## Supplementary material for "Single nucleus multi-omics links human cortical cell regulatory genome diversity to disease risk variants": Table S9: Exc_L6_TSHZ2.hypo_dmr.dms2.bed (part 2 of 4)

```
chr14	66385195	66385233	MajorDMR-8-23331	2
chr14	66403413	66403468	MajorDMR-8-23332	3
chr14	66470111	66470392	MajorDMR-8-23333	6
chr14	66733525	66733698	MajorDMR-8-23334	2
chr14	66892199	66892384	MajorDMR-8-23335	5
chr14	66995275	66995376	MajorDMR-8-23336	2
chr14	67183438	67183867	MajorDMR-8-23337	6
chr14	67485279	67485343	MajorDMR-8-23338	3
chr14	67534560	67534793	MajorDMR-8-23339	2
chr14	67656212	67656715	MajorDMR-8-23340	2
chr14	67716588	67716707	MajorDMR-8-23341	3
chr14	67893352	67893370	MajorDMR-8-23342	2
chr14	67894292	67894303	MajorDMR-8-23343	2
chr14	67896517	67896859	MajorDMR-8-23344	7
chr14	67930768	67931685	MajorDMR-8-23345	10
chr14	67964364	67964570	MajorDMR-8-23346	3
chr14	67975804	67976058	MajorDMR-8-23347	3
chr14	68044837	68045365	MajorDMR-8-23348	6
chr14	68188662	68188726	MajorDMR-8-23349	3
chr14	68566495	68566561	MajorDMR-8-23350	2
chr14	68853594	68854106	MajorDMR-8-23351	3
chr14	68864542	68864822	MajorDMR-8-23352	2
chr14	68963901	68963960	MajorDMR-8-23353	2
chr14	69051184	69051419	MajorDMR-8-23354	3
chr14	69072761	69073492	MajorDMR-8-23355	9
chr14	69118374	69119144	MajorDMR-8-23356	19
chr14	69121997	69122504	MajorDMR-8-23357	6
chr14	69198929	69199028	MajorDMR-8-23358	2
chr14	69312193	69312406	MajorDMR-8-23359	2
chr14	69340559	69340601	MajorDMR-8-23360	2
chr14	69388843	69389234	MajorDMR-8-23361	8
chr14	69391123	69391285	MajorDMR-8-23362	4
chr14	69484591	69484907	MajorDMR-8-23363	2
chr14	69513297	69513409	MajorDMR-8-23364	2
chr14	69553978	69554147	MajorDMR-8-23365	2
chr14	69584207	69584407	MajorDMR-8-23366	2
chr14	69588904	69589198	MajorDMR-8-23367	3
chr14	69657278	69657342	MajorDMR-8-23368	2
chr14	69675538	69675626	MajorDMR-8-23369	2
chr14	69687079	69687113	MajorDMR-8-23370	2
chr14	69691619	69691818	MajorDMR-8-23371	6
chr14	69704263	69704602	MajorDMR-8-23372	15
chr14	69795801	69797037	MajorDMR-8-23373	10
chr14	69812337	69812385	MajorDMR-8-23374	2
chr14	69821260	69822162	MajorDMR-8-23375	7
chr14	69823802	69823817	MajorDMR-8-23376	2
chr14	69825268	69825920	MajorDMR-8-23377	12
chr14	69892209	69892752	MajorDMR-8-23378	5
chr14	69937576	69937610	MajorDMR-8-23379	2
chr14	70010946	70011147	MajorDMR-8-23380	2
chr14	70015241	70015265	MajorDMR-8-23381	2
chr14	70035353	70035523	MajorDMR-8-23382	4
chr14	70037637	70038580	MajorDMR-8-23383	8
chr14	70039122	70040351	MajorDMR-8-23384	7
chr14	70041999	70042009	MajorDMR-8-23385	2
chr14	70080826	70081074	MajorDMR-8-23386	8
chr14	70084291	70084679	MajorDMR-8-23387	2
chr14	70132683	70133183	MajorDMR-8-23388	5
chr14	70137297	70137454	MajorDMR-8-23389	2
chr14	70166760	70166980	MajorDMR-8-23390	3
chr14	70180421	70180443	MajorDMR-8-23391	2
chr14	70212520	70212555	MajorDMR-8-23392	2
chr14	70230013	70230595	MajorDMR-8-23393	6
chr14	70303590	70303952	MajorDMR-8-23394	3
chr14	70376737	70376931	MajorDMR-8-23395	2
chr14	70506259	70506331	MajorDMR-8-23396	2
chr14	70546742	70547159	MajorDMR-8-23397	3
chr14	70562628	70562692	MajorDMR-8-23398	2
chr14	70700816	70700855	MajorDMR-8-23399	2
chr14	70749801	70750659	MajorDMR-8-23400	7
chr14	70864333	70864369	MajorDMR-8-23401	2
chr14	71001098	71001196	MajorDMR-8-23402	2
chr14	71043556	71044027	MajorDMR-8-23403	5
chr14	71107525	71107545	MajorDMR-8-23404	2
chr14	71121445	71121564	MajorDMR-8-23405	5
chr14	71128095	71128406	MajorDMR-8-23406	3
chr14	71137894	71137944	MajorDMR-8-23407	4
chr14	71221810	71222021	MajorDMR-8-23408	3
chr14	71237874	71238871	MajorDMR-8-23409	12
chr14	71245401	71245451	MajorDMR-8-23410	2
chr14	71258818	71258866	MajorDMR-8-23411	2
chr14	71277498	71277586	MajorDMR-8-23412	4
chr14	71279122	71279408	MajorDMR-8-23413	2
chr14	71289843	71290851	MajorDMR-8-23414	13
chr14	71314067	71314154	MajorDMR-8-23415	3
chr14	71348658	71348861	MajorDMR-8-23416	3
chr14	71377169	71377478	MajorDMR-8-23417	4
chr14	71408387	71408962	MajorDMR-8-23418	13
chr14	71438149	71438229	MajorDMR-8-23419	2
chr14	71444680	71445270	MajorDMR-8-23420	7
chr14	71460347	71460486	MajorDMR-8-23421	4
chr14	71524925	71525491	MajorDMR-8-23422	3
chr14	71540611	71540686	MajorDMR-8-23423	2
chr14	71558875	71558926	MajorDMR-8-23424	2
chr14	71565225	71565494	MajorDMR-8-23425	3
chr14	71571064	71571150	MajorDMR-8-23426	2
chr14	71582326	71583742	MajorDMR-8-23427	11
chr14	71635586	71635804	MajorDMR-8-23428	5
chr14	71676496	71676939	MajorDMR-8-23429	4
chr14	71679401	71679819	MajorDMR-8-23430	8
chr14	71697550	71697624	MajorDMR-8-23431	4
chr14	71705146	71705208	MajorDMR-8-23432	2
chr14	71777647	71778061	MajorDMR-8-23433	11
chr14	71821239	71821397	MajorDMR-8-23434	7
chr14	71828337	71829748	MajorDMR-8-23435	10
chr14	71854358	71854373	MajorDMR-8-23436	2
chr14	71875702	71875938	MajorDMR-8-23437	4
chr14	71885357	71885591	MajorDMR-8-23438	3
chr14	71971042	71971209	MajorDMR-8-23439	3
chr14	71992652	71992698	MajorDMR-8-23440	3
chr14	71994631	71994765	MajorDMR-8-23441	5
chr14	72021069	72021238	MajorDMR-8-23442	2
chr14	72050117	72050330	MajorDMR-8-23443	2
chr14	72056031	72056042	MajorDMR-8-23444	2
chr14	72056981	72057315	MajorDMR-8-23445	3
chr14	72062368	72062549	MajorDMR-8-23446	2
chr14	72092063	72092120	MajorDMR-8-23447	3
chr14	72116876	72117324	MajorDMR-8-23448	5
chr14	72118810	72118830	MajorDMR-8-23449	2
chr14	72123734	72123805	MajorDMR-8-23450	3
chr14	72135022	72135209	MajorDMR-8-23451	3
chr14	72160107	72160379	MajorDMR-8-23452	5
chr14	72239927	72240214	MajorDMR-8-23453	5
chr14	72335842	72335941	MajorDMR-8-23454	2
chr14	72618399	72618701	MajorDMR-8-23455	2
chr14	72740521	72740757	MajorDMR-8-23456	2
chr14	72756852	72757933	MajorDMR-8-23457	9
chr14	72760140	72760350	MajorDMR-8-23458	2
chr14	72781615	72781946	MajorDMR-8-23459	6
chr14	72796371	72796569	MajorDMR-8-23460	3
chr14	72798239	72798581	MajorDMR-8-23461	4
chr14	72799328	72799939	MajorDMR-8-23462	7
chr14	72800585	72800790	MajorDMR-8-23463	4
chr14	72833454	72833990	MajorDMR-8-23464	5
chr14	72850002	72850790	MajorDMR-8-23465	7
chr14	72856739	72857102	MajorDMR-8-23466	4
chr14	72866140	72868826	MajorDMR-8-23467	17
chr14	72873247	72873523	MajorDMR-8-23468	2
chr14	72887896	72888181	MajorDMR-8-23469	5
chr14	72908780	72908814	MajorDMR-8-23470	2
chr14	72983987	72984381	MajorDMR-8-23471	4
chr14	73044547	73044599	MajorDMR-8-23472	2
chr14	73110609	73111062	MajorDMR-8-23473	6
chr14	73145953	73146564	MajorDMR-8-23474	6
chr14	73167796	73167822	MajorDMR-8-23475	2
chr14	73271371	73271381	MajorDMR-8-23476	2
chr14	73279261	73279341	MajorDMR-8-23477	4
chr14	73396201	73396402	MajorDMR-8-23478	5
chr14	73403781	73404278	MajorDMR-8-23479	5
chr14	73428812	73429220	MajorDMR-8-23480	3
chr14	73526611	73526629	MajorDMR-8-23481	2
chr14	73561594	73562088	MajorDMR-8-23482	8
chr14	73577634	73578003	MajorDMR-8-23483	3
chr14	73604371	73604530	MajorDMR-8-23484	2
chr14	73629129	73629303	MajorDMR-8-23485	11
chr14	73695067	73695081	MajorDMR-8-23486	2
chr14	73770515	73770928	MajorDMR-8-23487	3
chr14	73939286	73939632	MajorDMR-8-23488	7
chr14	73943642	73944001	MajorDMR-8-23489	8
chr14	73959730	73959800	MajorDMR-8-23490	2
chr14	73984681	73984843	MajorDMR-8-23491	7
chr14	73986900	73987613	MajorDMR-8-23492	6
chr14	73988490	73989425	MajorDMR-8-23493	12
chr14	74015084	74015726	MajorDMR-8-23494	6
chr14	74043453	74043864	MajorDMR-8-23495	2
chr14	74047297	74047517	MajorDMR-8-23496	3
chr14	74101609	74101738	MajorDMR-8-23497	3
chr14	74128804	74128934	MajorDMR-8-23498	2
chr14	74175903	74175909	MajorDMR-8-23499	2
chr14	74184586	74184666	MajorDMR-8-23500	2
chr14	74192190	74192759	MajorDMR-8-23501	3
chr14	74207855	74207972	MajorDMR-8-23502	3
chr14	74210480	74210536	MajorDMR-8-23503	2
chr14	74211676	74211789	MajorDMR-8-23504	3
chr14	74213954	74214420	MajorDMR-8-23505	3
chr14	74233534	74233550	MajorDMR-8-23506	2
chr14	74237241	74237540	MajorDMR-8-23507	3
chr14	74387557	74387834	MajorDMR-8-23508	2
chr14	74421532	74421542	MajorDMR-8-23509	2
chr14	74465872	74466007	MajorDMR-8-23510	2
chr14	74505649	74505822	MajorDMR-8-23511	2
chr14	74516641	74517090	MajorDMR-8-23512	3
chr14	74630063	74630134	MajorDMR-8-23513	3
chr14	74749760	74750004	MajorDMR-8-23514	5
chr14	74758620	74758837	MajorDMR-8-23515	3
chr14	74811391	74811395	MajorDMR-8-23516	2
chr14	74829487	74829983	MajorDMR-8-23517	2
chr14	74830881	74831531	MajorDMR-8-23518	8
chr14	74868144	74868382	MajorDMR-8-23519	5
chr14	74974159	74974317	MajorDMR-8-23520	3
chr14	75003986	75004220	MajorDMR-8-23521	3
chr14	75006399	75006551	MajorDMR-8-23522	3
chr14	75015571	75015628	MajorDMR-8-23523	2
chr14	75098941	75099259	MajorDMR-8-23524	5
chr14	75101589	75101736	MajorDMR-8-23525	2
chr14	75108058	75108468	MajorDMR-8-23526	6
chr14	75250038	75250302	MajorDMR-8-23527	3
chr14	75316995	75317184	MajorDMR-8-23528	2
chr14	75326770	75327235	MajorDMR-8-23529	3
chr14	75354856	75355020	MajorDMR-8-23530	4
chr14	75359438	75360429	MajorDMR-8-23531	8
chr14	75365386	75365503	MajorDMR-8-23532	3
chr14	75371947	75372255	MajorDMR-8-23533	4
chr14	75376269	75376810	MajorDMR-8-23534	12
chr14	75383713	75383898	MajorDMR-8-23535	4
chr14	75385925	75386488	MajorDMR-8-23536	7
chr14	75446033	75446366	MajorDMR-8-23537	2
chr14	75551493	75551530	MajorDMR-8-23538	3
chr14	75557342	75557360	MajorDMR-8-23539	2
chr14	75664883	75665056	MajorDMR-8-23540	3
chr14	75705473	75705491	MajorDMR-8-23541	2
chr14	75809121	75809505	MajorDMR-8-23542	2
chr14	75810248	75810273	MajorDMR-8-23543	2
chr14	75903850	75904460	MajorDMR-8-23544	5
chr14	75954024	75954259	MajorDMR-8-23545	2
chr14	76018864	76019193	MajorDMR-8-23546	4
chr14	76044227	76044475	MajorDMR-8-23547	7
chr14	76071896	76072374	MajorDMR-8-23548	9
chr14	76087828	76087905	MajorDMR-8-23549	2
chr14	76098035	76098144	MajorDMR-8-23550	5
chr14	76128727	76128731	MajorDMR-8-23551	2
chr14	76133880	76134229	MajorDMR-8-23552	6
chr14	76215277	76215381	MajorDMR-8-23553	2
chr14	76270768	76270933	MajorDMR-8-23554	2
chr14	76305892	76305996	MajorDMR-8-23555	3
chr14	76342983	76343332	MajorDMR-8-23556	2
chr14	76421252	76421740	MajorDMR-8-23557	7
chr14	76444793	76444847	MajorDMR-8-23558	2
chr14	76453094	76453187	MajorDMR-8-23559	2
chr14	76458052	76458393	MajorDMR-8-23560	3
chr14	76478199	76479059	MajorDMR-8-23561	11
chr14	76505952	76506357	MajorDMR-8-23562	3
chr14	76516860	76516952	MajorDMR-8-23563	3
chr14	76547436	76547525	MajorDMR-8-23564	4
chr14	76555051	76555265	MajorDMR-8-23565	2
chr14	76571272	76571790	MajorDMR-8-23566	8
chr14	76597846	76598564	MajorDMR-8-23567	7
chr14	76610149	76610437	MajorDMR-8-23568	2
chr14	76727874	76728162	MajorDMR-8-23569	5
chr14	76803580	76805179	MajorDMR-8-23570	13
chr14	76966854	76966992	MajorDMR-8-23571	4
chr14	76972102	76972513	MajorDMR-8-23572	2
chr14	76975801	76976344	MajorDMR-8-23573	11
chr14	77041511	77041816	MajorDMR-8-23574	3
chr14	77062998	77063762	MajorDMR-8-23575	9
chr14	77065892	77066500	MajorDMR-8-23576	10
chr14	77144517	77145389	MajorDMR-8-23577	8
chr14	77156026	77156260	MajorDMR-8-23578	3
chr14	77183879	77184028	MajorDMR-8-23579	3
chr14	77184935	77185166	MajorDMR-8-23580	3
chr14	77185720	77187349	MajorDMR-8-23581	9
chr14	77188741	77189129	MajorDMR-8-23582	6
chr14	77192106	77192215	MajorDMR-8-23583	2
chr14	77192807	77193167	MajorDMR-8-23584	11
chr14	77193875	77194292	MajorDMR-8-23585	5
chr14	77195146	77195411	MajorDMR-8-23586	2
chr14	77221831	77222457	MajorDMR-8-23587	3
chr14	77234055	77234141	MajorDMR-8-23588	2
chr14	77235525	77235583	MajorDMR-8-23589	2
chr14	77247776	77247881	MajorDMR-8-23590	4
chr14	77250322	77250944	MajorDMR-8-23591	4
chr14	77252731	77252805	MajorDMR-8-23592	4
chr14	77287647	77287963	MajorDMR-8-23593	3
chr14	77353648	77354251	MajorDMR-8-23594	5
chr14	77370556	77370658	MajorDMR-8-23595	8
chr14	77374894	77374926	MajorDMR-8-23596	2
chr14	77387338	77387434	MajorDMR-8-23597	2
chr14	77391399	77391449	MajorDMR-8-23598	3
chr14	77394527	77394578	MajorDMR-8-23599	4
chr14	77408743	77409058	MajorDMR-8-23600	2
chr14	77441500	77441585	MajorDMR-8-23601	4
chr14	77444371	77444539	MajorDMR-8-23602	4
chr14	77462350	77462728	MajorDMR-8-23603	3
chr14	77495770	77496127	MajorDMR-8-23604	10
chr14	77509228	77509259	MajorDMR-8-23605	3
chr14	77511925	77512371	MajorDMR-8-23606	2
chr14	77580361	77581225	MajorDMR-8-23607	7
chr14	77582459	77582529	MajorDMR-8-23608	2
chr14	77583170	77583217	MajorDMR-8-23609	3
chr14	77586846	77586997	MajorDMR-8-23610	3
chr14	77589577	77590838	MajorDMR-8-23611	7
chr14	77594607	77595294	MajorDMR-8-23612	7
chr14	77600013	77600596	MajorDMR-8-23613	4
chr14	77603787	77603922	MajorDMR-8-23614	3
chr14	77610068	77610664	MajorDMR-8-23615	3
chr14	77612595	77614073	MajorDMR-8-23616	11
chr14	77649144	77650345	MajorDMR-8-23617	12
chr14	77651175	77651267	MajorDMR-8-23618	2
chr14	77662872	77663072	MajorDMR-8-23619	3
chr14	77665014	77667250	MajorDMR-8-23620	18
chr14	77674279	77674549	MajorDMR-8-23621	2
chr14	77686104	77686140	MajorDMR-8-23622	2
chr14	77687663	77688314	MajorDMR-8-23623	10
chr14	77689052	77689646	MajorDMR-8-23624	4
chr14	77690302	77690927	MajorDMR-8-23625	5
chr14	77705487	77705530	MajorDMR-8-23626	2
chr14	77707001	77707065	MajorDMR-8-23627	2
chr14	77954549	77955170	MajorDMR-8-23628	11
chr14	78032087	78032304	MajorDMR-8-23629	3
chr14	78037560	78037910	MajorDMR-8-23630	2
chr14	78066976	78067476	MajorDMR-8-23631	3
chr14	78127780	78128203	MajorDMR-8-23632	6
chr14	78140179	78140251	MajorDMR-8-23633	2
chr14	78228377	78228383	MajorDMR-8-23634	2
chr14	78327561	78327980	MajorDMR-8-23635	6
chr14	78348753	78348807	MajorDMR-8-23636	2
chr14	78369679	78369830	MajorDMR-8-23637	5
chr14	78370461	78370540	MajorDMR-8-23638	3
chr14	78447028	78447165	MajorDMR-8-23639	2
chr14	78494812	78495052	MajorDMR-8-23640	2
chr14	78655238	78655556	MajorDMR-8-23641	2
chr14	78666146	78666281	MajorDMR-8-23642	3
chr14	78667923	78668063	MajorDMR-8-23643	5
chr14	78686731	78686969	MajorDMR-8-23644	3
chr14	78688779	78688823	MajorDMR-8-23645	3
chr14	78740207	78740420	MajorDMR-8-23646	3
chr14	78764317	78764546	MajorDMR-8-23647	2
chr14	78846591	78846621	MajorDMR-8-23648	2
chr14	78882138	78882413	MajorDMR-8-23649	4
chr14	78893621	78893824	MajorDMR-8-23650	3
chr14	78898334	78898818	MajorDMR-8-23651	2
chr14	78911660	78911728	MajorDMR-8-23652	2
chr14	78922518	78922902	MajorDMR-8-23653	3
chr14	78979041	78979271	MajorDMR-8-23654	3
chr14	78990868	78991030	MajorDMR-8-23655	2
chr14	79030314	79030630	MajorDMR-8-23656	2
chr14	79064824	79065841	MajorDMR-8-23657	10
chr14	79071951	79072097	MajorDMR-8-23658	2
chr14	79072889	79072901	MajorDMR-8-23659	2
chr14	79076242	79076555	MajorDMR-8-23660	2
chr14	79084020	79085589	MajorDMR-8-23661	10
chr14	79113822	79113834	MajorDMR-8-23662	2
chr14	79176032	79176314	MajorDMR-8-23663	4
chr14	79185631	79185821	MajorDMR-8-23664	3
chr14	79188298	79188469	MajorDMR-8-23665	2
chr14	79204519	79205840	MajorDMR-8-23666	10
chr14	79300903	79300988	MajorDMR-8-23667	2
chr14	79314526	79314578	MajorDMR-8-23668	2
chr14	79315912	79316419	MajorDMR-8-23669	3
chr14	79323356	79323799	MajorDMR-8-23670	3
chr14	79324322	79324755	MajorDMR-8-23671	5
chr14	79388412	79388608	MajorDMR-8-23672	2
chr14	79389491	79389713	MajorDMR-8-23673	2
chr14	79396469	79396889	MajorDMR-8-23674	4
chr14	79455415	79455809	MajorDMR-8-23675	2
chr14	79464140	79464523	MajorDMR-8-23676	2
chr14	79551329	79551336	MajorDMR-8-23677	2
chr14	79727676	79727814	MajorDMR-8-23678	3
chr14	79798528	79798743	MajorDMR-8-23679	2
chr14	79934983	79935099	MajorDMR-8-23680	3
chr14	79969587	79969777	MajorDMR-8-23681	4
chr14	80052308	80052314	MajorDMR-8-23682	2
chr14	80100026	80100255	MajorDMR-8-23683	3
chr14	80104361	80104776	MajorDMR-8-23684	4
chr14	80109286	80109488	MajorDMR-8-23685	3
chr14	80130679	80131096	MajorDMR-8-23686	3
chr14	80286625	80286729	MajorDMR-8-23687	2
chr14	80290758	80290840	MajorDMR-8-23688	3
chr14	80356929	80356983	MajorDMR-8-23689	2
chr14	80496122	80496165	MajorDMR-8-23690	2
chr14	80514271	80514369	MajorDMR-8-23691	2
chr14	80676337	80676619	MajorDMR-8-23692	3
chr14	80886133	80886398	MajorDMR-8-23693	2
chr14	80990943	80991409	MajorDMR-8-23694	4
chr14	81094372	81094384	MajorDMR-8-23695	2
chr14	81095113	81095417	MajorDMR-8-23696	3
chr14	81215491	81215878	MajorDMR-8-23697	6
chr14	81439470	81439682	MajorDMR-8-23698	9
chr14	81777660	81778147	MajorDMR-8-23699	6
chr14	81934433	81934888	MajorDMR-8-23700	4
chr14	82153078	82153468	MajorDMR-8-23701	5
chr14	82250226	82250574	MajorDMR-8-23702	9
chr14	82260946	82260999	MajorDMR-8-23703	2
chr14	82430099	82430451	MajorDMR-8-23704	3
chr14	82825145	82825934	MajorDMR-8-23705	6
chr14	82962031	82962238	MajorDMR-8-23706	6
chr14	83064821	83064917	MajorDMR-8-23707	2
chr14	83202894	83203173	MajorDMR-8-23708	2
chr14	83281437	83281618	MajorDMR-8-23709	10
chr14	83893558	83894013	MajorDMR-8-23710	2
chr14	84172585	84173032	MajorDMR-8-23711	3
chr14	84340088	84340426	MajorDMR-8-23712	4
chr14	84586099	84586426	MajorDMR-8-23713	2
chr14	85072795	85072799	MajorDMR-8-23714	2
chr14	85300504	85300668	MajorDMR-8-23715	2
chr14	85613389	85613673	MajorDMR-8-23716	6
chr14	85699684	85699908	MajorDMR-8-23717	2
chr14	85701483	85701969	MajorDMR-8-23718	2
chr14	86862397	86862533	MajorDMR-8-23719	3
chr14	87339612	87339685	MajorDMR-8-23720	2
chr14	87438570	87439699	MajorDMR-8-23721	5
chr14	87899851	87899988	MajorDMR-8-23722	2
chr14	87963395	87963429	MajorDMR-8-23723	2
chr14	88107421	88107603	MajorDMR-8-23724	4
chr14	88275757	88276195	MajorDMR-8-23725	6
chr14	88336563	88336721	MajorDMR-8-23726	2
chr14	88387956	88388208	MajorDMR-8-23727	3
chr14	88529524	88529716	MajorDMR-8-23728	2
chr14	88675211	88676001	MajorDMR-8-23729	17
chr14	88708054	88708854	MajorDMR-8-23730	12
chr14	88757273	88757503	MajorDMR-8-23731	3
chr14	88905160	88905274	MajorDMR-8-23732	2
chr14	88977510	88977568	MajorDMR-8-23733	2
chr14	88983312	88983563	MajorDMR-8-23734	4
chr14	89058037	89058235	MajorDMR-8-23735	2
chr14	89062674	89063234	MajorDMR-8-23736	5
chr14	89067126	89067393	MajorDMR-8-23737	6
chr14	89068369	89068491	MajorDMR-8-23738	2
chr14	89148764	89148975	MajorDMR-8-23739	4
chr14	89251273	89251321	MajorDMR-8-23740	2
chr14	89264803	89264911	MajorDMR-8-23741	2
chr14	89291857	89292479	MajorDMR-8-23742	16
chr14	89365116	89365512	MajorDMR-8-23743	2
chr14	89367740	89367791	MajorDMR-8-23744	3
chr14	89369041	89369069	MajorDMR-8-23745	2
chr14	89398032	89398828	MajorDMR-8-23746	4
chr14	89401243	89401456	MajorDMR-8-23747	2
chr14	89422571	89422632	MajorDMR-8-23748	2
chr14	89427532	89428233	MajorDMR-8-23749	5
chr14	89478827	89479084	MajorDMR-8-23750	4
chr14	89494372	89494382	MajorDMR-8-23751	5
chr14	89530913	89531072	MajorDMR-8-23752	4
chr14	89546037	89546431	MajorDMR-8-23753	2
chr14	89574315	89574618	MajorDMR-8-23754	3
chr14	89654904	89655044	MajorDMR-8-23755	2
chr14	89698782	89698904	MajorDMR-8-23756	2
chr14	89710198	89710287	MajorDMR-8-23757	6
chr14	89723029	89723206	MajorDMR-8-23758	2
chr14	89732580	89732625	MajorDMR-8-23759	2
chr14	89734134	89734484	MajorDMR-8-23760	3
chr14	89741762	89741811	MajorDMR-8-23761	2
chr14	89756045	89756422	MajorDMR-8-23762	8
chr14	89810992	89811483	MajorDMR-8-23763	2
chr14	89816824	89817057	MajorDMR-8-23764	2
chr14	89836808	89837947	MajorDMR-8-23765	13
chr14	89844134	89844308	MajorDMR-8-23766	2
chr14	89847675	89847799	MajorDMR-8-23767	3
chr14	89851242	89851344	MajorDMR-8-23768	2
chr14	89851940	89852793	MajorDMR-8-23769	8
chr14	89854946	89855297	MajorDMR-8-23770	3
chr14	89858786	89858947	MajorDMR-8-23771	2
chr14	89859692	89859924	MajorDMR-8-23772	2
chr14	89871758	89871968	MajorDMR-8-23773	5
chr14	89894753	89895097	MajorDMR-8-23774	3
chr14	89943173	89943932	MajorDMR-8-23775	7
chr14	89945851	89945874	MajorDMR-8-23776	2
chr14	89950273	89950490	MajorDMR-8-23777	2
chr14	89955958	89956448	MajorDMR-8-23778	5
chr14	89959756	89960008	MajorDMR-8-23779	2
chr14	89960755	89960796	MajorDMR-8-23780	2
chr14	89970243	89970545	MajorDMR-8-23781	3
chr14	89980973	89981421	MajorDMR-8-23782	8
chr14	89982130	89982264	MajorDMR-8-23783	3
chr14	90017326	90017972	MajorDMR-8-23784	8
chr14	90041347	90041387	MajorDMR-8-23785	2
chr14	90055873	90056084	MajorDMR-8-23786	2
chr14	90082541	90083274	MajorDMR-8-23787	3
chr14	90125568	90125774	MajorDMR-8-23788	3
chr14	90134431	90134574	MajorDMR-8-23789	6
chr14	90135242	90135533	MajorDMR-8-23790	4
chr14	90137189	90137252	MajorDMR-8-23791	2
chr14	90139233	90139263	MajorDMR-8-23792	2
chr14	90140342	90140349	MajorDMR-8-23793	2
chr14	90146476	90146885	MajorDMR-8-23794	5
chr14	90148118	90148178	MajorDMR-8-23795	2
chr14	90163199	90163477	MajorDMR-8-23796	3
chr14	90165017	90165193	MajorDMR-8-23797	2
chr14	90168468	90168493	MajorDMR-8-23798	2
chr14	90178193	90178214	MajorDMR-8-23799	2
chr14	90187216	90187506	MajorDMR-8-23800	6
chr14	90190787	90191210	MajorDMR-8-23801	12
chr14	90217896	90218063	MajorDMR-8-23802	2
chr14	90399516	90399667	MajorDMR-8-23803	5
chr14	90444735	90444817	MajorDMR-8-23804	2
chr14	90498549	90498804	MajorDMR-8-23805	5
chr14	90559893	90559919	MajorDMR-8-23806	2
chr14	90568001	90568264	MajorDMR-8-23807	2
chr14	90631863	90632382	MajorDMR-8-23808	4
chr14	90656398	90656812	MajorDMR-8-23809	4
chr14	90749976	90750093	MajorDMR-8-23810	2
chr14	90757791	90757948	MajorDMR-8-23811	2
chr14	90767565	90767616	MajorDMR-8-23812	2
chr14	90769036	90769177	MajorDMR-8-23813	4
chr14	90850898	90851272	MajorDMR-8-23814	3
chr14	90861888	90862145	MajorDMR-8-23815	3
chr14	90868155	90868235	MajorDMR-8-23816	2
chr14	90877772	90878216	MajorDMR-8-23817	5
chr14	90884017	90884443	MajorDMR-8-23818	4
chr14	90885491	90885854	MajorDMR-8-23819	3
chr14	90891086	90891292	MajorDMR-8-23820	2
chr14	90894406	90894527	MajorDMR-8-23821	2
chr14	90896750	90897184	MajorDMR-8-23822	6
chr14	90909541	90910620	MajorDMR-8-23823	9
chr14	90920920	90923785	MajorDMR-8-23824	20
chr14	90930265	90930579	MajorDMR-8-23825	4
chr14	90946488	90946602	MajorDMR-8-23826	2
chr14	90949183	90950510	MajorDMR-8-23827	16
chr14	90952025	90952371	MajorDMR-8-23828	7
chr14	90984080	90984124	MajorDMR-8-23829	2
chr14	91025495	91026110	MajorDMR-8-23830	6
chr14	91029244	91029311	MajorDMR-8-23831	3
chr14	91032601	91033025	MajorDMR-8-23832	7
chr14	91038418	91039043	MajorDMR-8-23833	6
chr14	91040237	91040581	MajorDMR-8-23834	3
chr14	91044550	91044759	MajorDMR-8-23835	5
chr14	91066571	91068135	MajorDMR-8-23836	29
chr14	91072009	91072312	MajorDMR-8-23837	4
chr14	91081401	91081944	MajorDMR-8-23838	4
chr14	91082818	91082885	MajorDMR-8-23839	2
chr14	91122417	91122845	MajorDMR-8-23840	2
chr14	91128531	91128542	MajorDMR-8-23841	3
chr14	91137403	91137453	MajorDMR-8-23842	2
chr14	91138398	91138701	MajorDMR-8-23843	3
chr14	91140767	91141163	MajorDMR-8-23844	4
chr14	91143190	91143339	MajorDMR-8-23845	3
chr14	91159795	91160257	MajorDMR-8-23846	3
chr14	91170406	91170525	MajorDMR-8-23847	2
chr14	91184087	91184631	MajorDMR-8-23848	4
chr14	91186909	91187061	MajorDMR-8-23849	4
chr14	91191092	91191441	MajorDMR-8-23850	5
chr14	91196622	91196782	MajorDMR-8-23851	3
chr14	91223435	91224245	MajorDMR-8-23852	10
chr14	91238519	91239220	MajorDMR-8-23853	3
chr14	91265931	91266021	MajorDMR-8-23854	3
chr14	91270121	91270149	MajorDMR-8-23855	2
chr14	91283204	91283301	MajorDMR-8-23856	2
chr14	91287525	91287532	MajorDMR-8-23857	2
chr14	91291193	91291291	MajorDMR-8-23858	2
chr14	91308879	91309046	MajorDMR-8-23859	5
chr14	91343035	91343657	MajorDMR-8-23860	5
chr14	91345805	91345973	MajorDMR-8-23861	2
chr14	91358640	91358728	MajorDMR-8-23862	2
chr14	91359957	91361286	MajorDMR-8-23863	10
chr14	91480232	91480622	MajorDMR-8-23864	7
chr14	91534599	91534741	MajorDMR-8-23865	5
chr14	91561691	91562144	MajorDMR-8-23866	3
chr14	91569394	91570323	MajorDMR-8-23867	9
chr14	91575863	91575897	MajorDMR-8-23868	2
chr14	91590490	91590522	MajorDMR-8-23869	2
chr14	91595409	91595431	MajorDMR-8-23870	2
chr14	91612550	91613322	MajorDMR-8-23871	14
chr14	91615482	91615901	MajorDMR-8-23872	3
chr14	91619768	91620053	MajorDMR-8-23873	9
chr14	91648665	91648679	MajorDMR-8-23874	2
chr14	91657894	91657944	MajorDMR-8-23875	2
chr14	91704356	91704735	MajorDMR-8-23876	3
chr14	91708305	91708393	MajorDMR-8-23877	3
chr14	91709278	91709338	MajorDMR-8-23878	3
chr14	91719135	91719442	MajorDMR-8-23879	4
chr14	91721279	91721888	MajorDMR-8-23880	5
chr14	91738607	91739252	MajorDMR-8-23881	22
chr14	91765850	91766175	MajorDMR-8-23882	7
chr14	91770110	91770409	MajorDMR-8-23883	20
chr14	91799280	91799631	MajorDMR-8-23884	2
chr14	91842678	91843149	MajorDMR-8-23885	9
chr14	91856393	91856860	MajorDMR-8-23886	5
chr14	91876808	91877295	MajorDMR-8-23887	7
chr14	91955492	91955543	MajorDMR-8-23888	2
chr14	91998340	91998579	MajorDMR-8-23889	3
chr14	92024516	92024656	MajorDMR-8-23890	12
chr14	92103058	92103601	MajorDMR-8-23891	5
chr14	92197315	92197357	MajorDMR-8-23892	2
chr14	92343016	92343041	MajorDMR-8-23893	2
chr14	92343831	92344025	MajorDMR-8-23894	8
chr14	92346001	92346253	MajorDMR-8-23895	2
chr14	92356228	92356283	MajorDMR-8-23896	2
chr14	92367074	92367154	MajorDMR-8-23897	2
chr14	92594659	92594877	MajorDMR-8-23898	4
chr14	92596380	92596592	MajorDMR-8-23899	3
chr14	92618107	92618209	MajorDMR-8-23900	2
chr14	92646572	92647022	MajorDMR-8-23901	3
chr14	92666068	92666221	MajorDMR-8-23902	4
chr14	92699625	92699817	MajorDMR-8-23903	2
chr14	92704116	92704361	MajorDMR-8-23904	3
chr14	92714858	92715470	MajorDMR-8-23905	6
chr14	92719548	92719757	MajorDMR-8-23906	2
chr14	92814455	92814798	MajorDMR-8-23907	4
chr14	92829175	92829387	MajorDMR-8-23908	10
chr14	92879230	92879528	MajorDMR-8-23909	5
chr14	92946044	92946311	MajorDMR-8-23910	2
chr14	93023474	93023481	MajorDMR-8-23911	2
chr14	93026738	93026755	MajorDMR-8-23912	2
chr14	93103703	93103823	MajorDMR-8-23913	5
chr14	93110849	93111006	MajorDMR-8-23914	2
chr14	93126016	93126352	MajorDMR-8-23915	4
chr14	93127182	93127329	MajorDMR-8-23916	2
chr14	93129550	93129850	MajorDMR-8-23917	9
chr14	93136681	93136902	MajorDMR-8-23918	4
chr14	93159604	93159732	MajorDMR-8-23919	3
chr14	93168595	93168696	MajorDMR-8-23920	2
chr14	93178920	93179164	MajorDMR-8-23921	7
chr14	93195379	93195498	MajorDMR-8-23922	3
chr14	93304814	93304838	MajorDMR-8-23923	2
chr14	93403575	93403750	MajorDMR-8-23924	3
chr14	93411643	93411994	MajorDMR-8-23925	4
chr14	93435675	93435749	MajorDMR-8-23926	3
chr14	93483379	93483868	MajorDMR-8-23927	9
chr14	93495849	93496268	MajorDMR-8-23928	5
chr14	93508317	93508321	MajorDMR-8-23929	2
chr14	93526014	93526103	MajorDMR-8-23930	2
chr14	93535008	93535197	MajorDMR-8-23931	3
chr14	93600119	93600240	MajorDMR-8-23932	2
chr14	93664587	93665017	MajorDMR-8-23933	10
chr14	93665562	93666297	MajorDMR-8-23934	9
chr14	93686301	93686640	MajorDMR-8-23935	2
chr14	93700134	93700308	MajorDMR-8-23936	4
chr14	93739048	93739128	MajorDMR-8-23937	4
chr14	93763389	93763762	MajorDMR-8-23938	9
chr14	93847888	93848085	MajorDMR-8-23939	2
chr14	93899813	93900358	MajorDMR-8-23940	3
chr14	93930911	93930972	MajorDMR-8-23941	2
chr14	93948878	93948893	MajorDMR-8-23942	2
chr14	93959571	93959795	MajorDMR-8-23943	4
chr14	93980994	93981063	MajorDMR-8-23944	2
chr14	94004394	94004903	MajorDMR-8-23945	18
chr14	94010778	94010840	MajorDMR-8-23946	3
chr14	94041281	94041613	MajorDMR-8-23947	2
chr14	94042140	94042764	MajorDMR-8-23948	3
chr14	94053727	94054046	MajorDMR-8-23949	2
chr14	94057901	94058164	MajorDMR-8-23950	8
chr14	94105893	94106126	MajorDMR-8-23951	3
chr14	94128999	94129047	MajorDMR-8-23952	2
chr14	94170764	94170867	MajorDMR-8-23953	2
chr14	94174771	94174851	MajorDMR-8-23954	2
chr14	94236711	94236789	MajorDMR-8-23955	2
chr14	94238725	94238790	MajorDMR-8-23956	3
chr14	94247882	94247902	MajorDMR-8-23957	2
chr14	94266707	94267048	MajorDMR-8-23958	4
chr14	94298791	94299266	MajorDMR-8-23959	4
chr14	94391564	94391725	MajorDMR-8-23960	2
chr14	94437066	94437538	MajorDMR-8-23961	14
chr14	94476399	94476478	MajorDMR-8-23962	2
chr14	94578187	94578196	MajorDMR-8-23963	2
chr14	94591649	94591814	MajorDMR-8-23964	2
chr14	94592749	94592894	MajorDMR-8-23965	2
chr14	94773329	94773451	MajorDMR-8-23966	5
chr14	94846088	94846147	MajorDMR-8-23967	2
chr14	94977901	94977959	MajorDMR-8-23968	2
chr14	94982018	94982876	MajorDMR-8-23969	10
chr14	94983447	94983838	MajorDMR-8-23970	5
chr14	95073169	95073239	MajorDMR-8-23971	2
chr14	95273190	95273654	MajorDMR-8-23972	6
chr14	95354297	95354998	MajorDMR-8-23973	13
chr14	95373463	95373953	MajorDMR-8-23974	2
chr14	95407294	95407322	MajorDMR-8-23975	2
chr14	95412672	95412678	MajorDMR-8-23976	2
chr14	95468694	95469007	MajorDMR-8-23977	8
chr14	95512783	95513054	MajorDMR-8-23978	6
chr14	95524804	95524971	MajorDMR-8-23979	3
chr14	95528545	95528742	MajorDMR-8-23980	2
chr14	95551710	95551832	MajorDMR-8-23981	5
chr14	95553795	95554191	MajorDMR-8-23982	4
chr14	95559238	95559284	MajorDMR-8-23983	2
chr14	95568731	95568855	MajorDMR-8-23984	4
chr14	95571415	95571499	MajorDMR-8-23985	4
chr14	95624620	95625055	MajorDMR-8-23986	3
chr14	95651983	95652544	MajorDMR-8-23987	4
chr14	95662525	95663130	MajorDMR-8-23988	9
chr14	95666667	95666790	MajorDMR-8-23989	3
chr14	95685112	95685661	MajorDMR-8-23990	5
chr14	95694829	95695043	MajorDMR-8-23991	3
chr14	95725725	95726387	MajorDMR-8-23992	11
chr14	95727409	95727868	MajorDMR-8-23993	15
chr14	95731617	95731787	MajorDMR-8-23994	4
chr14	95732563	95732587	MajorDMR-8-23995	2
chr14	95736935	95737224	MajorDMR-8-23996	2
chr14	95761825	95761871	MajorDMR-8-23997	2
chr14	95763213	95765076	MajorDMR-8-23998	18
chr14	95765751	95765767	MajorDMR-8-23999	2
chr14	95767218	95767228	MajorDMR-8-24000	2
chr14	95772233	95772388	MajorDMR-8-24001	2
chr14	95776467	95776613	MajorDMR-8-24002	2
chr14	95777338	95779341	MajorDMR-8-24003	21
chr14	95781332	95781376	MajorDMR-8-24004	2
chr14	95782112	95783447	MajorDMR-8-24005	9
chr14	95785088	95785314	MajorDMR-8-24006	3
chr14	95820169	95820220	MajorDMR-8-24007	2
chr14	95860481	95860530	MajorDMR-8-24008	2
chr14	95862363	95863900	MajorDMR-8-24009	13
chr14	95867931	95869127	MajorDMR-8-24010	12
chr14	95870447	95870711	MajorDMR-8-24011	3
chr14	95875023	95876059	MajorDMR-8-24012	7
chr14	95880968	95881078	MajorDMR-8-24013	3
chr14	95883175	95884451	MajorDMR-8-24014	18
chr14	95897522	95897595	MajorDMR-8-24015	2
chr14	95898330	95898432	MajorDMR-8-24016	4
chr14	96045283	96045324	MajorDMR-8-24017	2
chr14	96126631	96127062	MajorDMR-8-24018	4
chr14	96129370	96129825	MajorDMR-8-24019	7
chr14	96130389	96131000	MajorDMR-8-24020	5
chr14	96363114	96363574	MajorDMR-8-24021	7
chr14	96414156	96414175	MajorDMR-8-24022	2
chr14	96524987	96525165	MajorDMR-8-24023	2
chr14	96543445	96543482	MajorDMR-8-24024	2
chr14	96563860	96563934	MajorDMR-8-24025	3
chr14	96572011	96572276	MajorDMR-8-24026	9
chr14	96592629	96593505	MajorDMR-8-24027	12
chr14	96617816	96617827	MajorDMR-8-24028	2
chr14	96670509	96670694	MajorDMR-8-24029	8
chr14	96672023	96672267	MajorDMR-8-24030	3
chr14	96717012	96717059	MajorDMR-8-24031	2
chr14	96717900	96720077	MajorDMR-8-24032	28
chr14	96722481	96722512	MajorDMR-8-24033	2
chr14	96859022	96859250	MajorDMR-8-24034	12
chr14	96911944	96912867	MajorDMR-8-24035	14
chr14	96942797	96942805	MajorDMR-8-24036	2
chr14	96960516	96960918	MajorDMR-8-24037	6
chr14	97046948	97047602	MajorDMR-8-24038	5
chr14	97059464	97059573	MajorDMR-8-24039	4
chr14	97076429	97076489	MajorDMR-8-24040	2
chr14	97093341	97093587	MajorDMR-8-24041	9
chr14	97101369	97101690	MajorDMR-8-24042	5
chr14	97179037	97179258	MajorDMR-8-24043	4
chr14	97180210	97180487	MajorDMR-8-24044	3
chr14	97205719	97206076	MajorDMR-8-24045	11
chr14	97208307	97208527	MajorDMR-8-24046	7
chr14	97213900	97213905	MajorDMR-8-24047	2
chr14	97265891	97266282	MajorDMR-8-24048	6
chr14	97359779	97360158	MajorDMR-8-24049	4
chr14	97385160	97385540	MajorDMR-8-24050	6
chr14	97386460	97386625	MajorDMR-8-24051	3
chr14	97505865	97506171	MajorDMR-8-24052	3
chr14	97510439	97511290	MajorDMR-8-24053	6
chr14	97513040	97513125	MajorDMR-8-24054	5
chr14	97513706	97513950	MajorDMR-8-24055	3
chr14	97553319	97553566	MajorDMR-8-24056	6
chr14	97555694	97556509	MajorDMR-8-24057	11
chr14	97575889	97576020	MajorDMR-8-24058	3
chr14	97609995	97610012	MajorDMR-8-24059	3
chr14	97622346	97622351	MajorDMR-8-24060	2
chr14	97628593	97630761	MajorDMR-8-24061	20
chr14	97637950	97638610	MajorDMR-8-24062	6
chr14	97643415	97643667	MajorDMR-8-24063	6
chr14	97645279	97645350	MajorDMR-8-24064	2
chr14	97646154	97647646	MajorDMR-8-24065	28
chr14	97652352	97652851	MajorDMR-8-24066	9
chr14	97672962	97675210	MajorDMR-8-24067	37
chr14	97675840	97676250	MajorDMR-8-24068	4
chr14	97677901	97679103	MajorDMR-8-24069	14
chr14	97680164	97683860	MajorDMR-8-24070	29
chr14	97684379	97684872	MajorDMR-8-24071	11
chr14	97686101	97686384	MajorDMR-8-24072	5
chr14	97688658	97688806	MajorDMR-8-24073	3
chr14	97690131	97690851	MajorDMR-8-24074	8
chr14	97696292	97696715	MajorDMR-8-24075	7
chr14	97700181	97700209	MajorDMR-8-24076	3
chr14	97708613	97708617	MajorDMR-8-24077	2
chr14	97710741	97711793	MajorDMR-8-24078	12
chr14	97713810	97714482	MajorDMR-8-24079	8
chr14	97717049	97717412	MajorDMR-8-24080	4
chr14	97734650	97734891	MajorDMR-8-24081	2
chr14	97738314	97738481	MajorDMR-8-24082	2
chr14	97739978	97740023	MajorDMR-8-24083	2
chr14	97740565	97742142	MajorDMR-8-24084	11
chr14	97743573	97743853	MajorDMR-8-24085	5
chr14	97749196	97750220	MajorDMR-8-24086	21
chr14	97753602	97754142	MajorDMR-8-24087	5
chr14	97755323	97755440	MajorDMR-8-24088	3
chr14	97758730	97762073	MajorDMR-8-24089	40
chr14	97763194	97765092	MajorDMR-8-24090	28
chr14	97773018	97773415	MajorDMR-8-24091	3
chr14	97775539	97775796	MajorDMR-8-24092	7
chr14	97777280	97777903	MajorDMR-8-24093	4
chr14	97785491	97785559	MajorDMR-8-24094	2
chr14	97791517	97792714	MajorDMR-8-24095	11
chr14	97794170	97795169	MajorDMR-8-24096	4
chr14	97817786	97817937	MajorDMR-8-24097	3
chr14	97827712	97827823	MajorDMR-8-24098	3
chr14	97832827	97832865	MajorDMR-8-24099	3
chr14	97874048	97877114	MajorDMR-8-24100	44
chr14	97877781	97879411	MajorDMR-8-24101	16
chr14	97880193	97882998	MajorDMR-8-24102	44
chr14	97923922	97924499	MajorDMR-8-24103	15
chr14	97974093	97974168	MajorDMR-8-24104	2
chr14	97983195	97983863	MajorDMR-8-24105	7
chr14	97992542	97992675	MajorDMR-8-24106	2
chr14	97993518	97993904	MajorDMR-8-24107	5
chr14	97996196	97996703	MajorDMR-8-24108	8
chr14	98002928	98003663	MajorDMR-8-24109	4
chr14	98005340	98005995	MajorDMR-8-24110	9
chr14	98006611	98009077	MajorDMR-8-24111	28
chr14	98037726	98037752	MajorDMR-8-24112	2
chr14	98069409	98069741	MajorDMR-8-24113	2
chr14	98092516	98092707	MajorDMR-8-24114	4
chr14	98096610	98096881	MajorDMR-8-24115	4
chr14	98100252	98100727	MajorDMR-8-24116	3
chr14	98121690	98121749	MajorDMR-8-24117	2
chr14	98125055	98125112	MajorDMR-8-24118	2
chr14	98169695	98170397	MajorDMR-8-24119	6
chr14	98228833	98228941	MajorDMR-8-24120	3
chr14	98244509	98244622	MajorDMR-8-24121	3
chr14	98264595	98264646	MajorDMR-8-24122	5
chr14	98317932	98318135	MajorDMR-8-24123	2
chr14	98320021	98320915	MajorDMR-8-24124	6
chr14	98328245	98328341	MajorDMR-8-24125	2
chr14	98340473	98340783	MajorDMR-8-24126	3
chr14	98373063	98373505	MajorDMR-8-24127	2
chr14	98443919	98444423	MajorDMR-8-24128	9
chr14	98445453	98445776	MajorDMR-8-24129	2
chr14	98629259	98629771	MajorDMR-8-24130	18
chr14	98639459	98640116	MajorDMR-8-24131	10
chr14	98714118	98714330	MajorDMR-8-24132	2
chr14	98727501	98728042	MajorDMR-8-24133	4
chr14	98793573	98793585	MajorDMR-8-24134	2
chr14	98794922	98795132	MajorDMR-8-24135	6
chr14	98850289	98850476	MajorDMR-8-24136	6
chr14	98868925	98869639	MajorDMR-8-24137	10
chr14	98880459	98880767	MajorDMR-8-24138	5
chr14	98911816	98912198	MajorDMR-8-24139	2
chr14	98998063	98998183	MajorDMR-8-24140	3
chr14	99076082	99076522	MajorDMR-8-24141	3
chr14	99077393	99077613	MajorDMR-8-24142	2
chr14	99130906	99131581	MajorDMR-8-24143	3
chr14	99180723	99180787	MajorDMR-8-24144	3
chr14	99181306	99181600	MajorDMR-8-24145	4
chr14	99183531	99183712	MajorDMR-8-24146	2
chr14	99203494	99203515	MajorDMR-8-24147	2
chr14	99211024	99211278	MajorDMR-8-24148	3
chr14	99235593	99235889	MajorDMR-8-24149	9
chr14	99274941	99275010	MajorDMR-8-24150	2
chr14	99350235	99350243	MajorDMR-8-24151	2
chr14	99490966	99491530	MajorDMR-8-24152	6
chr14	99547579	99547882	MajorDMR-8-24153	5
chr14	99584118	99584333	MajorDMR-8-24154	10
chr14	99584992	99585010	MajorDMR-8-24155	8
chr14	99586829	99586872	MajorDMR-8-24156	2
chr14	99591532	99591740	MajorDMR-8-24157	6
chr14	99599491	99599884	MajorDMR-8-24158	3
chr14	99604032	99604544	MajorDMR-8-24159	3
chr14	99630761	99631479	MajorDMR-8-24160	6
chr14	99633427	99633874	MajorDMR-8-24161	2
chr14	99639459	99639783	MajorDMR-8-24162	2
chr14	99640316	99640796	MajorDMR-8-24163	44
chr14	99641835	99644573	MajorDMR-8-24164	45
chr14	99646195	99646675	MajorDMR-8-24165	5
chr14	99647212	99654439	MajorDMR-8-24166	78
chr14	99655973	99657695	MajorDMR-8-24167	13
chr14	99658937	99660444	MajorDMR-8-24168	13
chr14	99661106	99663350	MajorDMR-8-24169	20
chr14	99663970	99669824	MajorDMR-8-24170	91
chr14	99671163	99672264	MajorDMR-8-24171	9
chr14	99674825	99675783	MajorDMR-8-24172	5
chr14	99676549	99678992	MajorDMR-8-24173	21
chr14	99679540	99681251	MajorDMR-8-24174	27
chr14	99682268	99682953	MajorDMR-8-24175	16
chr14	99683695	99684212	MajorDMR-8-24176	7
chr14	99686495	99687107	MajorDMR-8-24177	5
chr14	99687711	99687964	MajorDMR-8-24178	3
chr14	99688668	99688807	MajorDMR-8-24179	2
chr14	99689886	99695181	MajorDMR-8-24180	61
chr14	99696060	99701134	MajorDMR-8-24181	102
chr14	99702488	99711950	MajorDMR-8-24182	145
chr14	99713465	99717761	MajorDMR-8-24183	46
chr14	99718514	99728817	MajorDMR-8-24184	193
chr14	99729449	99732681	MajorDMR-8-24185	47
chr14	99733464	99735443	MajorDMR-8-24186	19
chr14	99744362	99744404	MajorDMR-8-24187	2
chr14	99796342	99796477	MajorDMR-8-24188	2
chr14	99797410	99798604	MajorDMR-8-24189	23
chr14	99800198	99801031	MajorDMR-8-24190	23
chr14	99847227	99847353	MajorDMR-8-24191	4
chr14	99848420	99849253	MajorDMR-8-24192	27
chr14	99851160	99851280	MajorDMR-8-24193	6
chr14	99858005	99859022	MajorDMR-8-24194	17
chr14	99859578	99859602	MajorDMR-8-24195	2
chr14	99865343	99865436	MajorDMR-8-24196	2
chr14	99875469	99875656	MajorDMR-8-24197	3
chr14	99891182	99891955	MajorDMR-8-24198	9
chr14	99892574	99892821	MajorDMR-8-24199	3
chr14	99893428	99893627	MajorDMR-8-24200	3
chr14	99894874	99897116	MajorDMR-8-24201	16
chr14	99897712	99898016	MajorDMR-8-24202	5
chr14	99917862	99917872	MajorDMR-8-24203	2
chr14	99926784	99926873	MajorDMR-8-24204	3
chr14	99934178	99934337	MajorDMR-8-24205	2
chr14	99969283	99969453	MajorDMR-8-24206	10
chr14	99975338	99975841	MajorDMR-8-24207	7
chr14	100007674	100007826	MajorDMR-8-24208	2
chr14	100012705	100013074	MajorDMR-8-24209	8
chr14	100022806	100023676	MajorDMR-8-24210	10
chr14	100027452	100027518	MajorDMR-8-24211	4
chr14	100102911	100103051	MajorDMR-8-24212	2
chr14	100103902	100104132	MajorDMR-8-24213	4
chr14	100126102	100126694	MajorDMR-8-24214	19
chr14	100201117	100201207	MajorDMR-8-24215	2
chr14	100212784	100213309	MajorDMR-8-24216	10
chr14	100215304	100215673	MajorDMR-8-24217	16
chr14	100239990	100240026	MajorDMR-8-24218	3
chr14	100241952	100242105	MajorDMR-8-24219	3
chr14	100257051	100257116	MajorDMR-8-24220	2
chr14	100260656	100261105	MajorDMR-8-24221	2
chr14	100269634	100269716	MajorDMR-8-24222	2
chr14	100281391	100281640	MajorDMR-8-24223	9
chr14	100285832	100286206	MajorDMR-8-24224	11
chr14	100287192	100287202	MajorDMR-8-24225	2
chr14	100305246	100305250	MajorDMR-8-24226	2
chr14	100330102	100330322	MajorDMR-8-24227	2
chr14	100357047	100357799	MajorDMR-8-24228	7
chr14	100358312	100358866	MajorDMR-8-24229	14
chr14	100374012	100374897	MajorDMR-8-24230	15
chr14	100385723	100385892	MajorDMR-8-24231	3
chr14	100395867	100396131	MajorDMR-8-24232	5
chr14	100397574	100397861	MajorDMR-8-24233	2
chr14	100405859	100406500	MajorDMR-8-24234	17
chr14	100413742	100415483	MajorDMR-8-24235	13
chr14	100416819	100418417	MajorDMR-8-24236	17
chr14	100419557	100420073	MajorDMR-8-24237	6
chr14	100420621	100420745	MajorDMR-8-24238	2
chr14	100425189	100425345	MajorDMR-8-24239	2
chr14	100426392	100426442	MajorDMR-8-24240	3
chr14	100449235	100449684	MajorDMR-8-24241	3
chr14	100455327	100455971	MajorDMR-8-24242	5
chr14	100466873	100466920	MajorDMR-8-24243	4
chr14	100474359	100474386	MajorDMR-8-24244	2
chr14	100475085	100475612	MajorDMR-8-24245	4
chr14	100476353	100476599	MajorDMR-8-24246	2
chr14	100484255	100484509	MajorDMR-8-24247	4
chr14	100489141	100489245	MajorDMR-8-24248	5
chr14	100498289	100498653	MajorDMR-8-24249	4
chr14	100506488	100507029	MajorDMR-8-24250	6
chr14	100521435	100521624	MajorDMR-8-24251	3
chr14	100524806	100525006	MajorDMR-8-24252	4
chr14	100531160	100531598	MajorDMR-8-24253	4
chr14	100534701	100535839	MajorDMR-8-24254	8
chr14	100539195	100539359	MajorDMR-8-24255	10
chr14	100544472	100544610	MajorDMR-8-24256	2
chr14	100559741	100559911	MajorDMR-8-24257	3
chr14	100565804	100565950	MajorDMR-8-24258	3
chr14	100568468	100569388	MajorDMR-8-24259	12
chr14	100570040	100570305	MajorDMR-8-24260	6
chr14	100571606	100571869	MajorDMR-8-24261	2
chr14	100572433	100573071	MajorDMR-8-24262	7
chr14	100578004	100578421	MajorDMR-8-24263	3
chr14	100584469	100584614	MajorDMR-8-24264	6
chr14	100587200	100587659	MajorDMR-8-24265	17
chr14	100588611	100589198	MajorDMR-8-24266	7
chr14	100590799	100591892	MajorDMR-8-24267	9
chr14	100594064	100594374	MajorDMR-8-24268	6
chr14	100596542	100597765	MajorDMR-8-24269	20
chr14	100599263	100600050	MajorDMR-8-24270	6
chr14	100602266	100603020	MajorDMR-8-24271	6
chr14	100606598	100607719	MajorDMR-8-24272	16
chr14	100608397	100608833	MajorDMR-8-24273	4
chr14	100610070	100610489	MajorDMR-8-24274	19
chr14	100611251	100611616	MajorDMR-8-24275	3
chr14	100613225	100614677	MajorDMR-8-24276	33
chr14	100617840	100618283	MajorDMR-8-24277	2
chr14	100622580	100623469	MajorDMR-8-24278	12
chr14	100625002	100625111	MajorDMR-8-24279	6
chr14	100632231	100632464	MajorDMR-8-24280	2
chr14	100643128	100643528	MajorDMR-8-24281	15
chr14	100681057	100681243	MajorDMR-8-24282	4
chr14	100723066	100723224	MajorDMR-8-24283	2
chr14	100766160	100766215	MajorDMR-8-24284	2
chr14	100776380	100776385	MajorDMR-8-24285	2
chr14	100807060	100807068	MajorDMR-8-24286	2
chr14	100817376	100817477	MajorDMR-8-24287	4
chr14	100820840	100821276	MajorDMR-8-24288	5
chr14	100821856	100822355	MajorDMR-8-24289	6
chr14	100852049	100852220	MajorDMR-8-24290	6
chr14	100862214	100862337	MajorDMR-8-24291	2
chr14	100867840	100868146	MajorDMR-8-24292	2
chr14	100903130	100903146	MajorDMR-8-24293	2
chr14	100914479	100914514	MajorDMR-8-24294	3
chr14	100938347	100938869	MajorDMR-8-24295	8
chr14	100952969	100953121	MajorDMR-8-24296	5
chr14	100964488	100964844	MajorDMR-8-24297	10
chr14	100988141	100988150	MajorDMR-8-24298	2
chr14	100999698	101000955	MajorDMR-8-24299	16
chr14	101020423	101020902	MajorDMR-8-24300	13
chr14	101024023	101024298	MajorDMR-8-24301	5
chr14	101054692	101055263	MajorDMR-8-24302	4
chr14	101071240	101071398	MajorDMR-8-24303	4
chr14	101072370	101072761	MajorDMR-8-24304	19
chr14	101075471	101075497	MajorDMR-8-24305	3
chr14	101083607	101083705	MajorDMR-8-24306	2
chr14	101120635	101121065	MajorDMR-8-24307	5
chr14	101143451	101143717	MajorDMR-8-24308	2
chr14	101183765	101184052	MajorDMR-8-24309	8
chr14	101186018	101186177	MajorDMR-8-24310	3
chr14	101233228	101234059	MajorDMR-8-24311	9
chr14	101235742	101235768	MajorDMR-8-24312	2
chr14	101276631	101276976	MajorDMR-8-24313	5
chr14	101289156	101289471	MajorDMR-8-24314	3
chr14	101296973	101297968	MajorDMR-8-24315	7
chr14	101298922	101299006	MajorDMR-8-24316	5
chr14	101299585	101300027	MajorDMR-8-24317	6
chr14	101301244	101301488	MajorDMR-8-24318	2
chr14	101302335	101303013	MajorDMR-8-24319	8
chr14	101304679	101305219	MajorDMR-8-24320	6
chr14	101306860	101306993	MajorDMR-8-24321	2
chr14	101307894	101307914	MajorDMR-8-24322	2
chr14	101309984	101310697	MajorDMR-8-24323	4
chr14	101311484	101311871	MajorDMR-8-24324	6
chr14	101314305	101314356	MajorDMR-8-24325	2
chr14	101318984	101319015	MajorDMR-8-24326	2
chr14	101321215	101321707	MajorDMR-8-24327	4
chr14	101322494	101322877	MajorDMR-8-24328	4
chr14	101333581	101334572	MajorDMR-8-24329	12
chr14	101337938	101337951	MajorDMR-8-24330	2
chr14	101340788	101340825	MajorDMR-8-24331	2
chr14	101342995	101343684	MajorDMR-8-24332	3
chr14	101347142	101348043	MajorDMR-8-24333	26
chr14	101355352	101356192	MajorDMR-8-24334	4
chr14	101360594	101361041	MajorDMR-8-24335	3
chr14	101361856	101362403	MajorDMR-8-24336	7
chr14	101364579	101364610	MajorDMR-8-24337	2
chr14	101366772	101367605	MajorDMR-8-24338	3
chr14	101373734	101373968	MajorDMR-8-24339	5
chr14	101377779	101378325	MajorDMR-8-24340	3
chr14	101445962	101445988	MajorDMR-8-24341	2
chr14	101461638	101461786	MajorDMR-8-24342	2
chr14	101470445	101470563	MajorDMR-8-24343	2
chr14	101474209	101475164	MajorDMR-8-24344	10
chr14	101477777	101478186	MajorDMR-8-24345	6
chr14	101492273	101492599	MajorDMR-8-24346	4
chr14	101495410	101496352	MajorDMR-8-24347	24
chr14	101502232	101502522	MajorDMR-8-24348	3
chr14	101505588	101505652	MajorDMR-8-24349	2
chr14	101515763	101516143	MajorDMR-8-24350	5
chr14	101526139	101527204	MajorDMR-8-24351	14
chr14	101532295	101533601	MajorDMR-8-24352	14
chr14	101534830	101534861	MajorDMR-8-24353	3
chr14	101538569	101539465	MajorDMR-8-24354	8
chr14	101662008	101662662	MajorDMR-8-24355	17
chr14	101708979	101709632	MajorDMR-8-24356	7
chr14	101716600	101716877	MajorDMR-8-24357	10
chr14	101725709	101725826	MajorDMR-8-24358	3
chr14	101829883	101830334	MajorDMR-8-24359	2
chr14	101873461	101873929	MajorDMR-8-24360	10
chr14	101874522	101874777	MajorDMR-8-24361	5
chr14	101897250	101897364	MajorDMR-8-24362	2
chr14	101915529	101916153	MajorDMR-8-24363	10
chr14	101920125	101920281	MajorDMR-8-24364	2
chr14	101922986	101923113	MajorDMR-8-24365	2
chr14	101925771	101925939	MajorDMR-8-24366	3
chr14	101962683	101963088	MajorDMR-8-24367	9
chr14	101976354	101976589	MajorDMR-8-24368	12
chr14	102040334	102041096	MajorDMR-8-24369	7
chr14	102082843	102083276	MajorDMR-8-24370	2
chr14	102101183	102102001	MajorDMR-8-24371	27
chr14	102186740	102187036	MajorDMR-8-24372	2
chr14	102225388	102225523	MajorDMR-8-24373	7
chr14	102229370	102229813	MajorDMR-8-24374	2
chr14	102231090	102231433	MajorDMR-8-24375	3
chr14	102233340	102233481	MajorDMR-8-24376	2
chr14	102236998	102237005	MajorDMR-8-24377	2
chr14	102240854	102241539	MajorDMR-8-24378	14
chr14	102242656	102243096	MajorDMR-8-24379	7
chr14	102254553	102254935	MajorDMR-8-24380	7
chr14	102255726	102255750	MajorDMR-8-24381	2
chr14	102302574	102302619	MajorDMR-8-24382	2
chr14	102305358	102305946	MajorDMR-8-24383	10
chr14	102310014	102310332	MajorDMR-8-24384	4
chr14	102311515	102312544	MajorDMR-8-24385	14
chr14	102342902	102344255	MajorDMR-8-24386	11
chr14	102355290	102357235	MajorDMR-8-24387	30
chr14	102358334	102359589	MajorDMR-8-24388	15
chr14	102360735	102360918	MajorDMR-8-24389	5
chr14	102377433	102379000	MajorDMR-8-24390	31
chr14	102384144	102384599	MajorDMR-8-24391	4
chr14	102389861	102389871	MajorDMR-8-24392	2
chr14	102394394	102395123	MajorDMR-8-24393	23
chr14	102422285	102422353	MajorDMR-8-24394	2
chr14	102448922	102449044	MajorDMR-8-24395	4
chr14	102452929	102453626	MajorDMR-8-24396	12
chr14	102463553	102463634	MajorDMR-8-24397	3
chr14	102467284	102467295	MajorDMR-8-24398	2
chr14	102473706	102475831	MajorDMR-8-24399	22
chr14	102495970	102496076	MajorDMR-8-24400	4
chr14	102500360	102500780	MajorDMR-8-24401	10
chr14	102506676	102506875	MajorDMR-8-24402	10
chr14	102514935	102516218	MajorDMR-8-24403	24
chr14	102519499	102519581	MajorDMR-8-24404	3
chr14	102520927	102521067	MajorDMR-8-24405	2
chr14	102523930	102523947	MajorDMR-8-24406	2
chr14	102549848	102549853	MajorDMR-8-24407	2
chr14	102602935	102602947	MajorDMR-8-24408	2
chr14	102634809	102635182	MajorDMR-8-24409	3
chr14	102646211	102647204	MajorDMR-8-24410	8
chr14	102675769	102675799	MajorDMR-8-24411	3
chr14	102677800	102677814	MajorDMR-8-24412	2
chr14	102679006	102679441	MajorDMR-8-24413	3
chr14	102685214	102685457	MajorDMR-8-24414	7
chr14	102698021	102698111	MajorDMR-8-24415	4
chr14	102712563	102712705	MajorDMR-8-24416	3
chr14	102747017	102747138	MajorDMR-8-24417	4
chr14	102777413	102777455	MajorDMR-8-24418	2
chr14	102784213	102784799	MajorDMR-8-24419	8
chr14	102789831	102790553	MajorDMR-8-24420	5
chr14	102803747	102804456	MajorDMR-8-24421	14
chr14	102819521	102819659	MajorDMR-8-24422	3
chr14	102828339	102828364	MajorDMR-8-24423	2
chr14	102850454	102851541	MajorDMR-8-24424	4
chr14	102852570	102853381	MajorDMR-8-24425	8
chr14	102853885	102854231	MajorDMR-8-24426	10
chr14	102873681	102874431	MajorDMR-8-24427	13
chr14	102875481	102875508	MajorDMR-8-24428	4
chr14	102883625	102883767	MajorDMR-8-24429	4
chr14	102884554	102885570	MajorDMR-8-24430	14
chr14	102900610	102900625	MajorDMR-8-24431	2
chr14	102903799	102904258	MajorDMR-8-24432	10
chr14	102928201	102928205	MajorDMR-8-24433	2
chr14	102969077	102969197	MajorDMR-8-24434	9
chr14	102974029	102974136	MajorDMR-8-24435	6
chr14	102986687	102986731	MajorDMR-8-24436	2
chr14	103015779	103015962	MajorDMR-8-24437	5
chr14	103088547	103088925	MajorDMR-8-24438	5
chr14	103105145	103105506	MajorDMR-8-24439	7
chr14	103119300	103119511	MajorDMR-8-24440	5
chr14	103162870	103163244	MajorDMR-8-24441	4
chr14	103180514	103180909	MajorDMR-8-24442	2
chr14	103230772	103230873	MajorDMR-8-24443	3
chr14	103243297	103243308	MajorDMR-8-24444	2
chr14	103251588	103251683	MajorDMR-8-24445	5
chr14	103286487	103286789	MajorDMR-8-24446	4
chr14	103292138	103292855	MajorDMR-8-24447	17
chr14	103293942	103295201	MajorDMR-8-24448	16
chr14	103295929	103296232	MajorDMR-8-24449	5
chr14	103304777	103305659	MajorDMR-8-24450	15
chr14	103333756	103334569	MajorDMR-8-24451	11
chr14	103336136	103336517	MajorDMR-8-24452	2
chr14	103354833	103354948	MajorDMR-8-24453	2
chr14	103358925	103359448	MajorDMR-8-24454	10
chr14	103362666	103362718	MajorDMR-8-24455	2
chr14	103367016	103368215	MajorDMR-8-24456	19
chr14	103383363	103383485	MajorDMR-8-24457	3
chr14	103407273	103407617	MajorDMR-8-24458	6
chr14	103412040	103412102	MajorDMR-8-24459	2
chr14	103414177	103414418	MajorDMR-8-24460	4
chr14	103415661	103415909	MajorDMR-8-24461	16
chr14	103434808	103434985	MajorDMR-8-24462	2
chr14	103442040	103442433	MajorDMR-8-24463	12
chr14	103458890	103458949	MajorDMR-8-24464	4
chr14	103475412	103475624	MajorDMR-8-24465	4
chr14	103510696	103510800	MajorDMR-8-24466	3
chr14	103511767	103512117	MajorDMR-8-24467	5
chr14	103512704	103512894	MajorDMR-8-24468	2
chr14	103525118	103525575	MajorDMR-8-24469	2
chr14	103544731	103544959	MajorDMR-8-24470	3
chr14	103571647	103572598	MajorDMR-8-24471	16
chr14	103576416	103577676	MajorDMR-8-24472	20
chr14	103578505	103578921	MajorDMR-8-24473	5
chr14	103593825	103594071	MajorDMR-8-24474	15
chr14	103595731	103595778	MajorDMR-8-24475	3
chr14	103599645	103599783	MajorDMR-8-24476	4
chr14	103744596	103744973	MajorDMR-8-24477	9
chr14	103789644	103790446	MajorDMR-8-24478	13
chr14	103820487	103821331	MajorDMR-8-24479	9
chr14	103826676	103827284	MajorDMR-8-24480	6
chr14	103870968	103871548	MajorDMR-8-24481	12
chr14	103873330	103873504	MajorDMR-8-24482	3
chr14	103886546	103886605	MajorDMR-8-24483	2
chr14	103909294	103909522	MajorDMR-8-24484	2
chr14	103912789	103912922	MajorDMR-8-24485	4
chr14	103914233	103914400	MajorDMR-8-24486	3
chr14	103926139	103926717	MajorDMR-8-24487	17
chr14	103929080	103929662	MajorDMR-8-24488	6
chr14	103968948	103969319	MajorDMR-8-24489	9
chr14	103974190	103974517	MajorDMR-8-24490	4
chr14	103977101	103978785	MajorDMR-8-24491	26
chr14	103983066	103983108	MajorDMR-8-24492	2
chr14	103986466	103986500	MajorDMR-8-24493	4
chr14	103991576	103991866	MajorDMR-8-24494	8
chr14	103999570	104001123	MajorDMR-8-24495	42
chr14	104005839	104006193	MajorDMR-8-24496	14
chr14	104015052	104015100	MajorDMR-8-24497	2
chr14	104060053	104060088	MajorDMR-8-24498	2
chr14	104061634	104061871	MajorDMR-8-24499	4
chr14	104101489	104102232	MajorDMR-8-24500	9
chr14	104122328	104122354	MajorDMR-8-24501	2
chr14	104123068	104123272	MajorDMR-8-24502	2
chr14	104151929	104152416	MajorDMR-8-24503	15
chr14	104153522	104153615	MajorDMR-8-24504	6
chr14	104160036	104160113	MajorDMR-8-24505	2
chr14	104162229	104162290	MajorDMR-8-24506	2
chr14	104165250	104165753	MajorDMR-8-24507	19
chr14	104169514	104169748	MajorDMR-8-24508	8
chr14	104175713	104176190	MajorDMR-8-24509	5
chr14	104193620	104194558	MajorDMR-8-24510	31
chr14	104195463	104196373	MajorDMR-8-24511	21
chr14	104206749	104208623	MajorDMR-8-24512	23
chr14	104211223	104211490	MajorDMR-8-24513	3
chr14	104215764	104215821	MajorDMR-8-24514	3
chr14	104224826	104224869	MajorDMR-8-24515	2
chr14	104342637	104343006	MajorDMR-8-24516	2
chr14	104352489	104353141	MajorDMR-8-24517	14
chr14	104394647	104394954	MajorDMR-8-24518	4
chr14	104442969	104443105	MajorDMR-8-24519	2
chr14	104464457	104464688	MajorDMR-8-24520	4
chr14	104486691	104487028	MajorDMR-8-24521	10
chr14	104487552	104488001	MajorDMR-8-24522	2
chr14	104488512	104488957	MajorDMR-8-24523	12
chr14	104502638	104502994	MajorDMR-8-24524	6
chr14	104541018	104541092	MajorDMR-8-24525	3
chr14	104545497	104545691	MajorDMR-8-24526	4
chr14	104551480	104551602	MajorDMR-8-24527	5
chr14	104595256	104595332	MajorDMR-8-24528	3
chr14	104607930	104607968	MajorDMR-8-24529	2
chr14	104609812	104610255	MajorDMR-8-24530	8
chr14	104669136	104669307	MajorDMR-8-24531	2
chr14	104732288	104733326	MajorDMR-8-24532	5
chr14	104734271	104734912	MajorDMR-8-24533	19
chr14	104742101	104742955	MajorDMR-8-24534	8
chr14	104743542	104743699	MajorDMR-8-24535	7
chr14	104768443	104768589	MajorDMR-8-24536	2
chr14	104796983	104797034	MajorDMR-8-24537	2
chr14	104852305	104852794	MajorDMR-8-24538	14
chr14	104853429	104853880	MajorDMR-8-24539	13
chr14	104857986	104858469	MajorDMR-8-24540	10
chr14	104864703	104864787	MajorDMR-8-24541	2
chr14	104865626	104867553	MajorDMR-8-24542	11
chr14	104921030	104921568	MajorDMR-8-24543	4
chr14	104924264	104924425	MajorDMR-8-24544	3
chr14	104925410	104926030	MajorDMR-8-24545	10
chr14	104932606	104932812	MajorDMR-8-24546	5
chr14	104936105	104936245	MajorDMR-8-24547	4
chr14	104996534	104996764	MajorDMR-8-24548	9
chr14	105008174	105008686	MajorDMR-8-24549	6
chr14	105010023	105010262	MajorDMR-8-24550	4
chr14	105010840	105011651	MajorDMR-8-24551	7
chr14	105012534	105012569	MajorDMR-8-24552	2
chr14	105013217	105013460	MajorDMR-8-24553	9
chr14	105049952	105050290	MajorDMR-8-24554	10
chr14	105051659	105051888	MajorDMR-8-24555	6
chr14	105053346	105053627	MajorDMR-8-24556	7
chr14	105058221	105058311	MajorDMR-8-24557	2
chr14	105069606	105070117	MajorDMR-8-24558	3
chr14	105086062	105086487	MajorDMR-8-24559	13
chr14	105121689	105123775	MajorDMR-8-24560	43
chr14	105124308	105124320	MajorDMR-8-24561	2
chr14	105143337	105143547	MajorDMR-8-24562	5
chr14	105147189	105147199	MajorDMR-8-24563	2
chr14	105153088	105153996	MajorDMR-8-24564	16
chr14	105157429	105157714	MajorDMR-8-24565	9
chr14	105158419	105158573	MajorDMR-8-24566	2
chr14	105164378	105164474	MajorDMR-8-24567	3
chr14	105173856	105174197	MajorDMR-8-24568	2
chr14	105185990	105186517	MajorDMR-8-24569	9
chr14	105191099	105191971	MajorDMR-8-24570	12
chr14	105216316	105216703	MajorDMR-8-24571	4
chr14	105238634	105238819	MajorDMR-8-24572	15
chr14	105273501	105273770	MajorDMR-8-24573	7
chr14	105292109	105292209	MajorDMR-8-24574	2
chr14	105330229	105330739	MajorDMR-8-24575	10
chr14	105338749	105338762	MajorDMR-8-24576	2
chr14	105347802	105347837	MajorDMR-8-24577	2
chr14	105350813	105351426	MajorDMR-8-24578	35
chr14	105363347	105363373	MajorDMR-8-24579	3
chr14	105371659	105372275	MajorDMR-8-24580	19
chr14	105401152	105401523	MajorDMR-8-24581	4
chr14	105426533	105426669	MajorDMR-8-24582	2
chr14	105442841	105442854	MajorDMR-8-24583	2
chr14	105443694	105443759	MajorDMR-8-24584	3
chr14	105457695	105458126	MajorDMR-8-24585	21
chr14	105482553	105482861	MajorDMR-8-24586	2
chr14	105511742	105511983	MajorDMR-8-24587	2
chr14	105557192	105557284	MajorDMR-8-24588	2
chr14	105562060	105562162	MajorDMR-8-24589	5
chr14	105581861	105582214	MajorDMR-8-24590	7
chr14	105585572	105585843	MajorDMR-8-24591	11
chr14	105586450	105586682	MajorDMR-8-24592	3
chr14	105589444	105589488	MajorDMR-8-24593	3
chr14	105589989	105590118	MajorDMR-8-24594	5
chr14	105590862	105591160	MajorDMR-8-24595	6
chr14	105614122	105614511	MajorDMR-8-24596	4
chr14	105617355	105617982	MajorDMR-8-24597	12
chr14	105622160	105622217	MajorDMR-8-24598	3
chr14	105626315	105626870	MajorDMR-8-24599	11
chr14	105632441	105633041	MajorDMR-8-24600	10
chr14	105642568	105642671	MajorDMR-8-24601	4
chr14	105646628	105646883	MajorDMR-8-24602	2
chr14	105660399	105660588	MajorDMR-8-24603	5
chr14	105679770	105680131	MajorDMR-8-24604	10
chr14	105683386	105683505	MajorDMR-8-24605	5
chr14	105687411	105687438	MajorDMR-8-24606	2
chr14	105718850	105719210	MajorDMR-8-24607	12
chr14	105735857	105735907	MajorDMR-8-24608	2
chr14	105752163	105752698	MajorDMR-8-24609	6
chr14	105759740	105759806	MajorDMR-8-24610	3
chr14	105760634	105761545	MajorDMR-8-24611	13
chr14	105790593	105790646	MajorDMR-8-24612	2
chr14	105793779	105794200	MajorDMR-8-24613	9
chr14	105797164	105797273	MajorDMR-8-24614	4
chr14	105818314	105818954	MajorDMR-8-24615	9
chr14	105856336	105856704	MajorDMR-8-24616	7
chr14	105857294	105857511	MajorDMR-8-24617	4
chr14	105860939	105861101	MajorDMR-8-24618	2
chr14	105885137	105885608	MajorDMR-8-24619	6
chr14	105891948	105892045	MajorDMR-8-24620	3
chr14	105899221	105899880	MajorDMR-8-24621	12
chr14	105906651	105906969	MajorDMR-8-24622	6
chr14	105908412	105908883	MajorDMR-8-24623	12
chr14	105912304	105912539	MajorDMR-8-24624	6
chr14	105914982	105915217	MajorDMR-8-24625	2
chr14	105921493	105922093	MajorDMR-8-24626	9
chr14	105923631	105923649	MajorDMR-8-24627	2
chr14	105929257	105929388	MajorDMR-8-24628	2
chr14	105936568	105936972	MajorDMR-8-24629	7
chr14	105943823	105946924	MajorDMR-8-24630	51
chr14	105995869	105996080	MajorDMR-8-24631	5
chr14	106087840	106087919	MajorDMR-8-24632	3
chr14	106106529	106106948	MajorDMR-8-24633	3
chr14	106117035	106117318	MajorDMR-8-24634	2
chr14	106124172	106124415	MajorDMR-8-24635	2
chr14	106129699	106129714	MajorDMR-8-24636	2
chr14	106167529	106167952	MajorDMR-8-24637	2
chr14	106214210	106214962	MajorDMR-8-24638	14
chr14	106231574	106231944	MajorDMR-8-24639	7
chr14	106287775	106287989	MajorDMR-8-24640	2
chr14	106326402	106327248	MajorDMR-8-24641	3
chr14	106445793	106445851	MajorDMR-8-24642	2
chr14	106915774	106915958	MajorDMR-8-24643	2
chr14	106937734	106937874	MajorDMR-8-24644	2
chr14	106976660	106976742	MajorDMR-8-24645	2
chr14	107006956	107007352	MajorDMR-8-24646	2
chr14	107099256	107099619	MajorDMR-8-24647	2
chr14	107186310	107186760	MajorDMR-8-24648	2
chr14	107253276	107253325	MajorDMR-8-24649	2
chr15	20019074	20019332	MajorDMR-8-24650	2
chr15	20064112	20064330	MajorDMR-8-24651	2
chr15	20097107	20097386	MajorDMR-8-24652	2
chr15	20133819	20134155	MajorDMR-8-24653	2
chr15	20148936	20149652	MajorDMR-8-24654	5
chr15	20166608	20166616	MajorDMR-8-24655	2
chr15	20475791	20475905	MajorDMR-8-24656	2
chr15	20500250	20500288	MajorDMR-8-24657	2
chr15	20543702	20544346	MajorDMR-8-24658	4
chr15	21218791	21218802	MajorDMR-8-24659	2
chr15	21229997	21230101	MajorDMR-8-24660	2
chr15	21360000	21360243	MajorDMR-8-24661	3
chr15	21378575	21378671	MajorDMR-8-24662	2
chr15	21380349	21380924	MajorDMR-8-24663	3
chr15	21974392	21974894	MajorDMR-8-24664	2
chr15	22000219	22000297	MajorDMR-8-24665	2
chr15	22174667	22174714	MajorDMR-8-24666	2
chr15	22435171	22435191	MajorDMR-8-24667	2
chr15	22441404	22441587	MajorDMR-8-24668	3
chr15	22527314	22527567	MajorDMR-8-24669	3
chr15	22545216	22546415	MajorDMR-8-24670	6
chr15	22565917	22565951	MajorDMR-8-24671	2
chr15	22798681	22799377	MajorDMR-8-24672	20
chr15	22867483	22867748	MajorDMR-8-24673	7
chr15	22905662	22906092	MajorDMR-8-24674	4
chr15	22919086	22919096	MajorDMR-8-24675	2
chr15	22929928	22930160	MajorDMR-8-24676	5
chr15	22939463	22939519	MajorDMR-8-24677	2
chr15	23035376	23035487	MajorDMR-8-24678	3
chr15	23044929	23045349	MajorDMR-8-24679	12
chr15	23074702	23075168	MajorDMR-8-24680	15
chr15	23094100	23094175	MajorDMR-8-24681	2
chr15	23107075	23107122	MajorDMR-8-24682	2
chr15	23114011	23114605	MajorDMR-8-24683	7
chr15	23169105	23169110	MajorDMR-8-24684	2
chr15	23171753	23173189	MajorDMR-8-24685	15
chr15	23205096	23205109	MajorDMR-8-24686	2
chr15	23209248	23209587	MajorDMR-8-24687	4
chr15	23311798	23312151	MajorDMR-8-24688	2
chr15	23313137	23313312	MajorDMR-8-24689	2
chr15	23428406	23428497	MajorDMR-8-24690	5
chr15	23632073	23632233	MajorDMR-8-24691	2
chr15	23684445	23684935	MajorDMR-8-24692	2
chr15	23698135	23698422	MajorDMR-8-24693	2
chr15	23760073	23760134	MajorDMR-8-24694	2
chr15	23816727	23816737	MajorDMR-8-24695	2
chr15	23827120	23827669	MajorDMR-8-24696	3
chr15	23850114	23850124	MajorDMR-8-24697	2
chr15	23883974	23884440	MajorDMR-8-24698	2
chr15	23890549	23890791	MajorDMR-8-24699	5
chr15	23893768	23893842	MajorDMR-8-24700	2
chr15	23950213	23950248	MajorDMR-8-24701	2
chr15	23951559	23951829	MajorDMR-8-24702	5
chr15	24009286	24010931	MajorDMR-8-24703	12
chr15	24150357	24150583	MajorDMR-8-24704	2
chr15	24151325	24151428	MajorDMR-8-24705	2
chr15	24243027	24243305	MajorDMR-8-24706	3
chr15	24312897	24313357	MajorDMR-8-24707	2
chr15	24439252	24439663	MajorDMR-8-24708	2
chr15	24630010	24630017	MajorDMR-8-24709	2
chr15	24651375	24651383	MajorDMR-8-24710	2
chr15	24681046	24681188	MajorDMR-8-24711	4
chr15	24721622	24721791	MajorDMR-8-24712	3
chr15	24731192	24731709	MajorDMR-8-24713	7
chr15	24812059	24812373	MajorDMR-8-24714	3
chr15	25047471	25047479	MajorDMR-8-24715	2
chr15	25048464	25048938	MajorDMR-8-24716	4
chr15	25061569	25062345	MajorDMR-8-24717	5
chr15	25147253	25147692	MajorDMR-8-24718	2
chr15	25174807	25175063	MajorDMR-8-24719	2
chr15	25184213	25184976	MajorDMR-8-24720	4
chr15	25213200	25213730	MajorDMR-8-24721	3
chr15	25228469	25228864	MajorDMR-8-24722	2
chr15	25231997	25232017	MajorDMR-8-24723	2
chr15	25235403	25235716	MajorDMR-8-24724	2
chr15	25268641	25268730	MajorDMR-8-24725	2
chr15	25321767	25322009	MajorDMR-8-24726	2
chr15	25332184	25332588	MajorDMR-8-24727	2
chr15	25336697	25336715	MajorDMR-8-24728	2
chr15	25373185	25373656	MajorDMR-8-24729	3
chr15	25376869	25377339	MajorDMR-8-24730	2
chr15	25394743	25395132	MajorDMR-8-24731	2
chr15	25414650	25415218	MajorDMR-8-24732	7
chr15	25445542	25445740	MajorDMR-8-24733	2
chr15	25493287	25493451	MajorDMR-8-24734	2
chr15	25533135	25533416	MajorDMR-8-24735	5
chr15	25587558	25588130	MajorDMR-8-24736	5
chr15	25607439	25607660	MajorDMR-8-24737	4
chr15	25636926	25637296	MajorDMR-8-24738	2
chr15	25638127	25638138	MajorDMR-8-24739	2
chr15	25639032	25639110	MajorDMR-8-24740	2
chr15	25657024	25657244	MajorDMR-8-24741	3
chr15	25700666	25700844	MajorDMR-8-24742	2
chr15	25710935	25711830	MajorDMR-8-24743	7
chr15	25718660	25718876	MajorDMR-8-24744	3
chr15	25747438	25747664	MajorDMR-8-24745	2
chr15	25777164	25777247	MajorDMR-8-24746	5
chr15	25802978	25803585	MajorDMR-8-24747	4
chr15	25804909	25805645	MajorDMR-8-24748	12
chr15	25813309	25813432	MajorDMR-8-24749	3
chr15	25864390	25864966	MajorDMR-8-24750	4
chr15	25870009	25870040	MajorDMR-8-24751	2
chr15	25907113	25907435	MajorDMR-8-24752	2
chr15	25910851	25910973	MajorDMR-8-24753	3
chr15	25911716	25911850	MajorDMR-8-24754	3
chr15	25913218	25914582	MajorDMR-8-24755	11
chr15	25916362	25916739	MajorDMR-8-24756	3
chr15	25918473	25918528	MajorDMR-8-24757	4
chr15	25919935	25920004	MajorDMR-8-24758	2
chr15	25920576	25920656	MajorDMR-8-24759	2
chr15	25926529	25926939	MajorDMR-8-24760	10
chr15	25936383	25937152	MajorDMR-8-24761	12
chr15	25952733	25953537	MajorDMR-8-24762	18
chr15	25960470	25960778	MajorDMR-8-24763	5
chr15	25963941	25963981	MajorDMR-8-24764	2
chr15	25980931	25981501	MajorDMR-8-24765	25
chr15	26021197	26021898	MajorDMR-8-24766	12
chr15	26040921	26043209	MajorDMR-8-24767	23
chr15	26043925	26044774	MajorDMR-8-24768	9
chr15	26047099	26047141	MajorDMR-8-24769	3
chr15	26060643	26060876	MajorDMR-8-24770	3
chr15	26120922	26120938	MajorDMR-8-24771	2
chr15	26178636	26178879	MajorDMR-8-24772	5
chr15	26199789	26200634	MajorDMR-8-24773	7
chr15	26202746	26203195	MajorDMR-8-24774	6
chr15	26218697	26218825	MajorDMR-8-24775	2
chr15	26225897	26226281	MajorDMR-8-24776	3
chr15	26234247	26234327	MajorDMR-8-24777	2
chr15	26243814	26244200	MajorDMR-8-24778	2
chr15	26264212	26264294	MajorDMR-8-24779	3
chr15	26328347	26329246	MajorDMR-8-24780	8
chr15	26368856	26369715	MajorDMR-8-24781	26
chr15	26370451	26371720	MajorDMR-8-24782	19
chr15	26379272	26379979	MajorDMR-8-24783	6
chr15	26420785	26420933	MajorDMR-8-24784	2
chr15	26430872	26431452	MajorDMR-8-24785	12
chr15	26485343	26485637	MajorDMR-8-24786	3
chr15	26499768	26499821	MajorDMR-8-24787	2
chr15	26513575	26513775	MajorDMR-8-24788	2
chr15	26522420	26522442	MajorDMR-8-24789	2
chr15	26540127	26540603	MajorDMR-8-24790	6
chr15	26574515	26575244	MajorDMR-8-24791	4
chr15	26597157	26597776	MajorDMR-8-24792	7
chr15	26600666	26600960	MajorDMR-8-24793	5
chr15	26629087	26629097	MajorDMR-8-24794	2
chr15	26722014	26722601	MajorDMR-8-24795	9
chr15	26739929	26740020	MajorDMR-8-24796	2
chr15	26814371	26814754	MajorDMR-8-24797	2
chr15	26815415	26815586	MajorDMR-8-24798	4
chr15	26821969	26822244	MajorDMR-8-24799	2
chr15	26855864	26856265	MajorDMR-8-24800	5
chr15	26866742	26867007	MajorDMR-8-24801	5
chr15	26868234	26868295	MajorDMR-8-24802	3
chr15	26874428	26874501	MajorDMR-8-24803	6
chr15	26878152	26878293	MajorDMR-8-24804	2
chr15	26884044	26884778	MajorDMR-8-24805	8
chr15	26893384	26894217	MajorDMR-8-24806	7
chr15	26900908	26902191	MajorDMR-8-24807	9
chr15	26919097	26919124	MajorDMR-8-24808	2
chr15	26923530	26923597	MajorDMR-8-24809	3
chr15	26950159	26950419	MajorDMR-8-24810	3
chr15	26951779	26952319	MajorDMR-8-24811	4
chr15	26954634	26955431	MajorDMR-8-24812	7
chr15	26957098	26957198	MajorDMR-8-24813	2
chr15	26958820	26959275	MajorDMR-8-24814	6
chr15	26960089	26960132	MajorDMR-8-24815	2
chr15	26973828	26974624	MajorDMR-8-24816	6
chr15	26975172	26975943	MajorDMR-8-24817	7
chr15	26978068	26978238	MajorDMR-8-24818	2
chr15	26985131	26985182	MajorDMR-8-24819	3
chr15	26995222	26995250	MajorDMR-8-24820	2
chr15	27020172	27020728	MajorDMR-8-24821	4
chr15	27052853	27052870	MajorDMR-8-24822	2
chr15	27099701	27099943	MajorDMR-8-24823	3
chr15	27106867	27107712	MajorDMR-8-24824	6
chr15	27120664	27120893	MajorDMR-8-24825	7
chr15	27122747	27122823	MajorDMR-8-24826	4
chr15	27124546	27124643	MajorDMR-8-24827	2
chr15	27127412	27127538	MajorDMR-8-24828	5
chr15	27182072	27182723	MajorDMR-8-24829	6
chr15	27184391	27184600	MajorDMR-8-24830	3
chr15	27186063	27186105	MajorDMR-8-24831	2
chr15	27213865	27214000	MajorDMR-8-24832	2
chr15	27215479	27215731	MajorDMR-8-24833	3
chr15	27220970	27220978	MajorDMR-8-24834	2
chr15	27222992	27223077	MajorDMR-8-24835	2
chr15	27271212	27271609	MajorDMR-8-24836	4
chr15	27273065	27273086	MajorDMR-8-24837	2
chr15	27274650	27274831	MajorDMR-8-24838	3
chr15	27290934	27291366	MajorDMR-8-24839	11
chr15	27292351	27292455	MajorDMR-8-24840	2
chr15	27294327	27295741	MajorDMR-8-24841	13
chr15	27306960	27307023	MajorDMR-8-24842	3
chr15	27323724	27323800	MajorDMR-8-24843	3
chr15	27335510	27335547	MajorDMR-8-24844	2
chr15	27418618	27418917	MajorDMR-8-24845	3
chr15	27424929	27424978	MajorDMR-8-24846	2
chr15	27426571	27426745	MajorDMR-8-24847	2
chr15	27441599	27441929	MajorDMR-8-24848	2
chr15	27445618	27446005	MajorDMR-8-24849	4
chr15	27461616	27461700	MajorDMR-8-24850	2
chr15	27463466	27463895	MajorDMR-8-24851	6
chr15	27467263	27467386	MajorDMR-8-24852	3
chr15	27469197	27469336	MajorDMR-8-24853	7
chr15	27480617	27480622	MajorDMR-8-24854	2
chr15	27500695	27501022	MajorDMR-8-24855	2
chr15	27508347	27509157	MajorDMR-8-24856	5
chr15	27524134	27524796	MajorDMR-8-24857	5
chr15	27572138	27572287	MajorDMR-8-24858	4
chr15	27597819	27597834	MajorDMR-8-24859	2
chr15	27603436	27603872	MajorDMR-8-24860	7
chr15	27627479	27627772	MajorDMR-8-24861	3
chr15	27634214	27634628	MajorDMR-8-24862	5
chr15	27663616	27663737	MajorDMR-8-24863	3
chr15	27676461	27676561	MajorDMR-8-24864	2
chr15	27682850	27684386	MajorDMR-8-24865	14
chr15	27686493	27687053	MajorDMR-8-24866	3
chr15	27709060	27709194	MajorDMR-8-24867	3
chr15	27742470	27742759	MajorDMR-8-24868	5
chr15	27743414	27743453	MajorDMR-8-24869	2
chr15	27744414	27746904	MajorDMR-8-24870	25
chr15	27834509	27834955	MajorDMR-8-24871	11
chr15	27846904	27847028	MajorDMR-8-24872	4
chr15	27917732	27917738	MajorDMR-8-24873	2
chr15	27929090	27929426	MajorDMR-8-24874	6
chr15	27934754	27934962	MajorDMR-8-24875	3
chr15	27946985	27948352	MajorDMR-8-24876	21
chr15	27949931	27951200	MajorDMR-8-24877	10
chr15	27952625	27952845	MajorDMR-8-24878	2
chr15	27970748	27970762	MajorDMR-8-24879	2
chr15	27971943	27972872	MajorDMR-8-24880	13
chr15	27976891	27977498	MajorDMR-8-24881	3
chr15	27987199	27987262	MajorDMR-8-24882	2
chr15	27987777	27987914	MajorDMR-8-24883	6
chr15	28001890	28002030	MajorDMR-8-24884	3
chr15	28014187	28014198	MajorDMR-8-24885	2
chr15	28023822	28023960	MajorDMR-8-24886	2
chr15	28029296	28029480	MajorDMR-8-24887	5
chr15	28039107	28039899	MajorDMR-8-24888	7
chr15	28053323	28053455	MajorDMR-8-24889	2
chr15	28072970	28073587	MajorDMR-8-24890	12
chr15	28091799	28091965	MajorDMR-8-24891	2
chr15	28092743	28093202	MajorDMR-8-24892	12
chr15	28094148	28094560	MajorDMR-8-24893	7
chr15	28108373	28108847	MajorDMR-8-24894	4
chr15	28110892	28111018	MajorDMR-8-24895	3
chr15	28113131	28113781	MajorDMR-8-24896	19
chr15	28115008	28116134	MajorDMR-8-24897	11
chr15	28116675	28118341	MajorDMR-8-24898	22
chr15	28119377	28119747	MajorDMR-8-24899	6
chr15	28193159	28193428	MajorDMR-8-24900	6
chr15	28196515	28197450	MajorDMR-8-24901	16
chr15	28201489	28201755	MajorDMR-8-24902	5
chr15	28202280	28202962	MajorDMR-8-24903	5
chr15	28203645	28204164	MajorDMR-8-24904	10
chr15	28204699	28204789	MajorDMR-8-24905	3
chr15	28210363	28210937	MajorDMR-8-24906	5
chr15	28225792	28226010	MajorDMR-8-24907	3
chr15	28239642	28239964	MajorDMR-8-24908	8
chr15	28247037	28247404	MajorDMR-8-24909	8
chr15	28248241	28248620	MajorDMR-8-24910	20
chr15	28249584	28249612	MajorDMR-8-24911	4
chr15	28261299	28261651	MajorDMR-8-24912	5
chr15	28262864	28263179	MajorDMR-8-24913	8
chr15	28265760	28265886	MajorDMR-8-24914	5
chr15	28266490	28267430	MajorDMR-8-24915	14
chr15	28268701	28269058	MajorDMR-8-24916	2
chr15	28330068	28330805	MajorDMR-8-24917	7
chr15	28343115	28343146	MajorDMR-8-24918	2
chr15	28344188	28344413	MajorDMR-8-24919	5
chr15	28351244	28351487	MajorDMR-8-24920	7
chr15	28353019	28353102	MajorDMR-8-24921	7
chr15	28371776	28372145	MajorDMR-8-24922	7
chr15	28377720	28378280	MajorDMR-8-24923	6
chr15	28378876	28379074	MajorDMR-8-24924	2
chr15	28385265	28385448	MajorDMR-8-24925	3
chr15	28389273	28389844	MajorDMR-8-24926	12
chr15	28415122	28415202	MajorDMR-8-24927	2
chr15	28431602	28431997	MajorDMR-8-24928	10
chr15	28464728	28464853	MajorDMR-8-24929	4
chr15	28473190	28473546	MajorDMR-8-24930	2
chr15	28474438	28474690	MajorDMR-8-24931	3
chr15	28480502	28480835	MajorDMR-8-24932	3
chr15	28520467	28520651	MajorDMR-8-24933	3
chr15	28532130	28532244	MajorDMR-8-24934	3
chr15	28701361	28701408	MajorDMR-8-24935	2
chr15	28880278	28880294	MajorDMR-8-24936	2
chr15	29018209	29018246	MajorDMR-8-24937	2
chr15	29018795	29019783	MajorDMR-8-24938	11
chr15	29077896	29078708	MajorDMR-8-24939	8
chr15	29085476	29086267	MajorDMR-8-24940	10
chr15	29099111	29099394	MajorDMR-8-24941	3
chr15	29118782	29118819	MajorDMR-8-24942	2
chr15	29135248	29135680	MajorDMR-8-24943	7
chr15	29139991	29140062	MajorDMR-8-24944	2
chr15	29142749	29142759	MajorDMR-8-24945	2
chr15	29144576	29145111	MajorDMR-8-24946	12
chr15	29145800	29145809	MajorDMR-8-24947	2
chr15	29210710	29210778	MajorDMR-8-24948	3
chr15	29212782	29212890	MajorDMR-8-24949	2
chr15	29233269	29233435	MajorDMR-8-24950	3
chr15	29236712	29237339	MajorDMR-8-24951	14
chr15	29245210	29245741	MajorDMR-8-24952	4
chr15	29275708	29275847	MajorDMR-8-24953	4
chr15	29277154	29277207	MajorDMR-8-24954	2
chr15	29277897	29278327	MajorDMR-8-24955	4
chr15	29285978	29286315	MajorDMR-8-24956	2
chr15	29308887	29309040	MajorDMR-8-24957	2
chr15	29343081	29343174	MajorDMR-8-24958	3
chr15	29345801	29345958	MajorDMR-8-24959	5
chr15	29350627	29351311	MajorDMR-8-24960	7
chr15	29379279	29379911	MajorDMR-8-24961	4
chr15	29381601	29381936	MajorDMR-8-24962	3
chr15	29388754	29388764	MajorDMR-8-24963	3
chr15	29393974	29393981	MajorDMR-8-24964	2
chr15	29395684	29395767	MajorDMR-8-24965	4
chr15	29406771	29407142	MajorDMR-8-24966	6
chr15	29432022	29432800	MajorDMR-8-24967	9
chr15	29433720	29433760	MajorDMR-8-24968	2
chr15	29449575	29450678	MajorDMR-8-24969	14
chr15	29460671	29461058	MajorDMR-8-24970	4
chr15	29462593	29463332	MajorDMR-8-24971	5
chr15	29469194	29470152	MajorDMR-8-24972	15
chr15	29481086	29481574	MajorDMR-8-24973	8
chr15	29483139	29483835	MajorDMR-8-24974	5
chr15	29507947	29508373	MajorDMR-8-24975	2
chr15	29519527	29519871	MajorDMR-8-24976	8
chr15	29538167	29538318	MajorDMR-8-24977	2
chr15	29585748	29585752	MajorDMR-8-24978	2
chr15	29617156	29617462	MajorDMR-8-24979	3
chr15	29637122	29637128	MajorDMR-8-24980	2
chr15	29640605	29640829	MajorDMR-8-24981	4
chr15	29651332	29651640	MajorDMR-8-24982	4
chr15	29654220	29654316	MajorDMR-8-24983	2
chr15	29667830	29667834	MajorDMR-8-24984	2
chr15	29673607	29674129	MajorDMR-8-24985	6
chr15	29715240	29715294	MajorDMR-8-24986	3
chr15	29716217	29716274	MajorDMR-8-24987	2
chr15	29716875	29717021	MajorDMR-8-24988	2
chr15	29734480	29734553	MajorDMR-8-24989	2
chr15	29744582	29744901	MajorDMR-8-24990	5
chr15	29749250	29749944	MajorDMR-8-24991	8
chr15	29750962	29751007	MajorDMR-8-24992	3
chr15	29764060	29764095	MajorDMR-8-24993	2
chr15	29766850	29767709	MajorDMR-8-24994	22
chr15	29769068	29769522	MajorDMR-8-24995	4
chr15	29771270	29771633	MajorDMR-8-24996	2
chr15	29796727	29796823	MajorDMR-8-24997	2
chr15	29836842	29837122	MajorDMR-8-24998	3
chr15	29843990	29844630	MajorDMR-8-24999	4
chr15	29849527	29849599	MajorDMR-8-25000	2
chr15	29853612	29853630	MajorDMR-8-25001	2
chr15	29881700	29882118	MajorDMR-8-25002	12
chr15	29887761	29888640	MajorDMR-8-25003	6
chr15	29905156	29905249	MajorDMR-8-25004	4
chr15	29913586	29914185	MajorDMR-8-25005	6
chr15	29916352	29916591	MajorDMR-8-25006	2
chr15	29947636	29947641	MajorDMR-8-25007	2
chr15	29949274	29949670	MajorDMR-8-25008	2
chr15	29957416	29958151	MajorDMR-8-25009	8
chr15	29967798	29968278	MajorDMR-8-25010	11
chr15	29974912	29974925	MajorDMR-8-25011	2
chr15	29987558	29987773	MajorDMR-8-25012	4
chr15	29989644	29989815	MajorDMR-8-25013	5
chr15	29990435	29990808	MajorDMR-8-25014	9
chr15	29997100	29997181	MajorDMR-8-25015	2
chr15	30003865	30003913	MajorDMR-8-25016	2
chr15	30016545	30016734	MajorDMR-8-25017	2
chr15	30017926	30018110	MajorDMR-8-25018	2
chr15	30041377	30041713	MajorDMR-8-25019	2
chr15	30050072	30050184	MajorDMR-8-25020	3
chr15	30050790	30051732	MajorDMR-8-25021	8
chr15	30071120	30071214	MajorDMR-8-25022	3
chr15	30080966	30081138	MajorDMR-8-25023	4
chr15	30148818	30148948	MajorDMR-8-25024	4
chr15	30164844	30165129	MajorDMR-8-25025	5
chr15	30166258	30166419	MajorDMR-8-25026	4
chr15	30178060	30178234	MajorDMR-8-25027	3
chr15	30207079	30207184	MajorDMR-8-25028	3
chr15	30212302	30213579	MajorDMR-8-25029	11
chr15	30231464	30231627	MajorDMR-8-25030	3
chr15	30239122	30239480	MajorDMR-8-25031	3
chr15	30240045	30240420	MajorDMR-8-25032	3
chr15	30257705	30258160	MajorDMR-8-25033	6
chr15	30276979	30277712	MajorDMR-8-25034	13
chr15	30336878	30336885	MajorDMR-8-25035	2
chr15	30340622	30340765	MajorDMR-8-25036	3
chr15	30348620	30349028	MajorDMR-8-25037	2
chr15	30367081	30367339	MajorDMR-8-25038	2
chr15	30665380	30665814	MajorDMR-8-25039	2
chr15	31155982	31156077	MajorDMR-8-25040	2
chr15	31214141	31214303	MajorDMR-8-25041	3
chr15	31215006	31215411	MajorDMR-8-25042	2
chr15	31253458	31253530	MajorDMR-8-25043	4
chr15	31254265	31254809	MajorDMR-8-25044	3
chr15	31370761	31370924	MajorDMR-8-25045	7
chr15	31384928	31384948	MajorDMR-8-25046	2
chr15	31423612	31423710	MajorDMR-8-25047	2
chr15	31451617	31452125	MajorDMR-8-25048	10
chr15	31498769	31499294	MajorDMR-8-25049	5
chr15	31512267	31512313	MajorDMR-8-25050	2
chr15	31516185	31516872	MajorDMR-8-25051	8
chr15	31520239	31520266	MajorDMR-8-25052	2
chr15	31527705	31528111	MajorDMR-8-25053	8
chr15	31534441	31534549	MajorDMR-8-25054	2
chr15	31536875	31536951	MajorDMR-8-25055	2
chr15	31544176	31544260	MajorDMR-8-25056	4
chr15	31548720	31549072	MajorDMR-8-25057	5
chr15	31555983	31556151	MajorDMR-8-25058	2
chr15	31569345	31569389	MajorDMR-8-25059	2
chr15	31591819	31591904	MajorDMR-8-25060	3
chr15	31594609	31594681	MajorDMR-8-25061	6
chr15	31599850	31600628	MajorDMR-8-25062	9
chr15	31601333	31601901	MajorDMR-8-25063	4
chr15	31616371	31616725	MajorDMR-8-25064	5
chr15	31622026	31622064	MajorDMR-8-25065	2
chr15	31633021	31633056	MajorDMR-8-25066	3
chr15	31633801	31634213	MajorDMR-8-25067	3
chr15	31637280	31637522	MajorDMR-8-25068	2
chr15	31648883	31649492	MajorDMR-8-25069	12
chr15	31652949	31653274	MajorDMR-8-25070	8
chr15	31657672	31657706	MajorDMR-8-25071	2
chr15	31674039	31674270	MajorDMR-8-25072	6
chr15	31680277	31680295	MajorDMR-8-25073	2
chr15	31723885	31724177	MajorDMR-8-25074	3
chr15	31760242	31760246	MajorDMR-8-25075	2
chr15	31763718	31765921	MajorDMR-8-25076	11
chr15	31773204	31774434	MajorDMR-8-25077	10
chr15	31777317	31778173	MajorDMR-8-25078	5
chr15	31792566	31792781	MajorDMR-8-25079	9
chr15	31796624	31797446	MajorDMR-8-25080	9
chr15	31819589	31819643	MajorDMR-8-25081	2
chr15	31877317	31877752	MajorDMR-8-25082	9
chr15	31882965	31883314	MajorDMR-8-25083	6
chr15	31886047	31886113	MajorDMR-8-25084	2
chr15	31889640	31889665	MajorDMR-8-25085	2
chr15	32032252	32032521	MajorDMR-8-25086	4
chr15	32038624	32038643	MajorDMR-8-25087	2
chr15	32071498	32071896	MajorDMR-8-25088	5
chr15	32072792	32072819	MajorDMR-8-25089	2
chr15	32115763	32115996	MajorDMR-8-25090	6
chr15	32150737	32150875	MajorDMR-8-25091	2
chr15	32152808	32152932	MajorDMR-8-25092	2
chr15	32264804	32265472	MajorDMR-8-25093	7
chr15	32268105	32271297	MajorDMR-8-25094	25
chr15	32276018	32276745	MajorDMR-8-25095	4
chr15	32277417	32279369	MajorDMR-8-25096	29
chr15	32280344	32280784	MajorDMR-8-25097	2
chr15	32306493	32306970	MajorDMR-8-25098	2
chr15	32309436	32310287	MajorDMR-8-25099	9
chr15	32314395	32314478	MajorDMR-8-25100	3
chr15	32328537	32328672	MajorDMR-8-25101	3
chr15	32427152	32427614	MajorDMR-8-25102	3
chr15	32446989	32447438	MajorDMR-8-25103	2
chr15	32451204	32451449	MajorDMR-8-25104	4
chr15	32633957	32634268	MajorDMR-8-25105	3
chr15	32903407	32903425	MajorDMR-8-25106	3
chr15	32967782	32967934	MajorDMR-8-25107	4
chr15	33040318	33040783	MajorDMR-8-25108	2
chr15	33051869	33052599	MajorDMR-8-25109	9
chr15	33095010	33095476	MajorDMR-8-25110	5
chr15	33098386	33098405	MajorDMR-8-25111	2
chr15	33130719	33130786	MajorDMR-8-25112	2
chr15	33149137	33149197	MajorDMR-8-25113	3
chr15	33275220	33275497	MajorDMR-8-25114	7
chr15	33308706	33308889	MajorDMR-8-25115	2
chr15	33321653	33321878	MajorDMR-8-25116	4
chr15	33361053	33361271	MajorDMR-8-25117	3
chr15	33382501	33382546	MajorDMR-8-25118	2
chr15	33427803	33427835	MajorDMR-8-25119	2
chr15	33430353	33430691	MajorDMR-8-25120	5
chr15	33434621	33434704	MajorDMR-8-25121	2
chr15	33466975	33467319	MajorDMR-8-25122	5
chr15	33493586	33493767	MajorDMR-8-25123	3
chr15	33901034	33901239	MajorDMR-8-25124	3
chr15	34016270	34016378	MajorDMR-8-25125	3
chr15	34027553	34028020	MajorDMR-8-25126	2
chr15	34106299	34106310	MajorDMR-8-25127	2
chr15	34119675	34119875	MajorDMR-8-25128	4
chr15	34315109	34315155	MajorDMR-8-25129	5
chr15	34338870	34338880	MajorDMR-8-25130	2
chr15	34411704	34411880	MajorDMR-8-25131	2
chr15	34427621	34427865	MajorDMR-8-25132	4
chr15	34456865	34456964	MajorDMR-8-25133	2
chr15	34467919	34467991	MajorDMR-8-25134	3
chr15	34470910	34471051	MajorDMR-8-25135	2
chr15	34471657	34472486	MajorDMR-8-25136	4
chr15	34519740	34519761	MajorDMR-8-25137	2
chr15	34715200	34715529	MajorDMR-8-25138	6
chr15	34721030	34721137	MajorDMR-8-25139	2
chr15	34722789	34723128	MajorDMR-8-25140	9
chr15	34819002	34819361	MajorDMR-8-25141	4
chr15	34824529	34824535	MajorDMR-8-25142	2
chr15	34861426	34861687	MajorDMR-8-25143	4
chr15	34869200	34869497	MajorDMR-8-25144	5
chr15	34871472	34872221	MajorDMR-8-25145	10
chr15	35041981	35042329	MajorDMR-8-25146	5
chr15	35045615	35045942	MajorDMR-8-25147	2
chr15	35083253	35083287	MajorDMR-8-25148	2
chr15	35086918	35087062	MajorDMR-8-25149	4
chr15	35272581	35272708	MajorDMR-8-25150	4
chr15	35281243	35281256	MajorDMR-8-25151	2
chr15	35299654	35300079	MajorDMR-8-25152	3
chr15	35320311	35320733	MajorDMR-8-25153	2
chr15	35422345	35423082	MajorDMR-8-25154	6
chr15	35713866	35714210	MajorDMR-8-25155	2
chr15	36043786	36043795	MajorDMR-8-25156	2
chr15	36124059	36124093	MajorDMR-8-25157	2
chr15	36126596	36126991	MajorDMR-8-25158	3
chr15	36130790	36130856	MajorDMR-8-25159	3
chr15	36133272	36135632	MajorDMR-8-25160	18
chr15	36265967	36266490	MajorDMR-8-25161	3
chr15	36343289	36343792	MajorDMR-8-25162	2
chr15	36357360	36357523	MajorDMR-8-25163	2
chr15	36367958	36368022	MajorDMR-8-25164	2
chr15	36450363	36450562	MajorDMR-8-25165	2
chr15	36468909	36469794	MajorDMR-8-25166	6
chr15	36470726	36471098	MajorDMR-8-25167	3
chr15	36476874	36477766	MajorDMR-8-25168	6
chr15	36521571	36521616	MajorDMR-8-25169	2
chr15	36750731	36750772	MajorDMR-8-25170	3
chr15	36777810	36778222	MajorDMR-8-25171	3
chr15	36784150	36784299	MajorDMR-8-25172	2
chr15	36788794	36789413	MajorDMR-8-25173	4
chr15	36790244	36791160	MajorDMR-8-25174	10
chr15	36792299	36792446	MajorDMR-8-25175	2
chr15	36795066	36795217	MajorDMR-8-25176	2
chr15	36870980	36871203	MajorDMR-8-25177	2
chr15	36872301	36872417	MajorDMR-8-25178	2
chr15	36900777	36901096	MajorDMR-8-25179	2
chr15	36914448	36914489	MajorDMR-8-25180	2
chr15	36917755	36917888	MajorDMR-8-25181	2
chr15	36918676	36918971	MajorDMR-8-25182	2
chr15	36924773	36924793	MajorDMR-8-25183	2
chr15	36934205	36934602	MajorDMR-8-25184	4
chr15	37045199	37045652	MajorDMR-8-25185	7
chr15	37057507	37057710	MajorDMR-8-25186	3
chr15	37058849	37059453	MajorDMR-8-25187	4
chr15	37068779	37069067	MajorDMR-8-25188	3
chr15	37102989	37103234	MajorDMR-8-25189	6
chr15	37124813	37125068	MajorDMR-8-25190	4
chr15	37133514	37133840	MajorDMR-8-25191	4
chr15	37155507	37155726	MajorDMR-8-25192	4
chr15	37170016	37170061	MajorDMR-8-25193	2
chr15	37170815	37170932	MajorDMR-8-25194	8
chr15	37181170	37181862	MajorDMR-8-25195	5
chr15	37184072	37184077	MajorDMR-8-25196	2
chr15	37189604	37189633	MajorDMR-8-25197	2
chr15	37196345	37196408	MajorDMR-8-25198	2
chr15	37204173	37204593	MajorDMR-8-25199	2
chr15	37214029	37214649	MajorDMR-8-25200	9
chr15	37215963	37216024	MajorDMR-8-25201	2
chr15	37217213	37220344	MajorDMR-8-25202	27
chr15	37223721	37224066	MajorDMR-8-25203	2
chr15	37226640	37226756	MajorDMR-8-25204	2
chr15	37234395	37234619	MajorDMR-8-25205	3
chr15	37239678	37239779	MajorDMR-8-25206	2
chr15	37261620	37262064	MajorDMR-8-25207	3
chr15	37263075	37263663	MajorDMR-8-25208	3
chr15	37265549	37266191	MajorDMR-8-25209	5
chr15	37266759	37267388	MajorDMR-8-25210	7
chr15	37267896	37268355	MajorDMR-8-25211	2
chr15	37278485	37278763	MajorDMR-8-25212	3
chr15	37286085	37287007	MajorDMR-8-25213	5
chr15	37289288	37289311	MajorDMR-8-25214	2
chr15	37298896	37299209	MajorDMR-8-25215	4
chr15	37305416	37305538	MajorDMR-8-25216	3
chr15	37311718	37312922	MajorDMR-8-25217	18
chr15	37323482	37324076	MajorDMR-8-25218	3
chr15	37326902	37327865	MajorDMR-8-25219	8
chr15	37330900	37331076	MajorDMR-8-25220	4
chr15	37332386	37332680	MajorDMR-8-25221	2
chr15	37333681	37333883	MajorDMR-8-25222	4
chr15	37337599	37338132	MajorDMR-8-25223	5
chr15	37351444	37351525	MajorDMR-8-25224	2
chr15	37352733	37352911	MajorDMR-8-25225	2
chr15	37361041	37361245	MajorDMR-8-25226	2
chr15	37378089	37379716	MajorDMR-8-25227	7
chr15	37380966	37381369	MajorDMR-8-25228	2
chr15	37382298	37382874	MajorDMR-8-25229	3
chr15	37383541	37387480	MajorDMR-8-25230	21
chr15	37388213	37388499	MajorDMR-8-25231	3
chr15	37395378	37395872	MajorDMR-8-25232	6
chr15	37396596	37398176	MajorDMR-8-25233	14
chr15	37399795	37401999	MajorDMR-8-25234	32
chr15	37403771	37404051	MajorDMR-8-25235	4
chr15	37432465	37433687	MajorDMR-8-25236	6
chr15	37510770	37510993	MajorDMR-8-25237	2
chr15	37552218	37552291	MajorDMR-8-25238	2
chr15	37664449	37664855	MajorDMR-8-25239	2
chr15	37668122	37668129	MajorDMR-8-25240	2
chr15	38085410	38085666	MajorDMR-8-25241	3
chr15	38178870	38179382	MajorDMR-8-25242	4
chr15	38183954	38184454	MajorDMR-8-25243	3
chr15	38233198	38233269	MajorDMR-8-25244	3
chr15	38272548	38272647	MajorDMR-8-25245	4
chr15	38276184	38276279	MajorDMR-8-25246	2
chr15	38482274	38482636	MajorDMR-8-25247	6
chr15	38525063	38525412	MajorDMR-8-25248	2
chr15	38542958	38543124	MajorDMR-8-25249	3
chr15	38595051	38595170	MajorDMR-8-25250	2
chr15	38619290	38619515	MajorDMR-8-25251	2
chr15	38652468	38652767	MajorDMR-8-25252	3
chr15	38698717	38698906	MajorDMR-8-25253	3
chr15	38769453	38770071	MajorDMR-8-25254	5
chr15	38784290	38784543	MajorDMR-8-25255	3
chr15	38785982	38786005	MajorDMR-8-25256	2
chr15	38848085	38848470	MajorDMR-8-25257	4
chr15	38855363	38855620	MajorDMR-8-25258	3
chr15	38857450	38858143	MajorDMR-8-25259	14
chr15	38903594	38903688	MajorDMR-8-25260	2
chr15	38911407	38911436	MajorDMR-8-25261	2
chr15	38912569	38913652	MajorDMR-8-25262	7
chr15	38914629	38914944	MajorDMR-8-25263	6
chr15	38916439	38916973	MajorDMR-8-25264	5
chr15	38919253	38920213	MajorDMR-8-25265	15
chr15	38923814	38923884	MajorDMR-8-25266	2
chr15	38940500	38940681	MajorDMR-8-25267	4
chr15	38943799	38944163	MajorDMR-8-25268	6
chr15	38952531	38952932	MajorDMR-8-25269	3
chr15	38956857	38957082	MajorDMR-8-25270	2
chr15	38963598	38965526	MajorDMR-8-25271	14
chr15	38982357	38982844	MajorDMR-8-25272	9
chr15	39035215	39035681	MajorDMR-8-25273	3
chr15	39110261	39110778	MajorDMR-8-25274	6
chr15	39247998	39248063	MajorDMR-8-25275	2
chr15	39432212	39432309	MajorDMR-8-25276	3
chr15	39547973	39548522	MajorDMR-8-25277	11
chr15	39577310	39577569	MajorDMR-8-25278	3
chr15	39590822	39591046	MajorDMR-8-25279	3
chr15	39604189	39604293	MajorDMR-8-25280	4
chr15	39622084	39622553	MajorDMR-8-25281	7
chr15	39627453	39627625	MajorDMR-8-25282	3
chr15	39710169	39710175	MajorDMR-8-25283	2
chr15	39730739	39731798	MajorDMR-8-25284	11
chr15	39788457	39789121	MajorDMR-8-25285	4
chr15	39848770	39848923	MajorDMR-8-25286	2
chr15	39850691	39850897	MajorDMR-8-25287	2
chr15	39920713	39920759	MajorDMR-8-25288	2
chr15	40012816	40012905	MajorDMR-8-25289	2
chr15	40077607	40078466	MajorDMR-8-25290	9
chr15	40089379	40089983	MajorDMR-8-25291	8
chr15	40161609	40161646	MajorDMR-8-25292	2
chr15	40164939	40165006	MajorDMR-8-25293	3
chr15	40170951	40171277	MajorDMR-8-25294	4
chr15	40197942	40198081	MajorDMR-8-25295	2
chr15	40213705	40213729	MajorDMR-8-25296	2
chr15	40237792	40238028	MajorDMR-8-25297	2
chr15	40262197	40262715	MajorDMR-8-25298	3
chr15	40290789	40291001	MajorDMR-8-25299	2
chr15	40303032	40303773	MajorDMR-8-25300	11
chr15	40323647	40323786	MajorDMR-8-25301	3
chr15	40361279	40361432	MajorDMR-8-25302	2
chr15	40364504	40365581	MajorDMR-8-25303	28
chr15	40381907	40381939	MajorDMR-8-25304	2
chr15	40382566	40382863	MajorDMR-8-25305	8
chr15	40532880	40533027	MajorDMR-8-25306	4
chr15	40539779	40540043	MajorDMR-8-25307	3
chr15	40544582	40544950	MajorDMR-8-25308	8
chr15	40545461	40545616	MajorDMR-8-25309	3
chr15	40547739	40547891	MajorDMR-8-25310	4
chr15	40548883	40549214	MajorDMR-8-25311	11
chr15	40551268	40551383	MajorDMR-8-25312	3
chr15	40558386	40559028	MajorDMR-8-25313	5
chr15	40559975	40560044	MajorDMR-8-25314	2
chr15	40566623	40566953	MajorDMR-8-25315	9
chr15	40569218	40569441	MajorDMR-8-25316	4
chr15	40578228	40578605	MajorDMR-8-25317	3
chr15	40583907	40584109	MajorDMR-8-25318	3
chr15	40586917	40587142	MajorDMR-8-25319	3
chr15	40593713	40593913	MajorDMR-8-25320	9
chr15	40619110	40619125	MajorDMR-8-25321	2
chr15	40626194	40626320	MajorDMR-8-25322	2
chr15	40631572	40633030	MajorDMR-8-25323	20
chr15	40657867	40658385	MajorDMR-8-25324	6
chr15	40659778	40660615	MajorDMR-8-25325	13
chr15	40713088	40713689	MajorDMR-8-25326	4
chr15	40803243	40803341	MajorDMR-8-25327	2
chr15	40821922	40821930	MajorDMR-8-25328	2
chr15	40860479	40860910	MajorDMR-8-25329	2
chr15	41032791	41033226	MajorDMR-8-25330	5
chr15	41042406	41042661	MajorDMR-8-25331	2
chr15	41057020	41057038	MajorDMR-8-25332	2
chr15	41060765	41061003	MajorDMR-8-25333	2
chr15	41062016	41062169	MajorDMR-8-25334	3
chr15	41074692	41075154	MajorDMR-8-25335	8
chr15	41148096	41148249	MajorDMR-8-25336	2
chr15	41162001	41162270	MajorDMR-8-25337	5
chr15	41164149	41164500	MajorDMR-8-25338	3
chr15	41165180	41165738	MajorDMR-8-25339	16
chr15	41175069	41175257	MajorDMR-8-25340	2
chr15	41194057	41194380	MajorDMR-8-25341	2
chr15	41195077	41195926	MajorDMR-8-25342	19
chr15	41196641	41196703	MajorDMR-8-25343	2
chr15	41198368	41199056	MajorDMR-8-25344	4
chr15	41241410	41241597	MajorDMR-8-25345	7
chr15	41244487	41244887	MajorDMR-8-25346	2
chr15	41271353	41271357	MajorDMR-8-25347	2
chr15	41306294	41306367	MajorDMR-8-25348	3
chr15	41358902	41359400	MajorDMR-8-25349	4
chr15	41361344	41361664	MajorDMR-8-25350	9
chr15	41556481	41556490	MajorDMR-8-25351	2
chr15	41771196	41771451	MajorDMR-8-25352	3
chr15	41787802	41787941	MajorDMR-8-25353	2
chr15	41852417	41853911	MajorDMR-8-25354	22
chr15	41854582	41856445	MajorDMR-8-25355	10
chr15	41910732	41910999	MajorDMR-8-25356	3
chr15	41912864	41912919	MajorDMR-8-25357	3
chr15	41951379	41951696	MajorDMR-8-25358	3
chr15	42033498	42034057	MajorDMR-8-25359	3
chr15	42113982	42115319	MajorDMR-8-25360	13
chr15	42130734	42130884	MajorDMR-8-25361	2
chr15	42157127	42157659	MajorDMR-8-25362	8
chr15	42162457	42163098	MajorDMR-8-25363	10
chr15	42168092	42168949	MajorDMR-8-25364	15
chr15	42175329	42176082	MajorDMR-8-25365	4
chr15	42227209	42227274	MajorDMR-8-25366	2
chr15	42372048	42372518	MajorDMR-8-25367	3
chr15	42404312	42404329	MajorDMR-8-25368	2
chr15	42406381	42406617	MajorDMR-8-25369	2
chr15	42442741	42443442	MajorDMR-8-25370	12
chr15	42447959	42448266	MajorDMR-8-25371	10
chr15	42449299	42449317	MajorDMR-8-25372	2
chr15	42451728	42451864	MajorDMR-8-25373	5
chr15	42467157	42468001	MajorDMR-8-25374	16
chr15	42472995	42473692	MajorDMR-8-25375	9
chr15	42480025	42480043	MajorDMR-8-25376	2
chr15	42483954	42484252	MajorDMR-8-25377	5
chr15	42508416	42508539	MajorDMR-8-25378	3
chr15	42652351	42652684	MajorDMR-8-25379	3
chr15	42660242	42660315	MajorDMR-8-25380	2
chr15	42764473	42764513	MajorDMR-8-25381	3
chr15	42765515	42765747	MajorDMR-8-25382	5
chr15	42832119	42832319	MajorDMR-8-25383	3
chr15	42833518	42834028	MajorDMR-8-25384	5
chr15	42839558	42839685	MajorDMR-8-25385	2
chr15	43018575	43018613	MajorDMR-8-25386	2
chr15	43034430	43034671	MajorDMR-8-25387	3
chr15	43046669	43046680	MajorDMR-8-25388	2
chr15	43056511	43056980	MajorDMR-8-25389	12
chr15	43063029	43063329	MajorDMR-8-25390	9
chr15	43067831	43067849	MajorDMR-8-25391	2
chr15	43224511	43224596	MajorDMR-8-25392	3
chr15	43251904	43252066	MajorDMR-8-25393	2
chr15	43476642	43476711	MajorDMR-8-25394	2
chr15	43668346	43668378	MajorDMR-8-25395	4
chr15	43695990	43696029	MajorDMR-8-25396	3
chr15	43734050	43734073	MajorDMR-8-25397	2
chr15	43738668	43739086	MajorDMR-8-25398	2
chr15	43741614	43742051	MajorDMR-8-25399	3
chr15	43805211	43805480	MajorDMR-8-25400	4
chr15	43814033	43814392	MajorDMR-8-25401	6
chr15	43816617	43816775	MajorDMR-8-25402	2
chr15	43820671	43820703	MajorDMR-8-25403	2
chr15	43826269	43826405	MajorDMR-8-25404	2
chr15	43889852	43890048	MajorDMR-8-25405	2
chr15	43921242	43921290	MajorDMR-8-25406	2
chr15	43994051	43994351	MajorDMR-8-25407	2
chr15	44090339	44090815	MajorDMR-8-25408	4
chr15	44091489	44091742	MajorDMR-8-25409	5
chr15	44105746	44105795	MajorDMR-8-25410	2
chr15	44136344	44137285	MajorDMR-8-25411	29
chr15	44240083	44240940	MajorDMR-8-25412	4
chr15	44321973	44322003	MajorDMR-8-25413	2
chr15	44402877	44404167	MajorDMR-8-25414	11
chr15	44420252	44420263	MajorDMR-8-25415	2
chr15	44579026	44579139	MajorDMR-8-25416	2
chr15	44619531	44619596	MajorDMR-8-25417	2
chr15	44677062	44677093	MajorDMR-8-25418	2
chr15	44757949	44758158	MajorDMR-8-25419	3
chr15	44799002	44799110	MajorDMR-8-25420	2
chr15	44802728	44803267	MajorDMR-8-25421	5
chr15	44841948	44841958	MajorDMR-8-25422	2
chr15	44847361	44847475	MajorDMR-8-25423	2
chr15	44858277	44858758	MajorDMR-8-25424	6
chr15	44917246	44917660	MajorDMR-8-25425	2
chr15	44958885	44959673	MajorDMR-8-25426	7
chr15	44960984	44961893	MajorDMR-8-25427	8
chr15	44963544	44964623	MajorDMR-8-25428	5
chr15	44974457	44975430	MajorDMR-8-25429	8
chr15	45007853	45008249	MajorDMR-8-25430	2
chr15	45011742	45012239	MajorDMR-8-25431	5
chr15	45018590	45018612	MajorDMR-8-25432	2
chr15	45028269	45028520	MajorDMR-8-25433	2
chr15	45074772	45075337	MajorDMR-8-25434	5
chr15	45147206	45147222	MajorDMR-8-25435	2
chr15	45314558	45314666	MajorDMR-8-25436	4
chr15	45437076	45437235	MajorDMR-8-25437	8
chr15	45444001	45444220	MajorDMR-8-25438	2
chr15	45476974	45477033	MajorDMR-8-25439	3
chr15	45481155	45481788	MajorDMR-8-25440	13
chr15	45507668	45507831	MajorDMR-8-25441	2
chr15	45749546	45749582	MajorDMR-8-25442	2
chr15	45756485	45756517	MajorDMR-8-25443	2
chr15	45841100	45841434	MajorDMR-8-25444	10
chr15	45859942	45860110	MajorDMR-8-25445	2
chr15	45862385	45862458	MajorDMR-8-25446	4
chr15	45967040	45967333	MajorDMR-8-25447	3
chr15	46055338	46055803	MajorDMR-8-25448	2
chr15	46119588	46119791	MajorDMR-8-25449	4
chr15	46141862	46141893	MajorDMR-8-25450	2
chr15	46166136	46166155	MajorDMR-8-25451	2
chr15	46446296	46446449	MajorDMR-8-25452	2
chr15	46457832	46457841	MajorDMR-8-25453	2
chr15	46514637	46515098	MajorDMR-8-25454	2
chr15	46524034	46524236	MajorDMR-8-25455	4
chr15	46532217	46532296	MajorDMR-8-25456	2
chr15	46592862	46592992	MajorDMR-8-25457	4
chr15	46747327	46747414	MajorDMR-8-25458	3
chr15	46901364	46901526	MajorDMR-8-25459	2
chr15	47223075	47223546	MajorDMR-8-25460	10
chr15	47622116	47622253	MajorDMR-8-25461	3
chr15	47627378	47627826	MajorDMR-8-25462	2
chr15	47697182	47697316	MajorDMR-8-25463	3
chr15	47697841	47698184	MajorDMR-8-25464	3
chr15	47700795	47701153	MajorDMR-8-25465	4
chr15	47731044	47731543	MajorDMR-8-25466	2
chr15	47737850	47738089	MajorDMR-8-25467	6
chr15	47776110	47776507	MajorDMR-8-25468	2
chr15	47808017	47808285	MajorDMR-8-25469	2
chr15	47908870	47909366	MajorDMR-8-25470	5
chr15	47932439	47932673	MajorDMR-8-25471	5
chr15	47942560	47942714	MajorDMR-8-25472	2
chr15	48036846	48037122	MajorDMR-8-25473	7
chr15	48074561	48074669	MajorDMR-8-25474	2
chr15	48125753	48126431	MajorDMR-8-25475	6
chr15	48131270	48132380	MajorDMR-8-25476	4
chr15	48255690	48255859	MajorDMR-8-25477	2
chr15	48332246	48332849	MajorDMR-8-25478	5
chr15	48392034	48392038	MajorDMR-8-25479	2
chr15	48620100	48620263	MajorDMR-8-25480	2
chr15	48647182	48647253	MajorDMR-8-25481	3
chr15	48647788	48647818	MajorDMR-8-25482	2
chr15	48681916	48681971	MajorDMR-8-25483	2
chr15	48685740	48686054	MajorDMR-8-25484	3
chr15	48698427	48698775	MajorDMR-8-25485	4
chr15	48704068	48704578	MajorDMR-8-25486	6
chr15	48724626	48724725	MajorDMR-8-25487	2
chr15	48770024	48770366	MajorDMR-8-25488	5
chr15	48829529	48829655	MajorDMR-8-25489	3
chr15	48831179	48831604	MajorDMR-8-25490	4
chr15	48845788	48846014	MajorDMR-8-25491	2
chr15	48847206	48847418	MajorDMR-8-25492	2
chr15	48849142	48849185	MajorDMR-8-25493	2
chr15	48873484	48873615	MajorDMR-8-25494	3
chr15	48874304	48874322	MajorDMR-8-25495	2
chr15	48886075	48886273	MajorDMR-8-25496	2
chr15	48893229	48893854	MajorDMR-8-25497	3
chr15	48895548	48896502	MajorDMR-8-25498	7
chr15	48901283	48901732	MajorDMR-8-25499	7
chr15	48902662	48903015	MajorDMR-8-25500	3
chr15	48908131	48908264	MajorDMR-8-25501	5
chr15	48917912	48918031	MajorDMR-8-25502	4
chr15	49072611	49073308	MajorDMR-8-25503	4
chr15	49104236	49104406	MajorDMR-8-25504	2
chr15	49109676	49109805	MajorDMR-8-25505	3
chr15	49127056	49127251	MajorDMR-8-25506	2
chr15	49166552	49166765	MajorDMR-8-25507	4
chr15	49181275	49181512	MajorDMR-8-25508	2
chr15	49186703	49186891	MajorDMR-8-25509	2
chr15	49192164	49192288	MajorDMR-8-25510	3
chr15	49208258	49208391	MajorDMR-8-25511	3
chr15	49215237	49215632	MajorDMR-8-25512	2
chr15	49216402	49217213	MajorDMR-8-25513	8
chr15	49218721	49219369	MajorDMR-8-25514	7
chr15	49228041	49228646	MajorDMR-8-25515	3
chr15	49252387	49252696	MajorDMR-8-25516	2
chr15	49253529	49254120	MajorDMR-8-25517	6
chr15	49254726	49254867	MajorDMR-8-25518	6
chr15	49274129	49274402	MajorDMR-8-25519	5
chr15	49275684	49275801	MajorDMR-8-25520	3
chr15	49293166	49293173	MajorDMR-8-25521	2
chr15	49501392	49501450	MajorDMR-8-25522	2
chr15	49714361	49714373	MajorDMR-8-25523	5
chr15	49933821	49934215	MajorDMR-8-25524	2
chr15	49980752	49981029	MajorDMR-8-25525	3
chr15	50009965	50010346	MajorDMR-8-25526	3
chr15	50012388	50012538	MajorDMR-8-25527	3
chr15	50024258	50024347	MajorDMR-8-25528	6
chr15	50145239	50145377	MajorDMR-8-25529	3
chr15	50148714	50148956	MajorDMR-8-25530	2
chr15	50152368	50152525	MajorDMR-8-25531	3
chr15	50434199	50434405	MajorDMR-8-25532	4
chr15	50473059	50473712	MajorDMR-8-25533	8
chr15	50538473	50539221	MajorDMR-8-25534	3
chr15	50540845	50541068	MajorDMR-8-25535	3
chr15	50562132	50562330	MajorDMR-8-25536	2
chr15	50789246	50789362	MajorDMR-8-25537	3
chr15	50807071	50807628	MajorDMR-8-25538	8
chr15	50844551	50844631	MajorDMR-8-25539	3
chr15	50870657	50870812	MajorDMR-8-25540	2
chr15	50876639	50876710	MajorDMR-8-25541	2
chr15	50888861	50888971	MajorDMR-8-25542	3
chr15	50897863	50898336	MajorDMR-8-25543	4
chr15	50899734	50899982	MajorDMR-8-25544	6
chr15	50967665	50967712	MajorDMR-8-25545	2
chr15	50999120	50999833	MajorDMR-8-25546	11
chr15	51004938	51004952	MajorDMR-8-25547	3
chr15	51005499	51005587	MajorDMR-8-25548	3
chr15	51072907	51073372	MajorDMR-8-25549	3
chr15	51074241	51074310	MajorDMR-8-25550	2
chr15	51074911	51076544	MajorDMR-8-25551	11
chr15	51078286	51079766	MajorDMR-8-25552	12
chr15	51116842	51117160	MajorDMR-8-25553	3
chr15	51121447	51121931	MajorDMR-8-25554	4
chr15	51147441	51147895	MajorDMR-8-25555	3
chr15	51148400	51149538	MajorDMR-8-25556	4
chr15	51176141	51176521	MajorDMR-8-25557	3
chr15	51369925	51370140	MajorDMR-8-25558	2
chr15	51387747	51387922	MajorDMR-8-25559	2
chr15	51465071	51465566	MajorDMR-8-25560	2
chr15	51503138	51503191	MajorDMR-8-25561	4
chr15	51569822	51570312	MajorDMR-8-25562	4
chr15	51604560	51604984	MajorDMR-8-25563	6
chr15	51695353	51695362	MajorDMR-8-25564	2
chr15	51804604	51804746	MajorDMR-8-25565	4
chr15	51816574	51816882	MajorDMR-8-25566	3
chr15	51857371	51857524	MajorDMR-8-25567	2
chr15	51959351	51959793	MajorDMR-8-25568	2
chr15	51988850	51988962	MajorDMR-8-25569	3
chr15	52012061	52012122	MajorDMR-8-25570	2
chr15	52060305	52060348	MajorDMR-8-25571	2
chr15	52089297	52089591	MajorDMR-8-25572	6
chr15	52118644	52119449	MajorDMR-8-25573	4
chr15	52128914	52129024	MajorDMR-8-25574	2
chr15	52152242	52152517	MajorDMR-8-25575	8
chr15	52155203	52155980	MajorDMR-8-25576	6
chr15	52183148	52183497	MajorDMR-8-25577	4
chr15	52184089	52184856	MajorDMR-8-25578	4
chr15	52237679	52238188	MajorDMR-8-25579	7
chr15	52363714	52364330	MajorDMR-8-25580	12
chr15	52386991	52387202	MajorDMR-8-25581	3
chr15	52457532	52457787	MajorDMR-8-25582	3
chr15	52473289	52473406	MajorDMR-8-25583	2
chr15	52483415	52483688	MajorDMR-8-25584	6
chr15	52500362	52500487	MajorDMR-8-25585	2
chr15	52527479	52528117	MajorDMR-8-25586	9
chr15	52548241	52548481	MajorDMR-8-25587	5
chr15	52549110	52549891	MajorDMR-8-25588	8
chr15	52560784	52560993	MajorDMR-8-25589	4
chr15	52568557	52569140	MajorDMR-8-25590	5
chr15	52570755	52570911	MajorDMR-8-25591	2
chr15	52572424	52572705	MajorDMR-8-25592	6
chr15	52615588	52616273	MajorDMR-8-25593	10
chr15	52626026	52626076	MajorDMR-8-25594	2
chr15	52627041	52627079	MajorDMR-8-25595	2
chr15	52628846	52628971	MajorDMR-8-25596	3
chr15	52629752	52630568	MajorDMR-8-25597	6
chr15	52631919	52632919	MajorDMR-8-25598	16
chr15	52654962	52655023	MajorDMR-8-25599	3
chr15	52660853	52661558	MajorDMR-8-25600	7
chr15	52676050	52676848	MajorDMR-8-25601	7
chr15	52681184	52681479	MajorDMR-8-25602	2
chr15	52686617	52686768	MajorDMR-8-25603	2
chr15	52696409	52696883	MajorDMR-8-25604	3
chr15	52707083	52707436	MajorDMR-8-25605	6
chr15	52725909	52726386	MajorDMR-8-25606	7
chr15	52733570	52733626	MajorDMR-8-25607	2
chr15	52737239	52738650	MajorDMR-8-25608	11
chr15	52740768	52741355	MajorDMR-8-25609	9
chr15	52743887	52744484	MajorDMR-8-25610	5
chr15	52789318	52789815	MajorDMR-8-25611	4
chr15	52822751	52822891	MajorDMR-8-25612	2
chr15	52827491	52827937	MajorDMR-8-25613	2
chr15	52872319	52872438	MajorDMR-8-25614	2
chr15	52874541	52874834	MajorDMR-8-25615	2
chr15	52891020	52891091	MajorDMR-8-25616	3
chr15	52962415	52962653	MajorDMR-8-25617	5
chr15	52985307	52985345	MajorDMR-8-25618	3
chr15	53293005	53293050	MajorDMR-8-25619	3
chr15	53298577	53298587	MajorDMR-8-25620	2
chr15	53322995	53323285	MajorDMR-8-25621	2
chr15	53445520	53445947	MajorDMR-8-25622	2
chr15	53495710	53495763	MajorDMR-8-25623	2
chr15	53584254	53584409	MajorDMR-8-25624	5
chr15	53612921	53613796	MajorDMR-8-25625	6
chr15	53759885	53760186	MajorDMR-8-25626	3
chr15	53765247	53765438	MajorDMR-8-25627	4
chr15	54125234	54125962	MajorDMR-8-25628	5
chr15	54128929	54129343	MajorDMR-8-25629	2
chr15	54329459	54329593	MajorDMR-8-25630	4
chr15	54395435	54395672	MajorDMR-8-25631	2
chr15	54596709	54596723	MajorDMR-8-25632	2
chr15	54617771	54617839	MajorDMR-8-25633	2
chr15	54626162	54626595	MajorDMR-8-25634	3
chr15	54749769	54749841	MajorDMR-8-25635	2
chr15	55066890	55066958	MajorDMR-8-25636	4
chr15	55109135	55109226	MajorDMR-8-25637	2
chr15	55142211	55142645	MajorDMR-8-25638	2
chr15	55252649	55252940	MajorDMR-8-25639	3
chr15	55261790	55262478	MajorDMR-8-25640	4
chr15	55270640	55270986	MajorDMR-8-25641	5
chr15	55302817	55303300	MajorDMR-8-25642	4
chr15	55345356	55345668	MajorDMR-8-25643	3
chr15	55424332	55424417	MajorDMR-8-25644	2
chr15	55538028	55538549	MajorDMR-8-25645	4
chr15	55618091	55618150	MajorDMR-8-25646	3
chr15	55681945	55682162	MajorDMR-8-25647	4
chr15	55748632	55749124	MajorDMR-8-25648	7
chr15	55757681	55757707	MajorDMR-8-25649	2
chr15	55760556	55760786	MajorDMR-8-25650	2
chr15	55962336	55963094	MajorDMR-8-25651	3
chr15	56014762	56014810	MajorDMR-8-25652	2
chr15	56088708	56088788	MajorDMR-8-25653	3
chr15	56332505	56332903	MajorDMR-8-25654	3
chr15	56348424	56348492	MajorDMR-8-25655	2
chr15	56351172	56351501	MajorDMR-8-25656	3
chr15	56387949	56388378	MajorDMR-8-25657	4
chr15	56442493	56442643	MajorDMR-8-25658	3
chr15	56456902	56456906	MajorDMR-8-25659	2
chr15	56457413	56457813	MajorDMR-8-25660	2
chr15	56501472	56501578	MajorDMR-8-25661	2
chr15	56528260	56528319	MajorDMR-8-25662	2
chr15	56538096	56538295	MajorDMR-8-25663	3
chr15	56544850	56544943	MajorDMR-8-25664	2
chr15	56582266	56582307	MajorDMR-8-25665	2
chr15	56789168	56789267	MajorDMR-8-25666	3
chr15	56830235	56830293	MajorDMR-8-25667	4
chr15	56831870	56832292	MajorDMR-8-25668	2
chr15	56901664	56901668	MajorDMR-8-25669	2
chr15	57026173	57026224	MajorDMR-8-25670	2
chr15	57067653	57067943	MajorDMR-8-25671	4
chr15	57108358	57109030	MajorDMR-8-25672	4
chr15	57164405	57164883	MajorDMR-8-25673	5
chr15	57209756	57209797	MajorDMR-8-25674	2
chr15	57231966	57231989	MajorDMR-8-25675	2
chr15	57254278	57254558	MajorDMR-8-25676	2
chr15	57255973	57256373	MajorDMR-8-25677	5
chr15	57286951	57286991	MajorDMR-8-25678	2
chr15	57324324	57324334	MajorDMR-8-25679	2
chr15	57325703	57325889	MajorDMR-8-25680	2
chr15	57332445	57332920	MajorDMR-8-25681	7
chr15	57335390	57335624	MajorDMR-8-25682	2
chr15	57342247	57342687	MajorDMR-8-25683	3
chr15	57360309	57360372	MajorDMR-8-25684	2
chr15	57367490	57367523	MajorDMR-8-25685	2
chr15	57430529	57430746	MajorDMR-8-25686	2
chr15	57544254	57544646	MajorDMR-8-25687	3
chr15	57573668	57574145	MajorDMR-8-25688	2
chr15	57591321	57591542	MajorDMR-8-25689	7
chr15	57605017	57605213	MajorDMR-8-25690	4
chr15	57616923	57616955	MajorDMR-8-25691	2
chr15	57624177	57624840	MajorDMR-8-25692	7
chr15	57657502	57657519	MajorDMR-8-25693	2
chr15	57716088	57716445	MajorDMR-8-25694	7
chr15	57717196	57717248	MajorDMR-8-25695	2
chr15	57719625	57719923	MajorDMR-8-25696	7
chr15	57770583	57770608	MajorDMR-8-25697	2
chr15	57888655	57889950	MajorDMR-8-25698	17
chr15	57896702	57897178	MajorDMR-8-25699	13
chr15	57902252	57902609	MajorDMR-8-25700	4
chr15	57927490	57927979	MajorDMR-8-25701	4
chr15	57931530	57932160	MajorDMR-8-25702	9
chr15	57933033	57933241	MajorDMR-8-25703	3
chr15	57938341	57938372	MajorDMR-8-25704	3
chr15	57950361	57950786	MajorDMR-8-25705	5
chr15	57978227	57978545	MajorDMR-8-25706	2
chr15	58004191	58004326	MajorDMR-8-25707	6
chr15	58090444	58090523	MajorDMR-8-25708	2
chr15	58261257	58261281	MajorDMR-8-25709	2
chr15	58267692	58267865	MajorDMR-8-25710	2
chr15	58509458	58509662	MajorDMR-8-25711	2
chr15	58517567	58517640	MajorDMR-8-25712	3
chr15	58589722	58591291	MajorDMR-8-25713	6
chr15	58599537	58600009	MajorDMR-8-25714	3
chr15	58627665	58627791	MajorDMR-8-25715	2
chr15	58673925	58674577	MajorDMR-8-25716	5
chr15	58685725	58685766	MajorDMR-8-25717	2
chr15	58687685	58690917	MajorDMR-8-25718	22
chr15	58693353	58693758	MajorDMR-8-25719	5
chr15	58699975	58700129	MajorDMR-8-25720	4
chr15	58701340	58702038	MajorDMR-8-25721	7
chr15	58702543	58703905	MajorDMR-8-25722	9
chr15	58713970	58714184	MajorDMR-8-25723	5
chr15	58724473	58724481	MajorDMR-8-25724	2
chr15	58743894	58744277	MajorDMR-8-25725	11
chr15	58768814	58769552	MajorDMR-8-25726	8
chr15	58792398	58792545	MajorDMR-8-25727	3
chr15	58794400	58794740	MajorDMR-8-25728	4
chr15	58810867	58812581	MajorDMR-8-25729	10
chr15	58813760	58813807	MajorDMR-8-25730	5
chr15	58874531	58874579	MajorDMR-8-25731	2
chr15	58876313	58876334	MajorDMR-8-25732	2
chr15	58951238	58951467	MajorDMR-8-25733	5
chr15	58954929	58955041	MajorDMR-8-25734	2
chr15	58965971	58966343	MajorDMR-8-25735	4
chr15	58973598	58973666	MajorDMR-8-25736	2
chr15	58992287	58992617	MajorDMR-8-25737	4
chr15	59122074	59122253	MajorDMR-8-25738	2
chr15	59156797	59157714	MajorDMR-8-25739	18
chr15	59181682	59181750	MajorDMR-8-25740	5
chr15	59182387	59182635	MajorDMR-8-25741	7
chr15	59274456	59274769	MajorDMR-8-25742	2
chr15	59332017	59332215	MajorDMR-8-25743	2
chr15	59370132	59370172	MajorDMR-8-25744	3
chr15	59453215	59453460	MajorDMR-8-25745	2
chr15	59666036	59666211	MajorDMR-8-25746	3
chr15	59666932	59666987	MajorDMR-8-25747	2
chr15	59668258	59668497	MajorDMR-8-25748	2
chr15	59708843	59708988	MajorDMR-8-25749	4
chr15	59756137	59756324	MajorDMR-8-25750	2
chr15	59975418	59975754	MajorDMR-8-25751	6
chr15	60104689	60104902	MajorDMR-8-25752	3
chr15	60171375	60171881	MajorDMR-8-25753	5
chr15	60339215	60339348	MajorDMR-8-25754	2
chr15	60418615	60418758	MajorDMR-8-25755	2
chr15	60419747	60419757	MajorDMR-8-25756	3
chr15	60642617	60643185	MajorDMR-8-25757	7
chr15	60691360	60691399	MajorDMR-8-25758	2
chr15	60790149	60790514	MajorDMR-8-25759	2
chr15	60797751	60797842	MajorDMR-8-25760	3
chr15	60819679	60820173	MajorDMR-8-25761	5
chr15	60849509	60849698	MajorDMR-8-25762	3
chr15	60960900	60961534	MajorDMR-8-25763	3
chr15	61022425	61022515	MajorDMR-8-25764	4
chr15	61073759	61073811	MajorDMR-8-25765	2
chr15	61082807	61083116	MajorDMR-8-25766	3
chr15	61083858	61083912	MajorDMR-8-25767	2
chr15	61181789	61181822	MajorDMR-8-25768	2
chr15	61425858	61426027	MajorDMR-8-25769	2
chr15	61441282	61441373	MajorDMR-8-25770	2
chr15	61451768	61451931	MajorDMR-8-25771	4
chr15	61588418	61588915	MajorDMR-8-25772	5
chr15	61596268	61597207	MajorDMR-8-25773	11
chr15	61604986	61605493	MajorDMR-8-25774	3
chr15	61618092	61618583	MajorDMR-8-25775	3
chr15	61619411	61619419	MajorDMR-8-25776	2
chr15	61623942	61624024	MajorDMR-8-25777	2
chr15	61646141	61646547	MajorDMR-8-25778	4
chr15	61657942	61658232	MajorDMR-8-25779	2
chr15	61662036	61662110	MajorDMR-8-25780	3
chr15	61704241	61704356	MajorDMR-8-25781	2
chr15	61807363	61807455	MajorDMR-8-25782	4
chr15	61827324	61827360	MajorDMR-8-25783	2
chr15	61877542	61877568	MajorDMR-8-25784	2
chr15	61931554	61932703	MajorDMR-8-25785	21
chr15	61935615	61935662	MajorDMR-8-25786	2
chr15	61936647	61937106	MajorDMR-8-25787	2
chr15	62051603	62051757	MajorDMR-8-25788	3
chr15	62079378	62079642	MajorDMR-8-25789	4
chr15	62105050	62105254	MajorDMR-8-25790	3
chr15	62109510	62110522	MajorDMR-8-25791	8
chr15	62133795	62134036	MajorDMR-8-25792	2
chr15	62361231	62361337	MajorDMR-8-25793	2
chr15	62397117	62397234	MajorDMR-8-25794	2
chr15	62501513	62501573	MajorDMR-8-25795	2
chr15	62532698	62532918	MajorDMR-8-25796	2
chr15	62637117	62637374	MajorDMR-8-25797	6
chr15	62685480	62685745	MajorDMR-8-25798	2
chr15	62702163	62702209	MajorDMR-8-25799	2
chr15	62723683	62723706	MajorDMR-8-25800	3
chr15	62724793	62725397	MajorDMR-8-25801	3
chr15	62728607	62728678	MajorDMR-8-25802	2
chr15	62742402	62742582	MajorDMR-8-25803	4
chr15	62748027	62748115	MajorDMR-8-25804	3
chr15	62749006	62749338	MajorDMR-8-25805	4
chr15	62757454	62757725	MajorDMR-8-25806	9
chr15	62758699	62758758	MajorDMR-8-25807	2
chr15	62796137	62796156	MajorDMR-8-25808	2
chr15	62836541	62837433	MajorDMR-8-25809	10
chr15	62845614	62845679	MajorDMR-8-25810	6
chr15	62846508	62847128	MajorDMR-8-25811	6
chr15	62850713	62851000	MajorDMR-8-25812	3
chr15	62860505	62860621	MajorDMR-8-25813	2
chr15	62900705	62900933	MajorDMR-8-25814	5
chr15	62902728	62902745	MajorDMR-8-25815	2
chr15	62910057	62910545	MajorDMR-8-25816	2
chr15	62937697	62937714	MajorDMR-8-25817	2
chr15	62969208	62969584	MajorDMR-8-25818	5
chr15	62975545	62976833	MajorDMR-8-25819	18
chr15	62999554	62999839	MajorDMR-8-25820	4
chr15	63003203	63003398	MajorDMR-8-25821	5
chr15	63005851	63006298	MajorDMR-8-25822	2
chr15	63007476	63007553	MajorDMR-8-25823	3
chr15	63011412	63011854	MajorDMR-8-25824	6
chr15	63019125	63021153	MajorDMR-8-25825	20
chr15	63024378	63024451	MajorDMR-8-25826	2
chr15	63026083	63026361	MajorDMR-8-25827	3
chr15	63027525	63027772	MajorDMR-8-25828	2
chr15	63031530	63031647	MajorDMR-8-25829	3
chr15	63033944	63033948	MajorDMR-8-25830	2
chr15	63049676	63049843	MajorDMR-8-25831	2
chr15	63062375	63062599	MajorDMR-8-25832	6
chr15	63074848	63074883	MajorDMR-8-25833	2
chr15	63083999	63084055	MajorDMR-8-25834	3
chr15	63085875	63087355	MajorDMR-8-25835	10
chr15	63090040	63090094	MajorDMR-8-25836	2
chr15	63097210	63098030	MajorDMR-8-25837	10
chr15	63111836	63111906	MajorDMR-8-25838	2
chr15	63115815	63116889	MajorDMR-8-25839	5
chr15	63127657	63127857	MajorDMR-8-25840	5
chr15	63140816	63140947	MajorDMR-8-25841	2
chr15	63301775	63301931	MajorDMR-8-25842	3
chr15	63327637	63327701	MajorDMR-8-25843	2
chr15	63333791	63334159	MajorDMR-8-25844	9
chr15	63342733	63342738	MajorDMR-8-25845	2
chr15	63348680	63348899	MajorDMR-8-25846	10
chr15	63349458	63350090	MajorDMR-8-25847	4
chr15	63351450	63351866	MajorDMR-8-25848	5
chr15	63353165	63353559	MajorDMR-8-25849	3
chr15	63360367	63360725	MajorDMR-8-25850	2
chr15	63372778	63373039	MajorDMR-8-25851	5
chr15	63447987	63448076	MajorDMR-8-25852	2
chr15	63623168	63623518	MajorDMR-8-25853	10
chr15	63630890	63631825	MajorDMR-8-25854	7
chr15	63632336	63632454	MajorDMR-8-25855	2
chr15	63637614	63637679	MajorDMR-8-25856	2
chr15	63640618	63641129	MajorDMR-8-25857	7
chr15	63649199	63649321	MajorDMR-8-25858	3
chr15	63663020	63663147	MajorDMR-8-25859	2
chr15	63711140	63711632	MajorDMR-8-25860	3
chr15	63717457	63717625	MajorDMR-8-25861	4
chr15	63729038	63730155	MajorDMR-8-25862	4
chr15	63731252	63731832	MajorDMR-8-25863	3
chr15	63733089	63733186	MajorDMR-8-25864	3
chr15	63734504	63734610	MajorDMR-8-25865	4
chr15	63735308	63735357	MajorDMR-8-25866	2
chr15	63747714	63748782	MajorDMR-8-25867	4
chr15	63756031	63756317	MajorDMR-8-25868	5
chr15	63889270	63889838	MajorDMR-8-25869	12
chr15	63894268	63894711	MajorDMR-8-25870	5
chr15	63898233	63898309	MajorDMR-8-25871	5
chr15	63899282	63899308	MajorDMR-8-25872	3
chr15	63899934	63900480	MajorDMR-8-25873	5
chr15	63904507	63904793	MajorDMR-8-25874	10
chr15	63917419	63917691	MajorDMR-8-25875	3
chr15	63920417	63920945	MajorDMR-8-25876	3
chr15	63924360	63924486	MajorDMR-8-25877	2
chr15	63952282	63952289	MajorDMR-8-25878	2
chr15	63964238	63964730	MajorDMR-8-25879	3
chr15	63965765	63965963	MajorDMR-8-25880	2
chr15	63966717	63967121	MajorDMR-8-25881	2
chr15	63972634	63972731	MajorDMR-8-25882	3
chr15	63979564	63979724	MajorDMR-8-25883	4
chr15	63981326	63981346	MajorDMR-8-25884	3
chr15	63984319	63984789	MajorDMR-8-25885	2
chr15	63988418	63988509	MajorDMR-8-25886	2
chr15	64010782	64010841	MajorDMR-8-25887	3
chr15	64019955	64020027	MajorDMR-8-25888	2
chr15	64051349	64051473	MajorDMR-8-25889	2
chr15	64055072	64055382	MajorDMR-8-25890	2
chr15	64056280	64056291	MajorDMR-8-25891	2
chr15	64057243	64057375	MajorDMR-8-25892	3
chr15	64061444	64061568	MajorDMR-8-25893	2
chr15	64062186	64062205	MajorDMR-8-25894	2
chr15	64063294	64063733	MajorDMR-8-25895	3
chr15	64070611	64070925	MajorDMR-8-25896	2
chr15	64078588	64079063	MajorDMR-8-25897	2
chr15	64116789	64116897	MajorDMR-8-25898	2
chr15	64149290	64149670	MajorDMR-8-25899	2
chr15	64152535	64153047	MajorDMR-8-25900	5
chr15	64163861	64163940	MajorDMR-8-25901	3
chr15	64165179	64166850	MajorDMR-8-25902	17
chr15	64172858	64172973	MajorDMR-8-25903	2
chr15	64175909	64176757	MajorDMR-8-25904	9
chr15	64191420	64191888	MajorDMR-8-25905	8
chr15	64210534	64210781	MajorDMR-8-25906	3
chr15	64219503	64219539	MajorDMR-8-25907	2
chr15	64231143	64231159	MajorDMR-8-25908	2
chr15	64273898	64274617	MajorDMR-8-25909	10
chr15	64275750	64275776	MajorDMR-8-25910	4
chr15	64293539	64293599	MajorDMR-8-25911	3
chr15	64358224	64358482	MajorDMR-8-25912	5
chr15	64444911	64445502	MajorDMR-8-25913	4
chr15	64450930	64451315	MajorDMR-8-25914	3
chr15	64454152	64454397	MajorDMR-8-25915	2
chr15	64469499	64469530	MajorDMR-8-25916	2
chr15	64471914	64473391	MajorDMR-8-25917	10
chr15	64499598	64499959	MajorDMR-8-25918	4
chr15	64508194	64508679	MajorDMR-8-25919	3
chr15	64543589	64543857	MajorDMR-8-25920	3
chr15	64649127	64649387	MajorDMR-8-25921	9
chr15	64720011	64720911	MajorDMR-8-25922	6
chr15	64736663	64736913	MajorDMR-8-25923	2
chr15	64875928	64876173	MajorDMR-8-25924	4
chr15	64910855	64910981	MajorDMR-8-25925	3
chr15	64914803	64915230	MajorDMR-8-25926	4
chr15	64922811	64922846	MajorDMR-8-25927	2
chr15	64992782	64993258	MajorDMR-8-25928	3
chr15	65020749	65020912	MajorDMR-8-25929	2
chr15	65032673	65032910	MajorDMR-8-25930	6
chr15	65053405	65053656	MajorDMR-8-25931	7
chr15	65143880	65144328	MajorDMR-8-25932	6
chr15	65147863	65148571	MajorDMR-8-25933	7
chr15	65185789	65186033	MajorDMR-8-25934	10
chr15	65187047	65187141	MajorDMR-8-25935	5
chr15	65197222	65197414	MajorDMR-8-25936	6
chr15	65247908	65248480	MajorDMR-8-25937	3
chr15	65250674	65250765	MajorDMR-8-25938	3
chr15	65293775	65293922	MajorDMR-8-25939	3
chr15	65369649	65369675	MajorDMR-8-25940	2
chr15	65377974	65378387	MajorDMR-8-25941	5
chr15	65380531	65380625	MajorDMR-8-25942	4
chr15	65381128	65381155	MajorDMR-8-25943	2
chr15	65392924	65393021	MajorDMR-8-25944	5
chr15	65510193	65510299	MajorDMR-8-25945	3
chr15	65542335	65542363	MajorDMR-8-25946	2
chr15	65553264	65553833	MajorDMR-8-25947	9
chr15	65558599	65558619	MajorDMR-8-25948	2
chr15	65625137	65625180	MajorDMR-8-25949	3
chr15	65707571	65708601	MajorDMR-8-25950	10
chr15	65854394	65855351	MajorDMR-8-25951	5
chr15	65863000	65863008	MajorDMR-8-25952	2
chr15	66000968	66001432	MajorDMR-8-25953	5
chr15	66003169	66003326	MajorDMR-8-25954	2
chr15	66099017	66099497	MajorDMR-8-25955	2
chr15	66121602	66121735	MajorDMR-8-25956	3
chr15	66189607	66189957	MajorDMR-8-25957	3
chr15	66214026	66214450	MajorDMR-8-25958	6
chr15	66227083	66227583	MajorDMR-8-25959	2
chr15	66274904	66275282	MajorDMR-8-25960	9
chr15	66293571	66294434	MajorDMR-8-25961	7
chr15	66373121	66373482	MajorDMR-8-25962	5
chr15	66498607	66499110	MajorDMR-8-25963	2
chr15	66643082	66643754	MajorDMR-8-25964	4
chr15	66686317	66686567	MajorDMR-8-25965	2
chr15	66700597	66702267	MajorDMR-8-25966	14
chr15	66708920	66709286	MajorDMR-8-25967	3
chr15	66717259	66718518	MajorDMR-8-25968	8
chr15	66728573	66728876	MajorDMR-8-25969	2
chr15	66729660	66730494	MajorDMR-8-25970	7
chr15	66733878	66734697	MajorDMR-8-25971	5
chr15	66735389	66735494	MajorDMR-8-25972	3
chr15	66744916	66745164	MajorDMR-8-25973	5
chr15	66764328	66764861	MajorDMR-8-25974	7
chr15	66765818	66766158	MajorDMR-8-25975	3
chr15	66766748	66768376	MajorDMR-8-25976	9
chr15	66769303	66769380	MajorDMR-8-25977	2
chr15	66773795	66773852	MajorDMR-8-25978	2
chr15	66781729	66781856	MajorDMR-8-25979	2
chr15	66791918	66791953	MajorDMR-8-25980	2
chr15	66793069	66794122	MajorDMR-8-25981	5
chr15	66795003	66795738	MajorDMR-8-25982	11
chr15	66798442	66798479	MajorDMR-8-25983	2
chr15	66878098	66878771	MajorDMR-8-25984	9
chr15	66937904	66937915	MajorDMR-8-25985	2
chr15	67161240	67161363	MajorDMR-8-25986	2
chr15	67215145	67215325	MajorDMR-8-25987	2
chr15	67236121	67236186	MajorDMR-8-25988	3
chr15	67309647	67309851	MajorDMR-8-25989	3
chr15	67322293	67322507	MajorDMR-8-25990	3
chr15	67332903	67332967	MajorDMR-8-25991	2
chr15	67363629	67364107	MajorDMR-8-25992	2
chr15	67376965	67377396	MajorDMR-8-25993	10
chr15	67378046	67378102	MajorDMR-8-25994	3
chr15	67394606	67394629	MajorDMR-8-25995	3
chr15	67409365	67409700	MajorDMR-8-25996	3
chr15	67426714	67426880	MajorDMR-8-25997	3
chr15	67485783	67485846	MajorDMR-8-25998	3
chr15	67500568	67501033	MajorDMR-8-25999	3
chr15	67537367	67537701	MajorDMR-8-26000	2
chr15	67570535	67570783	MajorDMR-8-26001	6
chr15	67664606	67665214	MajorDMR-8-26002	8
chr15	67737485	67737490	MajorDMR-8-26003	2
chr15	67768571	67769005	MajorDMR-8-26004	3
chr15	67880250	67880330	MajorDMR-8-26005	2
chr15	67923466	67923626	MajorDMR-8-26006	2
chr15	67932466	67932835	MajorDMR-8-26007	4
chr15	68025019	68025586	MajorDMR-8-26008	10
chr15	68075243	68075976	MajorDMR-8-26009	14
chr15	68096739	68097213	MajorDMR-8-26010	19
chr15	68234213	68234456	MajorDMR-8-26011	3
chr15	68396238	68396407	MajorDMR-8-26012	2
chr15	68479946	68480283	MajorDMR-8-26013	2
chr15	68480817	68481401	MajorDMR-8-26014	4
chr15	68489154	68489534	MajorDMR-8-26015	9
chr15	68497606	68497731	MajorDMR-8-26016	3
chr15	68541479	68541704	MajorDMR-8-26017	2
chr15	68546655	68546743	MajorDMR-8-26018	2
chr15	68551906	68552768	MajorDMR-8-26019	5
chr15	68568015	68568601	MajorDMR-8-26020	7
chr15	68581634	68581688	MajorDMR-8-26021	2
chr15	68597278	68597824	MajorDMR-8-26022	6
chr15	68599747	68600366	MajorDMR-8-26023	4
chr15	68622928	68623033	MajorDMR-8-26024	4
chr15	68679328	68679549	MajorDMR-8-26025	3
chr15	68681326	68682105	MajorDMR-8-26026	4
chr15	68694234	68694341	MajorDMR-8-26027	2
chr15	68719920	68719925	MajorDMR-8-26028	2
chr15	68741863	68741955	MajorDMR-8-26029	2
chr15	68792839	68792854	MajorDMR-8-26030	3
chr15	68794563	68795078	MajorDMR-8-26031	11
chr15	68796872	68797312	MajorDMR-8-26032	8
chr15	68798165	68798213	MajorDMR-8-26033	3
chr15	68811019	68811586	MajorDMR-8-26034	4
chr15	68828484	68829301	MajorDMR-8-26035	5
chr15	68853691	68854131	MajorDMR-8-26036	2
chr15	68858312	68858322	MajorDMR-8-26037	2
chr15	68864024	68864063	MajorDMR-8-26038	2
chr15	68869336	68869511	MajorDMR-8-26039	4
chr15	68929755	68929796	MajorDMR-8-26040	2
chr15	68933894	68934465	MajorDMR-8-26041	6
chr15	68948521	68949749	MajorDMR-8-26042	7
chr15	68987867	68988035	MajorDMR-8-26043	2
chr15	68993688	68993721	MajorDMR-8-26044	4
chr15	68996788	68997224	MajorDMR-8-26045	3
chr15	69065208	69065360	MajorDMR-8-26046	2
chr15	69083727	69084001	MajorDMR-8-26047	4
chr15	69088190	69088490	MajorDMR-8-26048	4
chr15	69100333	69100680	MajorDMR-8-26049	2
chr15	69222759	69222775	MajorDMR-8-26050	2
chr15	69271249	69271689	MajorDMR-8-26051	4
chr15	69274488	69274513	MajorDMR-8-26052	2
chr15	69348806	69349303	MajorDMR-8-26053	3
chr15	69373296	69373708	MajorDMR-8-26054	3
chr15	69388362	69388693	MajorDMR-8-26055	3
chr15	69399787	69399812	MajorDMR-8-26056	2
chr15	69432479	69433149	MajorDMR-8-26057	6
chr15	69445609	69445636	MajorDMR-8-26058	2
chr15	69449089	69449539	MajorDMR-8-26059	5
chr15	69483323	69483704	MajorDMR-8-26060	4
chr15	69599714	69599773	MajorDMR-8-26061	3
chr15	69744463	69744467	MajorDMR-8-26062	2
chr15	69773740	69773790	MajorDMR-8-26063	2
chr15	69899350	69899386	MajorDMR-8-26064	2
chr15	70016110	70016208	MajorDMR-8-26065	4
chr15	70040536	70040907	MajorDMR-8-26066	7
chr15	70041440	70041806	MajorDMR-8-26067	2
chr15	70140579	70140885	MajorDMR-8-26068	6
chr15	70172995	70173014	MajorDMR-8-26069	2
chr15	70173876	70174571	MajorDMR-8-26070	16
chr15	70178234	70178554	MajorDMR-8-26071	2
chr15	70288867	70288893	MajorDMR-8-26072	4
chr15	70484577	70484590	MajorDMR-8-26073	2
chr15	70562480	70563279	MajorDMR-8-26074	15
chr15	70598433	70598619	MajorDMR-8-26075	2
chr15	70696493	70696756	MajorDMR-8-26076	2
chr15	70717339	70717529	MajorDMR-8-26077	3
chr15	70718600	70718916	MajorDMR-8-26078	15
chr15	70783523	70783892	MajorDMR-8-26079	7
chr15	70801055	70801085	MajorDMR-8-26080	3
chr15	70851796	70851990	MajorDMR-8-26081	3
chr15	70900228	70900606	MajorDMR-8-26082	4
chr15	70957447	70957545	MajorDMR-8-26083	2
chr15	71000076	71000211	MajorDMR-8-26084	3
chr15	71085967	71086415	MajorDMR-8-26085	4
chr15	71122057	71122199	MajorDMR-8-26086	2
chr15	71138230	71138251	MajorDMR-8-26087	2
chr15	71147189	71147198	MajorDMR-8-26088	2
chr15	71235348	71235592	MajorDMR-8-26089	2
chr15	71240467	71240611	MajorDMR-8-26090	2
chr15	71282821	71282954	MajorDMR-8-26091	2
chr15	71345749	71345931	MajorDMR-8-26092	2
chr15	71385790	71385917	MajorDMR-8-26093	4
chr15	71407252	71407427	MajorDMR-8-26094	2
chr15	71446481	71446579	MajorDMR-8-26095	3
chr15	71481181	71481220	MajorDMR-8-26096	4
chr15	71481736	71482004	MajorDMR-8-26097	10
chr15	71486340	71486655	MajorDMR-8-26098	3
chr15	71493824	71494207	MajorDMR-8-26099	3
chr15	71495124	71495325	MajorDMR-8-26100	5
chr15	71495982	71496137	MajorDMR-8-26101	2
chr15	71498426	71498918	MajorDMR-8-26102	6
chr15	71612894	71613337	MajorDMR-8-26103	2
chr15	71655072	71655424	MajorDMR-8-26104	2
chr15	71683148	71684002	MajorDMR-8-26105	13
chr15	71693153	71693399	MajorDMR-8-26106	3
chr15	71704475	71704951	MajorDMR-8-26107	6
chr15	71761897	71761961	MajorDMR-8-26108	3
chr15	71785381	71785521	MajorDMR-8-26109	2
chr15	71976583	71977051	MajorDMR-8-26110	2
chr15	72029863	72030464	MajorDMR-8-26111	10
chr15	72079214	72079221	MajorDMR-8-26112	2
chr15	72099362	72099459	MajorDMR-8-26113	2
chr15	72110868	72111139	MajorDMR-8-26114	5
chr15	72118856	72119322	MajorDMR-8-26115	5
chr15	72169098	72169171	MajorDMR-8-26116	2
chr15	72174536	72174637	MajorDMR-8-26117	2
chr15	72190887	72190934	MajorDMR-8-26118	2
chr15	72394997	72395828	MajorDMR-8-26119	4
chr15	72454167	72454207	MajorDMR-8-26120	2
chr15	72454736	72456522	MajorDMR-8-26121	10
chr15	72457294	72457478	MajorDMR-8-26122	2
chr15	72460816	72460927	MajorDMR-8-26123	2
chr15	72495235	72495472	MajorDMR-8-26124	3
chr15	72515640	72515898	MajorDMR-8-26125	9
chr15	72565618	72565716	MajorDMR-8-26126	2
chr15	72588901	72589209	MajorDMR-8-26127	2
chr15	72604350	72604431	MajorDMR-8-26128	2
chr15	72605963	72606274	MajorDMR-8-26129	3
chr15	72610131	72610660	MajorDMR-8-26130	4
chr15	72611294	72611609	MajorDMR-8-26131	2
chr15	72812227	72812531	MajorDMR-8-26132	2
chr15	72833400	72833501	MajorDMR-8-26133	4
chr15	72852257	72852427	MajorDMR-8-26134	2
chr15	72954783	72954839	MajorDMR-8-26135	2
chr15	72979544	72979924	MajorDMR-8-26136	2
chr15	73020162	73020232	MajorDMR-8-26137	3
chr15	73027499	73027553	MajorDMR-8-26138	2
chr15	73043924	73044427	MajorDMR-8-26139	3
chr15	73048235	73048345	MajorDMR-8-26140	3
chr15	73050088	73050697	MajorDMR-8-26141	5
chr15	73063301	73063550	MajorDMR-8-26142	2
chr15	73080212	73080349	MajorDMR-8-26143	3
chr15	73119465	73120028	MajorDMR-8-26144	4
chr15	73122409	73122479	MajorDMR-8-26145	2
chr15	73166381	73166454	MajorDMR-8-26146	4
chr15	73182180	73182692	MajorDMR-8-26147	10
chr15	73201906	73201992	MajorDMR-8-26148	2
chr15	73205451	73205501	MajorDMR-8-26149	2
chr15	73275055	73275129	MajorDMR-8-26150	2
chr15	73276628	73276821	MajorDMR-8-26151	3
chr15	73297336	73297494	MajorDMR-8-26152	2
chr15	73320532	73320937	MajorDMR-8-26153	8
chr15	73413152	73413339	MajorDMR-8-26154	5
chr15	73512330	73512404	MajorDMR-8-26155	3
chr15	73542046	73542575	MajorDMR-8-26156	5
chr15	73585761	73585937	MajorDMR-8-26157	2
chr15	73591794	73592422	MajorDMR-8-26158	11
chr15	73612236	73612250	MajorDMR-8-26159	2
chr15	73648386	73648516	MajorDMR-8-26160	3
chr15	73656576	73657064	MajorDMR-8-26161	2
chr15	73676166	73676540	MajorDMR-8-26162	4
chr15	73747410	73747426	MajorDMR-8-26163	2
chr15	73777923	73778419	MajorDMR-8-26164	5
chr15	73778985	73779052	MajorDMR-8-26165	2
chr15	73793468	73793872	MajorDMR-8-26166	2
chr15	73877038	73877055	MajorDMR-8-26167	2
chr15	73928412	73928556	MajorDMR-8-26168	4
chr15	73972204	73972409	MajorDMR-8-26169	4
chr15	73994184	73995563	MajorDMR-8-26170	30
chr15	73996081	73996359	MajorDMR-8-26171	18
chr15	73996974	73997192	MajorDMR-8-26172	3
chr15	73997772	73998389	MajorDMR-8-26173	8
chr15	74002170	74002343	MajorDMR-8-26174	4
chr15	74035741	74035752	MajorDMR-8-26175	2
chr15	74037451	74037744	MajorDMR-8-26176	4
chr15	74039327	74039497	MajorDMR-8-26177	5
chr15	74060033	74060761	MajorDMR-8-26178	9
chr15	74064031	74064076	MajorDMR-8-26179	3
chr15	74101343	74101874	MajorDMR-8-26180	4
chr15	74102543	74102559	MajorDMR-8-26181	2
chr15	74142072	74142433	MajorDMR-8-26182	3
chr15	74148844	74149910	MajorDMR-8-26183	14
chr15	74152484	74152629	MajorDMR-8-26184	5
chr15	74176555	74176575	MajorDMR-8-26185	2
chr15	74179970	74180092	MajorDMR-8-26186	2
chr15	74213938	74215086	MajorDMR-8-26187	6
chr15	74220419	74220518	MajorDMR-8-26188	3
chr15	74240947	74240993	MajorDMR-8-26189	2
chr15	74249225	74249642	MajorDMR-8-26190	6
chr15	74258319	74258458	MajorDMR-8-26191	2
chr15	74290541	74290753	MajorDMR-8-26192	10
chr15	74317779	74317822	MajorDMR-8-26193	3
chr15	74329223	74329245	MajorDMR-8-26194	2
chr15	74334726	74335623	MajorDMR-8-26195	7
chr15	74341080	74341437	MajorDMR-8-26196	11
chr15	74349939	74350004	MajorDMR-8-26197	2
chr15	74407942	74408567	MajorDMR-8-26198	3
chr15	74412896	74412960	MajorDMR-8-26199	3
chr15	74414945	74415712	MajorDMR-8-26200	7
chr15	74416991	74417447	MajorDMR-8-26201	9
chr15	74418763	74419798	MajorDMR-8-26202	14
chr15	74423967	74427706	MajorDMR-8-26203	52
chr15	74429190	74429733	MajorDMR-8-26204	8
chr15	74430706	74430744	MajorDMR-8-26205	2
chr15	74445006	74445455	MajorDMR-8-26206	3
chr15	74448237	74448633	MajorDMR-8-26207	3
chr15	74450327	74450512	MajorDMR-8-26208	2
chr15	74451674	74451745	MajorDMR-8-26209	2
chr15	74459042	74459173	MajorDMR-8-26210	2
chr15	74460216	74460595	MajorDMR-8-26211	5
chr15	74465833	74466239	MajorDMR-8-26212	7
chr15	74467157	74467473	MajorDMR-8-26213	17
chr15	74604842	74605003	MajorDMR-8-26214	2
chr15	74609789	74610195	MajorDMR-8-26215	2
chr15	74612176	74613043	MajorDMR-8-26216	6
chr15	74658042	74658063	MajorDMR-8-26217	2
chr15	74695434	74695878	MajorDMR-8-26218	2
chr15	74705240	74705275	MajorDMR-8-26219	2
chr15	74706564	74706648	MajorDMR-8-26220	2
chr15	74708591	74708633	MajorDMR-8-26221	2
chr15	74711141	74711198	MajorDMR-8-26222	5
chr15	74715949	74716212	MajorDMR-8-26223	4
chr15	74719485	74719495	MajorDMR-8-26224	2
chr15	74741653	74741859	MajorDMR-8-26225	2
chr15	74742587	74743101	MajorDMR-8-26226	6
chr15	74769605	74769939	MajorDMR-8-26227	3
chr15	74795381	74795391	MajorDMR-8-26228	2
chr15	74806988	74807798	MajorDMR-8-26229	8
chr15	74835914	74836427	MajorDMR-8-26230	4
chr15	74839514	74839994	MajorDMR-8-26231	8
chr15	74841616	74841857	MajorDMR-8-26232	8
chr15	74906422	74906500	MajorDMR-8-26233	3
chr15	74949628	74949853	MajorDMR-8-26234	5
chr15	74977874	74978390	MajorDMR-8-26235	4
chr15	75125740	75126791	MajorDMR-8-26236	9
chr15	75132504	75133081	MajorDMR-8-26237	8
chr15	75133822	75134029	MajorDMR-8-26238	4
chr15	75160019	75160621	MajorDMR-8-26239	3
chr15	75162115	75162556	MajorDMR-8-26240	5
chr15	75166369	75166377	MajorDMR-8-26241	2
chr15	75183980	75184458	MajorDMR-8-26242	3
chr15	75190908	75190948	MajorDMR-8-26243	3
chr15	75191842	75192171	MajorDMR-8-26244	12
chr15	75293230	75293508	MajorDMR-8-26245	3
chr15	75299526	75299772	MajorDMR-8-26246	4
chr15	75300900	75300944	MajorDMR-8-26247	3
chr15	75303799	75303937	MajorDMR-8-26248	2
chr15	75308319	75309017	MajorDMR-8-26249	4
chr15	75430996	75431005	MajorDMR-8-26250	2
chr15	75501276	75501787	MajorDMR-8-26251	3
chr15	75503955	75504147	MajorDMR-8-26252	4
chr15	75641414	75641515	MajorDMR-8-26253	3
chr15	75798051	75798270	MajorDMR-8-26254	4
chr15	75801309	75801589	MajorDMR-8-26255	2
chr15	75830592	75830619	MajorDMR-8-26256	2
chr15	75832807	75833248	MajorDMR-8-26257	4
chr15	75884109	75884313	MajorDMR-8-26258	2
chr15	75899496	75900418	MajorDMR-8-26259	8
chr15	75912923	75913412	MajorDMR-8-26260	6
chr15	75944080	75944459	MajorDMR-8-26261	4
chr15	75947296	75947450	MajorDMR-8-26262	3
chr15	75948127	75948698	MajorDMR-8-26263	8
chr15	75952422	75952915	MajorDMR-8-26264	11
chr15	75955664	75955708	MajorDMR-8-26265	2
chr15	75978957	75979049	MajorDMR-8-26266	3
chr15	76013320	76013402	MajorDMR-8-26267	2
chr15	76029231	76029370	MajorDMR-8-26268	2
chr15	76031680	76031693	MajorDMR-8-26269	2
chr15	76066455	76066509	MajorDMR-8-26270	2
chr15	76099117	76099157	MajorDMR-8-26271	2
chr15	76123098	76123393	MajorDMR-8-26272	6
chr15	76132497	76132745	MajorDMR-8-26273	2
chr15	76154264	76154545	MajorDMR-8-26274	4
chr15	76156808	76157024	MajorDMR-8-26275	4
chr15	76177895	76178026	MajorDMR-8-26276	3
chr15	76194499	76194805	MajorDMR-8-26277	7
chr15	76234190	76234249	MajorDMR-8-26278	2
chr15	76372941	76373082	MajorDMR-8-26279	2
chr15	76400537	76400908	MajorDMR-8-26280	2
chr15	76405568	76406143	MajorDMR-8-26281	11
chr15	76408302	76409271	MajorDMR-8-26282	18
chr15	76431488	76432986	MajorDMR-8-26283	16
chr15	76440379	76440527	MajorDMR-8-26284	6
chr15	76444140	76444296	MajorDMR-8-26285	7
chr15	76454334	76454663	MajorDMR-8-26286	2
chr15	76455655	76455910	MajorDMR-8-26287	2
chr15	76460556	76461480	MajorDMR-8-26288	13
chr15	76465302	76465468	MajorDMR-8-26289	6
chr15	76473528	76473557	MajorDMR-8-26290	2
chr15	76484185	76484412	MajorDMR-8-26291	2
chr15	76488939	76489506	MajorDMR-8-26292	9
chr15	76490289	76490353	MajorDMR-8-26293	2
chr15	76493162	76493186	MajorDMR-8-26294	2
chr15	76584604	76584920	MajorDMR-8-26295	3
chr15	76755355	76755482	MajorDMR-8-26296	2
chr15	76775606	76776380	MajorDMR-8-26297	3
chr15	76777150	76777781	MajorDMR-8-26298	3
chr15	76797030	76797170	MajorDMR-8-26299	2
chr15	76810676	76811078	MajorDMR-8-26300	3
chr15	76818306	76818671	MajorDMR-8-26301	2
chr15	76887191	76887266	MajorDMR-8-26302	3
chr15	76959131	76959283	MajorDMR-8-26303	3
chr15	77131837	77132002	MajorDMR-8-26304	2
chr15	77238875	77239018	MajorDMR-8-26305	2
chr15	77246226	77246238	MajorDMR-8-26306	2
chr15	77255039	77255349	MajorDMR-8-26307	3
chr15	77257277	77257438	MajorDMR-8-26308	2
chr15	77259081	77259634	MajorDMR-8-26309	3
chr15	77264622	77265985	MajorDMR-8-26310	14
chr15	77267091	77267418	MajorDMR-8-26311	2
chr15	77267960	77268332	MajorDMR-8-26312	2
chr15	77305519	77305644	MajorDMR-8-26313	2
chr15	77322672	77323126	MajorDMR-8-26314	16
chr15	77323900	77323996	MajorDMR-8-26315	3
chr15	77332897	77333469	MajorDMR-8-26316	7
chr15	77338638	77338887	MajorDMR-8-26317	2
chr15	77397081	77397102	MajorDMR-8-26318	2
chr15	77413080	77413189	MajorDMR-8-26319	2
chr15	77436996	77437048	MajorDMR-8-26320	2
chr15	77478897	77478992	MajorDMR-8-26321	2
chr15	77538027	77538498	MajorDMR-8-26322	10
chr15	77665316	77665689	MajorDMR-8-26323	2
chr15	77675769	77675944	MajorDMR-8-26324	2
chr15	77736492	77736670	MajorDMR-8-26325	2
chr15	77737321	77737522	MajorDMR-8-26326	2
chr15	77749550	77749901	MajorDMR-8-26327	4
chr15	77771201	77771281	MajorDMR-8-26328	2
chr15	77790901	77790952	MajorDMR-8-26329	2
chr15	77796223	77796899	MajorDMR-8-26330	8
chr15	77797804	77798094	MajorDMR-8-26331	4
chr15	77830371	77832045	MajorDMR-8-26332	10
chr15	77863118	77863672	MajorDMR-8-26333	3
chr15	77896081	77896797	MajorDMR-8-26334	9
chr15	77899825	77899983	MajorDMR-8-26335	2
chr15	77903317	77903941	MajorDMR-8-26336	7
chr15	77905994	77906419	MajorDMR-8-26337	2
chr15	77907920	77908216	MajorDMR-8-26338	7
chr15	77908741	77909078	MajorDMR-8-26339	2
chr15	77910421	77910637	MajorDMR-8-26340	3
chr15	77911402	77911732	MajorDMR-8-26341	2
chr15	77914048	77915166	MajorDMR-8-26342	17
chr15	77915831	77916006	MajorDMR-8-26343	3
chr15	77917607	77917663	MajorDMR-8-26344	3
chr15	77919805	77920237	MajorDMR-8-26345	3
chr15	77921152	77923121	MajorDMR-8-26346	13
chr15	77926576	77926767	MajorDMR-8-26347	2
chr15	77927394	77927635	MajorDMR-8-26348	3
chr15	77937255	77937642	MajorDMR-8-26349	9
chr15	77938756	77938853	MajorDMR-8-26350	2
chr15	77942358	77942595	MajorDMR-8-26351	3
chr15	77943733	77943915	MajorDMR-8-26352	3
chr15	77947123	77947179	MajorDMR-8-26353	3
chr15	77947784	77949412	MajorDMR-8-26354	20
chr15	77949960	77950789	MajorDMR-8-26355	24
chr15	77952289	77953212	MajorDMR-8-26356	9
chr15	77956814	77957342	MajorDMR-8-26357	4
chr15	77958270	77958805	MajorDMR-8-26358	7
chr15	77960935	77961321	MajorDMR-8-26359	5
chr15	77962332	77962848	MajorDMR-8-26360	5
chr15	77964490	77965100	MajorDMR-8-26361	5
chr15	77987531	77988353	MajorDMR-8-26362	9
chr15	77990349	77990721	MajorDMR-8-26363	3
chr15	77995684	77995724	MajorDMR-8-26364	2
chr15	77999302	77999638	MajorDMR-8-26365	4
chr15	78001963	78002038	MajorDMR-8-26366	2
chr15	78005908	78005985	MajorDMR-8-26367	2
chr15	78006980	78007517	MajorDMR-8-26368	10
chr15	78012770	78013262	MajorDMR-8-26369	8
chr15	78014336	78017269	MajorDMR-8-26370	29
chr15	78018042	78018431	MajorDMR-8-26371	2
chr15	78023381	78023925	MajorDMR-8-26372	11
chr15	78024652	78025160	MajorDMR-8-26373	13
chr15	78026304	78026647	MajorDMR-8-26374	6
chr15	78028749	78028845	MajorDMR-8-26375	2
chr15	78035972	78036539	MajorDMR-8-26376	9
chr15	78042578	78042981	MajorDMR-8-26377	9
chr15	78048168	78048210	MajorDMR-8-26378	2
chr15	78052228	78052433	MajorDMR-8-26379	7
chr15	78056705	78057523	MajorDMR-8-26380	5
chr15	78068346	78068782	MajorDMR-8-26381	7
chr15	78073396	78076780	MajorDMR-8-26382	46
chr15	78077388	78077454	MajorDMR-8-26383	2
chr15	78095985	78096290	MajorDMR-8-26384	4
chr15	78099880	78100182	MajorDMR-8-26385	6
chr15	78104225	78104438	MajorDMR-8-26386	4
chr15	78107600	78107628	MajorDMR-8-26387	2
chr15	78109409	78109514	MajorDMR-8-26388	3
chr15	78110105	78110993	MajorDMR-8-26389	11
chr15	78114212	78114739	MajorDMR-8-26390	5
chr15	78116950	78117431	MajorDMR-8-26391	3
chr15	78139539	78139843	MajorDMR-8-26392	3
chr15	78211422	78211445	MajorDMR-8-26393	2
chr15	78231501	78231537	MajorDMR-8-26394	2
chr15	78252330	78252343	MajorDMR-8-26395	2
chr15	78267583	78268248	MajorDMR-8-26396	13
chr15	78283092	78283247	MajorDMR-8-26397	2
chr15	78284146	78284956	MajorDMR-8-26398	9
chr15	78295515	78296496	MajorDMR-8-26399	11
chr15	78339123	78339248	MajorDMR-8-26400	2
chr15	78341112	78341336	MajorDMR-8-26401	4
chr15	78342316	78343240	MajorDMR-8-26402	6
chr15	78348813	78349191	MajorDMR-8-26403	2
chr15	78349748	78350230	MajorDMR-8-26404	7
chr15	78351188	78352196	MajorDMR-8-26405	6
chr15	78356998	78357262	MajorDMR-8-26406	2
chr15	78360950	78361607	MajorDMR-8-26407	5
chr15	78364860	78365192	MajorDMR-8-26408	5
chr15	78501681	78501691	MajorDMR-8-26409	2
chr15	78530987	78531315	MajorDMR-8-26410	7
chr15	78608966	78609006	MajorDMR-8-26411	2
chr15	78826621	78826685	MajorDMR-8-26412	2
chr15	78831372	78831652	MajorDMR-8-26413	4
chr15	78845000	78845122	MajorDMR-8-26414	3
chr15	78918080	78918473	MajorDMR-8-26415	5
chr15	78933809	78933821	MajorDMR-8-26416	2
chr15	78947609	78947741	MajorDMR-8-26417	2
chr15	79031602	79031664	MajorDMR-8-26418	6
chr15	79052792	79052884	MajorDMR-8-26419	3
chr15	79116896	79117026	MajorDMR-8-26420	3
chr15	79117579	79118260	MajorDMR-8-26421	6
chr15	79123155	79124393	MajorDMR-8-26422	44
chr15	79179830	79180029	MajorDMR-8-26423	3
chr15	79209833	79209899	MajorDMR-8-26424	2
chr15	79215614	79215990	MajorDMR-8-26425	7
chr15	79243148	79243224	MajorDMR-8-26426	6
chr15	79289839	79289939	MajorDMR-8-26427	2
chr15	79305812	79305976	MajorDMR-8-26428	3
chr15	79319932	79320147	MajorDMR-8-26429	6
chr15	79328733	79328769	MajorDMR-8-26430	2
chr15	79339115	79339275	MajorDMR-8-26431	4
chr15	79359900	79359981	MajorDMR-8-26432	3
chr15	79365752	79366058	MajorDMR-8-26433	9
chr15	79378459	79378513	MajorDMR-8-26434	2
chr15	79380250	79380663	MajorDMR-8-26435	2
chr15	79384365	79384421	MajorDMR-8-26436	2
chr15	79394624	79394969	MajorDMR-8-26437	7
chr15	79449033	79449238	MajorDMR-8-26438	2
chr15	79450145	79450563	MajorDMR-8-26439	6
chr15	79464410	79464566	MajorDMR-8-26440	4
chr15	79484983	79485743	MajorDMR-8-26441	10
chr15	79488083	79488386	MajorDMR-8-26442	4
chr15	79576533	79576590	MajorDMR-8-26443	3
chr15	79607365	79608458	MajorDMR-8-26444	11
chr15	79633844	79634285	MajorDMR-8-26445	8
chr15	79805693	79806542	MajorDMR-8-26446	8
chr15	79825707	79825844	MajorDMR-8-26447	3
chr15	79831800	79831883	MajorDMR-8-26448	2
chr15	79842584	79843047	MajorDMR-8-26449	7
chr15	79845155	79845284	MajorDMR-8-26450	2
chr15	79887772	79888197	MajorDMR-8-26451	8
chr15	79890423	79890921	MajorDMR-8-26452	3
chr15	79892504	79892597	MajorDMR-8-26453	2
chr15	79893503	79893694	MajorDMR-8-26454	3
chr15	79925415	79925479	MajorDMR-8-26455	2
chr15	79927950	79928120	MajorDMR-8-26456	2
chr15	80015001	80015169	MajorDMR-8-26457	2
chr15	80015802	80015999	MajorDMR-8-26458	2
chr15	80020489	80021430	MajorDMR-8-26459	4
chr15	80119731	80119992	MajorDMR-8-26460	2
chr15	80123175	80123182	MajorDMR-8-26461	2
chr15	80126654	80127052	MajorDMR-8-26462	5
chr15	80156079	80156371	MajorDMR-8-26463	7
chr15	80179948	80180016	MajorDMR-8-26464	2
chr15	80189895	80190363	MajorDMR-8-26465	4
chr15	80221705	80221827	MajorDMR-8-26466	2
chr15	80222871	80222935	MajorDMR-8-26467	2
chr15	80285613	80285647	MajorDMR-8-26468	2
chr15	80295885	80295941	MajorDMR-8-26469	2
chr15	80475462	80476212	MajorDMR-8-26470	13
chr15	80480558	80480937	MajorDMR-8-26471	3
chr15	80631267	80631638	MajorDMR-8-26472	3
chr15	80650430	80650587	MajorDMR-8-26473	2
chr15	80684944	80684969	MajorDMR-8-26474	2
chr15	80775573	80776012	MajorDMR-8-26475	6
chr15	80855907	80856185	MajorDMR-8-26476	4
chr15	80858781	80859815	MajorDMR-8-26477	7
chr15	80875039	80875393	MajorDMR-8-26478	7
chr15	80878073	80878583	MajorDMR-8-26479	7
chr15	80928322	80928523	MajorDMR-8-26480	5
chr15	80929163	80929381	MajorDMR-8-26481	4
chr15	80967074	80967171	MajorDMR-8-26482	5
chr15	81023640	81023797	MajorDMR-8-26483	2
chr15	81080878	81081044	MajorDMR-8-26484	2
chr15	81101327	81101421	MajorDMR-8-26485	2
chr15	81273308	81273327	MajorDMR-8-26486	2
chr15	81283816	81284121	MajorDMR-8-26487	3
chr15	81292013	81292429	MajorDMR-8-26488	13
chr15	81294997	81295285	MajorDMR-8-26489	5
chr15	81295814	81296280	MajorDMR-8-26490	2
chr15	81298130	81298374	MajorDMR-8-26491	2
chr15	81298892	81299657	MajorDMR-8-26492	13
chr15	81300217	81300234	MajorDMR-8-26493	2
chr15	81305760	81305934	MajorDMR-8-26494	2
chr15	81313829	81313893	MajorDMR-8-26495	2
chr15	81321371	81321495	MajorDMR-8-26496	2
chr15	81373517	81373585	MajorDMR-8-26497	2
chr15	81384480	81385305	MajorDMR-8-26498	7
chr15	81388377	81388448	MajorDMR-8-26499	2
chr15	81391056	81391592	MajorDMR-8-26500	6
chr15	81394343	81394625	MajorDMR-8-26501	4
chr15	81410592	81410720	MajorDMR-8-26502	2
chr15	81435920	81436498	MajorDMR-8-26503	6
chr15	81474973	81475062	MajorDMR-8-26504	4
chr15	81476501	81476897	MajorDMR-8-26505	6
chr15	81491871	81492167	MajorDMR-8-26506	2
chr15	81547106	81547112	MajorDMR-8-26507	2
chr15	81558446	81558598	MajorDMR-8-26508	2
chr15	81609529	81609980	MajorDMR-8-26509	3
chr15	81615223	81615512	MajorDMR-8-26510	2
chr15	81623535	81623707	MajorDMR-8-26511	8
chr15	81643187	81643338	MajorDMR-8-26512	2
chr15	81680388	81680463	MajorDMR-8-26513	2
chr15	81763728	81764138	MajorDMR-8-26514	3
chr15	81784227	81784235	MajorDMR-8-26515	2
chr15	81801842	81801912	MajorDMR-8-26516	2
chr15	81807017	81807223	MajorDMR-8-26517	3
chr15	81865688	81866061	MajorDMR-8-26518	2
chr15	81867490	81868599	MajorDMR-8-26519	6
chr15	81879656	81879965	MajorDMR-8-26520	3
chr15	81921931	81922053	MajorDMR-8-26521	4
chr15	81957694	81957895	MajorDMR-8-26522	3
chr15	81999499	81999516	MajorDMR-8-26523	2
chr15	82021532	82021639	MajorDMR-8-26524	2
chr15	82038847	82039528	MajorDMR-8-26525	4
chr15	82042119	82042233	MajorDMR-8-26526	2
chr15	82255287	82255511	MajorDMR-8-26527	3
chr15	82275409	82275555	MajorDMR-8-26528	4
chr15	82289331	82289338	MajorDMR-8-26529	2
chr15	82350223	82350516	MajorDMR-8-26530	2
chr15	82368128	82369756	MajorDMR-8-26531	11
chr15	82372102	82372243	MajorDMR-8-26532	3
chr15	82404359	82404489	MajorDMR-8-26533	3
chr15	82409744	82409764	MajorDMR-8-26534	2
chr15	82488202	82488519	MajorDMR-8-26535	7
chr15	82505714	82505916	MajorDMR-8-26536	2
chr15	82509383	82509738	MajorDMR-8-26537	2
chr15	82511111	82511321	MajorDMR-8-26538	2
chr15	82524133	82524285	MajorDMR-8-26539	2
chr15	82556471	82556564	MajorDMR-8-26540	5
chr15	82808609	82808871	MajorDMR-8-26541	2
chr15	83004596	83004704	MajorDMR-8-26542	5
chr15	83234159	83234248	MajorDMR-8-26543	4
chr15	83237526	83237798	MajorDMR-8-26544	5
chr15	83255424	83255559	MajorDMR-8-26545	3
chr15	83295917	83296057	MajorDMR-8-26546	2
chr15	83315547	83315942	MajorDMR-8-26547	2
chr15	83333979	83334026	MajorDMR-8-26548	4
chr15	83348506	83348914	MajorDMR-8-26549	5
chr15	83351145	83351300	MajorDMR-8-26550	3
chr15	83406581	83406719	MajorDMR-8-26551	4
chr15	83481868	83481945	MajorDMR-8-26552	2
chr15	83487168	83487512	MajorDMR-8-26553	3
chr15	83499197	83499506	MajorDMR-8-26554	8
chr15	83512251	83512352	MajorDMR-8-26555	3
chr15	83519458	83520273	MajorDMR-8-26556	10
chr15	83570972	83571019	MajorDMR-8-26557	2
chr15	83580158	83580505	MajorDMR-8-26558	4
chr15	83604754	83605023	MajorDMR-8-26559	6
chr15	83645678	83646250	MajorDMR-8-26560	5
chr15	83683195	83683523	MajorDMR-8-26561	2
chr15	83690720	83690840	MajorDMR-8-26562	2
chr15	83714917	83715131	MajorDMR-8-26563	4
chr15	83717035	83717395	MajorDMR-8-26564	3
chr15	83718251	83718265	MajorDMR-8-26565	2
chr15	83731571	83732375	MajorDMR-8-26566	4
chr15	83743047	83743058	MajorDMR-8-26567	2
chr15	83777343	83778289	MajorDMR-8-26568	6
chr15	83795074	83795727	MajorDMR-8-26569	6
chr15	83805143	83805514	MajorDMR-8-26570	4
chr15	83818122	83818354	MajorDMR-8-26571	4
chr15	83842224	83842672	MajorDMR-8-26572	2
chr15	83873037	83874429	MajorDMR-8-26573	8
chr15	83916705	83916766	MajorDMR-8-26574	2
chr15	84020687	84020721	MajorDMR-8-26575	2
chr15	84092472	84092511	MajorDMR-8-26576	2
chr15	84099053	84099338	MajorDMR-8-26577	4
chr15	84128369	84128559	MajorDMR-8-26578	3
chr15	84202587	84202663	MajorDMR-8-26579	2
chr15	84218738	84218845	MajorDMR-8-26580	2
chr15	84224801	84224928	MajorDMR-8-26581	2
chr15	84239683	84239933	MajorDMR-8-26582	8
chr15	84245240	84245410	MajorDMR-8-26583	6
chr15	84248199	84248327	MajorDMR-8-26584	5
chr15	84254528	84254593	MajorDMR-8-26585	2
chr15	84255336	84256647	MajorDMR-8-26586	9
chr15	84257398	84258510	MajorDMR-8-26587	6
chr15	84260505	84261329	MajorDMR-8-26588	10
chr15	84326740	84326757	MajorDMR-8-26589	2
chr15	84327297	84327609	MajorDMR-8-26590	3
chr15	84437281	84438213	MajorDMR-8-26591	11
chr15	84444526	84444701	MajorDMR-8-26592	2
chr15	84457418	84457863	MajorDMR-8-26593	5
chr15	84499173	84499224	MajorDMR-8-26594	4
chr15	84505535	84505608	MajorDMR-8-26595	2
chr15	84512021	84512852	MajorDMR-8-26596	6
chr15	84518179	84518386	MajorDMR-8-26597	3
chr15	84519702	84520030	MajorDMR-8-26598	5
chr15	84556601	84556894	MajorDMR-8-26599	2
chr15	84593977	84594285	MajorDMR-8-26600	5
chr15	84652257	84653091	MajorDMR-8-26601	7
chr15	84747945	84748043	MajorDMR-8-26602	2
chr15	84750177	84750393	MajorDMR-8-26603	5
chr15	84755122	84755574	MajorDMR-8-26604	2
chr15	84774207	84774402	MajorDMR-8-26605	4
chr15	84791099	84791367	MajorDMR-8-26606	3
chr15	84796479	84796527	MajorDMR-8-26607	2
chr15	84799064	84799540	MajorDMR-8-26608	3
chr15	84802187	84802233	MajorDMR-8-26609	2
chr15	84809694	84810572	MajorDMR-8-26610	7
chr15	84813778	84814314	MajorDMR-8-26611	6
chr15	84814816	84815576	MajorDMR-8-26612	3
chr15	84824726	84825583	MajorDMR-8-26613	10
chr15	84827133	84827514	MajorDMR-8-26614	3
chr15	84854239	84854292	MajorDMR-8-26615	2
chr15	84922681	84922842	MajorDMR-8-26616	2
chr15	84946861	84946902	MajorDMR-8-26617	2
chr15	84948334	84948556	MajorDMR-8-26618	6
chr15	84950093	84950343	MajorDMR-8-26619	3
chr15	84951576	84952034	MajorDMR-8-26620	11
chr15	84955285	84955513	MajorDMR-8-26621	6
chr15	85046322	85046452	MajorDMR-8-26622	6
chr15	85055515	85055894	MajorDMR-8-26623	4
chr15	85061653	85061840	MajorDMR-8-26624	2
chr15	85102419	85102426	MajorDMR-8-26625	2
chr15	85111312	85111532	MajorDMR-8-26626	5
chr15	85119538	85120132	MajorDMR-8-26627	4
chr15	85126876	85127369	MajorDMR-8-26628	5
chr15	85147388	85148203	MajorDMR-8-26629	8
chr15	85181702	85182086	MajorDMR-8-26630	2
chr15	85182772	85183117	MajorDMR-8-26631	4
chr15	85187217	85187262	MajorDMR-8-26632	2
chr15	85200658	85201152	MajorDMR-8-26633	3
chr15	85220795	85220895	MajorDMR-8-26634	2
chr15	85278535	85278572	MajorDMR-8-26635	2
chr15	85329019	85329121	MajorDMR-8-26636	2
chr15	85335773	85336401	MajorDMR-8-26637	6
chr15	85371942	85372168	MajorDMR-8-26638	4
chr15	85399868	85399886	MajorDMR-8-26639	2
chr15	85431974	85431994	MajorDMR-8-26640	2
chr15	85495080	85495229	MajorDMR-8-26641	3
chr15	85512384	85512509	MajorDMR-8-26642	3
chr15	85662050	85662161	MajorDMR-8-26643	2
chr15	85673301	85673462	MajorDMR-8-26644	2
chr15	85677681	85678021	MajorDMR-8-26645	6
chr15	85692905	85693329	MajorDMR-8-26646	5
chr15	85694283	85695081	MajorDMR-8-26647	14
chr15	85711673	85711761	MajorDMR-8-26648	2
chr15	85745912	85746150	MajorDMR-8-26649	6
chr15	85765106	85765224	MajorDMR-8-26650	2
chr15	85769088	85769282	MajorDMR-8-26651	3
chr15	85787866	85788409	MajorDMR-8-26652	3
chr15	85876658	85877096	MajorDMR-8-26653	4
chr15	85898407	85898826	MajorDMR-8-26654	3
chr15	85977322	85977371	MajorDMR-8-26655	7
chr15	86087040	86087127	MajorDMR-8-26656	4
chr15	86126544	86127545	MajorDMR-8-26657	4
chr15	86164021	86164060	MajorDMR-8-26658	2
chr15	86203304	86203850	MajorDMR-8-26659	6
chr15	86236330	86236503	MajorDMR-8-26660	2
chr15	86245203	86245215	MajorDMR-8-26661	2
chr15	86262155	86262383	MajorDMR-8-26662	4
chr15	86265124	86265528	MajorDMR-8-26663	6
chr15	86284408	86284578	MajorDMR-8-26664	10
chr15	86291665	86293530	MajorDMR-8-26665	10
chr15	86371839	86372463	MajorDMR-8-26666	5
chr15	86443282	86443288	MajorDMR-8-26667	2
chr15	86478555	86479068	MajorDMR-8-26668	6
chr15	86484652	86484665	MajorDMR-8-26669	2
chr15	86486439	86486938	MajorDMR-8-26670	4
chr15	86509564	86509588	MajorDMR-8-26671	2
chr15	86648045	86648340	MajorDMR-8-26672	3
chr15	86650979	86650988	MajorDMR-8-26673	2
chr15	86675629	86675653	MajorDMR-8-26674	3
chr15	86737292	86737416	MajorDMR-8-26675	6
chr15	86758539	86758544	MajorDMR-8-26676	2
chr15	86878429	86878439	MajorDMR-8-26677	2
chr15	86969139	86969428	MajorDMR-8-26678	3
chr15	86985993	86986128	MajorDMR-8-26679	2
chr15	86997297	86997342	MajorDMR-8-26680	2
chr15	87033313	87033637	MajorDMR-8-26681	7
chr15	87109143	87109214	MajorDMR-8-26682	4
chr15	87152166	87152265	MajorDMR-8-26683	3
chr15	87308677	87308925	MajorDMR-8-26684	6
chr15	87344243	87344380	MajorDMR-8-26685	3
chr15	87721551	87721640	MajorDMR-8-26686	2
chr15	87732531	87732535	MajorDMR-8-26687	2
chr15	87740465	87741086	MajorDMR-8-26688	4
chr15	87796227	87796496	MajorDMR-8-26689	2
chr15	87978372	87978431	MajorDMR-8-26690	2
chr15	88043326	88044008	MajorDMR-8-26691	9
chr15	88212998	88213809	MajorDMR-8-26692	10
chr15	88225956	88226213	MajorDMR-8-26693	2
chr15	88383260	88383307	MajorDMR-8-26694	2
chr15	88453525	88453657	MajorDMR-8-26695	2
chr15	88511683	88511785	MajorDMR-8-26696	2
chr15	88735054	88735705	MajorDMR-8-26697	12
chr15	88820128	88820551	MajorDMR-8-26698	2
chr15	89055341	89055760	MajorDMR-8-26699	3
chr15	89157554	89158256	MajorDMR-8-26700	7
chr15	89421873	89422014	MajorDMR-8-26701	2
chr15	89440456	89440613	MajorDMR-8-26702	4
chr15	89494839	89495064	MajorDMR-8-26703	3
chr15	89495753	89496131	MajorDMR-8-26704	2
chr15	89499581	89499914	MajorDMR-8-26705	4
chr15	89531398	89531987	MajorDMR-8-26706	5
chr15	89582800	89582852	MajorDMR-8-26707	2
chr15	89591194	89591269	MajorDMR-8-26708	3
chr15	89592820	89592853	MajorDMR-8-26709	4
chr15	89593688	89593835	MajorDMR-8-26710	3
chr15	89605516	89605579	MajorDMR-8-26711	3
chr15	89627133	89627594	MajorDMR-8-26712	7
chr15	89652630	89653026	MajorDMR-8-26713	3
chr15	89669020	89669440	MajorDMR-8-26714	2
chr15	89670336	89670497	MajorDMR-8-26715	3
chr15	89685700	89685886	MajorDMR-8-26716	3
chr15	89702696	89703284	MajorDMR-8-26717	3
chr15	89710649	89710674	MajorDMR-8-26718	2
chr15	89714808	89714813	MajorDMR-8-26719	2
chr15	89721658	89721992	MajorDMR-8-26720	6
chr15	89728740	89728938	MajorDMR-8-26721	3
chr15	89748085	89748337	MajorDMR-8-26722	3
chr15	89785846	89786449	MajorDMR-8-26723	4
chr15	89824152	89824334	MajorDMR-8-26724	2
chr15	89825097	89825184	MajorDMR-8-26725	2
chr15	89855034	89855113	MajorDMR-8-26726	2
chr15	89867337	89867452	MajorDMR-8-26727	5
chr15	89870980	89871027	MajorDMR-8-26728	2
chr15	89873192	89874180	MajorDMR-8-26729	7
chr15	89891675	89891921	MajorDMR-8-26730	4
chr15	89892751	89893374	MajorDMR-8-26731	6
chr15	89902838	89904170	MajorDMR-8-26732	17
chr15	89927749	89927781	MajorDMR-8-26733	2
chr15	89943786	89944239	MajorDMR-8-26734	5
chr15	89948950	89953479	MajorDMR-8-26735	115
chr15	89954691	89955597	MajorDMR-8-26736	5
chr15	89959746	89960199	MajorDMR-8-26737	10
chr15	89962387	89962519	MajorDMR-8-26738	4
chr15	90029473	90029527	MajorDMR-8-26739	2
chr15	90133568	90133797	MajorDMR-8-26740	2
chr15	90167983	90168262	MajorDMR-8-26741	2
chr15	90290218	90290246	MajorDMR-8-26742	2
chr15	90290882	90291110	MajorDMR-8-26743	9
chr15	90320240	90320390	MajorDMR-8-26744	2
chr15	90369317	90369356	MajorDMR-8-26745	2
chr15	90383009	90383266	MajorDMR-8-26746	2
chr15	90438130	90438139	MajorDMR-8-26747	2
chr15	90514137	90514234	MajorDMR-8-26748	2
chr15	90519113	90519226	MajorDMR-8-26749	6
chr15	90542981	90543225	MajorDMR-8-26750	3
chr15	90590430	90590537	MajorDMR-8-26751	4
chr15	90597361	90597635	MajorDMR-8-26752	3
chr15	90605757	90606495	MajorDMR-8-26753	10
chr15	90616056	90616230	MajorDMR-8-26754	3
chr15	90627307	90627435	MajorDMR-8-26755	4
chr15	90692421	90692844	MajorDMR-8-26756	6
chr15	90718941	90718949	MajorDMR-8-26757	2
chr15	90734502	90734929	MajorDMR-8-26758	2
chr15	90765092	90765241	MajorDMR-8-26759	2
chr15	90784163	90784750	MajorDMR-8-26760	18
chr15	90787365	90787853	MajorDMR-8-26761	4
chr15	90844796	90845426	MajorDMR-8-26762	9
chr15	90883514	90883770	MajorDMR-8-26763	5
chr15	90894787	90894885	MajorDMR-8-26764	2
chr15	90930822	90930960	MajorDMR-8-26765	2
chr15	91027808	91028250	MajorDMR-8-26766	2
chr15	91039928	91041162	MajorDMR-8-26767	12
chr15	91067967	91068364	MajorDMR-8-26768	6
chr15	91077393	91077624	MajorDMR-8-26769	2
chr15	91083038	91083357	MajorDMR-8-26770	9
chr15	91094167	91094248	MajorDMR-8-26771	2
chr15	91097840	91097973	MajorDMR-8-26772	2
chr15	91100279	91100492	MajorDMR-8-26773	3
chr15	91101951	91102077	MajorDMR-8-26774	6
chr15	91126821	91127032	MajorDMR-8-26775	2
chr15	91166550	91166567	MajorDMR-8-26776	2
chr15	91167307	91167923	MajorDMR-8-26777	5
chr15	91170514	91170923	MajorDMR-8-26778	4
chr15	91171623	91171685	MajorDMR-8-26779	3
chr15	91172186	91173368	MajorDMR-8-26780	18
chr15	91182400	91182462	MajorDMR-8-26781	4
chr15	91185290	91185715	MajorDMR-8-26782	10
chr15	91186433	91186547	MajorDMR-8-26783	2
chr15	91189977	91190161	MajorDMR-8-26784	5
chr15	91191731	91191944	MajorDMR-8-26785	2
chr15	91242595	91242856	MajorDMR-8-26786	4
chr15	91308892	91308932	MajorDMR-8-26787	2
chr15	91312682	91312897	MajorDMR-8-26788	2
chr15	91330200	91330405	MajorDMR-8-26789	3
chr15	91358147	91358151	MajorDMR-8-26790	2
chr15	91360906	91361136	MajorDMR-8-26791	5
chr15	91366072	91366267	MajorDMR-8-26792	2
chr15	91370413	91370952	MajorDMR-8-26793	14
chr15	91373108	91374398	MajorDMR-8-26794	20
chr15	91381385	91381765	MajorDMR-8-26795	11
chr15	91390724	91390817	MajorDMR-8-26796	3
chr15	91419390	91419740	MajorDMR-8-26797	10
chr15	91422205	91422715	MajorDMR-8-26798	3
chr15	91438268	91438778	MajorDMR-8-26799	3
chr15	91447240	91447577	MajorDMR-8-26800	3
chr15	91448504	91448627	MajorDMR-8-26801	4
chr15	91450040	91450152	MajorDMR-8-26802	2
chr15	91458454	91458603	MajorDMR-8-26803	3
chr15	91468655	91469477	MajorDMR-8-26804	12
chr15	91476127	91476399	MajorDMR-8-26805	2
chr15	91482025	91482981	MajorDMR-8-26806	17
chr15	91485104	91485868	MajorDMR-8-26807	10
chr15	91498857	91499617	MajorDMR-8-26808	5
chr15	91501535	91501585	MajorDMR-8-26809	3
chr15	91503706	91503795	MajorDMR-8-26810	3
chr15	91504897	91504957	MajorDMR-8-26811	3
chr15	91512768	91512814	MajorDMR-8-26812	2
chr15	91573821	91574047	MajorDMR-8-26813	4
chr15	91576833	91577412	MajorDMR-8-26814	4
chr15	91622946	91623396	MajorDMR-8-26815	4
chr15	91642644	91642778	MajorDMR-8-26816	2
chr15	91644510	91645682	MajorDMR-8-26817	14
chr15	91646199	91647335	MajorDMR-8-26818	11
chr15	91648526	91648722	MajorDMR-8-26819	4
chr15	91649574	91650690	MajorDMR-8-26820	9
chr15	91651578	91652757	MajorDMR-8-26821	8
chr15	91653764	91653945	MajorDMR-8-26822	10
chr15	91656428	91656814	MajorDMR-8-26823	6
chr15	91662118	91662419	MajorDMR-8-26824	6
chr15	91666609	91668104	MajorDMR-8-26825	13
chr15	91671313	91671752	MajorDMR-8-26826	6
chr15	91673393	91674213	MajorDMR-8-26827	7
chr15	91679885	91679936	MajorDMR-8-26828	2
chr15	91683709	91685226	MajorDMR-8-26829	7
chr15	91687933	91688251	MajorDMR-8-26830	3
chr15	91693918	91694328	MajorDMR-8-26831	4
chr15	91700297	91700744	MajorDMR-8-26832	2
chr15	91704230	91704265	MajorDMR-8-26833	3
chr15	91712629	91712793	MajorDMR-8-26834	2
chr15	91725496	91725617	MajorDMR-8-26835	3
chr15	91730249	91730595	MajorDMR-8-26836	4
chr15	91732303	91733890	MajorDMR-8-26837	26
chr15	91736444	91737145	MajorDMR-8-26838	4
chr15	91746598	91746822	MajorDMR-8-26839	2
chr15	91748028	91748162	MajorDMR-8-26840	4
chr15	91750906	91751560	MajorDMR-8-26841	6
chr15	91752102	91752135	MajorDMR-8-26842	2
chr15	91753589	91753864	MajorDMR-8-26843	4
chr15	91756097	91756137	MajorDMR-8-26844	2
chr15	91758065	91758693	MajorDMR-8-26845	4
chr15	91766783	91766909	MajorDMR-8-26846	4
chr15	91778733	91778798	MajorDMR-8-26847	3
chr15	91779913	91780125	MajorDMR-8-26848	4
chr15	91788314	91788494	MajorDMR-8-26849	2
chr15	91803046	91803122	MajorDMR-8-26850	4
chr15	91806862	91807653	MajorDMR-8-26851	10
chr15	91823940	91824070	MajorDMR-8-26852	2
chr15	91825295	91825701	MajorDMR-8-26853	4
chr15	91826368	91826603	MajorDMR-8-26854	3
chr15	91827279	91829193	MajorDMR-8-26855	13
chr15	91845534	91845854	MajorDMR-8-26856	4
chr15	91855294	91855490	MajorDMR-8-26857	2
chr15	91880036	91880313	MajorDMR-8-26858	3
chr15	91950980	91951056	MajorDMR-8-26859	2
chr15	92222921	92223086	MajorDMR-8-26860	2
chr15	92266489	92266769	MajorDMR-8-26861	4
chr15	92280318	92280940	MajorDMR-8-26862	7
chr15	92312648	92312875	MajorDMR-8-26863	3
chr15	92387223	92387248	MajorDMR-8-26864	2
chr15	92440843	92441437	MajorDMR-8-26865	10
chr15	92452824	92453165	MajorDMR-8-26866	6
chr15	92490593	92490607	MajorDMR-8-26867	2
chr15	92491524	92491790	MajorDMR-8-26868	4
chr15	92511384	92511574	MajorDMR-8-26869	4
chr15	92560054	92560718	MajorDMR-8-26870	3
chr15	92562104	92562346	MajorDMR-8-26871	7
chr15	92574018	92574353	MajorDMR-8-26872	7
chr15	92587069	92587327	MajorDMR-8-26873	3
chr15	92593425	92593951	MajorDMR-8-26874	7
chr15	92595079	92595198	MajorDMR-8-26875	2
chr15	92619639	92620425	MajorDMR-8-26876	12
chr15	92634368	92635008	MajorDMR-8-26877	13
chr15	92642363	92642388	MajorDMR-8-26878	3
chr15	92652539	92652613	MajorDMR-8-26879	3
chr15	92704963	92705185	MajorDMR-8-26880	10
chr15	92709611	92711022	MajorDMR-8-26881	12
chr15	92713343	92713586	MajorDMR-8-26882	3
chr15	92722079	92722308	MajorDMR-8-26883	5
chr15	92725499	92725993	MajorDMR-8-26884	6
chr15	92812091	92812343	MajorDMR-8-26885	4
chr15	92875366	92875771	MajorDMR-8-26886	5
chr15	92915957	92916041	MajorDMR-8-26887	2
chr15	92921737	92922118	MajorDMR-8-26888	5
chr15	92935066	92936233	MajorDMR-8-26889	17
chr15	92939054	92939913	MajorDMR-8-26890	3
chr15	92952772	92953091	MajorDMR-8-26891	5
chr15	92959077	92959244	MajorDMR-8-26892	3
chr15	92998530	92998770	MajorDMR-8-26893	5
chr15	93034500	93034565	MajorDMR-8-26894	2
chr15	93043013	93044064	MajorDMR-8-26895	13
chr15	93126400	93126664	MajorDMR-8-26896	4
chr15	93193467	93193840	MajorDMR-8-26897	5
chr15	93350952	93351689	MajorDMR-8-26898	17
chr15	93383163	93383811	MajorDMR-8-26899	6
chr15	93420324	93422192	MajorDMR-8-26900	15
chr15	93484456	93484514	MajorDMR-8-26901	3
chr15	93494500	93494986	MajorDMR-8-26902	2
chr15	93495526	93495945	MajorDMR-8-26903	3
chr15	93499812	93500018	MajorDMR-8-26904	4
chr15	93507063	93507083	MajorDMR-8-26905	2
chr15	93513063	93513105	MajorDMR-8-26906	2
chr15	93516171	93516598	MajorDMR-8-26907	4
chr15	93517748	93518636	MajorDMR-8-26908	7
chr15	93535757	93536300	MajorDMR-8-26909	8
chr15	93541004	93541785	MajorDMR-8-26910	12
chr15	93554471	93554618	MajorDMR-8-26911	4
chr15	93557631	93557996	MajorDMR-8-26912	2
chr15	93561957	93562536	MajorDMR-8-26913	8
chr15	93574708	93574914	MajorDMR-8-26914	5
chr15	93713378	93714127	MajorDMR-8-26915	4
chr15	93764899	93765210	MajorDMR-8-26916	5
chr15	93803820	93803890	MajorDMR-8-26917	3
chr15	93816563	93816578	MajorDMR-8-26918	2
chr15	93876233	93876586	MajorDMR-8-26919	2
chr15	93878395	93878547	MajorDMR-8-26920	4
chr15	93895841	93896202	MajorDMR-8-26921	3
chr15	93903751	93903879	MajorDMR-8-26922	2
chr15	93928240	93928441	MajorDMR-8-26923	2
chr15	94083906	94083979	MajorDMR-8-26924	2
chr15	94215286	94215408	MajorDMR-8-26925	2
chr15	94305214	94305352	MajorDMR-8-26926	3
chr15	94346594	94347775	MajorDMR-8-26927	29
chr15	94362926	94364311	MajorDMR-8-26928	8
chr15	94453103	94453565	MajorDMR-8-26929	4
chr15	94481233	94481318	MajorDMR-8-26930	2
chr15	94552786	94553024	MajorDMR-8-26931	2
chr15	94564957	94565543	MajorDMR-8-26932	5
chr15	94585977	94586107	MajorDMR-8-26933	2
chr15	94613219	94614008	MajorDMR-8-26934	13
chr15	94645891	94646032	MajorDMR-8-26935	2
chr15	94660448	94660532	MajorDMR-8-26936	3
chr15	94929615	94930268	MajorDMR-8-26937	8
chr15	95121912	95121935	MajorDMR-8-26938	2
chr15	95219941	95220065	MajorDMR-8-26939	2
chr15	95311635	95312129	MajorDMR-8-26940	3
chr15	95384376	95384629	MajorDMR-8-26941	2
chr15	95456353	95456599	MajorDMR-8-26942	2
chr15	95511488	95511648	MajorDMR-8-26943	3
chr15	95640368	95640672	MajorDMR-8-26944	6
chr15	95695665	95695782	MajorDMR-8-26945	2
chr15	95740872	95740879	MajorDMR-8-26946	2
chr15	95937967	95938107	MajorDMR-8-26947	2
chr15	95981442	95981778	MajorDMR-8-26948	2
chr15	96101661	96101804	MajorDMR-8-26949	2
chr15	96130829	96130877	MajorDMR-8-26950	2
chr15	96227653	96227921	MajorDMR-8-26951	3
chr15	96366391	96366513	MajorDMR-8-26952	3
chr15	96412442	96412598	MajorDMR-8-26953	4
chr15	96554211	96554356	MajorDMR-8-26954	2
chr15	96578472	96579173	MajorDMR-8-26955	3
chr15	96580570	96580619	MajorDMR-8-26956	2
chr15	96585993	96586292	MajorDMR-8-26957	5
chr15	96613917	96614513	MajorDMR-8-26958	9
chr15	96654699	96654704	MajorDMR-8-26959	2
chr15	96830100	96830203	MajorDMR-8-26960	2
chr15	96877528	96877682	MajorDMR-8-26961	3
chr15	96880759	96880784	MajorDMR-8-26962	2
chr15	96985395	96985511	MajorDMR-8-26963	2
chr15	97009213	97009811	MajorDMR-8-26964	3
chr15	97046354	97046501	MajorDMR-8-26965	2
chr15	97111308	97111433	MajorDMR-8-26966	2
chr15	97125823	97125995	MajorDMR-8-26967	2
chr15	97160961	97161206	MajorDMR-8-26968	2
chr15	97162157	97162165	MajorDMR-8-26969	2
chr15	97263737	97263742	MajorDMR-8-26970	2
chr15	97271924	97271934	MajorDMR-8-26971	2
chr15	97290608	97290785	MajorDMR-8-26972	2
chr15	97343079	97343542	MajorDMR-8-26973	2
chr15	97413650	97414263	MajorDMR-8-26974	7
chr15	97434135	97434697	MajorDMR-8-26975	4
chr15	97495717	97495727	MajorDMR-8-26976	2
chr15	97508369	97508819	MajorDMR-8-26977	6
chr15	97588771	97589064	MajorDMR-8-26978	4
chr15	97685110	97685517	MajorDMR-8-26979	2
chr15	97702554	97702575	MajorDMR-8-26980	2
chr15	97721708	97722184	MajorDMR-8-26981	2
chr15	97747102	97747283	MajorDMR-8-26982	2
chr15	97879951	97880131	MajorDMR-8-26983	3
chr15	97992673	97992930	MajorDMR-8-26984	3
chr15	98085014	98085508	MajorDMR-8-26985	3
chr15	98401172	98401390	MajorDMR-8-26986	2
chr15	98412396	98412700	MajorDMR-8-26987	5
chr15	98417435	98417538	MajorDMR-8-26988	4
chr15	98424720	98424896	MajorDMR-8-26989	6
chr15	98442415	98442750	MajorDMR-8-26990	6
chr15	98445243	98445792	MajorDMR-8-26991	4
chr15	98459230	98459468	MajorDMR-8-26992	3
chr15	98465582	98465590	MajorDMR-8-26993	2
chr15	98520709	98520840	MajorDMR-8-26994	2
chr15	98522861	98523010	MajorDMR-8-26995	2
chr15	98583180	98583422	MajorDMR-8-26996	4
chr15	98631680	98632084	MajorDMR-8-26997	2
chr15	98652531	98652855	MajorDMR-8-26998	2
chr15	98654792	98656278	MajorDMR-8-26999	10
chr15	98656829	98657752	MajorDMR-8-27000	8
chr15	98676272	98676284	MajorDMR-8-27001	2
chr15	98698192	98698325	MajorDMR-8-27002	3
chr15	98717448	98717808	MajorDMR-8-27003	3
chr15	98772283	98772501	MajorDMR-8-27004	2
chr15	98874731	98874904	MajorDMR-8-27005	4
chr15	98919182	98919608	MajorDMR-8-27006	3
chr15	98927782	98927796	MajorDMR-8-27007	2
chr15	98929825	98931378	MajorDMR-8-27008	11
chr15	98936703	98937361	MajorDMR-8-27009	15
chr15	98937936	98938086	MajorDMR-8-27010	3
chr15	98963790	98964280	MajorDMR-8-27011	4
chr15	98988354	98988894	MajorDMR-8-27012	7
chr15	99025705	99025747	MajorDMR-8-27013	2
chr15	99140017	99140567	MajorDMR-8-27014	6
chr15	99143008	99144089	MajorDMR-8-27015	15
chr15	99146313	99146557	MajorDMR-8-27016	4
chr15	99147202	99147713	MajorDMR-8-27017	5
chr15	99187024	99187118	MajorDMR-8-27018	5
chr15	99206102	99206154	MajorDMR-8-27019	2
chr15	99208920	99209080	MajorDMR-8-27020	4
chr15	99212023	99212415	MajorDMR-8-27021	3
chr15	99226449	99227048	MajorDMR-8-27022	4
chr15	99233739	99234239	MajorDMR-8-27023	4
chr15	99254574	99254650	MajorDMR-8-27024	5
chr15	99259219	99260397	MajorDMR-8-27025	7
chr15	99271803	99272608	MajorDMR-8-27026	6
chr15	99301510	99302194	MajorDMR-8-27027	7
chr15	99307896	99308208	MajorDMR-8-27028	4
chr15	99314778	99315230	MajorDMR-8-27029	5
chr15	99322330	99322718	MajorDMR-8-27030	3
chr15	99339221	99339590	MajorDMR-8-27031	6
chr15	99350261	99350488	MajorDMR-8-27032	2
chr15	99370136	99370153	MajorDMR-8-27033	2
chr15	99389478	99389508	MajorDMR-8-27034	2
chr15	99393741	99394437	MajorDMR-8-27035	5
chr15	99406025	99406209	MajorDMR-8-27036	3
chr15	99409028	99409379	MajorDMR-8-27037	13
chr15	99439415	99439762	MajorDMR-8-27038	3
chr15	99473153	99473512	MajorDMR-8-27039	4
chr15	99484264	99484739	MajorDMR-8-27040	5
chr15	99486477	99486534	MajorDMR-8-27041	2
chr15	99578188	99578492	MajorDMR-8-27042	7
chr15	99596704	99596900	MajorDMR-8-27043	6
chr15	99601707	99601868	MajorDMR-8-27044	10
chr15	99646493	99646946	MajorDMR-8-27045	2
chr15	99655349	99655378	MajorDMR-8-27046	2
chr15	99660224	99660401	MajorDMR-8-27047	5
chr15	99662572	99662594	MajorDMR-8-27048	2
chr15	99674876	99674928	MajorDMR-8-27049	2
chr15	99676367	99676704	MajorDMR-8-27050	5
chr15	99677335	99677887	MajorDMR-8-27051	15
chr15	99688924	99688935	MajorDMR-8-27052	2
chr15	99689475	99689670	MajorDMR-8-27053	3
chr15	99697015	99697520	MajorDMR-8-27054	5
chr15	99698549	99698640	MajorDMR-8-27055	5
chr15	99719800	99720095	MajorDMR-8-27056	3
chr15	99804142	99804148	MajorDMR-8-27057	2
chr15	99805571	99805631	MajorDMR-8-27058	3
chr15	99852008	99852104	MajorDMR-8-27059	2
chr15	99903984	99904567	MajorDMR-8-27060	6
chr15	99927553	99927657	MajorDMR-8-27061	6
chr15	99936605	99936999	MajorDMR-8-27062	6
chr15	99941884	99942050	MajorDMR-8-27063	5
chr15	99947361	99947916	MajorDMR-8-27064	10
chr15	99955143	99955164	MajorDMR-8-27065	2
chr15	99971098	99971360	MajorDMR-8-27066	14
chr15	99973750	99973759	MajorDMR-8-27067	2
chr15	99990752	99991649	MajorDMR-8-27068	20
chr15	100017118	100017308	MajorDMR-8-27069	10
chr15	100025804	100025885	MajorDMR-8-27070	3
chr15	100051911	100052521	MajorDMR-8-27071	7
chr15	100132319	100132407	MajorDMR-8-27072	4
chr15	100167516	100167582	MajorDMR-8-27073	2
chr15	100215531	100215591	MajorDMR-8-27074	2
chr15	100230856	100231328	MajorDMR-8-27075	5
chr15	100236452	100236495	MajorDMR-8-27076	2
chr15	100252160	100252456	MajorDMR-8-27077	7
chr15	100468959	100469162	MajorDMR-8-27078	3
chr15	100550612	100551371	MajorDMR-8-27079	19
chr15	100563034	100563171	MajorDMR-8-27080	3
chr15	100571163	100571334	MajorDMR-8-27081	3
chr15	100635422	100636081	MajorDMR-8-27082	8
chr15	100644831	100645189	MajorDMR-8-27083	2
chr15	100656688	100656912	MajorDMR-8-27084	5
chr15	100672249	100672380	MajorDMR-8-27085	12
chr15	100674438	100674842	MajorDMR-8-27086	5
chr15	100691142	100691663	MajorDMR-8-27087	3
chr15	100692977	100693438	MajorDMR-8-27088	2
chr15	100694106	100694243	MajorDMR-8-27089	3
chr15	100730334	100730634	MajorDMR-8-27090	4
chr15	100770953	100771407	MajorDMR-8-27091	5
chr15	100772062	100772245	MajorDMR-8-27092	4
chr15	100777858	100777915	MajorDMR-8-27093	2
chr15	100803818	100803894	MajorDMR-8-27094	6
chr15	100816918	100817200	MajorDMR-8-27095	8
chr15	100847920	100848063	MajorDMR-8-27096	6
chr15	100988403	100988564	MajorDMR-8-27097	4
chr15	101031440	101031569	MajorDMR-8-27098	2
chr15	101072074	101072471	MajorDMR-8-27099	5
chr15	101075728	101075791	MajorDMR-8-27100	3
chr15	101098673	101099047	MajorDMR-8-27101	2
chr15	101179670	101179724	MajorDMR-8-27102	2
chr15	101213209	101213373	MajorDMR-8-27103	3
chr15	101274807	101275158	MajorDMR-8-27104	5
chr15	101323390	101323686	MajorDMR-8-27105	4
chr15	101370929	101370979	MajorDMR-8-27106	2
chr15	101418828	101419123	MajorDMR-8-27107	2
chr15	101436555	101436885	MajorDMR-8-27108	4
chr15	101463195	101463686	MajorDMR-8-27109	8
chr15	101504999	101505009	MajorDMR-8-27110	2
chr15	101512872	101513306	MajorDMR-8-27111	2
chr15	101534339	101535028	MajorDMR-8-27112	8
chr15	101548271	101548335	MajorDMR-8-27113	3
chr15	101549120	101549296	MajorDMR-8-27114	5
chr15	101631085	101631205	MajorDMR-8-27115	2
chr15	101662098	101662640	MajorDMR-8-27116	3
chr15	101709731	101710445	MajorDMR-8-27117	3
chr15	101729066	101729397	MajorDMR-8-27118	13
chr15	101735217	101735360	MajorDMR-8-27119	7
chr15	101766113	101766123	MajorDMR-8-27120	2
chr15	101795819	101796466	MajorDMR-8-27121	7
chr15	101806447	101806503	MajorDMR-8-27122	2
chr15	101813728	101814225	MajorDMR-8-27123	7
chr15	101815398	101815546	MajorDMR-8-27124	3
chr15	101833340	101833766	MajorDMR-8-27125	2
chr15	101847207	101847810	MajorDMR-8-27126	15
chr15	101855496	101855674	MajorDMR-8-27127	2
chr15	101875452	101875918	MajorDMR-8-27128	5
chr15	101899768	101900074	MajorDMR-8-27129	7
chr15	101968479	101968739	MajorDMR-8-27130	4
chr15	101975336	101975431	MajorDMR-8-27131	2
chr15	101994603	101994763	MajorDMR-8-27132	2
chr15	101998973	101999263	MajorDMR-8-27133	4
chr15	101999996	102000314	MajorDMR-8-27134	4
chr15	102004243	102004422	MajorDMR-8-27135	4
chr15	102037412	102037445	MajorDMR-8-27136	3
chr15	102053910	102054711	MajorDMR-8-27137	7
chr15	102059027	102059815	MajorDMR-8-27138	6
chr15	102077354	102077502	MajorDMR-8-27139	4
chr15	102083325	102083862	MajorDMR-8-27140	8
chr15	102085426	102085486	MajorDMR-8-27141	2
chr15	102100284	102100288	MajorDMR-8-27142	2
chr15	102103123	102104243	MajorDMR-8-27143	13
chr15	102140493	102140517	MajorDMR-8-27144	2
chr15	102143552	102144087	MajorDMR-8-27145	5
chr15	102145157	102145354	MajorDMR-8-27146	2
chr15	102153757	102154799	MajorDMR-8-27147	22
chr15	102160606	102161321	MajorDMR-8-27148	13
chr15	102165078	102165282	MajorDMR-8-27149	4
chr15	102173448	102173544	MajorDMR-8-27150	3
chr15	102179166	102180144	MajorDMR-8-27151	11
chr15	102187424	102187607	MajorDMR-8-27152	2
chr15	102193245	102193614	MajorDMR-8-27153	15
chr15	102195343	102195744	MajorDMR-8-27154	4
chr15	102200160	102200825	MajorDMR-8-27155	4
chr15	102242446	102242465	MajorDMR-8-27156	2
chr15	102249751	102250021	MajorDMR-8-27157	5
chr15	102348383	102348522	MajorDMR-8-27158	3
chr15	102428431	102428451	MajorDMR-8-27159	2
chr15	102520352	102520507	MajorDMR-8-27160	3
chr16	74881	74891	MajorDMR-8-27161	2
chr16	110671	112215	MajorDMR-8-27162	29
chr16	136655	136851	MajorDMR-8-27163	10
chr16	139568	139905	MajorDMR-8-27164	2
chr16	143223	143721	MajorDMR-8-27165	10
chr16	169571	169925	MajorDMR-8-27166	2
chr16	175327	175435	MajorDMR-8-27167	2
chr16	240909	241384	MajorDMR-8-27168	7
chr16	250142	250390	MajorDMR-8-27169	3
chr16	254515	256026	MajorDMR-8-27170	18
chr16	257863	258233	MajorDMR-8-27171	11
chr16	299674	300718	MajorDMR-8-27172	32
chr16	309579	310246	MajorDMR-8-27173	12
chr16	311190	311564	MajorDMR-8-27174	2
chr16	324719	325066	MajorDMR-8-27175	4
chr16	333052	333259	MajorDMR-8-27176	2
chr16	335330	335430	MajorDMR-8-27177	3
chr16	346791	347289	MajorDMR-8-27178	25
chr16	355954	356179	MajorDMR-8-27179	3
chr16	362295	362721	MajorDMR-8-27180	7
chr16	367983	368833	MajorDMR-8-27181	20
chr16	429058	429199	MajorDMR-8-27182	2
chr16	433491	433740	MajorDMR-8-27183	9
chr16	490861	491010	MajorDMR-8-27184	4
chr16	493266	493691	MajorDMR-8-27185	4
chr16	523412	524183	MajorDMR-8-27186	20
chr16	558228	558748	MajorDMR-8-27187	12
chr16	565301	565781	MajorDMR-8-27188	40
chr16	635827	635989	MajorDMR-8-27189	2
chr16	643906	643981	MajorDMR-8-27190	2
chr16	671870	672394	MajorDMR-8-27191	10
chr16	690974	691293	MajorDMR-8-27192	3
chr16	720984	721776	MajorDMR-8-27193	8
chr16	745483	745521	MajorDMR-8-27194	2
chr16	752341	752367	MajorDMR-8-27195	3
chr16	757050	757096	MajorDMR-8-27196	2
chr16	766398	767049	MajorDMR-8-27197	18
chr16	767741	767886	MajorDMR-8-27198	5
chr16	768637	768680	MajorDMR-8-27199	2
chr16	771725	771925	MajorDMR-8-27200	10
chr16	775539	776099	MajorDMR-8-27201	20
chr16	779343	779417	MajorDMR-8-27202	3
chr16	781291	781788	MajorDMR-8-27203	3
chr16	784119	784634	MajorDMR-8-27204	19
chr16	832869	833273	MajorDMR-8-27205	5
chr16	835611	835638	MajorDMR-8-27206	3
chr16	845415	845478	MajorDMR-8-27207	3
chr16	858432	858673	MajorDMR-8-27208	5
chr16	864184	864456	MajorDMR-8-27209	4
chr16	865007	865126	MajorDMR-8-27210	2
chr16	877369	877638	MajorDMR-8-27211	2
chr16	891298	892534	MajorDMR-8-27212	22
chr16	921816	921934	MajorDMR-8-27213	2
chr16	937288	937554	MajorDMR-8-27214	13
chr16	938254	938699	MajorDMR-8-27215	18
chr16	968212	968279	MajorDMR-8-27216	6
chr16	997231	1000692	MajorDMR-8-27217	74
chr16	1001440	1001868	MajorDMR-8-27218	2
chr16	1004756	1005351	MajorDMR-8-27219	12
chr16	1013666	1014189	MajorDMR-8-27220	10
chr16	1014886	1014949	MajorDMR-8-27221	4
chr16	1024081	1025410	MajorDMR-8-27222	17
chr16	1026434	1026812	MajorDMR-8-27223	7
chr16	1038567	1038921	MajorDMR-8-27224	3
chr16	1047494	1049117	MajorDMR-8-27225	55
chr16	1059452	1059620	MajorDMR-8-27226	6
chr16	1075521	1076132	MajorDMR-8-27227	22
chr16	1078083	1078929	MajorDMR-8-27228	14
chr16	1095577	1095950	MajorDMR-8-27229	2
chr16	1098070	1098865	MajorDMR-8-27230	14
chr16	1116676	1117312	MajorDMR-8-27231	16
chr16	1126428	1126963	MajorDMR-8-27232	7
chr16	1147431	1147539	MajorDMR-8-27233	5
chr16	1149321	1149337	MajorDMR-8-27234	2
chr16	1152069	1152262	MajorDMR-8-27235	4
chr16	1153331	1154416	MajorDMR-8-27236	23
chr16	1154964	1155179	MajorDMR-8-27237	5
chr16	1155986	1156077	MajorDMR-8-27238	2
chr16	1160401	1161372	MajorDMR-8-27239	22
chr16	1165194	1165288	MajorDMR-8-27240	3
chr16	1175852	1176426	MajorDMR-8-27241	3
chr16	1190194	1190432	MajorDMR-8-27242	4
chr16	1204288	1205730	MajorDMR-8-27243	40
chr16	1206373	1208829	MajorDMR-8-27244	98
chr16	1209453	1209524	MajorDMR-8-27245	3
chr16	1217797	1217867	MajorDMR-8-27246	5
chr16	1219000	1219112	MajorDMR-8-27247	4
chr16	1233051	1233820	MajorDMR-8-27248	17
chr16	1234449	1234696	MajorDMR-8-27249	4
chr16	1235513	1236141	MajorDMR-8-27250	5
chr16	1246596	1246949	MajorDMR-8-27251	10
chr16	1249300	1249342	MajorDMR-8-27252	2
chr16	1251778	1251804	MajorDMR-8-27253	2
chr16	1258373	1258754	MajorDMR-8-27254	2
chr16	1262001	1262308	MajorDMR-8-27255	5
chr16	1263947	1264206	MajorDMR-8-27256	2
chr16	1265942	1266294	MajorDMR-8-27257	5
chr16	1267059	1267399	MajorDMR-8-27258	5
chr16	1271346	1272061	MajorDMR-8-27259	24
chr16	1287108	1287115	MajorDMR-8-27260	2
chr16	1303420	1303630	MajorDMR-8-27261	2
chr16	1330651	1331012	MajorDMR-8-27262	11
chr16	1362196	1362682	MajorDMR-8-27263	3
chr16	1371780	1371858	MajorDMR-8-27264	2
chr16	1386412	1386547	MajorDMR-8-27265	5
chr16	1389013	1390006	MajorDMR-8-27266	7
chr16	1392421	1392651	MajorDMR-8-27267	6
chr16	1397437	1397816	MajorDMR-8-27268	3
chr16	1411892	1412281	MajorDMR-8-27269	22
chr16	1417146	1417367	MajorDMR-8-27270	9
chr16	1428128	1428732	MajorDMR-8-27271	6
chr16	1430009	1430062	MajorDMR-8-27272	2
chr16	1432223	1432283	MajorDMR-8-27273	2
chr16	1440133	1440566	MajorDMR-8-27274	17
chr16	1465326	1465582	MajorDMR-8-27275	6
chr16	1494875	1495300	MajorDMR-8-27276	3
chr16	1598520	1599594	MajorDMR-8-27277	42
chr16	1671245	1671516	MajorDMR-8-27278	2
chr16	1700336	1700896	MajorDMR-8-27279	10
chr16	1704336	1704579	MajorDMR-8-27280	2
chr16	1708081	1708127	MajorDMR-8-27281	3
chr16	1727397	1727659	MajorDMR-8-27282	8
chr16	1761899	1762188	MajorDMR-8-27283	2
chr16	1765122	1765769	MajorDMR-8-27284	8
chr16	1766917	1767892	MajorDMR-8-27285	15
chr16	1774483	1774777	MajorDMR-8-27286	12
chr16	1776253	1776313	MajorDMR-8-27287	2
chr16	1777586	1777615	MajorDMR-8-27288	2
chr16	1778250	1778587	MajorDMR-8-27289	7
chr16	1782377	1783194	MajorDMR-8-27290	35
chr16	1784362	1785122	MajorDMR-8-27291	19
chr16	1795262	1795440	MajorDMR-8-27292	6
chr16	1803065	1803141	MajorDMR-8-27293	5
chr16	1804584	1805112	MajorDMR-8-27294	6
chr16	1810434	1810503	MajorDMR-8-27295	3
chr16	1812272	1812315	MajorDMR-8-27296	2
chr16	1813657	1813988	MajorDMR-8-27297	14
chr16	1826029	1826474	MajorDMR-8-27298	2
chr16	1829786	1829874	MajorDMR-8-27299	5
chr16	1860154	1861284	MajorDMR-8-27300	32
chr16	1862804	1863062	MajorDMR-8-27301	3
chr16	1869432	1869612	MajorDMR-8-27302	4
chr16	1880435	1880740	MajorDMR-8-27303	2
chr16	1921958	1921962	MajorDMR-8-27304	2
chr16	1927292	1927398	MajorDMR-8-27305	2
chr16	2008478	2008552	MajorDMR-8-27306	2
chr16	2035897	2036003	MajorDMR-8-27307	6
chr16	2038891	2039430	MajorDMR-8-27308	10
chr16	2053094	2053369	MajorDMR-8-27309	2
chr16	2083471	2083492	MajorDMR-8-27310	3
chr16	2085942	2086219	MajorDMR-8-27311	8
chr16	2093093	2094489	MajorDMR-8-27312	16
chr16	2104975	2105115	MajorDMR-8-27313	5
chr16	2115092	2115408	MajorDMR-8-27314	2
chr16	2121471	2122646	MajorDMR-8-27315	11
chr16	2137292	2137577	MajorDMR-8-27316	3
chr16	2138085	2139320	MajorDMR-8-27317	14
chr16	2148692	2148901	MajorDMR-8-27318	2
chr16	2149842	2151447	MajorDMR-8-27319	36
chr16	2152136	2152183	MajorDMR-8-27320	2
chr16	2154540	2154551	MajorDMR-8-27321	3
chr16	2156028	2158097	MajorDMR-8-27322	11
chr16	2163056	2163181	MajorDMR-8-27323	3
chr16	2165179	2165562	MajorDMR-8-27324	2
chr16	2167269	2167627	MajorDMR-8-27325	2
chr16	2168516	2168787	MajorDMR-8-27326	6
chr16	2170873	2171223	MajorDMR-8-27327	4
chr16	2172390	2172401	MajorDMR-8-27328	2
chr16	2173253	2173705	MajorDMR-8-27329	5
chr16	2177785	2177820	MajorDMR-8-27330	2
chr16	2183692	2183884	MajorDMR-8-27331	2
chr16	2192845	2194557	MajorDMR-8-27332	32
chr16	2196575	2196958	MajorDMR-8-27333	9
chr16	2197881	2198228	MajorDMR-8-27334	2
chr16	2199729	2201751	MajorDMR-8-27335	28
chr16	2202266	2203009	MajorDMR-8-27336	9
chr16	2204052	2204060	MajorDMR-8-27337	2
chr16	2210542	2210557	MajorDMR-8-27338	2
chr16	2211131	2211192	MajorDMR-8-27339	2
chr16	2212830	2213479	MajorDMR-8-27340	13
chr16	2226876	2227322	MajorDMR-8-27341	2
chr16	2228536	2228770	MajorDMR-8-27342	9
chr16	2240209	2240314	MajorDMR-8-27343	3
chr16	2241461	2241540	MajorDMR-8-27344	2
chr16	2284518	2284792	MajorDMR-8-27345	9
chr16	2285772	2286216	MajorDMR-8-27346	7
chr16	2292859	2293265	MajorDMR-8-27347	10
chr16	2320279	2320353	MajorDMR-8-27348	2
chr16	2329594	2329614	MajorDMR-8-27349	2
chr16	2332968	2333142	MajorDMR-8-27350	6
chr16	2345158	2345759	MajorDMR-8-27351	14
chr16	2350700	2350829	MajorDMR-8-27352	5
chr16	2365314	2365379	MajorDMR-8-27353	3
chr16	2381441	2382039	MajorDMR-8-27354	14
chr16	2387976	2388181	MajorDMR-8-27355	4
chr16	2389357	2389362	MajorDMR-8-27356	2
chr16	2391230	2391412	MajorDMR-8-27357	2
chr16	2411441	2411622	MajorDMR-8-27358	3
chr16	2475056	2475475	MajorDMR-8-27359	5
chr16	2481585	2481993	MajorDMR-8-27360	10
chr16	2500467	2500941	MajorDMR-8-27361	8
chr16	2508990	2509409	MajorDMR-8-27362	2
chr16	2536594	2536821	MajorDMR-8-27363	5
chr16	2539915	2540804	MajorDMR-8-27364	22
chr16	2549229	2549412	MajorDMR-8-27365	7
chr16	2560792	2561505	MajorDMR-8-27366	14
chr16	2573556	2574151	MajorDMR-8-27367	6
chr16	2576652	2577163	MajorDMR-8-27368	3
chr16	2590612	2590967	MajorDMR-8-27369	4
chr16	2597185	2597275	MajorDMR-8-27370	6
chr16	2612603	2613061	MajorDMR-8-27371	12
chr16	2634920	2635031	MajorDMR-8-27372	5
chr16	2637296	2638567	MajorDMR-8-27373	21
chr16	2642734	2643640	MajorDMR-8-27374	14
chr16	2687512	2687561	MajorDMR-8-27375	3
chr16	2704875	2704964	MajorDMR-8-27376	4
chr16	2750094	2750453	MajorDMR-8-27377	6
chr16	2760951	2761277	MajorDMR-8-27378	7
chr16	2818116	2818140	MajorDMR-8-27379	3
chr16	2824211	2824546	MajorDMR-8-27380	4
chr16	2879432	2879453	MajorDMR-8-27381	2
chr16	2917794	2917821	MajorDMR-8-27382	2
chr16	2973541	2973722	MajorDMR-8-27383	3
chr16	3004301	3004450	MajorDMR-8-27384	5
chr16	3017428	3017966	MajorDMR-8-27385	7
chr16	3053516	3053593	MajorDMR-8-27386	3
chr16	3062817	3063198	MajorDMR-8-27387	19
chr16	3077387	3078041	MajorDMR-8-27388	12
chr16	3105979	3105994	MajorDMR-8-27389	2
chr16	3108159	3108228	MajorDMR-8-27390	4
chr16	3155852	3155881	MajorDMR-8-27391	3
chr16	3158339	3158779	MajorDMR-8-27392	2
chr16	3163754	3163844	MajorDMR-8-27393	2
chr16	3193646	3193845	MajorDMR-8-27394	7
chr16	3203336	3203414	MajorDMR-8-27395	2
chr16	3248200	3248288	MajorDMR-8-27396	2
chr16	3341999	3342273	MajorDMR-8-27397	5
chr16	3345185	3345528	MajorDMR-8-27398	2
chr16	3395869	3395919	MajorDMR-8-27399	2
chr16	3416027	3416215	MajorDMR-8-27400	2
chr16	3520851	3521046	MajorDMR-8-27401	7
chr16	3526286	3526586	MajorDMR-8-27402	2
chr16	3531934	3532913	MajorDMR-8-27403	28
chr16	3564494	3564802	MajorDMR-8-27404	4
chr16	3570363	3571034	MajorDMR-8-27405	8
chr16	3578192	3578393	MajorDMR-8-27406	2
chr16	3585838	3585869	MajorDMR-8-27407	3
chr16	3633515	3633569	MajorDMR-8-27408	2
chr16	3656524	3656779	MajorDMR-8-27409	8
chr16	3660484	3660675	MajorDMR-8-27410	3
chr16	3707294	3707495	MajorDMR-8-27411	3
chr16	3711345	3712026	MajorDMR-8-27412	7
chr16	3712601	3712732	MajorDMR-8-27413	5
chr16	3715392	3716665	MajorDMR-8-27414	9
chr16	3730535	3730612	MajorDMR-8-27415	5
chr16	3759457	3759500	MajorDMR-8-27416	2
chr16	3773749	3774179	MajorDMR-8-27417	7
chr16	3778166	3778218	MajorDMR-8-27418	2
chr16	3779703	3779743	MajorDMR-8-27419	3
chr16	3781224	3781241	MajorDMR-8-27420	2
chr16	3793642	3793693	MajorDMR-8-27421	3
chr16	3809948	3809975	MajorDMR-8-27422	3
chr16	3833962	3834138	MajorDMR-8-27423	2
chr16	3843101	3843552	MajorDMR-8-27424	18
chr16	3923433	3923567	MajorDMR-8-27425	3
chr16	3931414	3931436	MajorDMR-8-27426	3
chr16	3951373	3951391	MajorDMR-8-27427	2
chr16	3956280	3956317	MajorDMR-8-27428	3
chr16	3979228	3979235	MajorDMR-8-27429	2
chr16	3988539	3988570	MajorDMR-8-27430	2
chr16	4012996	4013810	MajorDMR-8-27431	19
chr16	4021879	4022172	MajorDMR-8-27432	3
chr16	4042915	4044391	MajorDMR-8-27433	39
chr16	4058281	4058335	MajorDMR-8-27434	3
chr16	4068459	4068801	MajorDMR-8-27435	13
chr16	4105694	4106107	MajorDMR-8-27436	10
chr16	4131057	4131383	MajorDMR-8-27437	8
chr16	4160870	4161472	MajorDMR-8-27438	7
chr16	4163033	4163263	MajorDMR-8-27439	4
chr16	4181606	4181979	MajorDMR-8-27440	3
chr16	4190420	4190890	MajorDMR-8-27441	7
chr16	4238626	4238766	MajorDMR-8-27442	3
chr16	4249948	4250354	MajorDMR-8-27443	4
chr16	4281369	4281555	MajorDMR-8-27444	4
chr16	4282881	4283393	MajorDMR-8-27445	8
chr16	4325182	4325577	MajorDMR-8-27446	2
chr16	4347453	4347511	MajorDMR-8-27447	2
chr16	4348429	4350074	MajorDMR-8-27448	20
chr16	4356438	4357419	MajorDMR-8-27449	20
chr16	4389676	4389691	MajorDMR-8-27450	2
chr16	4393904	4394152	MajorDMR-8-27451	7
chr16	4415648	4415817	MajorDMR-8-27452	4
chr16	4429435	4429594	MajorDMR-8-27453	3
chr16	4442702	4442919	MajorDMR-8-27454	10
chr16	4453131	4453507	MajorDMR-8-27455	6
chr16	4454563	4454792	MajorDMR-8-27456	4
chr16	4459208	4459622	MajorDMR-8-27457	7
chr16	4500259	4501480	MajorDMR-8-27458	30
chr16	4503480	4503564	MajorDMR-8-27459	2
chr16	4504711	4505667	MajorDMR-8-27460	13
chr16	4525969	4525987	MajorDMR-8-27461	2
chr16	4531552	4531951	MajorDMR-8-27462	3
chr16	4532896	4533126	MajorDMR-8-27463	6
chr16	4537724	4538110	MajorDMR-8-27464	7
chr16	4554926	4555893	MajorDMR-8-27465	8
chr16	4575257	4575409	MajorDMR-8-27466	4
chr16	4577110	4577358	MajorDMR-8-27467	2
chr16	4579388	4579848	MajorDMR-8-27468	7
chr16	4673973	4674031	MajorDMR-8-27469	5
chr16	4684509	4685510	MajorDMR-8-27470	14
chr16	4688459	4688845	MajorDMR-8-27471	5
chr16	4690012	4690046	MajorDMR-8-27472	4
chr16	4700380	4700410	MajorDMR-8-27473	2
chr16	4713086	4714584	MajorDMR-8-27474	15
chr16	4716999	4718097	MajorDMR-8-27475	24
chr16	4741270	4741277	MajorDMR-8-27476	2
chr16	4744953	4744982	MajorDMR-8-27477	3
chr16	4796990	4798382	MajorDMR-8-27478	6
chr16	4850526	4851411	MajorDMR-8-27479	15
chr16	4856840	4856872	MajorDMR-8-27480	2
chr16	4858334	4858425	MajorDMR-8-27481	2
chr16	4875255	4875443	MajorDMR-8-27482	3
chr16	4877356	4878513	MajorDMR-8-27483	16
chr16	4880688	4880692	MajorDMR-8-27484	2
chr16	4884170	4884527	MajorDMR-8-27485	2
chr16	4885234	4885598	MajorDMR-8-27486	3
chr16	4894653	4896198	MajorDMR-8-27487	8
chr16	4918750	4919606	MajorDMR-8-27488	8
chr16	4920116	4921347	MajorDMR-8-27489	26
chr16	4935678	4936509	MajorDMR-8-27490	13
chr16	4972959	4973100	MajorDMR-8-27491	2
chr16	4980136	4980337	MajorDMR-8-27492	6
chr16	5007395	5007511	MajorDMR-8-27493	3
chr16	5008633	5011167	MajorDMR-8-27494	21
chr16	5017532	5017613	MajorDMR-8-27495	2
chr16	5018304	5019546	MajorDMR-8-27496	14
chr16	5020091	5020847	MajorDMR-8-27497	14
chr16	5021659	5021854	MajorDMR-8-27498	2
chr16	5023520	5024494	MajorDMR-8-27499	6
chr16	5025953	5025963	MajorDMR-8-27500	2
chr16	5030606	5031457	MajorDMR-8-27501	9
chr16	5032514	5032590	MajorDMR-8-27502	4
chr16	5035462	5037070	MajorDMR-8-27503	14
chr16	5038241	5038331	MajorDMR-8-27504	5
chr16	5049192	5049332	MajorDMR-8-27505	2
chr16	5051204	5052455	MajorDMR-8-27506	17
chr16	5054679	5054899	MajorDMR-8-27507	2
chr16	5055780	5056158	MajorDMR-8-27508	3
chr16	5057533	5058254	MajorDMR-8-27509	5
chr16	5061163	5061859	MajorDMR-8-27510	3
chr16	5069974	5070998	MajorDMR-8-27511	22
chr16	5077602	5078352	MajorDMR-8-27512	14
chr16	5078856	5079241	MajorDMR-8-27513	10
chr16	5086876	5087263	MajorDMR-8-27514	2
chr16	5135183	5135464	MajorDMR-8-27515	5
chr16	5145468	5145753	MajorDMR-8-27516	3
chr16	5243828	5244110	MajorDMR-8-27517	5
chr16	5288859	5289524	MajorDMR-8-27518	9
chr16	5290587	5292649	MajorDMR-8-27519	31
chr16	5293408	5293612	MajorDMR-8-27520	4
chr16	5294491	5294786	MajorDMR-8-27521	10
chr16	5298088	5298209	MajorDMR-8-27522	3
chr16	5299212	5299466	MajorDMR-8-27523	2
chr16	5300077	5301467	MajorDMR-8-27524	31
chr16	5302225	5302454	MajorDMR-8-27525	3
chr16	5305719	5305823	MajorDMR-8-27526	3
chr16	5307422	5307707	MajorDMR-8-27527	3
chr16	5315781	5316612	MajorDMR-8-27528	6
chr16	5318248	5318292	MajorDMR-8-27529	2
chr16	5321619	5321903	MajorDMR-8-27530	2
chr16	5322843	5324604	MajorDMR-8-27531	23
chr16	5335571	5335982	MajorDMR-8-27532	6
chr16	5336791	5337300	MajorDMR-8-27533	3
chr16	5345719	5346509	MajorDMR-8-27534	5
chr16	5353612	5353920	MajorDMR-8-27535	2
chr16	5354957	5355214	MajorDMR-8-27536	2
chr16	5356606	5357969	MajorDMR-8-27537	11
chr16	5364691	5366205	MajorDMR-8-27538	20
chr16	5371814	5372673	MajorDMR-8-27539	9
chr16	5375059	5376129	MajorDMR-8-27540	10
chr16	5377079	5378636	MajorDMR-8-27541	10
chr16	5402226	5402465	MajorDMR-8-27542	2
chr16	5404732	5406144	MajorDMR-8-27543	14
chr16	5409320	5409443	MajorDMR-8-27544	2
chr16	5410184	5410799	MajorDMR-8-27545	10
chr16	5414499	5414676	MajorDMR-8-27546	3
chr16	5419455	5419612	MajorDMR-8-27547	7
chr16	5422928	5423600	MajorDMR-8-27548	10
chr16	5424189	5424240	MajorDMR-8-27549	3
chr16	5425773	5426529	MajorDMR-8-27550	3
chr16	5427703	5428166	MajorDMR-8-27551	5
chr16	5429932	5430018	MajorDMR-8-27552	3
chr16	5432329	5432557	MajorDMR-8-27553	2
chr16	5443969	5444043	MajorDMR-8-27554	2
chr16	5447926	5447950	MajorDMR-8-27555	2
chr16	5448638	5448796	MajorDMR-8-27556	2
chr16	5449927	5449964	MajorDMR-8-27557	2
chr16	5456619	5457175	MajorDMR-8-27558	4
chr16	5459224	5459702	MajorDMR-8-27559	2
chr16	5462774	5463112	MajorDMR-8-27560	4
chr16	5465314	5465475	MajorDMR-8-27561	6
chr16	5467846	5468006	MajorDMR-8-27562	5
chr16	5473318	5473715	MajorDMR-8-27563	5
chr16	5475632	5475885	MajorDMR-8-27564	2
chr16	5476437	5477314	MajorDMR-8-27565	7
chr16	5498256	5498664	MajorDMR-8-27566	2
chr16	5521688	5522115	MajorDMR-8-27567	3
chr16	5530894	5531154	MajorDMR-8-27568	4
chr16	5541239	5541654	MajorDMR-8-27569	6
chr16	5544993	5545387	MajorDMR-8-27570	6
chr16	5546777	5547186	MajorDMR-8-27571	4
chr16	5554335	5554965	MajorDMR-8-27572	5
chr16	5559741	5560084	MajorDMR-8-27573	7
chr16	5573831	5574581	MajorDMR-8-27574	12
chr16	5575462	5575696	MajorDMR-8-27575	3
chr16	5583123	5583168	MajorDMR-8-27576	2
chr16	5599955	5600046	MajorDMR-8-27577	2
chr16	5601480	5601806	MajorDMR-8-27578	7
chr16	5625565	5626074	MajorDMR-8-27579	5
chr16	5630675	5630726	MajorDMR-8-27580	4
chr16	5631911	5632275	MajorDMR-8-27581	7
chr16	5655055	5655306	MajorDMR-8-27582	2
chr16	5659898	5659966	MajorDMR-8-27583	2
chr16	5678992	5679381	MajorDMR-8-27584	4
chr16	5680658	5681073	MajorDMR-8-27585	2
chr16	5693091	5693706	MajorDMR-8-27586	3
chr16	5703131	5704470	MajorDMR-8-27587	23
chr16	5705173	5705514	MajorDMR-8-27588	2
chr16	5763712	5763904	MajorDMR-8-27589	2
chr16	5785960	5786562	MajorDMR-8-27590	8
chr16	5787221	5787313	MajorDMR-8-27591	2
chr16	5793870	5794320	MajorDMR-8-27592	2
chr16	5800594	5800849	MajorDMR-8-27593	9
chr16	5809598	5809705	MajorDMR-8-27594	2
chr16	5818164	5818847	MajorDMR-8-27595	12
chr16	5888211	5888342	MajorDMR-8-27596	3
chr16	5891815	5892324	MajorDMR-8-27597	6
chr16	5900709	5900993	MajorDMR-8-27598	6
chr16	5909379	5909491	MajorDMR-8-27599	2
chr16	5925762	5926991	MajorDMR-8-27600	5
chr16	5934660	5935349	MajorDMR-8-27601	5
chr16	5953066	5953286	MajorDMR-8-27602	2
chr16	5966936	5967200	MajorDMR-8-27603	7
chr16	5986179	5986327	MajorDMR-8-27604	6
chr16	6007180	6007308	MajorDMR-8-27605	2
chr16	6053235	6053560	MajorDMR-8-27606	4
chr16	6058396	6059298	MajorDMR-8-27607	8
chr16	6081258	6081628	MajorDMR-8-27608	4
chr16	6084646	6084771	MajorDMR-8-27609	4
chr16	6089102	6089863	MajorDMR-8-27610	5
chr16	6093601	6094685	MajorDMR-8-27611	4
chr16	6110534	6111254	MajorDMR-8-27612	4
chr16	6116539	6117275	MajorDMR-8-27613	12
chr16	6137353	6137569	MajorDMR-8-27614	2
chr16	6145553	6145583	MajorDMR-8-27615	2
chr16	6166671	6166772	MajorDMR-8-27616	3
chr16	6185777	6185784	MajorDMR-8-27617	2
chr16	6186345	6186479	MajorDMR-8-27618	5
chr16	6205438	6205476	MajorDMR-8-27619	3
chr16	6210746	6210779	MajorDMR-8-27620	2
chr16	6212304	6212396	MajorDMR-8-27621	2
chr16	6234856	6235060	MajorDMR-8-27622	3
chr16	6240337	6241183	MajorDMR-8-27623	13
chr16	6245161	6245200	MajorDMR-8-27624	2
chr16	6245818	6246257	MajorDMR-8-27625	2
chr16	6250311	6251427	MajorDMR-8-27626	12
chr16	6263426	6263614	MajorDMR-8-27627	5
chr16	6277760	6277972	MajorDMR-8-27628	2
chr16	6299997	6300068	MajorDMR-8-27629	2
chr16	6337759	6338098	MajorDMR-8-27630	3
chr16	6343616	6343694	MajorDMR-8-27631	2
chr16	6346699	6346711	MajorDMR-8-27632	2
chr16	6380258	6380387	MajorDMR-8-27633	2
chr16	6414543	6414917	MajorDMR-8-27634	2
chr16	6430051	6430312	MajorDMR-8-27635	2
chr16	6521861	6521949	MajorDMR-8-27636	2
chr16	6587101	6587315	MajorDMR-8-27637	5
chr16	6624156	6624856	MajorDMR-8-27638	8
chr16	6661485	6661698	MajorDMR-8-27639	4
chr16	6665853	6665925	MajorDMR-8-27640	5
chr16	6691844	6692180	MajorDMR-8-27641	2
chr16	6764762	6764846	MajorDMR-8-27642	2
chr16	6826199	6826209	MajorDMR-8-27643	2
chr16	6842953	6843118	MajorDMR-8-27644	4
chr16	6933468	6934102	MajorDMR-8-27645	5
chr16	6949480	6949649	MajorDMR-8-27646	2
chr16	6997382	6997837	MajorDMR-8-27647	6
chr16	7021455	7021626	MajorDMR-8-27648	2
chr16	7056915	7057082	MajorDMR-8-27649	5
chr16	7066460	7067169	MajorDMR-8-27650	6
chr16	7157420	7157629	MajorDMR-8-27651	3
chr16	7162401	7162411	MajorDMR-8-27652	2
chr16	7225673	7225723	MajorDMR-8-27653	2
chr16	7247732	7248046	MajorDMR-8-27654	2
chr16	7286999	7287283	MajorDMR-8-27655	3
chr16	7334969	7334990	MajorDMR-8-27656	2
chr16	7368640	7368949	MajorDMR-8-27657	8
chr16	7383040	7383059	MajorDMR-8-27658	2
chr16	7411206	7411756	MajorDMR-8-27659	12
chr16	7428214	7428377	MajorDMR-8-27660	4
chr16	7475398	7475543	MajorDMR-8-27661	3
chr16	7555676	7555690	MajorDMR-8-27662	2
chr16	7560180	7560539	MajorDMR-8-27663	9
chr16	7598130	7598320	MajorDMR-8-27664	4
chr16	7609287	7609586	MajorDMR-8-27665	2
chr16	7655647	7655677	MajorDMR-8-27666	2
chr16	7670436	7670648	MajorDMR-8-27667	2
chr16	7684331	7684403	MajorDMR-8-27668	3
chr16	7738942	7739422	MajorDMR-8-27669	6
chr16	7810873	7811546	MajorDMR-8-27670	11
chr16	7968820	7969261	MajorDMR-8-27671	3
chr16	8081647	8081797	MajorDMR-8-27672	8
chr16	8106559	8106578	MajorDMR-8-27673	2
chr16	8113048	8113496	MajorDMR-8-27674	7
chr16	8150655	8150892	MajorDMR-8-27675	3
chr16	8198205	8198425	MajorDMR-8-27676	4
chr16	8227886	8228816	MajorDMR-8-27677	10
chr16	8229574	8229945	MajorDMR-8-27678	2
chr16	8308658	8309345	MajorDMR-8-27679	3
chr16	8342366	8342607	MajorDMR-8-27680	5
chr16	8424357	8424889	MajorDMR-8-27681	6
chr16	8485639	8485749	MajorDMR-8-27682	2
chr16	8498218	8498440	MajorDMR-8-27683	6
chr16	8543613	8543832	MajorDMR-8-27684	3
chr16	8596810	8597163	MajorDMR-8-27685	3
chr16	8620106	8620483	MajorDMR-8-27686	2
chr16	8736032	8736459	MajorDMR-8-27687	20
chr16	8738239	8738947	MajorDMR-8-27688	22
chr16	8789348	8789448	MajorDMR-8-27689	2
chr16	8797935	8798126	MajorDMR-8-27690	2
chr16	8805915	8806013	MajorDMR-8-27691	2
chr16	8808634	8809023	MajorDMR-8-27692	2
chr16	8815210	8816254	MajorDMR-8-27693	9
chr16	8833840	8833852	MajorDMR-8-27694	2
chr16	8850838	8850897	MajorDMR-8-27695	3
chr16	8912403	8913014	MajorDMR-8-27696	7
chr16	8951207	8951688	MajorDMR-8-27697	2
chr16	8968811	8968941	MajorDMR-8-27698	2
chr16	8987746	8987927	MajorDMR-8-27699	5
chr16	8989380	8989819	MajorDMR-8-27700	5
chr16	8996376	8996462	MajorDMR-8-27701	2
chr16	9031877	9032463	MajorDMR-8-27702	4
chr16	9045529	9045717	MajorDMR-8-27703	3
chr16	9048020	9048371	MajorDMR-8-27704	5
chr16	9179000	9179231	MajorDMR-8-27705	4
chr16	9245173	9245204	MajorDMR-8-27706	2
chr16	9248165	9248389	MajorDMR-8-27707	4
chr16	9249020	9249275	MajorDMR-8-27708	8
chr16	9254543	9254609	MajorDMR-8-27709	3
chr16	9269656	9269967	MajorDMR-8-27710	2
chr16	9275896	9276136	MajorDMR-8-27711	5
chr16	9291860	9293713	MajorDMR-8-27712	16
chr16	9296299	9296458	MajorDMR-8-27713	3
chr16	9299459	9300254	MajorDMR-8-27714	5
chr16	9306730	9307234	MajorDMR-8-27715	3
chr16	9311486	9311981	MajorDMR-8-27716	5
chr16	9312780	9313614	MajorDMR-8-27717	8
chr16	9314143	9314647	MajorDMR-8-27718	3
chr16	9326471	9326670	MajorDMR-8-27719	3
chr16	9329430	9330275	MajorDMR-8-27720	7
chr16	9331873	9333038	MajorDMR-8-27721	10
chr16	9343548	9343737	MajorDMR-8-27722	4
chr16	9352242	9353616	MajorDMR-8-27723	18
chr16	9357926	9358599	MajorDMR-8-27724	5
chr16	9361442	9361695	MajorDMR-8-27725	3
chr16	9362657	9362861	MajorDMR-8-27726	3
chr16	9396198	9396215	MajorDMR-8-27727	2
chr16	9427580	9427617	MajorDMR-8-27728	2
chr16	9428711	9428954	MajorDMR-8-27729	2
chr16	9434203	9435083	MajorDMR-8-27730	9
chr16	9436849	9437333	MajorDMR-8-27731	6
chr16	9458516	9459120	MajorDMR-8-27732	3
chr16	9467034	9467311	MajorDMR-8-27733	2
chr16	9468034	9468568	MajorDMR-8-27734	4
chr16	9472536	9472792	MajorDMR-8-27735	4
chr16	9473792	9474164	MajorDMR-8-27736	5
chr16	9475261	9475675	MajorDMR-8-27737	7
chr16	9489995	9490119	MajorDMR-8-27738	2
chr16	9500627	9500739	MajorDMR-8-27739	3
chr16	9502710	9502877	MajorDMR-8-27740	4
chr16	9503498	9504315	MajorDMR-8-27741	8
chr16	9524533	9524557	MajorDMR-8-27742	2
chr16	9584982	9584997	MajorDMR-8-27743	2
chr16	9618952	9619085	MajorDMR-8-27744	4
chr16	9647366	9648191	MajorDMR-8-27745	5
chr16	9655551	9655783	MajorDMR-8-27746	4
chr16	9737636	9737653	MajorDMR-8-27747	2
chr16	9739996	9740609	MajorDMR-8-27748	10
chr16	9747857	9748217	MajorDMR-8-27749	4
chr16	9760403	9761158	MajorDMR-8-27750	8
chr16	9803047	9803354	MajorDMR-8-27751	3
chr16	9806868	9806973	MajorDMR-8-27752	2
chr16	9810875	9810991	MajorDMR-8-27753	3
chr16	9834435	9834905	MajorDMR-8-27754	4
chr16	9838748	9839549	MajorDMR-8-27755	4
chr16	9862017	9863006	MajorDMR-8-27756	10
chr16	9867230	9867673	MajorDMR-8-27757	5
chr16	9869154	9870559	MajorDMR-8-27758	9
chr16	9877159	9877373	MajorDMR-8-27759	3
chr16	9879802	9880111	MajorDMR-8-27760	2
chr16	9890426	9891267	MajorDMR-8-27761	15
chr16	9893124	9893277	MajorDMR-8-27762	3
chr16	9894660	9895118	MajorDMR-8-27763	2
chr16	9905431	9905746	MajorDMR-8-27764	2
chr16	9911856	9911897	MajorDMR-8-27765	3
chr16	9919061	9919207	MajorDMR-8-27766	2
chr16	9923033	9923043	MajorDMR-8-27767	2
chr16	9936784	9936973	MajorDMR-8-27768	2
chr16	9953794	9954097	MajorDMR-8-27769	5
chr16	9961777	9961834	MajorDMR-8-27770	2
chr16	9972617	9973023	MajorDMR-8-27771	4
chr16	9974642	9974800	MajorDMR-8-27772	5
chr16	9984626	9984857	MajorDMR-8-27773	3
chr16	9988028	9988049	MajorDMR-8-27774	2
chr16	9997994	9998290	MajorDMR-8-27775	2
chr16	10021952	10022630	MajorDMR-8-27776	10
chr16	10027766	10027825	MajorDMR-8-27777	2
chr16	10032399	10033375	MajorDMR-8-27778	7
chr16	10037018	10037323	MajorDMR-8-27779	3
chr16	10038008	10038464	MajorDMR-8-27780	2
chr16	10042965	10043008	MajorDMR-8-27781	2
chr16	10052555	10052698	MajorDMR-8-27782	2
chr16	10054245	10054451	MajorDMR-8-27783	3
chr16	10060467	10060502	MajorDMR-8-27784	3
chr16	10063919	10063935	MajorDMR-8-27785	2
chr16	10071422	10071638	MajorDMR-8-27786	3
chr16	10081702	10081975	MajorDMR-8-27787	3
chr16	10087764	10088608	MajorDMR-8-27788	7
chr16	10090076	10090185	MajorDMR-8-27789	2
chr16	10113480	10113583	MajorDMR-8-27790	2
chr16	10115108	10115336	MajorDMR-8-27791	4
chr16	10126926	10127413	MajorDMR-8-27792	2
chr16	10142778	10142882	MajorDMR-8-27793	2
chr16	10156788	10156813	MajorDMR-8-27794	2
chr16	10159984	10160194	MajorDMR-8-27795	3
chr16	10170553	10170591	MajorDMR-8-27796	2
chr16	10186985	10187072	MajorDMR-8-27797	2
chr16	10195299	10195308	MajorDMR-8-27798	2
chr16	10198050	10198055	MajorDMR-8-27799	2
chr16	10198771	10198903	MajorDMR-8-27800	3
chr16	10200488	10200566	MajorDMR-8-27801	2
chr16	10211170	10211468	MajorDMR-8-27802	2
chr16	10212041	10212079	MajorDMR-8-27803	3
chr16	10217336	10218347	MajorDMR-8-27804	4
chr16	10219739	10220059	MajorDMR-8-27805	2
chr16	10221002	10221044	MajorDMR-8-27806	2
chr16	10235966	10236266	MajorDMR-8-27807	5
chr16	10242117	10242469	MajorDMR-8-27808	5
chr16	10266467	10267443	MajorDMR-8-27809	4
chr16	10269053	10269620	MajorDMR-8-27810	3
chr16	10271127	10271210	MajorDMR-8-27811	3
chr16	10271724	10271788	MajorDMR-8-27812	2
chr16	10277769	10278079	MajorDMR-8-27813	3
chr16	10295063	10295501	MajorDMR-8-27814	8
chr16	10303971	10304214	MajorDMR-8-27815	4
chr16	10305046	10305190	MajorDMR-8-27816	3
chr16	10307022	10307067	MajorDMR-8-27817	2
chr16	10309718	10309954	MajorDMR-8-27818	5
chr16	10311206	10312717	MajorDMR-8-27819	11
chr16	10316047	10316809	MajorDMR-8-27820	8
chr16	10318245	10320277	MajorDMR-8-27821	16
chr16	10321287	10321520	MajorDMR-8-27822	4
chr16	10339691	10340350	MajorDMR-8-27823	5
chr16	10346117	10346379	MajorDMR-8-27824	19
chr16	10347379	10347624	MajorDMR-8-27825	8
chr16	10348523	10348964	MajorDMR-8-27826	3
chr16	10394755	10394830	MajorDMR-8-27827	3
chr16	10411985	10412658	MajorDMR-8-27828	5
chr16	10428542	10428748	MajorDMR-8-27829	2
chr16	10431065	10432059	MajorDMR-8-27830	16
chr16	10434227	10434303	MajorDMR-8-27831	2
chr16	10437045	10437378	MajorDMR-8-27832	5
chr16	10494540	10494602	MajorDMR-8-27833	2
chr16	10497204	10497790	MajorDMR-8-27834	3
chr16	10549977	10550188	MajorDMR-8-27835	2
chr16	10556065	10556279	MajorDMR-8-27836	2
chr16	10612443	10612540	MajorDMR-8-27837	4
chr16	10647071	10647088	MajorDMR-8-27838	3
chr16	10711036	10711784	MajorDMR-8-27839	6
chr16	10712760	10713277	MajorDMR-8-27840	6
chr16	10716241	10716766	MajorDMR-8-27841	10
chr16	10769120	10769500	MajorDMR-8-27842	11
chr16	10821813	10822472	MajorDMR-8-27843	15
chr16	10823114	10824067	MajorDMR-8-27844	16
chr16	10861198	10861419	MajorDMR-8-27845	3
chr16	10882973	10883196	MajorDMR-8-27846	3
chr16	10934578	10935201	MajorDMR-8-27847	17
chr16	11077662	11077974	MajorDMR-8-27848	4
chr16	11173855	11174014	MajorDMR-8-27849	4
chr16	11245989	11246329	MajorDMR-8-27850	7
chr16	11261543	11261773	MajorDMR-8-27851	4
chr16	11262643	11262742	MajorDMR-8-27852	2
chr16	11326584	11327023	MajorDMR-8-27853	2
chr16	11508949	11509359	MajorDMR-8-27854	11
chr16	11544242	11544396	MajorDMR-8-27855	3
chr16	11558114	11558845	MajorDMR-8-27856	14
chr16	11644648	11645000	MajorDMR-8-27857	6
chr16	11679374	11680242	MajorDMR-8-27858	3
chr16	11715826	11716151	MajorDMR-8-27859	4
chr16	11723153	11724010	MajorDMR-8-27860	23
chr16	11752859	11752993	MajorDMR-8-27861	3
chr16	11754267	11754882	MajorDMR-8-27862	8
chr16	11769800	11770054	MajorDMR-8-27863	2
chr16	11791151	11792329	MajorDMR-8-27864	15
chr16	11808066	11808451	MajorDMR-8-27865	28
chr16	11844950	11845067	MajorDMR-8-27866	5
chr16	11865010	11865019	MajorDMR-8-27867	2
chr16	11876907	11876913	MajorDMR-8-27868	2
chr16	11886474	11886834	MajorDMR-8-27869	7
chr16	11930388	11930954	MajorDMR-8-27870	5
chr16	11963778	11963894	MajorDMR-8-27871	4
chr16	11969637	11969738	MajorDMR-8-27872	2
chr16	11980347	11981162	MajorDMR-8-27873	6
chr16	11989203	11989673	MajorDMR-8-27874	8
chr16	12043393	12043799	MajorDMR-8-27875	3
chr16	12066160	12066199	MajorDMR-8-27876	3
chr16	12080080	12080251	MajorDMR-8-27877	5
chr16	12094006	12094056	MajorDMR-8-27878	2
chr16	12109143	12109486	MajorDMR-8-27879	3
chr16	12130975	12131107	MajorDMR-8-27880	5
chr16	12264717	12264723	MajorDMR-8-27881	3
chr16	12329129	12329478	MajorDMR-8-27882	4
chr16	12334475	12334485	MajorDMR-8-27883	2
chr16	12359009	12359298	MajorDMR-8-27884	2
chr16	12403776	12404772	MajorDMR-8-27885	15
chr16	12529772	12530604	MajorDMR-8-27886	35
chr16	12542732	12543228	MajorDMR-8-27887	2
chr16	12572978	12573327	MajorDMR-8-27888	5
chr16	12610330	12610619	MajorDMR-8-27889	2
chr16	12648057	12648097	MajorDMR-8-27890	2
chr16	12651952	12652050	MajorDMR-8-27891	2
chr16	12671352	12671684	MajorDMR-8-27892	2
chr16	12758724	12758817	MajorDMR-8-27893	5
chr16	12957829	12957838	MajorDMR-8-27894	2
chr16	13024949	13025089	MajorDMR-8-27895	3
chr16	13029933	13031097	MajorDMR-8-27896	12
chr16	13055650	13055813	MajorDMR-8-27897	3
chr16	13159502	13159526	MajorDMR-8-27898	3
chr16	13204097	13204277	MajorDMR-8-27899	6
chr16	13241380	13242126	MajorDMR-8-27900	7
chr16	13244061	13244550	MajorDMR-8-27901	3
chr16	13250417	13250736	MajorDMR-8-27902	4
chr16	13306836	13306957	MajorDMR-8-27903	4
chr16	13392743	13394306	MajorDMR-8-27904	17
chr16	13413692	13414009	MajorDMR-8-27905	6
chr16	13422819	13423171	MajorDMR-8-27906	2
chr16	13429927	13430375	MajorDMR-8-27907	3
chr16	13445137	13445142	MajorDMR-8-27908	2
chr16	13484426	13484440	MajorDMR-8-27909	2
chr16	13588371	13588418	MajorDMR-8-27910	2
chr16	13611693	13612116	MajorDMR-8-27911	4
chr16	13620787	13621768	MajorDMR-8-27912	8
chr16	13656283	13656686	MajorDMR-8-27913	9
chr16	13693782	13694073	MajorDMR-8-27914	6
chr16	13712296	13712341	MajorDMR-8-27915	2
chr16	13897133	13897716	MajorDMR-8-27916	4
chr16	13900150	13900181	MajorDMR-8-27917	2
chr16	13904274	13904379	MajorDMR-8-27918	5
chr16	13907679	13907826	MajorDMR-8-27919	2
chr16	13929798	13930497	MajorDMR-8-27920	4
chr16	13932079	13932442	MajorDMR-8-27921	3
chr16	14009388	14009569	MajorDMR-8-27922	3
chr16	14042059	14042108	MajorDMR-8-27923	3
chr16	14049030	14049244	MajorDMR-8-27924	5
chr16	14070764	14070933	MajorDMR-8-27925	3
chr16	14092938	14094693	MajorDMR-8-27926	16
chr16	14101023	14101591	MajorDMR-8-27927	8
chr16	14103476	14103766	MajorDMR-8-27928	4
chr16	14106010	14106259	MajorDMR-8-27929	8
chr16	14108376	14109763	MajorDMR-8-27930	11
chr16	14164341	14164594	MajorDMR-8-27931	5
chr16	14171042	14171429	MajorDMR-8-27932	3
chr16	14175309	14175350	MajorDMR-8-27933	3
chr16	14202705	14203199	MajorDMR-8-27934	5
chr16	14204905	14205380	MajorDMR-8-27935	2
chr16	14215967	14216118	MajorDMR-8-27936	2
chr16	14244761	14244924	MajorDMR-8-27937	3
chr16	14258946	14259150	MajorDMR-8-27938	2
chr16	14265170	14265275	MajorDMR-8-27939	3
chr16	14282442	14282678	MajorDMR-8-27940	2
chr16	14285838	14286526	MajorDMR-8-27941	3
chr16	14287162	14287926	MajorDMR-8-27942	5
chr16	14288966	14290184	MajorDMR-8-27943	4
chr16	14298121	14298157	MajorDMR-8-27944	2
chr16	14300876	14300881	MajorDMR-8-27945	2
chr16	14329709	14329776	MajorDMR-8-27946	2
chr16	14342894	14342902	MajorDMR-8-27947	2
chr16	14375925	14376024	MajorDMR-8-27948	3
chr16	14381173	14381732	MajorDMR-8-27949	12
chr16	14383243	14383338	MajorDMR-8-27950	2
chr16	14397557	14398398	MajorDMR-8-27951	11
chr16	14428364	14428830	MajorDMR-8-27952	9
chr16	14431366	14431822	MajorDMR-8-27953	8
chr16	14440083	14440510	MajorDMR-8-27954	3
chr16	14448598	14448750	MajorDMR-8-27955	2
chr16	14457736	14457770	MajorDMR-8-27956	2
chr16	14540064	14540827	MajorDMR-8-27957	14
chr16	14544801	14545208	MajorDMR-8-27958	7
chr16	14661001	14661251	MajorDMR-8-27959	2
chr16	14666012	14666529	MajorDMR-8-27960	10
chr16	14730456	14730670	MajorDMR-8-27961	2
chr16	14762727	14762738	MajorDMR-8-27962	2
chr16	14834907	14834961	MajorDMR-8-27963	2
chr16	14868801	14868855	MajorDMR-8-27964	2
chr16	14905226	14905255	MajorDMR-8-27965	2
chr16	14930214	14930244	MajorDMR-8-27966	2
chr16	14947399	14947481	MajorDMR-8-27967	2
chr16	14954138	14954539	MajorDMR-8-27968	3
chr16	14974527	14974531	MajorDMR-8-27969	2
chr16	14975472	14975827	MajorDMR-8-27970	6
chr16	14982363	14983072	MajorDMR-8-27971	6
chr16	15012415	15012447	MajorDMR-8-27972	2
chr16	15017386	15017629	MajorDMR-8-27973	3
chr16	15024940	15025741	MajorDMR-8-27974	18
chr16	15026471	15027108	MajorDMR-8-27975	11
chr16	15048849	15049422	MajorDMR-8-27976	4
chr16	15053619	15054190	MajorDMR-8-27977	9
chr16	15062351	15062535	MajorDMR-8-27978	4
chr16	15064414	15064684	MajorDMR-8-27979	6
chr16	15070381	15070418	MajorDMR-8-27980	2
chr16	15076294	15076852	MajorDMR-8-27981	3
chr16	15078711	15079168	MajorDMR-8-27982	2
chr16	15082778	15082927	MajorDMR-8-27983	10
chr16	15090140	15090146	MajorDMR-8-27984	2
chr16	15101760	15101817	MajorDMR-8-27985	2
chr16	15102637	15102664	MajorDMR-8-27986	2
chr16	15128536	15128664	MajorDMR-8-27987	4
chr16	15139383	15139458	MajorDMR-8-27988	3
chr16	15192816	15193002	MajorDMR-8-27989	2
chr16	15198672	15198789	MajorDMR-8-27990	2
chr16	15221613	15221774	MajorDMR-8-27991	11
chr16	15222864	15223587	MajorDMR-8-27992	16
chr16	15229005	15229117	MajorDMR-8-27993	6
chr16	15236292	15236740	MajorDMR-8-27994	5
chr16	15240823	15241123	MajorDMR-8-27995	5
chr16	15246237	15246247	MajorDMR-8-27996	2
chr16	15301290	15301452	MajorDMR-8-27997	2
chr16	15308646	15308710	MajorDMR-8-27998	5
chr16	15364703	15365145	MajorDMR-8-27999	3
chr16	15435073	15435162	MajorDMR-8-28000	3
chr16	15476214	15476290	MajorDMR-8-28001	3
chr16	15483342	15484225	MajorDMR-8-28002	9
chr16	15542626	15542690	MajorDMR-8-28003	2
chr16	15547622	15548564	MajorDMR-8-28004	9
chr16	15554492	15554712	MajorDMR-8-28005	3
chr16	15563124	15563363	MajorDMR-8-28006	2
chr16	15587274	15587548	MajorDMR-8-28007	3
chr16	15602776	15603112	MajorDMR-8-28008	6
chr16	15605224	15605233	MajorDMR-8-28009	2
chr16	15607033	15607404	MajorDMR-8-28010	7
chr16	15617667	15618090	MajorDMR-8-28011	5
chr16	15623703	15623996	MajorDMR-8-28012	3
chr16	15624534	15624664	MajorDMR-8-28013	2
chr16	15627167	15627591	MajorDMR-8-28014	7
chr16	15628196	15629880	MajorDMR-8-28015	11
chr16	15651454	15651459	MajorDMR-8-28016	2
chr16	15654835	15654890	MajorDMR-8-28017	4
chr16	15656612	15656752	MajorDMR-8-28018	9
chr16	15657530	15657767	MajorDMR-8-28019	3
chr16	15665705	15666298	MajorDMR-8-28020	8
chr16	15686020	15686532	MajorDMR-8-28021	10
chr16	15690445	15690668	MajorDMR-8-28022	5
chr16	15692057	15692656	MajorDMR-8-28023	4
chr16	15694220	15694459	MajorDMR-8-28024	4
chr16	15793524	15793723	MajorDMR-8-28025	6
chr16	15850740	15850955	MajorDMR-8-28026	6
chr16	15851817	15851846	MajorDMR-8-28027	2
chr16	15864194	15864320	MajorDMR-8-28028	5
chr16	15871817	15872034	MajorDMR-8-28029	5
chr16	15874044	15874097	MajorDMR-8-28030	2
chr16	15876240	15876284	MajorDMR-8-28031	5
chr16	15897705	15897836	MajorDMR-8-28032	4
chr16	15907732	15907916	MajorDMR-8-28033	7
chr16	15910741	15911075	MajorDMR-8-28034	4
chr16	15915144	15915542	MajorDMR-8-28035	4
chr16	16083245	16083353	MajorDMR-8-28036	3
chr16	16116406	16116639	MajorDMR-8-28037	2
chr16	16119199	16119364	MajorDMR-8-28038	6
chr16	16135707	16135811	MajorDMR-8-28039	3
chr16	16136427	16136492	MajorDMR-8-28040	5
chr16	16152373	16152611	MajorDMR-8-28041	4
chr16	16156363	16156418	MajorDMR-8-28042	3
chr16	16169887	16170070	MajorDMR-8-28043	2
chr16	16191658	16191821	MajorDMR-8-28044	3
chr16	16211892	16212011	MajorDMR-8-28045	2
chr16	16213409	16213953	MajorDMR-8-28046	6
chr16	16214564	16214674	MajorDMR-8-28047	4
chr16	16256677	16256700	MajorDMR-8-28048	2
chr16	16331692	16331703	MajorDMR-8-28049	2
chr16	16425413	16425595	MajorDMR-8-28050	14
chr16	16467431	16467538	MajorDMR-8-28051	5
chr16	16578952	16579392	MajorDMR-8-28052	2
chr16	16666401	16667108	MajorDMR-8-28053	3
chr16	16679858	16680196	MajorDMR-8-28054	3
chr16	16685314	16685322	MajorDMR-8-28055	2
chr16	16698279	16698288	MajorDMR-8-28056	2
chr16	16861485	16861674	MajorDMR-8-28057	2
chr16	16879462	16879535	MajorDMR-8-28058	2
chr16	16899701	16899727	MajorDMR-8-28059	3
chr16	16909399	16909664	MajorDMR-8-28060	3
chr16	17006502	17007088	MajorDMR-8-28061	4
chr16	17052250	17052620	MajorDMR-8-28062	4
chr16	17072918	17072959	MajorDMR-8-28063	2
chr16	17090927	17090933	MajorDMR-8-28064	2
chr16	17131067	17131372	MajorDMR-8-28065	7
chr16	17151973	17152845	MajorDMR-8-28066	21
chr16	17157060	17157076	MajorDMR-8-28067	2
chr16	17168599	17168603	MajorDMR-8-28068	2
chr16	17222791	17223415	MajorDMR-8-28069	5
chr16	17285518	17285620	MajorDMR-8-28070	3
chr16	17331467	17331630	MajorDMR-8-28071	6
chr16	17339773	17339793	MajorDMR-8-28072	2
chr16	17340459	17340588	MajorDMR-8-28073	5
chr16	17345019	17345582	MajorDMR-8-28074	8
chr16	17346618	17346752	MajorDMR-8-28075	2
chr16	17353069	17353119	MajorDMR-8-28076	3
chr16	17376124	17376356	MajorDMR-8-28077	2
chr16	17376924	17376983	MajorDMR-8-28078	2
chr16	17380988	17381201	MajorDMR-8-28079	2
chr16	17383718	17383939	MajorDMR-8-28080	4
chr16	17389669	17390210	MajorDMR-8-28081	6
chr16	17393960	17396056	MajorDMR-8-28082	18
chr16	17397925	17398887	MajorDMR-8-28083	8
chr16	17399522	17400472	MajorDMR-8-28084	4
chr16	17403361	17403621	MajorDMR-8-28085	3
chr16	17405326	17405477	MajorDMR-8-28086	4
chr16	17410700	17410805	MajorDMR-8-28087	5
chr16	17417686	17417820	MajorDMR-8-28088	4
chr16	17421064	17422765	MajorDMR-8-28089	19
chr16	17429180	17430409	MajorDMR-8-28090	11
chr16	17431409	17431759	MajorDMR-8-28091	6
chr16	17439060	17439318	MajorDMR-8-28092	4
chr16	17442758	17442998	MajorDMR-8-28093	9
chr16	17444491	17444612	MajorDMR-8-28094	2
chr16	17447824	17448311	MajorDMR-8-28095	6
chr16	17458276	17458944	MajorDMR-8-28096	12
chr16	17460880	17460895	MajorDMR-8-28097	2
chr16	17463026	17464331	MajorDMR-8-28098	22
chr16	17465205	17465472	MajorDMR-8-28099	2
chr16	17470724	17471933	MajorDMR-8-28100	5
chr16	17472534	17472830	MajorDMR-8-28101	4
chr16	17477199	17477388	MajorDMR-8-28102	2
chr16	17481250	17484235	MajorDMR-8-28103	27
chr16	17492213	17492675	MajorDMR-8-28104	6
chr16	17498570	17498722	MajorDMR-8-28105	2
chr16	17500359	17500584	MajorDMR-8-28106	4
chr16	17502364	17503468	MajorDMR-8-28107	7
chr16	17504359	17504423	MajorDMR-8-28108	3
chr16	17510103	17510748	MajorDMR-8-28109	13
chr16	17511842	17511955	MajorDMR-8-28110	2
chr16	17522546	17522575	MajorDMR-8-28111	4
chr16	17526141	17526282	MajorDMR-8-28112	3
chr16	17526935	17527876	MajorDMR-8-28113	10
chr16	17530955	17530974	MajorDMR-8-28114	2
chr16	17531866	17531916	MajorDMR-8-28115	2
chr16	17536659	17536789	MajorDMR-8-28116	3
chr16	17544564	17544953	MajorDMR-8-28117	2
chr16	17554411	17554939	MajorDMR-8-28118	3
chr16	17558948	17559094	MajorDMR-8-28119	3
chr16	17658495	17658508	MajorDMR-8-28120	2
chr16	17671190	17671225	MajorDMR-8-28121	2
chr16	17686004	17686024	MajorDMR-8-28122	2
chr16	17692631	17692670	MajorDMR-8-28123	2
chr16	17743900	17744503	MajorDMR-8-28124	10
chr16	17749254	17749405	MajorDMR-8-28125	2
chr16	17847198	17847303	MajorDMR-8-28126	3
chr16	17891324	17891396	MajorDMR-8-28127	3
chr16	18009716	18009908	MajorDMR-8-28128	2
chr16	18020541	18020887	MajorDMR-8-28129	3
chr16	18049913	18050082	MajorDMR-8-28130	5
chr16	18074290	18075220	MajorDMR-8-28131	8
chr16	18077852	18077924	MajorDMR-8-28132	3
chr16	18220272	18220336	MajorDMR-8-28133	2
chr16	18372750	18372816	MajorDMR-8-28134	2
chr16	18432131	18432581	MajorDMR-8-28135	7
chr16	18470790	18470970	MajorDMR-8-28136	12
chr16	18478231	18478344	MajorDMR-8-28137	5
chr16	18609624	18609783	MajorDMR-8-28138	3
chr16	18654680	18654689	MajorDMR-8-28139	2
chr16	18655626	18655700	MajorDMR-8-28140	3
chr16	18716158	18716427	MajorDMR-8-28141	3
chr16	18724581	18724677	MajorDMR-8-28142	2
chr16	18778544	18779089	MajorDMR-8-28143	8
chr16	18791506	18792171	MajorDMR-8-28144	5
chr16	18806279	18806440	MajorDMR-8-28145	5
chr16	18828216	18828630	MajorDMR-8-28146	3
chr16	18845647	18845734	MajorDMR-8-28147	4
chr16	18893971	18894329	MajorDMR-8-28148	3
chr16	18960286	18960367	MajorDMR-8-28149	6
chr16	18994528	18994679	MajorDMR-8-28150	6
chr16	19126509	19126565	MajorDMR-8-28151	2
chr16	19154999	19155012	MajorDMR-8-28152	2
chr16	19168565	19168716	MajorDMR-8-28153	3
chr16	19234565	19235063	MajorDMR-8-28154	6
chr16	19256961	19257164	MajorDMR-8-28155	3
chr16	19266146	19266398	MajorDMR-8-28156	2
chr16	19270491	19270754	MajorDMR-8-28157	3
chr16	19277675	19277905	MajorDMR-8-28158	4
chr16	19296175	19296468	MajorDMR-8-28159	3
chr16	19399729	19399815	MajorDMR-8-28160	4
chr16	19520348	19520408	MajorDMR-8-28161	2
chr16	19595665	19595687	MajorDMR-8-28162	2
chr16	19692717	19693132	MajorDMR-8-28163	6
chr16	19709988	19710124	MajorDMR-8-28164	3
chr16	19748699	19749138	MajorDMR-8-28165	9
chr16	19845577	19845642	MajorDMR-8-28166	3
chr16	19871655	19871744	MajorDMR-8-28167	4
chr16	19877126	19877501	MajorDMR-8-28168	11
chr16	19881825	19881888	MajorDMR-8-28169	2
chr16	19885323	19885460	MajorDMR-8-28170	2
chr16	19887981	19888119	MajorDMR-8-28171	3
chr16	20103709	20104335	MajorDMR-8-28172	3
chr16	20218174	20218609	MajorDMR-8-28173	3
chr16	20775311	20775353	MajorDMR-8-28174	2
chr16	20998039	20998571	MajorDMR-8-28175	3
chr16	21020120	21020788	MajorDMR-8-28176	8
chr16	21027080	21027512	MajorDMR-8-28177	3
chr16	21039712	21040831	MajorDMR-8-28178	11
chr16	21053359	21053636	MajorDMR-8-28179	6
chr16	21064908	21065285	MajorDMR-8-28180	2
chr16	21108395	21108721	MajorDMR-8-28181	3
chr16	21138025	21138158	MajorDMR-8-28182	4
chr16	21170464	21171240	MajorDMR-8-28183	22
chr16	21174063	21174621	MajorDMR-8-28184	4
chr16	21175967	21176232	MajorDMR-8-28185	2
chr16	21177947	21178133	MajorDMR-8-28186	3
chr16	21194924	21195101	MajorDMR-8-28187	3
chr16	21202429	21202531	MajorDMR-8-28188	2
chr16	21204204	21204996	MajorDMR-8-28189	6
chr16	21205734	21206092	MajorDMR-8-28190	6
chr16	21208826	21209215	MajorDMR-8-28191	4
chr16	21213098	21213466	MajorDMR-8-28192	7
chr16	21225243	21225957	MajorDMR-8-28193	11
chr16	21227764	21228910	MajorDMR-8-28194	12
chr16	21229494	21229968	MajorDMR-8-28195	7
chr16	21235257	21236282	MajorDMR-8-28196	8
chr16	21242481	21242992	MajorDMR-8-28197	10
chr16	21244854	21245463	MajorDMR-8-28198	10
chr16	21254992	21255018	MajorDMR-8-28199	2
chr16	21255812	21255945	MajorDMR-8-28200	2
chr16	21258215	21258731	MajorDMR-8-28201	10
chr16	21267240	21267964	MajorDMR-8-28202	8
chr16	21272256	21275208	MajorDMR-8-28203	19
chr16	21275869	21276341	MajorDMR-8-28204	5
chr16	21277023	21277439	MajorDMR-8-28205	5
chr16	21278817	21278992	MajorDMR-8-28206	3
chr16	21279697	21280064	MajorDMR-8-28207	3
chr16	21280653	21283806	MajorDMR-8-28208	14
chr16	21284985	21288836	MajorDMR-8-28209	46
chr16	21290146	21290303	MajorDMR-8-28210	3
chr16	21290871	21290992	MajorDMR-8-28211	2
chr16	21292989	21293710	MajorDMR-8-28212	5
chr16	21294462	21294748	MajorDMR-8-28213	3
chr16	21313668	21314506	MajorDMR-8-28214	5
chr16	21315113	21315122	MajorDMR-8-28215	2
chr16	21369062	21369256	MajorDMR-8-28216	4
chr16	21415656	21416153	MajorDMR-8-28217	3
chr16	21487433	21487441	MajorDMR-8-28218	2
chr16	21518469	21518638	MajorDMR-8-28219	3
chr16	21524942	21526262	MajorDMR-8-28220	6
chr16	21528712	21528795	MajorDMR-8-28221	5
chr16	21552168	21552680	MajorDMR-8-28222	12
chr16	21566567	21566696	MajorDMR-8-28223	7
chr16	21596185	21596743	MajorDMR-8-28224	7
chr16	21623087	21623111	MajorDMR-8-28225	2
chr16	21624911	21625381	MajorDMR-8-28226	3
chr16	21654521	21654535	MajorDMR-8-28227	2
chr16	21655799	21656757	MajorDMR-8-28228	15
chr16	21657412	21657634	MajorDMR-8-28229	2
chr16	21663852	21664232	MajorDMR-8-28230	7
chr16	21733438	21733487	MajorDMR-8-28231	2
chr16	21734238	21734629	MajorDMR-8-28232	5
chr16	21812300	21812337	MajorDMR-8-28233	2
chr16	21818811	21818859	MajorDMR-8-28234	2
chr16	21829103	21829221	MajorDMR-8-28235	2
chr16	21848816	21849124	MajorDMR-8-28236	2
chr16	21870083	21870134	MajorDMR-8-28237	2
chr16	21977601	21977749	MajorDMR-8-28238	4
chr16	21981579	21981777	MajorDMR-8-28239	2
chr16	21983130	21983311	MajorDMR-8-28240	5
chr16	22053239	22053564	MajorDMR-8-28241	5
chr16	22070963	22071024	MajorDMR-8-28242	2
chr16	22081840	22083250	MajorDMR-8-28243	13
chr16	22084295	22084453	MajorDMR-8-28244	3
chr16	22101809	22102100	MajorDMR-8-28245	2
chr16	22120726	22121170	MajorDMR-8-28246	4
chr16	22130234	22130406	MajorDMR-8-28247	3
chr16	22131166	22131195	MajorDMR-8-28248	2
chr16	22208974	22209076	MajorDMR-8-28249	3
chr16	22221455	22221909	MajorDMR-8-28250	6
chr16	22227145	22227195	MajorDMR-8-28251	3
chr16	22255563	22255723	MajorDMR-8-28252	2
chr16	22276131	22276209	MajorDMR-8-28253	6
chr16	22276978	22277033	MajorDMR-8-28254	2
chr16	22279058	22279303	MajorDMR-8-28255	6
chr16	22291397	22291573	MajorDMR-8-28256	2
chr16	22293703	22293791	MajorDMR-8-28257	2
chr16	22307057	22307099	MajorDMR-8-28258	2
chr16	22331562	22331676	MajorDMR-8-28259	2
chr16	22332289	22332396	MajorDMR-8-28260	3
chr16	22337574	22338660	MajorDMR-8-28261	11
chr16	22339935	22340457	MajorDMR-8-28262	7
chr16	22343259	22343448	MajorDMR-8-28263	7
chr16	22357170	22357310	MajorDMR-8-28264	2
chr16	22358183	22359197	MajorDMR-8-28265	22
chr16	22380884	22381008	MajorDMR-8-28266	2
chr16	22384371	22385089	MajorDMR-8-28267	5
chr16	22386821	22386939	MajorDMR-8-28268	2
chr16	22435654	22436575	MajorDMR-8-28269	6
chr16	22439976	22440098	MajorDMR-8-28270	5
chr16	22442937	22443145	MajorDMR-8-28271	3
chr16	22444649	22444655	MajorDMR-8-28272	2
chr16	22445963	22446068	MajorDMR-8-28273	2
chr16	22545852	22546325	MajorDMR-8-28274	5
chr16	22630763	22631496	MajorDMR-8-28275	31
chr16	22653377	22654379	MajorDMR-8-28276	8
chr16	22671244	22672160	MajorDMR-8-28277	7
chr16	22676716	22676777	MajorDMR-8-28278	2
chr16	22765853	22766129	MajorDMR-8-28279	4
chr16	22826457	22826906	MajorDMR-8-28280	5
chr16	22828128	22828603	MajorDMR-8-28281	2
chr16	22842764	22843118	MajorDMR-8-28282	5
chr16	22859934	22860164	MajorDMR-8-28283	4
chr16	22903018	22903468	MajorDMR-8-28284	2
chr16	22912928	22913298	MajorDMR-8-28285	6
chr16	22935385	22936325	MajorDMR-8-28286	8
chr16	22936902	22937459	MajorDMR-8-28287	14
chr16	22946098	22946178	MajorDMR-8-28288	2
chr16	22980632	22981056	MajorDMR-8-28289	4
chr16	22992556	22992590	MajorDMR-8-28290	2
chr16	23017096	23017855	MajorDMR-8-28291	7
chr16	23029947	23030473	MajorDMR-8-28292	7
chr16	23038389	23039125	MajorDMR-8-28293	3
chr16	23041017	23041204	MajorDMR-8-28294	3
chr16	23063169	23063377	MajorDMR-8-28295	4
chr16	23077873	23077882	MajorDMR-8-28296	2
chr16	23081860	23082029	MajorDMR-8-28297	3
chr16	23082987	23083929	MajorDMR-8-28298	9
chr16	23085159	23085371	MajorDMR-8-28299	3
chr16	23086385	23087130	MajorDMR-8-28300	8
chr16	23087996	23088135	MajorDMR-8-28301	2
chr16	23091068	23091587	MajorDMR-8-28302	6
chr16	23092648	23093527	MajorDMR-8-28303	6
chr16	23111890	23112269	MajorDMR-8-28304	4
chr16	23113675	23113828	MajorDMR-8-28305	5
chr16	23116801	23117219	MajorDMR-8-28306	4
chr16	23118991	23119578	MajorDMR-8-28307	7
chr16	23123222	23123337	MajorDMR-8-28308	2
chr16	23124409	23124849	MajorDMR-8-28309	7
chr16	23132340	23132914	MajorDMR-8-28310	4
chr16	23138717	23138823	MajorDMR-8-28311	2
chr16	23153610	23153774	MajorDMR-8-28312	4
chr16	23156202	23156814	MajorDMR-8-28313	8
chr16	23234716	23234995	MajorDMR-8-28314	2
chr16	23411764	23412148	MajorDMR-8-28315	7
chr16	23496862	23497042	MajorDMR-8-28316	4
chr16	23511223	23511625	MajorDMR-8-28317	4
chr16	23570001	23570038	MajorDMR-8-28318	2
chr16	23573407	23574126	MajorDMR-8-28319	6
chr16	23585185	23585398	MajorDMR-8-28320	5
chr16	23730036	23730101	MajorDMR-8-28321	2
chr16	23765825	23765928	MajorDMR-8-28322	2
chr16	23805036	23805040	MajorDMR-8-28323	2
chr16	23807871	23807933	MajorDMR-8-28324	2
chr16	23820515	23821002	MajorDMR-8-28325	6
chr16	23851705	23852162	MajorDMR-8-28326	3
chr16	23859069	23859473	MajorDMR-8-28327	5
chr16	23876103	23876118	MajorDMR-8-28328	2
chr16	23896697	23897120	MajorDMR-8-28329	3
chr16	23917286	23917413	MajorDMR-8-28330	4
chr16	23919263	23920053	MajorDMR-8-28331	10
chr16	23930700	23930756	MajorDMR-8-28332	2
chr16	23931949	23932269	MajorDMR-8-28333	2
chr16	23940937	23941278	MajorDMR-8-28334	3
chr16	23942454	23943037	MajorDMR-8-28335	7
chr16	23946070	23946272	MajorDMR-8-28336	3
chr16	23953628	23953686	MajorDMR-8-28337	3
chr16	23954957	23955507	MajorDMR-8-28338	5
chr16	23970186	23970295	MajorDMR-8-28339	4
chr16	23981630	23981993	MajorDMR-8-28340	4
chr16	23992273	23992643	MajorDMR-8-28341	6
chr16	23999292	24000407	MajorDMR-8-28342	9
chr16	24014565	24014707	MajorDMR-8-28343	3
chr16	24018067	24018207	MajorDMR-8-28344	2
chr16	24025211	24025780	MajorDMR-8-28345	7
chr16	24056391	24057303	MajorDMR-8-28346	7
chr16	24062330	24062549	MajorDMR-8-28347	3
chr16	24099157	24099444	MajorDMR-8-28348	7
chr16	24141944	24143362	MajorDMR-8-28349	15
chr16	24146852	24147849	MajorDMR-8-28350	10
chr16	24150241	24150566	MajorDMR-8-28351	4
chr16	24151140	24151693	MajorDMR-8-28352	7
chr16	24158520	24158837	MajorDMR-8-28353	7
chr16	24185844	24186105	MajorDMR-8-28354	4
chr16	24192164	24192270	MajorDMR-8-28355	3
chr16	24258484	24258524	MajorDMR-8-28356	2
chr16	24282580	24282599	MajorDMR-8-28357	2
chr16	24285421	24285495	MajorDMR-8-28358	5
chr16	24288620	24288707	MajorDMR-8-28359	2
chr16	24298786	24299257	MajorDMR-8-28360	2
chr16	24303156	24303198	MajorDMR-8-28361	2
chr16	24305199	24305609	MajorDMR-8-28362	8
chr16	24323475	24323681	MajorDMR-8-28363	2
chr16	24358109	24358419	MajorDMR-8-28364	6
chr16	24366256	24366480	MajorDMR-8-28365	2
chr16	24371351	24372801	MajorDMR-8-28366	10
chr16	24375678	24376284	MajorDMR-8-28367	7
chr16	24378693	24379560	MajorDMR-8-28368	7
chr16	24384160	24384636	MajorDMR-8-28369	6
chr16	24408107	24408480	MajorDMR-8-28370	4
chr16	24412709	24413270	MajorDMR-8-28371	5
chr16	24414382	24414434	MajorDMR-8-28372	2
chr16	24416873	24416904	MajorDMR-8-28373	2
chr16	24432770	24432779	MajorDMR-8-28374	2
chr16	24444666	24445278	MajorDMR-8-28375	5
chr16	24447901	24447985	MajorDMR-8-28376	4
chr16	24449218	24449469	MajorDMR-8-28377	4
chr16	24483623	24483821	MajorDMR-8-28378	2
chr16	24494324	24495036	MajorDMR-8-28379	3
chr16	24508763	24508981	MajorDMR-8-28380	3
chr16	24511107	24511218	MajorDMR-8-28381	2
chr16	24589887	24589929	MajorDMR-8-28382	3
chr16	24637992	24638132	MajorDMR-8-28383	7
chr16	24642111	24642707	MajorDMR-8-28384	4
chr16	24662289	24662658	MajorDMR-8-28385	11
chr16	24674463	24674496	MajorDMR-8-28386	3
chr16	24717753	24718039	MajorDMR-8-28387	11
chr16	24718605	24718871	MajorDMR-8-28388	2
chr16	24742600	24742666	MajorDMR-8-28389	2
chr16	24743276	24743356	MajorDMR-8-28390	2
chr16	24764837	24764991	MajorDMR-8-28391	2
chr16	24782134	24782629	MajorDMR-8-28392	5
chr16	24783727	24783772	MajorDMR-8-28393	3
chr16	24803037	24803368	MajorDMR-8-28394	4
chr16	24810358	24810409	MajorDMR-8-28395	3
chr16	24811956	24812049	MajorDMR-8-28396	3
chr16	24817430	24817528	MajorDMR-8-28397	3
chr16	24827372	24827543	MajorDMR-8-28398	2
chr16	24832786	24833196	MajorDMR-8-28399	4
chr16	24837325	24837628	MajorDMR-8-28400	2
chr16	24970027	24970315	MajorDMR-8-28401	5
chr16	24979008	24980125	MajorDMR-8-28402	14
chr16	25042361	25042452	MajorDMR-8-28403	3
chr16	25046416	25046626	MajorDMR-8-28404	4
chr16	25070934	25071304	MajorDMR-8-28405	2
chr16	25103656	25104016	MajorDMR-8-28406	4
chr16	25126329	25126406	MajorDMR-8-28407	2
chr16	25155450	25155483	MajorDMR-8-28408	2
chr16	25169697	25169752	MajorDMR-8-28409	2
chr16	25266460	25267006	MajorDMR-8-28410	14
chr16	25288323	25288416	MajorDMR-8-28411	2
chr16	25355379	25355511	MajorDMR-8-28412	2
chr16	25374820	25375162	MajorDMR-8-28413	2
chr16	25376832	25377248	MajorDMR-8-28414	6
chr16	25380440	25380639	MajorDMR-8-28415	2
chr16	25435564	25435878	MajorDMR-8-28416	5
chr16	25478534	25478538	MajorDMR-8-28417	2
chr16	25497095	25497142	MajorDMR-8-28418	2
chr16	25545449	25545655	MajorDMR-8-28419	3
chr16	25548466	25549003	MajorDMR-8-28420	4
chr16	25604932	25604995	MajorDMR-8-28421	2
chr16	25605968	25606423	MajorDMR-8-28422	3
chr16	25705784	25708267	MajorDMR-8-28423	21
chr16	25709785	25710839	MajorDMR-8-28424	12
chr16	25711343	25711758	MajorDMR-8-28425	6
chr16	25720341	25720480	MajorDMR-8-28426	2
chr16	25721285	25721929	MajorDMR-8-28427	5
chr16	25725267	25725629	MajorDMR-8-28428	6
chr16	25728933	25728984	MajorDMR-8-28429	2
chr16	25740815	25740877	MajorDMR-8-28430	2
chr16	25747467	25748295	MajorDMR-8-28431	7
chr16	25758626	25759519	MajorDMR-8-28432	12
chr16	25761217	25761670	MajorDMR-8-28433	3
chr16	25762793	25763066	MajorDMR-8-28434	2
chr16	25767901	25768271	MajorDMR-8-28435	3
chr16	25774373	25775832	MajorDMR-8-28436	9
chr16	25776482	25776723	MajorDMR-8-28437	7
chr16	25778063	25779281	MajorDMR-8-28438	8
chr16	25780920	25781470	MajorDMR-8-28439	5
chr16	25782906	25783465	MajorDMR-8-28440	4
chr16	25784061	25784659	MajorDMR-8-28441	12
chr16	25786653	25786789	MajorDMR-8-28442	2
chr16	25788891	25788911	MajorDMR-8-28443	2
chr16	25793365	25793822	MajorDMR-8-28444	7
chr16	25795070	25795266	MajorDMR-8-28445	2
chr16	25798190	25799277	MajorDMR-8-28446	8
chr16	25807858	25808043	MajorDMR-8-28447	3
chr16	25811881	25813018	MajorDMR-8-28448	7
chr16	25814060	25814613	MajorDMR-8-28449	5
chr16	25815468	25816059	MajorDMR-8-28450	6
chr16	25820386	25820791	MajorDMR-8-28451	3
chr16	25824106	25824148	MajorDMR-8-28452	2
chr16	25829279	25829420	MajorDMR-8-28453	2
chr16	25837497	25837671	MajorDMR-8-28454	2
chr16	25847072	25847207	MajorDMR-8-28455	3
chr16	25848553	25848651	MajorDMR-8-28456	2
chr16	25851521	25851667	MajorDMR-8-28457	2
chr16	25865555	25866043	MajorDMR-8-28458	4
chr16	25878790	25880649	MajorDMR-8-28459	17
chr16	25889714	25889877	MajorDMR-8-28460	3
chr16	25895486	25895529	MajorDMR-8-28461	2
chr16	25897183	25899176	MajorDMR-8-28462	23
chr16	25900518	25900612	MajorDMR-8-28463	2
chr16	25904070	25904406	MajorDMR-8-28464	2
chr16	25904990	25905791	MajorDMR-8-28465	3
chr16	25906664	25906869	MajorDMR-8-28466	2
chr16	25908191	25910484	MajorDMR-8-28467	20
chr16	25914124	25914595	MajorDMR-8-28468	2
chr16	25918717	25919513	MajorDMR-8-28469	8
chr16	25925839	25927248	MajorDMR-8-28470	22
chr16	25929863	25930122	MajorDMR-8-28471	7
chr16	25936293	25937363	MajorDMR-8-28472	10
chr16	25938306	25939032	MajorDMR-8-28473	9
chr16	25942853	25943217	MajorDMR-8-28474	3
chr16	25944078	25945039	MajorDMR-8-28475	7
chr16	25960142	25960402	MajorDMR-8-28476	3
chr16	25962039	25962137	MajorDMR-8-28477	2
chr16	25962686	25963188	MajorDMR-8-28478	2
chr16	25964088	25965290	MajorDMR-8-28479	8
chr16	25979058	25979509	MajorDMR-8-28480	2
chr16	26000367	26000501	MajorDMR-8-28481	6
chr16	26018709	26018925	MajorDMR-8-28482	3
chr16	26019554	26019868	MajorDMR-8-28483	2
chr16	26022708	26022951	MajorDMR-8-28484	6
chr16	26027295	26027720	MajorDMR-8-28485	4
chr16	26031683	26031808	MajorDMR-8-28486	2
chr16	26069119	26069139	MajorDMR-8-28487	2
chr16	26069744	26069833	MajorDMR-8-28488	2
chr16	26073790	26074079	MajorDMR-8-28489	3
chr16	26087024	26087085	MajorDMR-8-28490	2
chr16	26091117	26091154	MajorDMR-8-28491	2
chr16	26102790	26102831	MajorDMR-8-28492	2
chr16	26120439	26120944	MajorDMR-8-28493	12
chr16	26130680	26131064	MajorDMR-8-28494	4
chr16	26132852	26133036	MajorDMR-8-28495	4
chr16	26141421	26142073	MajorDMR-8-28496	12
chr16	26149353	26149698	MajorDMR-8-28497	3
chr16	26155311	26155446	MajorDMR-8-28498	3
chr16	26156784	26156788	MajorDMR-8-28499	2
chr16	26187252	26187307	MajorDMR-8-28500	2
chr16	26272761	26273155	MajorDMR-8-28501	5
chr16	26291312	26291374	MajorDMR-8-28502	3
chr16	26300520	26300916	MajorDMR-8-28503	2
chr16	26328132	26328316	MajorDMR-8-28504	4
chr16	26353026	26353062	MajorDMR-8-28505	2
chr16	26354778	26355417	MajorDMR-8-28506	3
chr16	26356175	26356596	MajorDMR-8-28507	7
chr16	26411777	26412618	MajorDMR-8-28508	12
chr16	26465798	26465968	MajorDMR-8-28509	2
chr16	26467745	26468440	MajorDMR-8-28510	5
chr16	26526226	26527647	MajorDMR-8-28511	16
chr16	26542213	26542793	MajorDMR-8-28512	5
chr16	26576124	26576200	MajorDMR-8-28513	2
chr16	26599434	26599528	MajorDMR-8-28514	2
chr16	26610456	26610621	MajorDMR-8-28515	3
chr16	26645150	26645162	MajorDMR-8-28516	2
chr16	26656818	26657385	MajorDMR-8-28517	5
chr16	26712799	26713020	MajorDMR-8-28518	2
chr16	26772024	26772341	MajorDMR-8-28519	3
chr16	26837264	26837356	MajorDMR-8-28520	2
chr16	26855393	26855839	MajorDMR-8-28521	7
chr16	26891148	26891355	MajorDMR-8-28522	3
chr16	26900557	26900623	MajorDMR-8-28523	2
chr16	26901130	26901220	MajorDMR-8-28524	2
chr16	26912474	26912557	MajorDMR-8-28525	2
chr16	26983579	26983698	MajorDMR-8-28526	2
chr16	26992516	26992748	MajorDMR-8-28527	3
chr16	27083864	27084250	MajorDMR-8-28528	9
chr16	27099656	27099666	MajorDMR-8-28529	2
chr16	27149885	27150117	MajorDMR-8-28530	2
chr16	27159137	27159240	MajorDMR-8-28531	3
chr16	27181007	27181042	MajorDMR-8-28532	2
chr16	27196726	27196843	MajorDMR-8-28533	5
chr16	27222348	27222619	MajorDMR-8-28534	10
chr16	27223412	27223738	MajorDMR-8-28535	3
chr16	27246880	27246903	MajorDMR-8-28536	3
chr16	27248439	27248892	MajorDMR-8-28537	12
chr16	27345461	27345788	MajorDMR-8-28538	11
chr16	27420172	27420390	MajorDMR-8-28539	3
chr16	27492759	27493029	MajorDMR-8-28540	4
chr16	27501444	27501516	MajorDMR-8-28541	3
chr16	27503639	27504084	MajorDMR-8-28542	8
chr16	27506209	27507328	MajorDMR-8-28543	10
chr16	27529107	27529405	MajorDMR-8-28544	5
chr16	27537510	27537782	MajorDMR-8-28545	5
chr16	27541766	27542117	MajorDMR-8-28546	3
chr16	27543977	27544066	MajorDMR-8-28547	2
chr16	27575701	27576109	MajorDMR-8-28548	7
chr16	27637786	27637843	MajorDMR-8-28549	2
chr16	27643754	27643810	MajorDMR-8-28550	2
chr16	27651389	27651766	MajorDMR-8-28551	7
chr16	27686872	27687014	MajorDMR-8-28552	2
chr16	27689470	27689711	MajorDMR-8-28553	2
chr16	27702152	27702665	MajorDMR-8-28554	10
chr16	27734423	27734504	MajorDMR-8-28555	2
chr16	27768115	27768137	MajorDMR-8-28556	2
chr16	27771058	27771222	MajorDMR-8-28557	2
chr16	27784101	27784158	MajorDMR-8-28558	2
chr16	27794640	27794777	MajorDMR-8-28559	2
chr16	27831647	27831655	MajorDMR-8-28560	3
chr16	27863954	27865414	MajorDMR-8-28561	19
chr16	27910444	27910603	MajorDMR-8-28562	4
chr16	27956883	27957455	MajorDMR-8-28563	4
chr16	28021322	28021549	MajorDMR-8-28564	11
chr16	28049844	28050089	MajorDMR-8-28565	11
chr16	28108338	28108349	MajorDMR-8-28566	2
chr16	28109734	28109837	MajorDMR-8-28567	3
chr16	28110599	28110882	MajorDMR-8-28568	3
chr16	28114660	28114941	MajorDMR-8-28569	2
chr16	28128632	28128838	MajorDMR-8-28570	5
chr16	28155190	28155536	MajorDMR-8-28571	2
chr16	28156455	28156791	MajorDMR-8-28572	2
chr16	28160522	28160646	MajorDMR-8-28573	2
chr16	28253397	28253552	MajorDMR-8-28574	4
chr16	28264322	28264350	MajorDMR-8-28575	2
chr16	28297052	28297447	MajorDMR-8-28576	10
chr16	28299563	28299595	MajorDMR-8-28577	2
chr16	28306134	28306306	MajorDMR-8-28578	2
chr16	28307173	28307308	MajorDMR-8-28579	4
chr16	28309234	28309438	MajorDMR-8-28580	4
chr16	28316890	28318482	MajorDMR-8-28581	17
chr16	28321161	28321684	MajorDMR-8-28582	11
chr16	28322209	28322372	MajorDMR-8-28583	10
chr16	28323385	28323950	MajorDMR-8-28584	5
chr16	28324456	28325430	MajorDMR-8-28585	16
chr16	28329145	28329277	MajorDMR-8-28586	3
chr16	28379192	28379605	MajorDMR-8-28587	5
chr16	28398734	28398907	MajorDMR-8-28588	2
chr16	28425948	28426119	MajorDMR-8-28589	8
chr16	28545891	28546133	MajorDMR-8-28590	5
chr16	28554383	28554737	MajorDMR-8-28591	7
chr16	28560995	28561000	MajorDMR-8-28592	2
chr16	28580276	28580678	MajorDMR-8-28593	3
chr16	28582827	28582969	MajorDMR-8-28594	2
chr16	28583591	28583988	MajorDMR-8-28595	8
chr16	28584600	28584837	MajorDMR-8-28596	5
chr16	28585420	28586611	MajorDMR-8-28597	5
chr16	28596558	28596884	MajorDMR-8-28598	5
chr16	28606024	28606171	MajorDMR-8-28599	2
chr16	28635200	28635359	MajorDMR-8-28600	2
chr16	28753230	28753259	MajorDMR-8-28601	2
chr16	28822946	28823219	MajorDMR-8-28602	2
chr16	28877124	28877282	MajorDMR-8-28603	2
chr16	28884016	28884062	MajorDMR-8-28604	2
chr16	28887429	28887465	MajorDMR-8-28605	3
chr16	28888032	28888036	MajorDMR-8-28606	2
chr16	28925354	28925593	MajorDMR-8-28607	2
chr16	28935789	28935806	MajorDMR-8-28608	3
chr16	28953871	28954490	MajorDMR-8-28609	7
chr16	28955005	28955283	MajorDMR-8-28610	7
chr16	29086346	29086395	MajorDMR-8-28611	4
chr16	29098176	29098566	MajorDMR-8-28612	2
chr16	29100835	29100980	MajorDMR-8-28613	3
chr16	29102530	29102708	MajorDMR-8-28614	3
chr16	29108279	29108539	MajorDMR-8-28615	2
chr16	29113319	29113483	MajorDMR-8-28616	2
chr16	29124391	29124428	MajorDMR-8-28617	3
chr16	29140523	29140556	MajorDMR-8-28618	3
chr16	29141142	29141175	MajorDMR-8-28619	3
chr16	29155730	29156282	MajorDMR-8-28620	11
chr16	29174383	29174473	MajorDMR-8-28621	2
chr16	29181104	29181122	MajorDMR-8-28622	2
chr16	29212180	29212238	MajorDMR-8-28623	2
chr16	29229223	29230244	MajorDMR-8-28624	7
chr16	29233479	29233776	MajorDMR-8-28625	6
chr16	29246546	29247236	MajorDMR-8-28626	13
chr16	29249467	29249566	MajorDMR-8-28627	3
chr16	29267806	29267821	MajorDMR-8-28628	2
chr16	29268691	29268859	MajorDMR-8-28629	2
chr16	29275155	29275182	MajorDMR-8-28630	2
chr16	29275987	29276047	MajorDMR-8-28631	3
chr16	29289208	29289437	MajorDMR-8-28632	4
chr16	29292438	29293153	MajorDMR-8-28633	5
chr16	29295885	29296248	MajorDMR-8-28634	9
chr16	29324643	29324907	MajorDMR-8-28635	5
chr16	29329888	29330212	MajorDMR-8-28636	4
chr16	29334847	29335580	MajorDMR-8-28637	12
chr16	29361346	29361542	MajorDMR-8-28638	5
chr16	29366059	29366064	MajorDMR-8-28639	2
chr16	29393588	29393685	MajorDMR-8-28640	5
chr16	29394468	29395586	MajorDMR-8-28641	5
chr16	29416506	29416557	MajorDMR-8-28642	2
chr16	29425713	29425780	MajorDMR-8-28643	2
chr16	29437686	29437695	MajorDMR-8-28644	2
chr16	29539456	29539465	MajorDMR-8-28645	2
chr16	29592625	29592811	MajorDMR-8-28646	4
chr16	29611516	29612173	MajorDMR-8-28647	6
chr16	29617914	29620003	MajorDMR-8-28648	15
chr16	29621923	29622060	MajorDMR-8-28649	7
chr16	29622743	29623017	MajorDMR-8-28650	4
chr16	29625613	29625785	MajorDMR-8-28651	2
chr16	29637781	29638610	MajorDMR-8-28652	12
chr16	29691346	29691372	MajorDMR-8-28653	3
chr16	29696086	29696227	MajorDMR-8-28654	4
chr16	29702802	29702881	MajorDMR-8-28655	2
chr16	29743296	29744032	MajorDMR-8-28656	12
chr16	29806592	29807951	MajorDMR-8-28657	10
chr16	29808469	29810459	MajorDMR-8-28658	13
chr16	29813086	29813300	MajorDMR-8-28659	2
chr16	29820428	29820922	MajorDMR-8-28660	3
chr16	29821775	29821825	MajorDMR-8-28661	2
chr16	29831108	29831199	MajorDMR-8-28662	2
chr16	29867052	29867771	MajorDMR-8-28663	8
chr16	29927007	29927457	MajorDMR-8-28664	4
chr16	29934115	29934353	MajorDMR-8-28665	4
chr16	29955163	29955461	MajorDMR-8-28666	5
chr16	30015838	30016676	MajorDMR-8-28667	17
chr16	30037549	30037626	MajorDMR-8-28668	2
chr16	30038815	30039679	MajorDMR-8-28669	4
chr16	30062085	30062263	MajorDMR-8-28670	4
chr16	30062772	30063149	MajorDMR-8-28671	2
chr16	30066366	30066972	MajorDMR-8-28672	7
chr16	30068796	30068805	MajorDMR-8-28673	2
chr16	30069688	30069783	MajorDMR-8-28674	2
chr16	30091250	30091316	MajorDMR-8-28675	2
chr16	30095567	30095640	MajorDMR-8-28676	2
chr16	30135209	30135604	MajorDMR-8-28677	4
chr16	30136238	30136268	MajorDMR-8-28678	2
chr16	30171496	30171501	MajorDMR-8-28679	2
chr16	30194007	30194101	MajorDMR-8-28680	3
chr16	30197066	30197523	MajorDMR-8-28681	5
chr16	30302948	30303007	MajorDMR-8-28682	2
chr16	30331103	30331270	MajorDMR-8-28683	2
chr16	30332386	30332469	MajorDMR-8-28684	4
chr16	30338149	30338159	MajorDMR-8-28685	2
chr16	30351701	30351881	MajorDMR-8-28686	2
chr16	30353357	30353428	MajorDMR-8-28687	2
chr16	30365427	30365441	MajorDMR-8-28688	2
chr16	30384890	30385360	MajorDMR-8-28689	6
chr16	30390778	30390805	MajorDMR-8-28690	2
chr16	30430035	30430385	MajorDMR-8-28691	9
chr16	30463778	30464009	MajorDMR-8-28692	3
chr16	30472966	30473190	MajorDMR-8-28693	4
chr16	30505960	30506286	MajorDMR-8-28694	5
chr16	30535182	30535405	MajorDMR-8-28695	2
chr16	30547089	30547431	MajorDMR-8-28696	3
chr16	30567584	30567690	MajorDMR-8-28697	2
chr16	30573333	30573574	MajorDMR-8-28698	8
chr16	30576935	30577699	MajorDMR-8-28699	12
chr16	30579409	30579703	MajorDMR-8-28700	2
chr16	30630518	30630549	MajorDMR-8-28701	3
chr16	30633817	30634103	MajorDMR-8-28702	2
chr16	30639768	30640019	MajorDMR-8-28703	2
chr16	30664542	30664608	MajorDMR-8-28704	2
chr16	30675716	30676050	MajorDMR-8-28705	2
chr16	30729993	30730600	MajorDMR-8-28706	6
chr16	30818280	30818633	MajorDMR-8-28707	2
chr16	30823253	30823316	MajorDMR-8-28708	3
chr16	30877020	30877352	MajorDMR-8-28709	5
chr16	30884877	30885442	MajorDMR-8-28710	6
chr16	30892664	30895058	MajorDMR-8-28711	22
chr16	30899414	30899502	MajorDMR-8-28712	2
chr16	30900272	30900452	MajorDMR-8-28713	2
chr16	30901194	30901879	MajorDMR-8-28714	5
chr16	30906341	30906396	MajorDMR-8-28715	2
chr16	30907235	30907945	MajorDMR-8-28716	6
chr16	30939799	30939938	MajorDMR-8-28717	2
chr16	30948981	30949544	MajorDMR-8-28718	5
chr16	30957165	30957592	MajorDMR-8-28719	4
chr16	30958189	30958194	MajorDMR-8-28720	2
chr16	30991158	30991680	MajorDMR-8-28721	3
chr16	30996609	30997287	MajorDMR-8-28722	13
chr16	31012262	31012680	MajorDMR-8-28723	9
chr16	31013288	31013502	MajorDMR-8-28724	6
chr16	31014648	31014852	MajorDMR-8-28725	3
chr16	31017362	31017550	MajorDMR-8-28726	9
chr16	31019306	31020068	MajorDMR-8-28727	4
chr16	31069464	31069675	MajorDMR-8-28728	2
chr16	31075841	31076181	MajorDMR-8-28729	4
chr16	31118195	31118539	MajorDMR-8-28730	2
chr16	31139385	31139492	MajorDMR-8-28731	6
chr16	31162540	31162570	MajorDMR-8-28732	2
chr16	31177479	31177537	MajorDMR-8-28733	2
chr16	31199284	31199339	MajorDMR-8-28734	3
chr16	31214400	31214655	MajorDMR-8-28735	8
chr16	31256891	31257327	MajorDMR-8-28736	3
chr16	31282797	31283164	MajorDMR-8-28737	3
chr16	31286561	31286945	MajorDMR-8-28738	6
chr16	31296479	31297485	MajorDMR-8-28739	4
chr16	31301853	31301882	MajorDMR-8-28740	2
chr16	31340957	31341641	MajorDMR-8-28741	19
chr16	31345097	31345278	MajorDMR-8-28742	2
chr16	31548010	31548369	MajorDMR-8-28743	3
chr16	31806709	31806941	MajorDMR-8-28744	3
chr16	31998432	31998680	MajorDMR-8-28745	2
chr16	31999749	32000154	MajorDMR-8-28746	2
chr16	32007437	32007554	MajorDMR-8-28747	2
chr16	32018718	32019102	MajorDMR-8-28748	2
chr16	32096111	32096150	MajorDMR-8-28749	2
chr16	32128086	32128263	MajorDMR-8-28750	5
chr16	32214095	32214164	MajorDMR-8-28751	2
chr16	32289940	32290205	MajorDMR-8-28752	2
chr16	32342556	32342582	MajorDMR-8-28753	2
chr16	32363196	32363221	MajorDMR-8-28754	3
chr16	32662276	32662280	MajorDMR-8-28755	2
chr16	32890572	32890765	MajorDMR-8-28756	2
chr16	32893196	32893206	MajorDMR-8-28757	2
chr16	32908304	32908763	MajorDMR-8-28758	2
chr16	33038616	33038624	MajorDMR-8-28759	2
chr16	33295162	33295455	MajorDMR-8-28760	2
chr16	33309778	33310149	MajorDMR-8-28761	2
chr16	33365565	33365573	MajorDMR-8-28762	2
chr16	33398388	33398414	MajorDMR-8-28763	2
chr16	33788350	33788476	MajorDMR-8-28764	2
chr16	33791128	33791261	MajorDMR-8-28765	2
chr16	33797780	33798227	MajorDMR-8-28766	2
chr16	33882009	33882149	MajorDMR-8-28767	3
chr16	33898273	33898285	MajorDMR-8-28768	2
chr16	33914061	33914499	MajorDMR-8-28769	2
chr16	33936772	33937047	MajorDMR-8-28770	2
chr16	33954926	33955332	MajorDMR-8-28771	3
chr16	33961131	33962845	MajorDMR-8-28772	10
chr16	33964199	33966244	MajorDMR-8-28773	10
chr16	34207857	34208220	MajorDMR-8-28774	3
chr16	34256846	34257266	MajorDMR-8-28775	2
chr16	34430836	34431082	MajorDMR-8-28776	3
chr16	34442139	34442235	MajorDMR-8-28777	2
chr16	34740947	34741164	MajorDMR-8-28778	2
chr16	34787091	34787095	MajorDMR-8-28779	2
chr16	34834649	34835111	MajorDMR-8-28780	3
chr16	34870576	34870647	MajorDMR-8-28781	2
chr16	34925492	34925703	MajorDMR-8-28782	2
chr16	34979251	34979261	MajorDMR-8-28783	2
chr16	35003122	35003511	MajorDMR-8-28784	2
chr16	46439418	46439580	MajorDMR-8-28785	2
chr16	46607416	46607430	MajorDMR-8-28786	2
chr16	46619004	46619454	MajorDMR-8-28787	2
chr16	46689980	46690186	MajorDMR-8-28788	5
chr16	46699060	46699120	MajorDMR-8-28789	2
chr16	46702663	46702949	MajorDMR-8-28790	4
chr16	46776998	46777103	MajorDMR-8-28791	3
chr16	46824795	46825016	MajorDMR-8-28792	2
chr16	46835409	46835415	MajorDMR-8-28793	2
chr16	46847369	46847655	MajorDMR-8-28794	6
chr16	46934847	46935038	MajorDMR-8-28795	3
chr16	46939006	46939806	MajorDMR-8-28796	9
chr16	46962703	46962928	MajorDMR-8-28797	4
chr16	46988675	46989143	MajorDMR-8-28798	2
chr16	47001498	47001515	MajorDMR-8-28799	3
chr16	47038486	47038820	MajorDMR-8-28800	2
chr16	47053317	47053329	MajorDMR-8-28801	2
chr16	47063226	47063247	MajorDMR-8-28802	2
chr16	47110492	47110836	MajorDMR-8-28803	2
chr16	47131229	47131720	MajorDMR-8-28804	3
chr16	47155973	47156174	MajorDMR-8-28805	4
chr16	47180032	47180282	MajorDMR-8-28806	5
chr16	47263154	47264343	MajorDMR-8-28807	10
chr16	47265112	47265170	MajorDMR-8-28808	2
chr16	47407231	47407263	MajorDMR-8-28809	2
chr16	47429622	47430104	MajorDMR-8-28810	5
chr16	47449041	47449397	MajorDMR-8-28811	4
chr16	47454581	47455004	MajorDMR-8-28812	2
chr16	47461656	47461701	MajorDMR-8-28813	2
chr16	47496129	47497089	MajorDMR-8-28814	4
chr16	47501288	47501864	MajorDMR-8-28815	5
chr16	47509613	47509838	MajorDMR-8-28816	2
chr16	47511844	47512205	MajorDMR-8-28817	2
chr16	47512950	47513446	MajorDMR-8-28818	5
chr16	47527033	47527826	MajorDMR-8-28819	5
chr16	47536509	47537066	MajorDMR-8-28820	5
chr16	47553542	47553732	MajorDMR-8-28821	3
chr16	47595350	47595791	MajorDMR-8-28822	2
chr16	47625324	47625349	MajorDMR-8-28823	2
chr16	47625859	47626455	MajorDMR-8-28824	5
chr16	47631237	47631765	MajorDMR-8-28825	5
chr16	47632814	47632927	MajorDMR-8-28826	2
chr16	47637132	47637336	MajorDMR-8-28827	3
chr16	47646570	47646611	MajorDMR-8-28828	2
chr16	47652058	47652333	MajorDMR-8-28829	3
chr16	47653264	47653603	MajorDMR-8-28830	4
chr16	47676774	47676892	MajorDMR-8-28831	2
chr16	47698800	47698812	MajorDMR-8-28832	3
chr16	47702004	47702188	MajorDMR-8-28833	4
chr16	47703519	47703614	MajorDMR-8-28834	4
chr16	47743989	47744377	MajorDMR-8-28835	4
chr16	47744934	47744940	MajorDMR-8-28836	2
chr16	47759758	47760075	MajorDMR-8-28837	4
chr16	47763134	47763156	MajorDMR-8-28838	2
chr16	47768198	47768647	MajorDMR-8-28839	2
chr16	47807238	47807290	MajorDMR-8-28840	2
chr16	47814965	47816033	MajorDMR-8-28841	12
chr16	47822044	47822436	MajorDMR-8-28842	3
chr16	47837681	47837887	MajorDMR-8-28843	3
chr16	47839969	47840652	MajorDMR-8-28844	11
chr16	47877104	47877487	MajorDMR-8-28845	4
chr16	47878629	47878670	MajorDMR-8-28846	2
chr16	47879189	47879320	MajorDMR-8-28847	2
chr16	47881297	47881760	MajorDMR-8-28848	3
chr16	47884771	47886028	MajorDMR-8-28849	13
chr16	47899569	47899967	MajorDMR-8-28850	2
chr16	47900718	47900803	MajorDMR-8-28851	2
chr16	47940838	47941593	MajorDMR-8-28852	12
chr16	47949946	47950127	MajorDMR-8-28853	4
chr16	47958632	47958992	MajorDMR-8-28854	2
chr16	47967306	47967334	MajorDMR-8-28855	3
chr16	47983607	47983907	MajorDMR-8-28856	10
chr16	48000216	48000282	MajorDMR-8-28857	2
chr16	48019519	48019795	MajorDMR-8-28858	2
chr16	48021711	48021943	MajorDMR-8-28859	5
chr16	48047399	48047548	MajorDMR-8-28860	2
chr16	48053443	48053517	MajorDMR-8-28861	4
chr16	48124916	48125461	MajorDMR-8-28862	16
chr16	48140411	48141742	MajorDMR-8-28863	9
chr16	48142276	48142563	MajorDMR-8-28864	6
chr16	48143379	48144133	MajorDMR-8-28865	6
chr16	48153134	48153169	MajorDMR-8-28866	3
chr16	48155363	48155704	MajorDMR-8-28867	6
chr16	48160829	48161109	MajorDMR-8-28868	3
chr16	48187420	48188372	MajorDMR-8-28869	11
chr16	48190279	48190625	MajorDMR-8-28870	3
chr16	48198470	48198591	MajorDMR-8-28871	4
chr16	48214115	48214774	MajorDMR-8-28872	7
chr16	48237124	48237177	MajorDMR-8-28873	2
chr16	48256581	48256601	MajorDMR-8-28874	2
chr16	48310977	48311251	MajorDMR-8-28875	2
chr16	48342485	48342644	MajorDMR-8-28876	3
chr16	48343174	48343264	MajorDMR-8-28877	2
chr16	48376695	48376978	MajorDMR-8-28878	3
chr16	48573946	48574247	MajorDMR-8-28879	3
chr16	48576492	48577397	MajorDMR-8-28880	10
chr16	48584086	48584340	MajorDMR-8-28881	4
chr16	48639868	48639988	MajorDMR-8-28882	2
chr16	48650892	48651157	MajorDMR-8-28883	13
chr16	48856476	48856686	MajorDMR-8-28884	5
chr16	49054081	49054140	MajorDMR-8-28885	2
chr16	49055396	49055476	MajorDMR-8-28886	2
chr16	49162313	49162342	MajorDMR-8-28887	2
chr16	49192670	49192819	MajorDMR-8-28888	2
chr16	49195038	49195596	MajorDMR-8-28889	4
chr16	49197166	49197719	MajorDMR-8-28890	4
chr16	49207807	49207819	MajorDMR-8-28891	2
chr16	49313169	49313173	MajorDMR-8-28892	2
chr16	49465906	49466082	MajorDMR-8-28893	8
chr16	49473438	49474344	MajorDMR-8-28894	8
chr16	49475433	49475592	MajorDMR-8-28895	7
chr16	49479806	49479893	MajorDMR-8-28896	2
chr16	49498889	49499553	MajorDMR-8-28897	15
chr16	49508845	49509179	MajorDMR-8-28898	11
chr16	49526773	49527260	MajorDMR-8-28899	12
chr16	49528723	49529449	MajorDMR-8-28900	5
chr16	49532539	49533969	MajorDMR-8-28901	28
chr16	49636537	49636991	MajorDMR-8-28902	14
chr16	49648224	49648377	MajorDMR-8-28903	2
chr16	49709392	49709566	MajorDMR-8-28904	2
chr16	49735271	49735576	MajorDMR-8-28905	7
chr16	49736189	49737280	MajorDMR-8-28906	22
chr16	49743107	49743339	MajorDMR-8-28907	4
chr16	49758929	49759025	MajorDMR-8-28908	3
chr16	49764242	49764703	MajorDMR-8-28909	2
chr16	49766708	49767105	MajorDMR-8-28910	11
chr16	49782347	49782525	MajorDMR-8-28911	6
chr16	49872979	49873028	MajorDMR-8-28912	2
chr16	49887674	49887750	MajorDMR-8-28913	2
chr16	49926276	49926369	MajorDMR-8-28914	2
chr16	50006938	50007511	MajorDMR-8-28915	8
chr16	50046588	50046631	MajorDMR-8-28916	2
chr16	50102492	50102561	MajorDMR-8-28917	3
chr16	50113433	50113889	MajorDMR-8-28918	3
chr16	50117247	50117385	MajorDMR-8-28919	2
chr16	50127596	50127678	MajorDMR-8-28920	2
chr16	50194528	50194541	MajorDMR-8-28921	2
chr16	50206883	50206891	MajorDMR-8-28922	2
chr16	50242767	50243533	MajorDMR-8-28923	13
chr16	50250410	50250423	MajorDMR-8-28924	2
chr16	50252229	50252553	MajorDMR-8-28925	5
chr16	50272958	50273157	MajorDMR-8-28926	4
chr16	50278517	50279340	MajorDMR-8-28927	9
chr16	50298935	50299436	MajorDMR-8-28928	3
chr16	50324080	50324296	MajorDMR-8-28929	5
chr16	50347663	50347925	MajorDMR-8-28930	2
chr16	50349442	50349687	MajorDMR-8-28931	4
chr16	50358411	50358629	MajorDMR-8-28932	3
chr16	50368109	50368241	MajorDMR-8-28933	5
chr16	50502375	50502620	MajorDMR-8-28934	5
chr16	50510457	50510613	MajorDMR-8-28935	6
chr16	50661388	50661654	MajorDMR-8-28936	2
chr16	50667738	50668762	MajorDMR-8-28937	11
chr16	50707488	50707891	MajorDMR-8-28938	6
chr16	50726946	50727222	MajorDMR-8-28939	8
chr16	50822846	50823285	MajorDMR-8-28940	3
chr16	50974111	50974586	MajorDMR-8-28941	6
chr16	51011186	51011193	MajorDMR-8-28942	2
chr16	51094902	51094946	MajorDMR-8-28943	2
chr16	51168080	51169108	MajorDMR-8-28944	10
chr16	51199868	51200001	MajorDMR-8-28945	2
chr16	51277875	51278084	MajorDMR-8-28946	5
chr16	51333683	51333723	MajorDMR-8-28947	2
chr16	51355494	51355843	MajorDMR-8-28948	2
chr16	51360080	51360471	MajorDMR-8-28949	2
chr16	51450839	51451169	MajorDMR-8-28950	6
chr16	51510267	51510292	MajorDMR-8-28951	2
chr16	51559589	51560066	MajorDMR-8-28952	9
chr16	51589856	51590299	MajorDMR-8-28953	4
chr16	51729201	51729410	MajorDMR-8-28954	2
chr16	51730099	51730781	MajorDMR-8-28955	9
chr16	51734001	51734168	MajorDMR-8-28956	3
chr16	51868243	51868339	MajorDMR-8-28957	2
chr16	51901615	51901719	MajorDMR-8-28958	2
chr16	51972985	51973234	MajorDMR-8-28959	2
chr16	52111383	52111943	MajorDMR-8-28960	6
chr16	52162100	52162913	MajorDMR-8-28961	7
chr16	52220052	52220527	MajorDMR-8-28962	4
chr16	52228686	52228846	MajorDMR-8-28963	4
chr16	52233679	52233891	MajorDMR-8-28964	3
chr16	52250413	52250446	MajorDMR-8-28965	2
chr16	52251566	52252216	MajorDMR-8-28966	5
chr16	52254188	52254512	MajorDMR-8-28967	2
chr16	52439323	52439443	MajorDMR-8-28968	2
chr16	52492167	52492269	MajorDMR-8-28969	2
chr16	52532138	52532751	MajorDMR-8-28970	3
chr16	52581703	52582002	MajorDMR-8-28971	5
chr16	52669327	52669473	MajorDMR-8-28972	4
chr16	52690138	52690227	MajorDMR-8-28973	2
chr16	52704414	52704765	MajorDMR-8-28974	3
chr16	52739097	52739557	MajorDMR-8-28975	4
chr16	52749060	52749213	MajorDMR-8-28976	2
chr16	52776362	52776725	MajorDMR-8-28977	2
chr16	52798558	52798670	MajorDMR-8-28978	2
chr16	52817130	52817226	MajorDMR-8-28979	3
chr16	52871156	52871179	MajorDMR-8-28980	2
chr16	52896909	52897111	MajorDMR-8-28981	3
chr16	52954428	52955142	MajorDMR-8-28982	9
chr16	52987276	52987425	MajorDMR-8-28983	2
chr16	53025970	53026230	MajorDMR-8-28984	3
chr16	53119556	53120083	MajorDMR-8-28985	7
chr16	53140593	53140890	MajorDMR-8-28986	3
chr16	53517929	53518097	MajorDMR-8-28987	2
chr16	53760223	53760455	MajorDMR-8-28988	2
chr16	53768330	53768641	MajorDMR-8-28989	3
chr16	53769360	53769550	MajorDMR-8-28990	2
chr16	53770130	53770710	MajorDMR-8-28991	6
chr16	53805755	53806254	MajorDMR-8-28992	2
chr16	53828096	53828261	MajorDMR-8-28993	2
chr16	53848331	53848410	MajorDMR-8-28994	2
chr16	53850162	53850249	MajorDMR-8-28995	2
chr16	53857352	53858535	MajorDMR-8-28996	6
chr16	53859746	53859997	MajorDMR-8-28997	6
chr16	53863275	53863321	MajorDMR-8-28998	2
chr16	53903156	53903172	MajorDMR-8-28999	2
chr16	53926520	53926677	MajorDMR-8-29000	5
chr16	53928864	53929906	MajorDMR-8-29001	7
chr16	53938336	53938501	MajorDMR-8-29002	3
chr16	53980610	53981012	MajorDMR-8-29003	4
chr16	53983507	53984174	MajorDMR-8-29004	4
chr16	53987341	53987591	MajorDMR-8-29005	2
chr16	54003421	54003848	MajorDMR-8-29006	6
chr16	54006929	54007201	MajorDMR-8-29007	5
chr16	54020131	54020380	MajorDMR-8-29008	6
chr16	54025939	54026188	MajorDMR-8-29009	2
chr16	54034945	54035832	MajorDMR-8-29010	9
chr16	54051475	54051539	MajorDMR-8-29011	3
chr16	54096910	54097274	MajorDMR-8-29012	2
chr16	54146106	54146126	MajorDMR-8-29013	3
chr16	54209628	54209646	MajorDMR-8-29014	2
chr16	54243302	54243732	MajorDMR-8-29015	6
chr16	54260533	54260778	MajorDMR-8-29016	2
chr16	54273454	54273645	MajorDMR-8-29017	3
chr16	54274949	54274982	MajorDMR-8-29018	2
chr16	54415817	54416088	MajorDMR-8-29019	6
chr16	54445594	54445807	MajorDMR-8-29020	2
chr16	54460585	54460643	MajorDMR-8-29021	2
chr16	54537080	54537166	MajorDMR-8-29022	4
chr16	54850094	54850155	MajorDMR-8-29023	2
chr16	55111032	55111398	MajorDMR-8-29024	6
chr16	55137203	55137425	MajorDMR-8-29025	2
chr16	55235040	55235283	MajorDMR-8-29026	2
chr16	55237060	55237068	MajorDMR-8-29027	2
chr16	55424732	55425507	MajorDMR-8-29028	6
chr16	55445202	55445380	MajorDMR-8-29029	3
chr16	55446686	55447270	MajorDMR-8-29030	3
chr16	55449657	55449686	MajorDMR-8-29031	2
chr16	55656545	55656553	MajorDMR-8-29032	2
chr16	55660494	55660544	MajorDMR-8-29033	3
chr16	55816557	55816891	MajorDMR-8-29034	3
chr16	55843277	55843555	MajorDMR-8-29035	4
chr16	55847681	55847763	MajorDMR-8-29036	5
chr16	55865730	55865741	MajorDMR-8-29037	2
chr16	55871011	55871309	MajorDMR-8-29038	2
chr16	55975876	55975923	MajorDMR-8-29039	3
chr16	55984637	55985003	MajorDMR-8-29040	3
chr16	55988178	55988563	MajorDMR-8-29041	6
chr16	55996586	55996821	MajorDMR-8-29042	5
chr16	55999269	55999354	MajorDMR-8-29043	3
chr16	56102016	56102244	MajorDMR-8-29044	3
chr16	56106184	56106260	MajorDMR-8-29045	3
chr16	56110159	56110218	MajorDMR-8-29046	2
chr16	56136051	56136110	MajorDMR-8-29047	2
chr16	56149774	56150276	MajorDMR-8-29048	3
chr16	56171437	56171534	MajorDMR-8-29049	3
chr16	56235191	56235446	MajorDMR-8-29050	2
chr16	56240047	56240211	MajorDMR-8-29051	2
chr16	56252353	56252371	MajorDMR-8-29052	2
chr16	56256593	56257175	MajorDMR-8-29053	6
chr16	56260890	56261232	MajorDMR-8-29054	6
chr16	56280330	56280346	MajorDMR-8-29055	2
chr16	56283225	56283257	MajorDMR-8-29056	3
chr16	56286543	56287142	MajorDMR-8-29057	5
chr16	56295195	56295285	MajorDMR-8-29058	3
chr16	56296158	56296177	MajorDMR-8-29059	2
chr16	56312363	56313675	MajorDMR-8-29060	12
chr16	56322826	56323907	MajorDMR-8-29061	8
chr16	56324541	56324867	MajorDMR-8-29062	3
chr16	56326808	56326838	MajorDMR-8-29063	2
chr16	56330693	56333001	MajorDMR-8-29064	19
chr16	56333953	56333963	MajorDMR-8-29065	4
chr16	56358431	56358448	MajorDMR-8-29066	2
chr16	56361362	56361576	MajorDMR-8-29067	7
chr16	56364597	56365027	MajorDMR-8-29068	6
chr16	56365702	56365911	MajorDMR-8-29069	2
chr16	56367141	56367439	MajorDMR-8-29070	2
chr16	56370316	56370569	MajorDMR-8-29071	2
chr16	56381195	56381227	MajorDMR-8-29072	3
chr16	56382544	56382671	MajorDMR-8-29073	5
chr16	56385095	56385401	MajorDMR-8-29074	3
chr16	56388944	56389253	MajorDMR-8-29075	4
chr16	56396323	56396548	MajorDMR-8-29076	8
chr16	56434497	56434889	MajorDMR-8-29077	3
chr16	56446761	56447250	MajorDMR-8-29078	3
chr16	56505316	56505352	MajorDMR-8-29079	2
chr16	56518580	56518841	MajorDMR-8-29080	2
chr16	56624213	56625141	MajorDMR-8-29081	8
chr16	56626154	56627321	MajorDMR-8-29082	8
chr16	56691130	56691494	MajorDMR-8-29083	12
chr16	56692076	56692604	MajorDMR-8-29084	10
chr16	56695993	56696749	MajorDMR-8-29085	9
chr16	56716620	56717165	MajorDMR-8-29086	3
chr16	56717932	56718051	MajorDMR-8-29087	2
chr16	56778611	56779079	MajorDMR-8-29088	4
chr16	56782249	56782382	MajorDMR-8-29089	10
chr16	56792884	56793164	MajorDMR-8-29090	3
chr16	56857042	56857325	MajorDMR-8-29091	7
chr16	56869932	56869998	MajorDMR-8-29092	2
chr16	56901582	56901749	MajorDMR-8-29093	6
chr16	56905292	56905312	MajorDMR-8-29094	2
chr16	57016590	57016623	MajorDMR-8-29095	2
chr16	57017594	57017687	MajorDMR-8-29096	3
chr16	57125754	57125763	MajorDMR-8-29097	2
chr16	57127433	57128556	MajorDMR-8-29098	13
chr16	57132238	57132246	MajorDMR-8-29099	2
chr16	57138895	57139120	MajorDMR-8-29100	2
chr16	57145902	57146831	MajorDMR-8-29101	11
chr16	57154056	57154213	MajorDMR-8-29102	3
chr16	57156326	57156347	MajorDMR-8-29103	2
chr16	57158018	57158057	MajorDMR-8-29104	3
chr16	57165547	57165777	MajorDMR-8-29105	2
chr16	57171400	57171734	MajorDMR-8-29106	5
chr16	57174004	57174026	MajorDMR-8-29107	2
chr16	57175586	57175596	MajorDMR-8-29108	2
chr16	57176140	57176669	MajorDMR-8-29109	11
chr16	57184683	57184991	MajorDMR-8-29110	4
chr16	57269072	57269205	MajorDMR-8-29111	2
chr16	57284225	57284357	MajorDMR-8-29112	4
chr16	57315522	57315548	MajorDMR-8-29113	2
chr16	57438137	57438576	MajorDMR-8-29114	7
chr16	57452463	57452561	MajorDMR-8-29115	2
chr16	57460414	57460538	MajorDMR-8-29116	2
chr16	57464042	57464814	MajorDMR-8-29117	11
chr16	57465872	57466174	MajorDMR-8-29118	4
chr16	57466783	57467721	MajorDMR-8-29119	12
chr16	57469102	57469223	MajorDMR-8-29120	3
chr16	57472554	57473025	MajorDMR-8-29121	2
chr16	57478047	57478250	MajorDMR-8-29122	2
chr16	57499294	57499321	MajorDMR-8-29123	2
chr16	57502305	57502554	MajorDMR-8-29124	2
chr16	57503882	57503918	MajorDMR-8-29125	2
chr16	57506105	57507083	MajorDMR-8-29126	7
chr16	57507766	57508089	MajorDMR-8-29127	3
chr16	57508819	57511504	MajorDMR-8-29128	25
chr16	57512009	57512514	MajorDMR-8-29129	5
chr16	57514195	57514290	MajorDMR-8-29130	4
chr16	57514911	57514962	MajorDMR-8-29131	2
chr16	57517411	57519588	MajorDMR-8-29132	24
chr16	57526215	57526374	MajorDMR-8-29133	3
chr16	57534534	57534541	MajorDMR-8-29134	2
chr16	57537365	57537633	MajorDMR-8-29135	10
chr16	57546684	57546964	MajorDMR-8-29136	10
chr16	57550053	57551284	MajorDMR-8-29137	15
chr16	57566767	57566937	MajorDMR-8-29138	5
chr16	57582214	57582453	MajorDMR-8-29139	3
chr16	57643574	57643933	MajorDMR-8-29140	3
chr16	57645914	57645947	MajorDMR-8-29141	3
chr16	57673902	57674938	MajorDMR-8-29142	10
chr16	57715288	57715292	MajorDMR-8-29143	2
chr16	57745416	57745422	MajorDMR-8-29144	2
chr16	57746143	57746610	MajorDMR-8-29145	2
chr16	57779933	57780779	MajorDMR-8-29146	12
chr16	57784975	57785207	MajorDMR-8-29147	7
chr16	57797160	57797591	MajorDMR-8-29148	2
chr16	57871679	57872739	MajorDMR-8-29149	8
chr16	57880263	57881014	MajorDMR-8-29150	11
chr16	57910773	57911675	MajorDMR-8-29151	3
chr16	57977370	57978219	MajorDMR-8-29152	9
chr16	57979190	57979247	MajorDMR-8-29153	2
chr16	57980083	57980585	MajorDMR-8-29154	8
chr16	58031177	58031633	MajorDMR-8-29155	18
chr16	58043977	58044215	MajorDMR-8-29156	7
chr16	58052791	58052990	MajorDMR-8-29157	7
chr16	58058641	58058731	MajorDMR-8-29158	3
chr16	58068956	58069413	MajorDMR-8-29159	2
chr16	58093177	58093287	MajorDMR-8-29160	2
chr16	58122001	58122216	MajorDMR-8-29161	5
chr16	58178692	58179326	MajorDMR-8-29162	4
chr16	58208870	58209025	MajorDMR-8-29163	3
chr16	58289712	58289757	MajorDMR-8-29164	2
chr16	58365119	58365393	MajorDMR-8-29165	5
chr16	58366343	58366378	MajorDMR-8-29166	3
chr16	58368093	58368310	MajorDMR-8-29167	3
chr16	58379803	58380365	MajorDMR-8-29168	13
chr16	58381032	58381442	MajorDMR-8-29169	3
chr16	58384503	58384578	MajorDMR-8-29170	3
chr16	58385358	58385466	MajorDMR-8-29171	4
chr16	58440141	58440471	MajorDMR-8-29172	4
chr16	58451562	58451576	MajorDMR-8-29173	2
chr16	58453020	58453983	MajorDMR-8-29174	17
chr16	58455047	58455758	MajorDMR-8-29175	14
chr16	58456667	58457193	MajorDMR-8-29176	9
chr16	58466018	58466060	MajorDMR-8-29177	3
chr16	58485196	58485600	MajorDMR-8-29178	4
chr16	58495132	58495164	MajorDMR-8-29179	2
chr16	58495831	58496903	MajorDMR-8-29180	21
chr16	58499486	58500627	MajorDMR-8-29181	18
chr16	58502674	58503672	MajorDMR-8-29182	11
chr16	58505269	58505667	MajorDMR-8-29183	6
chr16	58507829	58508558	MajorDMR-8-29184	9
chr16	58509123	58509398	MajorDMR-8-29185	4
chr16	58510358	58510533	MajorDMR-8-29186	2
chr16	58525071	58525428	MajorDMR-8-29187	4
chr16	58525964	58526252	MajorDMR-8-29188	3
chr16	58527373	58528165	MajorDMR-8-29189	16
chr16	58533055	58533522	MajorDMR-8-29190	2
chr16	58538307	58538324	MajorDMR-8-29191	2
chr16	58540181	58540924	MajorDMR-8-29192	15
chr16	58541497	58541571	MajorDMR-8-29193	2
chr16	58544187	58544598	MajorDMR-8-29194	3
chr16	58545507	58545537	MajorDMR-8-29195	2
chr16	58548133	58548367	MajorDMR-8-29196	3
chr16	58559240	58559475	MajorDMR-8-29197	2
chr16	58576719	58576723	MajorDMR-8-29198	2
chr16	58593646	58593793	MajorDMR-8-29199	3
chr16	58623587	58623664	MajorDMR-8-29200	3
chr16	58766721	58766866	MajorDMR-8-29201	2
chr16	58801315	58801814	MajorDMR-8-29202	3
chr16	58900303	58902118	MajorDMR-8-29203	11
chr16	58902747	58902779	MajorDMR-8-29204	2
chr16	58909193	58909624	MajorDMR-8-29205	2
chr16	58922064	58923861	MajorDMR-8-29206	11
chr16	58927616	58927912	MajorDMR-8-29207	3
chr16	58930858	58931112	MajorDMR-8-29208	2
chr16	58932789	58932801	MajorDMR-8-29209	2
chr16	59043203	59043233	MajorDMR-8-29210	2
chr16	59117860	59117989	MajorDMR-8-29211	2
chr16	59121576	59121634	MajorDMR-8-29212	2
chr16	59305709	59305738	MajorDMR-8-29213	3
chr16	59412995	59413050	MajorDMR-8-29214	3
chr16	59446025	59446170	MajorDMR-8-29215	2
chr16	59466208	59466921	MajorDMR-8-29216	5
chr16	59493278	59493410	MajorDMR-8-29217	2
chr16	59561545	59561797	MajorDMR-8-29218	2
chr16	59622498	59622812	MajorDMR-8-29219	3
chr16	59727923	59728015	MajorDMR-8-29220	2
chr16	59918284	59918522	MajorDMR-8-29221	2
chr16	60098381	60098668	MajorDMR-8-29222	3
chr16	60333669	60333681	MajorDMR-8-29223	2
chr16	60375766	60376271	MajorDMR-8-29224	3
chr16	60381558	60382631	MajorDMR-8-29225	10
chr16	60397263	60397830	MajorDMR-8-29226	8
chr16	60430358	60430537	MajorDMR-8-29227	4
chr16	60669152	60669566	MajorDMR-8-29228	4
chr16	60680559	60680655	MajorDMR-8-29229	2
chr16	60689684	60689835	MajorDMR-8-29230	2
chr16	60764491	60764943	MajorDMR-8-29231	3
chr16	60765664	60766407	MajorDMR-8-29232	6
chr16	60845054	60845194	MajorDMR-8-29233	4
chr16	60849082	60849161	MajorDMR-8-29234	2
chr16	60961273	60961390	MajorDMR-8-29235	2
chr16	61002304	61002359	MajorDMR-8-29236	2
chr16	61318018	61318277	MajorDMR-8-29237	2
chr16	61318902	61319268	MajorDMR-8-29238	3
chr16	61321329	61322109	MajorDMR-8-29239	4
chr16	61330714	61330869	MajorDMR-8-29240	4
chr16	61338692	61338928	MajorDMR-8-29241	4
chr16	61345382	61345441	MajorDMR-8-29242	2
chr16	61368126	61368160	MajorDMR-8-29243	2
chr16	61400575	61401288	MajorDMR-8-29244	8
chr16	61518620	61518624	MajorDMR-8-29245	2
chr16	61534941	61535102	MajorDMR-8-29246	2
chr16	61576119	61576733	MajorDMR-8-29247	4
chr16	61577402	61577535	MajorDMR-8-29248	2
chr16	61583011	61583021	MajorDMR-8-29249	2
chr16	61584022	61584415	MajorDMR-8-29250	2
chr16	61592504	61592881	MajorDMR-8-29251	2
chr16	61598882	61599619	MajorDMR-8-29252	8
chr16	61626206	61626366	MajorDMR-8-29253	2
chr16	61640647	61641241	MajorDMR-8-29254	3
chr16	61649195	61650119	MajorDMR-8-29255	7
chr16	61651540	61652154	MajorDMR-8-29256	3
chr16	61666691	61666843	MajorDMR-8-29257	2
chr16	61678815	61679166	MajorDMR-8-29258	2
chr16	61710813	61711504	MajorDMR-8-29259	7
chr16	61721708	61722394	MajorDMR-8-29260	7
chr16	61743608	61743864	MajorDMR-8-29261	2
chr16	61815809	61815983	MajorDMR-8-29262	2
chr16	61846744	61846897	MajorDMR-8-29263	2
chr16	61855160	61855385	MajorDMR-8-29264	2
chr16	61869102	61869657	MajorDMR-8-29265	5
chr16	61903882	61904240	MajorDMR-8-29266	7
chr16	61909187	61909692	MajorDMR-8-29267	8
chr16	61915672	61915976	MajorDMR-8-29268	3
chr16	61921930	61922064	MajorDMR-8-29269	2
chr16	61925610	61925831	MajorDMR-8-29270	2
chr16	61930373	61930397	MajorDMR-8-29271	2
chr16	61942997	61943907	MajorDMR-8-29272	6
chr16	61949902	61950176	MajorDMR-8-29273	6
chr16	61952161	61953257	MajorDMR-8-29274	28
chr16	61958629	61958830	MajorDMR-8-29275	2
chr16	61967785	61968353	MajorDMR-8-29276	8
chr16	61979238	61979382	MajorDMR-8-29277	2
chr16	61991262	61991410	MajorDMR-8-29278	2
chr16	61996552	61996607	MajorDMR-8-29279	2
chr16	62024721	62025864	MajorDMR-8-29280	12
chr16	62029955	62030258	MajorDMR-8-29281	3
chr16	62039087	62040134	MajorDMR-8-29282	8
chr16	62041453	62041462	MajorDMR-8-29283	2
chr16	62044274	62044772	MajorDMR-8-29284	4
chr16	62045819	62046086	MajorDMR-8-29285	2
chr16	62048533	62048961	MajorDMR-8-29286	2
chr16	62051305	62052577	MajorDMR-8-29287	14
chr16	62053536	62053565	MajorDMR-8-29288	2
chr16	62054920	62055058	MajorDMR-8-29289	2
chr16	62060840	62064182	MajorDMR-8-29290	14
chr16	62065358	62066721	MajorDMR-8-29291	13
chr16	62071128	62071992	MajorDMR-8-29292	5
chr16	62072616	62073143	MajorDMR-8-29293	6
chr16	62073986	62074017	MajorDMR-8-29294	2
chr16	62092642	62093222	MajorDMR-8-29295	5
chr16	62094527	62095454	MajorDMR-8-29296	9
chr16	62098135	62098146	MajorDMR-8-29297	2
chr16	62123960	62124324	MajorDMR-8-29298	2
chr16	62166273	62166498	MajorDMR-8-29299	2
chr16	62255161	62255639	MajorDMR-8-29300	15
chr16	62274209	62274410	MajorDMR-8-29301	2
chr16	62283038	62283076	MajorDMR-8-29302	2
chr16	62352075	62352131	MajorDMR-8-29303	3
chr16	62355189	62356244	MajorDMR-8-29304	5
chr16	62374848	62374855	MajorDMR-8-29305	2
chr16	62415023	62415053	MajorDMR-8-29306	2
chr16	62442751	62442814	MajorDMR-8-29307	4
chr16	62513371	62513843	MajorDMR-8-29308	5
chr16	62547904	62548010	MajorDMR-8-29309	3
chr16	62566997	62567030	MajorDMR-8-29310	2
chr16	62569192	62570214	MajorDMR-8-29311	5
chr16	62603140	62604073	MajorDMR-8-29312	11
chr16	62635550	62636176	MajorDMR-8-29313	4
chr16	62687420	62687656	MajorDMR-8-29314	4
chr16	62767384	62767831	MajorDMR-8-29315	5
chr16	62773421	62773662	MajorDMR-8-29316	3
chr16	62774181	62774444	MajorDMR-8-29317	3
chr16	62781694	62782552	MajorDMR-8-29318	5
chr16	62796255	62796520	MajorDMR-8-29319	3
chr16	62799812	62800267	MajorDMR-8-29320	4
chr16	62806370	62806584	MajorDMR-8-29321	3
chr16	62817587	62817649	MajorDMR-8-29322	2
chr16	62909054	62909441	MajorDMR-8-29323	2
chr16	62950835	62951399	MajorDMR-8-29324	3
chr16	62970236	62970270	MajorDMR-8-29325	2
chr16	62983965	62984429	MajorDMR-8-29326	7
chr16	63026029	63026082	MajorDMR-8-29327	2
chr16	63069907	63069988	MajorDMR-8-29328	3
chr16	63072922	63073340	MajorDMR-8-29329	2
chr16	63098811	63098907	MajorDMR-8-29330	3
chr16	63137201	63137443	MajorDMR-8-29331	3
chr16	63310667	63310895	MajorDMR-8-29332	4
chr16	63419752	63420568	MajorDMR-8-29333	10
chr16	63724511	63725162	MajorDMR-8-29334	7
chr16	64179616	64179725	MajorDMR-8-29335	2
chr16	64277372	64277591	MajorDMR-8-29336	9
chr16	64512558	64512582	MajorDMR-8-29337	2
chr16	64550834	64550891	MajorDMR-8-29338	2
chr16	64554294	64554693	MajorDMR-8-29339	2
chr16	64758885	64759001	MajorDMR-8-29340	2
chr16	64857697	64857773	MajorDMR-8-29341	2
chr16	64944267	64944893	MajorDMR-8-29342	3
chr16	64975405	64975432	MajorDMR-8-29343	2
chr16	64980649	64981515	MajorDMR-8-29344	6
chr16	65003623	65004237	MajorDMR-8-29345	4
chr16	65006665	65007634	MajorDMR-8-29346	6
chr16	65015450	65015957	MajorDMR-8-29347	4
chr16	65021027	65021245	MajorDMR-8-29348	5
chr16	65021810	65022246	MajorDMR-8-29349	6
chr16	65041437	65041562	MajorDMR-8-29350	2
chr16	65048613	65048630	MajorDMR-8-29351	2
chr16	65052430	65052713	MajorDMR-8-29352	2
chr16	65062029	65062520	MajorDMR-8-29353	6
chr16	65063261	65063616	MajorDMR-8-29354	4
chr16	65066509	65067040	MajorDMR-8-29355	4
chr16	65068979	65069724	MajorDMR-8-29356	4
chr16	65070547	65071015	MajorDMR-8-29357	3
chr16	65071631	65071641	MajorDMR-8-29358	2
chr16	65072183	65072192	MajorDMR-8-29359	2
chr16	65079625	65079953	MajorDMR-8-29360	2
chr16	65080941	65081444	MajorDMR-8-29361	3
chr16	65083858	65084255	MajorDMR-8-29362	5
chr16	65084961	65085033	MajorDMR-8-29363	2
chr16	65088051	65088248	MajorDMR-8-29364	2
chr16	65092038	65092551	MajorDMR-8-29365	3
chr16	65093274	65093473	MajorDMR-8-29366	3
chr16	65099046	65099220	MajorDMR-8-29367	5
chr16	65102942	65103450	MajorDMR-8-29368	4
chr16	65109970	65110678	MajorDMR-8-29369	6
chr16	65112154	65112354	MajorDMR-8-29370	6
chr16	65114005	65114151	MajorDMR-8-29371	2
chr16	65120119	65120992	MajorDMR-8-29372	7
chr16	65122648	65123153	MajorDMR-8-29373	3
chr16	65123704	65123875	MajorDMR-8-29374	2
chr16	65124942	65124954	MajorDMR-8-29375	2
chr16	65128432	65128778	MajorDMR-8-29376	2
chr16	65143896	65144002	MajorDMR-8-29377	3
chr16	65145277	65145703	MajorDMR-8-29378	5
chr16	65147706	65151118	MajorDMR-8-29379	30
chr16	65152964	65153505	MajorDMR-8-29380	6
chr16	65158104	65159828	MajorDMR-8-29381	14
chr16	65209539	65209988	MajorDMR-8-29382	3
chr16	65215037	65215179	MajorDMR-8-29383	2
chr16	65235659	65235769	MajorDMR-8-29384	2
chr16	65365001	65365063	MajorDMR-8-29385	4
chr16	65368515	65369088	MajorDMR-8-29386	8
chr16	65374787	65375126	MajorDMR-8-29387	7
chr16	65383684	65384340	MajorDMR-8-29388	5
chr16	65385755	65385876	MajorDMR-8-29389	2
chr16	65386618	65387119	MajorDMR-8-29390	5
chr16	65387846	65388306	MajorDMR-8-29391	2
chr16	65392544	65392576	MajorDMR-8-29392	2
chr16	65396684	65396691	MajorDMR-8-29393	2
chr16	65406716	65407386	MajorDMR-8-29394	7
chr16	65428284	65428335	MajorDMR-8-29395	3
chr16	65431220	65431331	MajorDMR-8-29396	2
chr16	65480928	65481268	MajorDMR-8-29397	4
chr16	65491996	65492301	MajorDMR-8-29398	3
chr16	65505250	65505470	MajorDMR-8-29399	4
chr16	65557544	65557761	MajorDMR-8-29400	2
chr16	65568207	65568218	MajorDMR-8-29401	2
chr16	65609215	65609280	MajorDMR-8-29402	3
chr16	65617771	65617856	MajorDMR-8-29403	2
chr16	65633012	65633055	MajorDMR-8-29404	2
chr16	65634792	65635024	MajorDMR-8-29405	2
chr16	65643151	65643597	MajorDMR-8-29406	7
chr16	65652199	65652378	MajorDMR-8-29407	3
chr16	65656066	65656084	MajorDMR-8-29408	2
chr16	65657989	65659769	MajorDMR-8-29409	12
chr16	65660469	65660679	MajorDMR-8-29410	3
chr16	65662606	65665562	MajorDMR-8-29411	19
chr16	65690988	65691221	MajorDMR-8-29412	5
chr16	65692368	65692406	MajorDMR-8-29413	3
chr16	65718954	65719188	MajorDMR-8-29414	2
chr16	65772463	65772687	MajorDMR-8-29415	3
chr16	65784698	65784788	MajorDMR-8-29416	2
chr16	65787137	65788078	MajorDMR-8-29417	8
chr16	65807551	65807688	MajorDMR-8-29418	4
chr16	65813147	65813531	MajorDMR-8-29419	4
chr16	65821591	65822236	MajorDMR-8-29420	12
chr16	65874991	65875139	MajorDMR-8-29421	7
chr16	65950990	65951283	MajorDMR-8-29422	3
chr16	65957211	65957820	MajorDMR-8-29423	5
chr16	65958438	65958452	MajorDMR-8-29424	2
chr16	65982050	65982308	MajorDMR-8-29425	5
chr16	65994101	65994310	MajorDMR-8-29426	2
chr16	66034177	66034554	MajorDMR-8-29427	4
chr16	66106593	66106800	MajorDMR-8-29428	2
chr16	66108485	66108512	MajorDMR-8-29429	2
chr16	66188843	66189012	MajorDMR-8-29430	6
chr16	66197037	66197093	MajorDMR-8-29431	2
chr16	66216885	66217017	MajorDMR-8-29432	2
chr16	66258418	66258799	MajorDMR-8-29433	9
chr16	66303272	66303785	MajorDMR-8-29434	6
chr16	66371434	66371737	MajorDMR-8-29435	7
chr16	66507252	66507551	MajorDMR-8-29436	10
chr16	66509029	66510302	MajorDMR-8-29437	17
chr16	66577655	66578424	MajorDMR-8-29438	5
chr16	66585086	66585571	MajorDMR-8-29439	3
chr16	66613275	66613356	MajorDMR-8-29440	4
chr16	66637593	66638078	MajorDMR-8-29441	10
chr16	66640534	66640662	MajorDMR-8-29442	3
chr16	66647433	66648070	MajorDMR-8-29443	3
chr16	66652431	66652968	MajorDMR-8-29444	9
chr16	66658779	66659230	MajorDMR-8-29445	5
chr16	66717885	66717947	MajorDMR-8-29446	2
chr16	66727975	66728379	MajorDMR-8-29447	2
chr16	66731498	66731516	MajorDMR-8-29448	2
chr16	66747519	66747906	MajorDMR-8-29449	8
chr16	66764840	66765528	MajorDMR-8-29450	5
chr16	66766293	66766797	MajorDMR-8-29451	6
chr16	66773041	66773267	MajorDMR-8-29452	6
chr16	66855450	66855717	MajorDMR-8-29453	2
chr16	66879273	66879327	MajorDMR-8-29454	2
chr16	66884000	66884013	MajorDMR-8-29455	2
chr16	66957435	66957453	MajorDMR-8-29456	2
chr16	66972268	66972474	MajorDMR-8-29457	4
chr16	66987649	66988067	MajorDMR-8-29458	2
chr16	66989573	66989765	MajorDMR-8-29459	6
chr16	66990644	66991856	MajorDMR-8-29460	10
chr16	66993181	66993511	MajorDMR-8-29461	6
chr16	66994147	66994585	MajorDMR-8-29462	3
chr16	66995717	66996407	MajorDMR-8-29463	10
chr16	66998236	66998390	MajorDMR-8-29464	2
chr16	67035941	67036291	MajorDMR-8-29465	6
chr16	67052065	67052115	MajorDMR-8-29466	2
chr16	67149349	67149524	MajorDMR-8-29467	2
chr16	67154426	67154506	MajorDMR-8-29468	2
chr16	67157561	67157779	MajorDMR-8-29469	2
chr16	67162223	67163285	MajorDMR-8-29470	7
chr16	67188647	67188825	MajorDMR-8-29471	5
chr16	67203810	67204326	MajorDMR-8-29472	3
chr16	67210753	67211018	MajorDMR-8-29473	3
chr16	67211789	67211969	MajorDMR-8-29474	4
chr16	67231259	67231284	MajorDMR-8-29475	2
chr16	67244446	67244475	MajorDMR-8-29476	2
chr16	67361142	67361565	MajorDMR-8-29477	5
chr16	67428287	67428751	MajorDMR-8-29478	25
chr16	67458224	67458440	MajorDMR-8-29479	3
chr16	67478505	67478554	MajorDMR-8-29480	4
chr16	67522713	67522848	MajorDMR-8-29481	6
chr16	67554616	67554652	MajorDMR-8-29482	2
chr16	67565938	67565952	MajorDMR-8-29483	2
chr16	67569318	67569857	MajorDMR-8-29484	3
chr16	67574222	67574525	MajorDMR-8-29485	6
chr16	67578648	67579121	MajorDMR-8-29486	16
chr16	67581314	67581986	MajorDMR-8-29487	9
chr16	67635301	67635399	MajorDMR-8-29488	3
chr16	67639438	67639572	MajorDMR-8-29489	2
chr16	67653894	67653918	MajorDMR-8-29490	2
chr16	67660900	67661116	MajorDMR-8-29491	4
chr16	67670146	67671903	MajorDMR-8-29492	26
chr16	67673904	67673986	MajorDMR-8-29493	3
chr16	67679088	67679113	MajorDMR-8-29494	4
chr16	67700943	67701280	MajorDMR-8-29495	5
chr16	67708821	67708846	MajorDMR-8-29496	2
chr16	67709566	67709917	MajorDMR-8-29497	9
chr16	67710853	67711008	MajorDMR-8-29498	3
chr16	67784726	67784739	MajorDMR-8-29499	2
chr16	67793996	67794320	MajorDMR-8-29500	3
chr16	67807119	67807669	MajorDMR-8-29501	3
chr16	67815321	67815728	MajorDMR-8-29502	3
chr16	67845055	67845414	MajorDMR-8-29503	3
chr16	67863062	67863077	MajorDMR-8-29504	2
chr16	67865071	67865981	MajorDMR-8-29505	11
chr16	67902438	67902442	MajorDMR-8-29506	2
chr16	67910020	67910489	MajorDMR-8-29507	2
chr16	67936861	67936887	MajorDMR-8-29508	2
chr16	67956499	67957479	MajorDMR-8-29509	8
chr16	67962695	67962751	MajorDMR-8-29510	3
chr16	67974055	67974220	MajorDMR-8-29511	5
chr16	68033130	68033173	MajorDMR-8-29512	2
chr16	68060152	68060194	MajorDMR-8-29513	2
chr16	68065130	68065171	MajorDMR-8-29514	3
chr16	68080124	68080844	MajorDMR-8-29515	10
chr16	68100125	68100526	MajorDMR-8-29516	7
chr16	68105010	68105469	MajorDMR-8-29517	2
chr16	68201702	68201758	MajorDMR-8-29518	2
chr16	68285828	68286033	MajorDMR-8-29519	3
chr16	68296806	68296881	MajorDMR-8-29520	4
chr16	68318858	68318926	MajorDMR-8-29521	2
chr16	68320535	68320641	MajorDMR-8-29522	3
chr16	68374623	68375040	MajorDMR-8-29523	2
chr16	68389409	68391232	MajorDMR-8-29524	37
chr16	68396119	68396360	MajorDMR-8-29525	4
chr16	68398318	68398957	MajorDMR-8-29526	5
chr16	68402271	68402798	MajorDMR-8-29527	6
chr16	68404629	68405102	MajorDMR-8-29528	5
chr16	68411846	68412372	MajorDMR-8-29529	3
chr16	68413004	68414294	MajorDMR-8-29530	16
chr16	68431938	68432891	MajorDMR-8-29531	10
chr16	68444082	68444851	MajorDMR-8-29532	11
chr16	68449272	68452572	MajorDMR-8-29533	24
chr16	68455059	68455306	MajorDMR-8-29534	5
chr16	68455873	68456737	MajorDMR-8-29535	7
chr16	68459788	68460078	MajorDMR-8-29536	2
chr16	68467819	68468762	MajorDMR-8-29537	5
chr16	68476653	68477461	MajorDMR-8-29538	8
chr16	68491039	68491207	MajorDMR-8-29539	3
chr16	68520383	68521397	MajorDMR-8-29540	5
chr16	68623030	68623125	MajorDMR-8-29541	2
chr16	68651599	68651778	MajorDMR-8-29542	2
chr16	68753991	68754197	MajorDMR-8-29543	2
chr16	68786562	68787103	MajorDMR-8-29544	12
chr16	68863712	68863883	MajorDMR-8-29545	2
chr16	68877081	68877088	MajorDMR-8-29546	2
chr16	68894234	68894270	MajorDMR-8-29547	2
chr16	68935453	68935461	MajorDMR-8-29548	2
chr16	68977756	68977934	MajorDMR-8-29549	2
chr16	68988257	68988458	MajorDMR-8-29550	2
chr16	68999256	68999534	MajorDMR-8-29551	4
chr16	69001251	69002203	MajorDMR-8-29552	7
chr16	69004525	69004827	MajorDMR-8-29553	6
chr16	69005786	69006925	MajorDMR-8-29554	13
chr16	69007682	69007712	MajorDMR-8-29555	2
chr16	69011801	69012090	MajorDMR-8-29556	4
chr16	69014716	69014993	MajorDMR-8-29557	6
chr16	69017883	69017931	MajorDMR-8-29558	3
chr16	69026568	69026928	MajorDMR-8-29559	9
chr16	69066703	69067580	MajorDMR-8-29560	10
chr16	69068576	69068655	MajorDMR-8-29561	2
chr16	69071738	69071751	MajorDMR-8-29562	2
chr16	69076847	69077872	MajorDMR-8-29563	17
chr16	69106238	69106742	MajorDMR-8-29564	2
chr16	69107253	69107399	MajorDMR-8-29565	5
chr16	69122938	69124457	MajorDMR-8-29566	21
chr16	69134756	69135173	MajorDMR-8-29567	5
chr16	69141929	69142170	MajorDMR-8-29568	5
chr16	69145645	69146004	MajorDMR-8-29569	6
chr16	69149929	69150319	MajorDMR-8-29570	6
chr16	69150839	69151045	MajorDMR-8-29571	4
chr16	69160530	69160635	MajorDMR-8-29572	3
chr16	69200134	69200252	MajorDMR-8-29573	4
chr16	69226048	69226119	MajorDMR-8-29574	2
chr16	69284086	69284100	MajorDMR-8-29575	2
chr16	69285594	69285606	MajorDMR-8-29576	2
chr16	69306519	69307005	MajorDMR-8-29577	3
chr16	69347631	69347768	MajorDMR-8-29578	3
chr16	69432035	69432445	MajorDMR-8-29579	5
chr16	69456851	69457389	MajorDMR-8-29580	4
chr16	69470259	69470430	MajorDMR-8-29581	2
chr16	69474515	69474800	MajorDMR-8-29582	3
chr16	69490957	69491074	MajorDMR-8-29583	2
chr16	69497201	69497617	MajorDMR-8-29584	4
chr16	69565072	69565495	MajorDMR-8-29585	3
chr16	69566401	69567174	MajorDMR-8-29586	5
chr16	69569331	69570070	MajorDMR-8-29587	8
chr16	69571202	69572274	MajorDMR-8-29588	7
chr16	69614626	69614633	MajorDMR-8-29589	2
chr16	69661913	69661973	MajorDMR-8-29590	2
chr16	69678613	69678920	MajorDMR-8-29591	2
chr16	69744675	69745682	MajorDMR-8-29592	16
chr16	69746573	69746608	MajorDMR-8-29593	2
chr16	69868451	69869666	MajorDMR-8-29594	14
chr16	69893436	69893837	MajorDMR-8-29595	4
chr16	69938084	69938177	MajorDMR-8-29596	3
chr16	69940477	69940522	MajorDMR-8-29597	2
chr16	69941229	69942041	MajorDMR-8-29598	13
chr16	69954982	69955752	MajorDMR-8-29599	14
chr16	69960222	69960449	MajorDMR-8-29600	7
chr16	69971391	69971406	MajorDMR-8-29601	2
chr16	69977277	69978233	MajorDMR-8-29602	16
chr16	70038537	70038550	MajorDMR-8-29603	2
chr16	70039210	70039277	MajorDMR-8-29604	2
chr16	70065867	70065960	MajorDMR-8-29605	3
chr16	70106277	70106994	MajorDMR-8-29606	4
chr16	70114408	70116151	MajorDMR-8-29607	12
chr16	70132968	70133032	MajorDMR-8-29608	2
chr16	70133894	70134091	MajorDMR-8-29609	3
chr16	70196440	70196720	MajorDMR-8-29610	3
chr16	70200530	70200968	MajorDMR-8-29611	7
chr16	70207850	70207911	MajorDMR-8-29612	2
chr16	70241731	70242855	MajorDMR-8-29613	9
chr16	70246795	70246914	MajorDMR-8-29614	2
chr16	70254342	70254430	MajorDMR-8-29615	2
chr16	70292433	70292500	MajorDMR-8-29616	3
chr16	70304177	70304365	MajorDMR-8-29617	2
chr16	70310906	70311352	MajorDMR-8-29618	4
chr16	70316989	70317278	MajorDMR-8-29619	2
chr16	70324032	70324044	MajorDMR-8-29620	2
chr16	70398518	70399023	MajorDMR-8-29621	4
chr16	70403732	70404548	MajorDMR-8-29622	10
chr16	70407129	70408038	MajorDMR-8-29623	7
chr16	70409633	70410032	MajorDMR-8-29624	2
chr16	70410683	70411062	MajorDMR-8-29625	8
chr16	70411857	70412209	MajorDMR-8-29626	2
chr16	70413722	70413841	MajorDMR-8-29627	3
chr16	70424521	70425198	MajorDMR-8-29628	7
chr16	70425757	70426010	MajorDMR-8-29629	2
chr16	70427463	70428273	MajorDMR-8-29630	14
chr16	70428783	70428841	MajorDMR-8-29631	2
chr16	70430377	70430931	MajorDMR-8-29632	3
chr16	70434217	70434612	MajorDMR-8-29633	6
chr16	70468106	70468689	MajorDMR-8-29634	3
chr16	70471054	70471534	MajorDMR-8-29635	3
chr16	70512871	70513117	MajorDMR-8-29636	6
chr16	70514186	70515138	MajorDMR-8-29637	16
chr16	70516712	70517770	MajorDMR-8-29638	9
chr16	70520364	70520460	MajorDMR-8-29639	2
chr16	70523978	70524688	MajorDMR-8-29640	5
chr16	70546853	70547258	MajorDMR-8-29641	2
chr16	70559755	70559856	MajorDMR-8-29642	2
chr16	70605667	70605730	MajorDMR-8-29643	5
chr16	70649402	70650388	MajorDMR-8-29644	11
chr16	70676222	70676479	MajorDMR-8-29645	2
chr16	70681915	70683642	MajorDMR-8-29646	20
chr16	70688375	70688612	MajorDMR-8-29647	4
chr16	70691936	70692093	MajorDMR-8-29648	4
chr16	70696223	70696610	MajorDMR-8-29649	5
chr16	70699840	70700618	MajorDMR-8-29650	11
chr16	70707808	70708948	MajorDMR-8-29651	13
chr16	70712837	70713796	MajorDMR-8-29652	15
chr16	70714361	70714397	MajorDMR-8-29653	3
chr16	70716854	70717256	MajorDMR-8-29654	2
chr16	70726784	70726852	MajorDMR-8-29655	2
chr16	70729494	70729869	MajorDMR-8-29656	9
chr16	70732943	70732976	MajorDMR-8-29657	3
chr16	70752113	70752258	MajorDMR-8-29658	5
chr16	70753882	70754604	MajorDMR-8-29659	16
chr16	70758778	70758838	MajorDMR-8-29660	3
chr16	70774873	70775508	MajorDMR-8-29661	15
chr16	70806975	70807425	MajorDMR-8-29662	6
chr16	70812122	70812219	MajorDMR-8-29663	4
chr16	70955571	70956402	MajorDMR-8-29664	6
chr16	71046329	71046713	MajorDMR-8-29665	3
chr16	71187366	71187415	MajorDMR-8-29666	2
chr16	71282631	71282813	MajorDMR-8-29667	4
chr16	71293077	71293265	MajorDMR-8-29668	4
chr16	71353416	71353515	MajorDMR-8-29669	3
chr16	71362301	71362323	MajorDMR-8-29670	2
chr16	71368178	71368540	MajorDMR-8-29671	3
chr16	71411428	71411639	MajorDMR-8-29672	5
chr16	71420540	71420925	MajorDMR-8-29673	3
chr16	71465514	71465577	MajorDMR-8-29674	2
chr16	71622716	71622867	MajorDMR-8-29675	2
chr16	71663403	71663822	MajorDMR-8-29676	5
chr16	71701784	71702403	MajorDMR-8-29677	3
chr16	71703855	71704188	MajorDMR-8-29678	2
chr16	71718307	71719187	MajorDMR-8-29679	13
chr16	71720888	71720971	MajorDMR-8-29680	2
chr16	71739080	71739263	MajorDMR-8-29681	2
chr16	71759363	71759473	MajorDMR-8-29682	2
chr16	71760275	71760300	MajorDMR-8-29683	2
chr16	71801368	71801403	MajorDMR-8-29684	2
chr16	71810038	71810079	MajorDMR-8-29685	2
chr16	71882910	71882916	MajorDMR-8-29686	2
chr16	71884049	71884111	MajorDMR-8-29687	2
chr16	71885321	71886225	MajorDMR-8-29688	8
chr16	71890667	71890684	MajorDMR-8-29689	2
chr16	71904975	71905113	MajorDMR-8-29690	2
chr16	71909021	71909482	MajorDMR-8-29691	9
chr16	71912725	71914821	MajorDMR-8-29692	14
chr16	71915614	71916097	MajorDMR-8-29693	2
chr16	71939974	71940032	MajorDMR-8-29694	2
chr16	71941249	71941306	MajorDMR-8-29695	2
chr16	71942418	71942740	MajorDMR-8-29696	2
chr16	71945138	71945330	MajorDMR-8-29697	4
chr16	71950438	71950805	MajorDMR-8-29698	5
chr16	71957793	71958288	MajorDMR-8-29699	5
chr16	71961263	71962431	MajorDMR-8-29700	11
chr16	71967386	71968639	MajorDMR-8-29701	10
chr16	71970514	71970579	MajorDMR-8-29702	4
chr16	71972981	71973317	MajorDMR-8-29703	5
chr16	71973906	71974226	MajorDMR-8-29704	2
chr16	71977340	71977473	MajorDMR-8-29705	4
chr16	71978025	71978705	MajorDMR-8-29706	5
chr16	71980345	71980554	MajorDMR-8-29707	2
chr16	71988098	71988454	MajorDMR-8-29708	4
chr16	72000345	72000418	MajorDMR-8-29709	2
chr16	72018495	72018863	MajorDMR-8-29710	2
chr16	72067365	72067936	MajorDMR-8-29711	13
chr16	72106870	72106898	MajorDMR-8-29712	2
chr16	72145165	72145297	MajorDMR-8-29713	2
chr16	72157717	72157778	MajorDMR-8-29714	2
chr16	72164944	72165200	MajorDMR-8-29715	6
chr16	72199949	72199986	MajorDMR-8-29716	2
chr16	72363627	72364013	MajorDMR-8-29717	4
chr16	72690838	72691081	MajorDMR-8-29718	3
chr16	72868482	72868673	MajorDMR-8-29719	5
chr16	72934752	72935393	MajorDMR-8-29720	12
chr16	72956497	72956873	MajorDMR-8-29721	6
chr16	72961498	72961817	MajorDMR-8-29722	2
chr16	72995049	72995278	MajorDMR-8-29723	2
chr16	73090645	73091106	MajorDMR-8-29724	4
chr16	73102826	73102882	MajorDMR-8-29725	3
chr16	73116807	73116858	MajorDMR-8-29726	2
chr16	73211327	73211849	MajorDMR-8-29727	5
chr16	73267998	73268018	MajorDMR-8-29728	2
chr16	73319420	73320484	MajorDMR-8-29729	4
chr16	73345258	73345707	MajorDMR-8-29730	2
chr16	73398881	73399587	MajorDMR-8-29731	7
chr16	73417495	73417529	MajorDMR-8-29732	2
chr16	73440429	73440795	MajorDMR-8-29733	4
chr16	73533280	73533483	MajorDMR-8-29734	4
chr16	73578312	73578332	MajorDMR-8-29735	2
chr16	73579074	73579483	MajorDMR-8-29736	3
chr16	73674995	73675067	MajorDMR-8-29737	2
chr16	73676114	73676130	MajorDMR-8-29738	2
chr16	73680940	73680975	MajorDMR-8-29739	3
chr16	73812938	73813122	MajorDMR-8-29740	3
chr16	73874992	73875016	MajorDMR-8-29741	2
chr16	74022870	74023176	MajorDMR-8-29742	2
chr16	74032632	74033076	MajorDMR-8-29743	2
chr16	74106078	74106122	MajorDMR-8-29744	3
chr16	74142225	74142317	MajorDMR-8-29745	2
chr16	74189380	74189460	MajorDMR-8-29746	2
chr16	74364808	74364812	MajorDMR-8-29747	2
chr16	74391310	74391343	MajorDMR-8-29748	2
chr16	74455429	74455628	MajorDMR-8-29749	3
chr16	74459714	74460124	MajorDMR-8-29750	2
chr16	74462262	74462753	MajorDMR-8-29751	4
chr16	74504502	74504844	MajorDMR-8-29752	2
chr16	74565958	74566279	MajorDMR-8-29753	3
chr16	74584339	74584411	MajorDMR-8-29754	2
chr16	74592400	74593609	MajorDMR-8-29755	8
chr16	74594713	74594931	MajorDMR-8-29756	3
chr16	74626142	74626462	MajorDMR-8-29757	4
chr16	74671808	74671962	MajorDMR-8-29758	2
chr16	74848778	74848940	MajorDMR-8-29759	7
chr16	74870684	74871085	MajorDMR-8-29760	3
chr16	74978756	74978790	MajorDMR-8-29761	2
chr16	74985430	74985802	MajorDMR-8-29762	4
chr16	74989905	74990447	MajorDMR-8-29763	5
chr16	75016595	75016623	MajorDMR-8-29764	2
chr16	75035789	75035958	MajorDMR-8-29765	2
chr16	75081514	75081728	MajorDMR-8-29766	2
chr16	75091415	75091757	MajorDMR-8-29767	6
chr16	75095699	75096181	MajorDMR-8-29768	2
chr16	75101018	75101260	MajorDMR-8-29769	4
chr16	75107780	75108079	MajorDMR-8-29770	5
chr16	75127276	75127565	MajorDMR-8-29771	2
chr16	75132538	75133554	MajorDMR-8-29772	9
chr16	75147182	75147594	MajorDMR-8-29773	8
chr16	75244901	75244951	MajorDMR-8-29774	2
chr16	75253242	75254029	MajorDMR-8-29775	13
chr16	75284183	75284224	MajorDMR-8-29776	2
chr16	75313320	75313559	MajorDMR-8-29777	8
chr16	75406895	75407108	MajorDMR-8-29778	3
chr16	75419748	75419923	MajorDMR-8-29779	2
chr16	75444571	75444786	MajorDMR-8-29780	2
chr16	75447956	75448000	MajorDMR-8-29781	2
chr16	75468560	75469167	MajorDMR-8-29782	14
chr16	75523116	75523407	MajorDMR-8-29783	3
chr16	75598951	75599404	MajorDMR-8-29784	3
chr16	75628517	75629731	MajorDMR-8-29785	7
chr16	75654390	75654449	MajorDMR-8-29786	3
chr16	75657738	75658340	MajorDMR-8-29787	8
chr16	75885224	75885686	MajorDMR-8-29788	4
chr16	75886392	75886638	MajorDMR-8-29789	4
chr16	75887810	75888616	MajorDMR-8-29790	9
chr16	75895742	75896423	MajorDMR-8-29791	15
chr16	75955328	75955444	MajorDMR-8-29792	2
chr16	76022113	76022351	MajorDMR-8-29793	2
chr16	76115151	76115304	MajorDMR-8-29794	3
chr16	76155160	76155518	MajorDMR-8-29795	3
chr16	76289304	76289426	MajorDMR-8-29796	3
chr16	76314335	76314355	MajorDMR-8-29797	2
chr16	76446737	76446851	MajorDMR-8-29798	3
chr16	76539921	76540091	MajorDMR-8-29799	2
chr16	76555067	76555205	MajorDMR-8-29800	6
chr16	76621259	76621314	MajorDMR-8-29801	2
chr16	76668923	76668957	MajorDMR-8-29802	2
chr16	76703323	76703451	MajorDMR-8-29803	2
chr16	76704906	76705187	MajorDMR-8-29804	2
chr16	76839640	76839851	MajorDMR-8-29805	2
chr16	76844017	76844045	MajorDMR-8-29806	2
chr16	76852392	76852545	MajorDMR-8-29807	3
chr16	76917085	76917548	MajorDMR-8-29808	6
chr16	76921139	76921264	MajorDMR-8-29809	5
chr16	76934269	76934388	MajorDMR-8-29810	2
chr16	76936203	76936278	MajorDMR-8-29811	3
chr16	76941528	76941544	MajorDMR-8-29812	2
chr16	76968794	76968854	MajorDMR-8-29813	2
chr16	77033271	77034232	MajorDMR-8-29814	7
chr16	77052649	77052849	MajorDMR-8-29815	2
chr16	77062961	77063427	MajorDMR-8-29816	8
chr16	77081143	77081494	MajorDMR-8-29817	6
chr16	77110718	77110899	MajorDMR-8-29818	2
chr16	77116896	77116906	MajorDMR-8-29819	2
chr16	77120620	77121599	MajorDMR-8-29820	9
chr16	77125500	77126330	MajorDMR-8-29821	8
chr16	77133519	77133599	MajorDMR-8-29822	2
chr16	77141149	77143023	MajorDMR-8-29823	21
chr16	77255037	77255724	MajorDMR-8-29824	4
chr16	77268465	77268918	MajorDMR-8-29825	11
chr16	77349262	77350301	MajorDMR-8-29826	10
chr16	77362388	77362404	MajorDMR-8-29827	3
chr16	77465153	77465918	MajorDMR-8-29828	14
chr16	77467829	77467889	MajorDMR-8-29829	2
chr16	77513066	77513507	MajorDMR-8-29830	2
chr16	77577047	77577554	MajorDMR-8-29831	3
chr16	77700601	77701294	MajorDMR-8-29832	4
chr16	77716757	77716764	MajorDMR-8-29833	2
chr16	77723780	77724591	MajorDMR-8-29834	10
chr16	77801228	77801276	MajorDMR-8-29835	2
chr16	77803218	77803753	MajorDMR-8-29836	6
chr16	77821662	77822004	MajorDMR-8-29837	5
chr16	77823942	77824354	MajorDMR-8-29838	6
chr16	77839370	77839505	MajorDMR-8-29839	6
chr16	77897419	77897534	MajorDMR-8-29840	3
chr16	77958035	77958283	MajorDMR-8-29841	2
chr16	77965047	77965452	MajorDMR-8-29842	5
chr16	77971405	77971869	MajorDMR-8-29843	5
chr16	77977788	77977951	MajorDMR-8-29844	3
chr16	77981084	77981112	MajorDMR-8-29845	2
chr16	77982993	77983590	MajorDMR-8-29846	4
chr16	78005125	78006186	MajorDMR-8-29847	6
chr16	78190045	78190231	MajorDMR-8-29848	3
chr16	78250964	78251588	MajorDMR-8-29849	6
chr16	78319935	78319946	MajorDMR-8-29850	2
chr16	78322882	78323145	MajorDMR-8-29851	8
chr16	78355007	78355247	MajorDMR-8-29852	2
chr16	78365739	78366392	MajorDMR-8-29853	7
chr16	78418523	78418545	MajorDMR-8-29854	2
chr16	78424741	78425079	MajorDMR-8-29855	5
chr16	78441525	78441686	MajorDMR-8-29856	2
chr16	78456120	78456228	MajorDMR-8-29857	2
chr16	78472615	78472678	MajorDMR-8-29858	7
chr16	78613575	78613807	MajorDMR-8-29859	3
chr16	78718636	78718861	MajorDMR-8-29860	2
chr16	78783907	78784050	MajorDMR-8-29861	2
chr16	78973827	78974108	MajorDMR-8-29862	2
chr16	79031223	79031299	MajorDMR-8-29863	3
chr16	79109171	79109219	MajorDMR-8-29864	2
chr16	79359196	79359320	MajorDMR-8-29865	3
chr16	79403895	79403912	MajorDMR-8-29866	2
chr16	79452211	79452642	MajorDMR-8-29867	7
chr16	79453356	79453377	MajorDMR-8-29868	2
chr16	79497881	79497887	MajorDMR-8-29869	2
chr16	79530458	79530509	MajorDMR-8-29870	2
chr16	79616172	79616188	MajorDMR-8-29871	2
chr16	79700476	79700637	MajorDMR-8-29872	4
chr16	79757313	79757379	MajorDMR-8-29873	2
chr16	80318846	80318915	MajorDMR-8-29874	2
chr16	80322383	80322512	MajorDMR-8-29875	3
chr16	80329493	80329935	MajorDMR-8-29876	5
chr16	80372454	80372912	MajorDMR-8-29877	3
chr16	80414916	80415020	MajorDMR-8-29878	3
chr16	80516765	80516781	MajorDMR-8-29879	2
chr16	80560014	80560170	MajorDMR-8-29880	2
chr16	80582154	80582619	MajorDMR-8-29881	2
chr16	80664170	80664457	MajorDMR-8-29882	4
chr16	80852611	80852814	MajorDMR-8-29883	2
chr16	80896170	80896521	MajorDMR-8-29884	3
chr16	80897049	80898091	MajorDMR-8-29885	13
chr16	80968361	80968623	MajorDMR-8-29886	5
chr16	80971868	80972177	MajorDMR-8-29887	3
chr16	81021108	81021758	MajorDMR-8-29888	3
chr16	81151148	81151160	MajorDMR-8-29889	2
chr16	81172548	81173146	MajorDMR-8-29890	5
chr16	81190920	81190930	MajorDMR-8-29891	2
chr16	81238202	81239222	MajorDMR-8-29892	4
chr16	81250355	81250435	MajorDMR-8-29893	2
chr16	81258358	81258936	MajorDMR-8-29894	4
chr16	81262663	81263239	MajorDMR-8-29895	9
chr16	81269017	81269233	MajorDMR-8-29896	4
chr16	81269785	81269965	MajorDMR-8-29897	4
chr16	81271012	81273612	MajorDMR-8-29898	41
chr16	81274956	81275049	MajorDMR-8-29899	2
chr16	81277442	81277887	MajorDMR-8-29900	8
chr16	81285112	81285583	MajorDMR-8-29901	5
chr16	81291850	81294275	MajorDMR-8-29902	20
chr16	81295940	81296079	MajorDMR-8-29903	5
chr16	81300484	81300672	MajorDMR-8-29904	2
chr16	81321427	81321455	MajorDMR-8-29905	3
chr16	81323756	81323760	MajorDMR-8-29906	2
chr16	81358669	81358879	MajorDMR-8-29907	3
chr16	81362543	81363419	MajorDMR-8-29908	7
chr16	81397033	81397132	MajorDMR-8-29909	3
chr16	81400459	81400499	MajorDMR-8-29910	3
chr16	81410838	81411223	MajorDMR-8-29911	11
chr16	81420597	81420939	MajorDMR-8-29912	4
chr16	81437540	81437861	MajorDMR-8-29913	3
chr16	81442762	81442994	MajorDMR-8-29914	9
chr16	81477157	81477317	MajorDMR-8-29915	5
chr16	81517807	81518094	MajorDMR-8-29916	14
chr16	81525268	81525526	MajorDMR-8-29917	4
chr16	81542769	81543160	MajorDMR-8-29918	5
chr16	81551318	81551375	MajorDMR-8-29919	2
chr16	81557415	81557588	MajorDMR-8-29920	5
chr16	81563878	81564947	MajorDMR-8-29921	29
chr16	81566194	81566218	MajorDMR-8-29922	2
chr16	81568997	81569569	MajorDMR-8-29923	3
chr16	81574978	81574989	MajorDMR-8-29924	2
chr16	81577530	81577540	MajorDMR-8-29925	2
chr16	81591910	81592032	MajorDMR-8-29926	4
chr16	81625013	81625022	MajorDMR-8-29927	2
chr16	81654578	81654691	MajorDMR-8-29928	2
chr16	81655831	81656044	MajorDMR-8-29929	2
chr16	81657289	81657312	MajorDMR-8-29930	2
chr16	81667762	81668199	MajorDMR-8-29931	2
chr16	81674322	81674845	MajorDMR-8-29932	3
chr16	81678704	81678908	MajorDMR-8-29933	5
chr16	81685947	81686714	MajorDMR-8-29934	7
chr16	81690205	81690221	MajorDMR-8-29935	2
chr16	81691439	81691721	MajorDMR-8-29936	10
chr16	81694303	81695060	MajorDMR-8-29937	14
chr16	81695678	81695972	MajorDMR-8-29938	2
chr16	81697683	81698216	MajorDMR-8-29939	4
chr16	81703463	81703663	MajorDMR-8-29940	5
chr16	81711882	81713246	MajorDMR-8-29941	15
chr16	81721818	81722100	MajorDMR-8-29942	5
chr16	81725749	81725846	MajorDMR-8-29943	6
chr16	81728263	81728444	MajorDMR-8-29944	4
chr16	81739320	81741744	MajorDMR-8-29945	22
chr16	81752992	81753014	MajorDMR-8-29946	5
chr16	81761592	81762115	MajorDMR-8-29947	6
chr16	81763257	81763350	MajorDMR-8-29948	2
chr16	81772116	81772143	MajorDMR-8-29949	2
chr16	82010332	82010512	MajorDMR-8-29950	5
chr16	82195048	82195184	MajorDMR-8-29951	2
chr16	82211049	82211464	MajorDMR-8-29952	6
chr16	82353536	82353581	MajorDMR-8-29953	2
chr16	82551654	82551823	MajorDMR-8-29954	5
chr16	82552330	82552481	MajorDMR-8-29955	2
chr16	82579970	82580881	MajorDMR-8-29956	13
chr16	82604932	82605090	MajorDMR-8-29957	2
chr16	82613583	82613983	MajorDMR-8-29958	3
chr16	82620803	82621088	MajorDMR-8-29959	4
chr16	82637082	82638075	MajorDMR-8-29960	7
chr16	82657072	82657347	MajorDMR-8-29961	5
chr16	82659959	82660207	MajorDMR-8-29962	2
chr16	82661946	82663112	MajorDMR-8-29963	13
chr16	82687280	82687413	MajorDMR-8-29964	2
chr16	82694025	82694440	MajorDMR-8-29965	6
chr16	82700275	82700456	MajorDMR-8-29966	2
chr16	82732472	82732939	MajorDMR-8-29967	4
chr16	82735742	82735829	MajorDMR-8-29968	2
chr16	82736902	82737704	MajorDMR-8-29969	5
chr16	82771649	82772626	MajorDMR-8-29970	7
chr16	82793814	82793868	MajorDMR-8-29971	4
chr16	82799575	82800369	MajorDMR-8-29972	7
chr16	82802898	82803111	MajorDMR-8-29973	2
chr16	82805695	82806155	MajorDMR-8-29974	3
chr16	82813412	82813815	MajorDMR-8-29975	3
chr16	82815335	82815508	MajorDMR-8-29976	4
chr16	82816335	82816738	MajorDMR-8-29977	9
chr16	82831883	82831894	MajorDMR-8-29978	2
chr16	82838656	82838676	MajorDMR-8-29979	3
chr16	82845794	82846211	MajorDMR-8-29980	3
chr16	82866282	82866933	MajorDMR-8-29981	5
chr16	82871266	82871339	MajorDMR-8-29982	4
chr16	82877501	82878155	MajorDMR-8-29983	3
chr16	82882795	82883101	MajorDMR-8-29984	2
chr16	82883946	82884267	MajorDMR-8-29985	2
chr16	82890822	82890830	MajorDMR-8-29986	2
chr16	82891478	82891933	MajorDMR-8-29987	6
chr16	82907921	82908113	MajorDMR-8-29988	3
chr16	82911622	82912250	MajorDMR-8-29989	8
chr16	82915222	82915418	MajorDMR-8-29990	3
chr16	82951691	82951926	MajorDMR-8-29991	3
chr16	82960908	82961207	MajorDMR-8-29992	4
chr16	82969018	82969453	MajorDMR-8-29993	4
chr16	82970409	82971090	MajorDMR-8-29994	5
chr16	82971686	82972344	MajorDMR-8-29995	6
chr16	82986536	82986750	MajorDMR-8-29996	2
chr16	82988314	82988686	MajorDMR-8-29997	4
chr16	82989192	82989379	MajorDMR-8-29998	2
chr16	82994133	82994612	MajorDMR-8-29999	8
chr16	83006789	83006935	MajorDMR-8-30000	2
chr16	83027274	83027988	MajorDMR-8-30001	8
chr16	83044489	83044669	MajorDMR-8-30002	5
chr16	83049213	83049373	MajorDMR-8-30003	2
chr16	83056104	83057046	MajorDMR-8-30004	7
chr16	83059181	83059340	MajorDMR-8-30005	3
chr16	83069953	83070795	MajorDMR-8-30006	5
chr16	83109520	83109562	MajorDMR-8-30007	2
chr16	83126368	83126536	MajorDMR-8-30008	3
chr16	83128297	83128527	MajorDMR-8-30009	4
chr16	83131333	83132161	MajorDMR-8-30010	3
chr16	83138288	83139101	MajorDMR-8-30011	12
chr16	83143444	83143887	MajorDMR-8-30012	8
chr16	83145728	83147754	MajorDMR-8-30013	20
chr16	83148523	83149295	MajorDMR-8-30014	3
chr16	83172272	83172858	MajorDMR-8-30015	10
chr16	83177315	83177489	MajorDMR-8-30016	5
chr16	83193587	83194746	MajorDMR-8-30017	13
chr16	83216716	83217090	MajorDMR-8-30018	6
chr16	83225989	83227276	MajorDMR-8-30019	12
chr16	83231270	83231667	MajorDMR-8-30020	2
chr16	83232303	83232815	MajorDMR-8-30021	5
chr16	83244159	83246446	MajorDMR-8-30022	16
chr16	83250757	83250780	MajorDMR-8-30023	2
chr16	83253657	83255216	MajorDMR-8-30024	15
chr16	83263025	83264956	MajorDMR-8-30025	17
chr16	83281545	83282543	MajorDMR-8-30026	13
chr16	83283926	83284600	MajorDMR-8-30027	11
chr16	83295565	83295692	MajorDMR-8-30028	5
chr16	83299104	83299412	MajorDMR-8-30029	2
chr16	83300627	83301088	MajorDMR-8-30030	4
chr16	83303827	83304202	MajorDMR-8-30031	5
chr16	83313560	83313854	MajorDMR-8-30032	2
chr16	83333146	83333507	MajorDMR-8-30033	2
chr16	83334154	83336018	MajorDMR-8-30034	21
chr16	83339721	83339926	MajorDMR-8-30035	5
chr16	83340489	83341468	MajorDMR-8-30036	12
chr16	83342167	83342514	MajorDMR-8-30037	4
chr16	83344697	83344704	MajorDMR-8-30038	2
chr16	83349815	83349852	MajorDMR-8-30039	3
chr16	83350847	83351091	MajorDMR-8-30040	2
chr16	83352919	83353013	MajorDMR-8-30041	4
chr16	83354443	83354462	MajorDMR-8-30042	2
chr16	83379191	83379988	MajorDMR-8-30043	10
chr16	83384091	83384364	MajorDMR-8-30044	3
chr16	83389337	83389385	MajorDMR-8-30045	2
chr16	83390748	83392055	MajorDMR-8-30046	9
chr16	83399885	83400238	MajorDMR-8-30047	6
chr16	83406280	83407080	MajorDMR-8-30048	7
chr16	83408568	83408811	MajorDMR-8-30049	4
chr16	83414906	83415033	MajorDMR-8-30050	2
chr16	83431274	83431996	MajorDMR-8-30051	4
chr16	83437510	83438297	MajorDMR-8-30052	6
chr16	83439187	83440108	MajorDMR-8-30053	13
chr16	83442590	83442828	MajorDMR-8-30054	4
chr16	83458348	83458528	MajorDMR-8-30055	2
chr16	83489034	83489951	MajorDMR-8-30056	12
chr16	83514425	83514561	MajorDMR-8-30057	2
chr16	83566798	83567289	MajorDMR-8-30058	12
chr16	83575971	83576355	MajorDMR-8-30059	7
chr16	83641016	83641247	MajorDMR-8-30060	7
chr16	83664633	83664873	MajorDMR-8-30061	5
chr16	83686287	83686713	MajorDMR-8-30062	3
chr16	83709060	83709067	MajorDMR-8-30063	2
chr16	83719198	83719781	MajorDMR-8-30064	11
chr16	83735007	83735066	MajorDMR-8-30065	5
chr16	83740009	83740430	MajorDMR-8-30066	4
chr16	83770454	83770613	MajorDMR-8-30067	3
chr16	83778106	83778121	MajorDMR-8-30068	3
chr16	83819485	83819685	MajorDMR-8-30069	5
chr16	83828509	83829292	MajorDMR-8-30070	5
chr16	83836429	83836823	MajorDMR-8-30071	6
chr16	83931218	83932084	MajorDMR-8-30072	5
chr16	83937270	83937851	MajorDMR-8-30073	13
chr16	83949018	83949766	MajorDMR-8-30074	15
chr16	83953856	83954366	MajorDMR-8-30075	11
chr16	83960162	83960998	MajorDMR-8-30076	6
chr16	83967325	83967781	MajorDMR-8-30077	12
chr16	83979447	83979991	MajorDMR-8-30078	7
chr16	83992096	83992361	MajorDMR-8-30079	6
chr16	84006664	84006700	MajorDMR-8-30080	2
chr16	84008290	84008999	MajorDMR-8-30081	5
chr16	84010032	84010687	MajorDMR-8-30082	12
chr16	84025617	84026221	MajorDMR-8-30083	12
chr16	84028755	84029176	MajorDMR-8-30084	5
chr16	84029690	84030370	MajorDMR-8-30085	14
chr16	84053951	84054270	MajorDMR-8-30086	10
chr16	84061360	84061741	MajorDMR-8-30087	7
chr16	84062961	84063355	MajorDMR-8-30088	9
chr16	84077459	84077802	MajorDMR-8-30089	10
chr16	84086636	84086668	MajorDMR-8-30090	2
chr16	84108463	84109510	MajorDMR-8-30091	12
chr16	84122607	84123135	MajorDMR-8-30092	6
chr16	84124779	84125764	MajorDMR-8-30093	10
chr16	84126547	84126883	MajorDMR-8-30094	2
chr16	84131394	84131443	MajorDMR-8-30095	2
chr16	84152301	84152351	MajorDMR-8-30096	2
chr16	84152925	84153114	MajorDMR-8-30097	8
chr16	84169562	84169715	MajorDMR-8-30098	3
chr16	84210494	84210871	MajorDMR-8-30099	9
chr16	84280489	84280512	MajorDMR-8-30100	3
chr16	84290920	84291798	MajorDMR-8-30101	15
chr16	84341888	84341993	MajorDMR-8-30102	4
chr16	84346876	84347685	MajorDMR-8-30103	12
chr16	84366705	84367225	MajorDMR-8-30104	3
chr16	84372849	84373424	MajorDMR-8-30105	9
chr16	84378813	84378963	MajorDMR-8-30106	3
chr16	84382370	84382682	MajorDMR-8-30107	3
chr16	84383652	84384816	MajorDMR-8-30108	17
chr16	84390052	84391307	MajorDMR-8-30109	6
chr16	84393306	84393792	MajorDMR-8-30110	5
chr16	84399656	84400530	MajorDMR-8-30111	12
chr16	84401246	84401768	MajorDMR-8-30112	12
chr16	84402901	84405776	MajorDMR-8-30113	35
chr16	84406989	84409004	MajorDMR-8-30114	12
chr16	84411678	84412908	MajorDMR-8-30115	6
chr16	84413624	84414118	MajorDMR-8-30116	4
chr16	84414711	84415162	MajorDMR-8-30117	5
chr16	84417796	84418036	MajorDMR-8-30118	9
chr16	84419462	84420353	MajorDMR-8-30119	9
chr16	84422954	84425486	MajorDMR-8-30120	47
chr16	84427120	84427188	MajorDMR-8-30121	2
chr16	84428442	84428580	MajorDMR-8-30122	3
chr16	84432133	84432569	MajorDMR-8-30123	2
chr16	84444889	84445087	MajorDMR-8-30124	2
chr16	84447927	84448236	MajorDMR-8-30125	2
chr16	84455607	84455767	MajorDMR-8-30126	3
chr16	84475962	84476305	MajorDMR-8-30127	2
chr16	84476884	84477071	MajorDMR-8-30128	3
chr16	84485043	84485172	MajorDMR-8-30129	4
chr16	84487940	84487984	MajorDMR-8-30130	2
chr16	84493603	84493951	MajorDMR-8-30131	5
chr16	84496951	84497252	MajorDMR-8-30132	2
chr16	84497866	84498787	MajorDMR-8-30133	9
chr16	84499901	84499935	MajorDMR-8-30134	2
chr16	84504790	84505029	MajorDMR-8-30135	4
chr16	84519378	84519874	MajorDMR-8-30136	2
chr16	84522771	84522996	MajorDMR-8-30137	8
chr16	84537358	84537560	MajorDMR-8-30138	3
chr16	84538971	84539007	MajorDMR-8-30139	2
chr16	84541012	84541119	MajorDMR-8-30140	5
chr16	84548214	84549199	MajorDMR-8-30141	11
chr16	84577934	84578956	MajorDMR-8-30142	28
chr16	84579881	84579991	MajorDMR-8-30143	2
chr16	84585171	84585307	MajorDMR-8-30144	4
chr16	84587576	84588190	MajorDMR-8-30145	8
chr16	84589640	84589701	MajorDMR-8-30146	5
chr16	84591129	84591572	MajorDMR-8-30147	3
chr16	84594624	84596145	MajorDMR-8-30148	15
chr16	84600386	84600556	MajorDMR-8-30149	7
chr16	84602228	84602274	MajorDMR-8-30150	2
chr16	84603333	84603680	MajorDMR-8-30151	2
chr16	84604493	84606257	MajorDMR-8-30152	26
chr16	84607018	84608215	MajorDMR-8-30153	17
chr16	84613566	84613625	MajorDMR-8-30154	2
chr16	84627924	84627948	MajorDMR-8-30155	2
chr16	84631831	84632075	MajorDMR-8-30156	2
chr16	84649483	84649829	MajorDMR-8-30157	4
chr16	84661283	84662788	MajorDMR-8-30158	33
chr16	84676937	84678348	MajorDMR-8-30159	8
chr16	84683064	84683484	MajorDMR-8-30160	9
chr16	84685640	84685683	MajorDMR-8-30161	2
chr16	84687359	84687659	MajorDMR-8-30162	7
chr16	84694196	84694230	MajorDMR-8-30163	2
chr16	84696666	84697062	MajorDMR-8-30164	2
chr16	84705349	84705558	MajorDMR-8-30165	6
chr16	84757345	84757355	MajorDMR-8-30166	2
chr16	84760298	84760312	MajorDMR-8-30167	2
chr16	84769627	84769667	MajorDMR-8-30168	2
chr16	84770816	84771746	MajorDMR-8-30169	13
chr16	84789052	84789084	MajorDMR-8-30170	3
chr16	84797427	84797709	MajorDMR-8-30171	2
chr16	84800753	84801307	MajorDMR-8-30172	8
chr16	84803692	84803803	MajorDMR-8-30173	3
chr16	84822778	84823150	MajorDMR-8-30174	13
chr16	84827990	84828483	MajorDMR-8-30175	16
chr16	84844626	84844658	MajorDMR-8-30176	4
chr16	84852853	84853152	MajorDMR-8-30177	10
chr16	84876860	84877775	MajorDMR-8-30178	8
chr16	84896961	84897051	MajorDMR-8-30179	2
chr16	84898374	84898452	MajorDMR-8-30180	3
chr16	84902928	84903373	MajorDMR-8-30181	7
chr16	84941188	84941457	MajorDMR-8-30182	5
chr16	84951226	84951636	MajorDMR-8-30183	13
chr16	84953103	84953662	MajorDMR-8-30184	14
chr16	84993362	84993566	MajorDMR-8-30185	7
chr16	85005229	85005551	MajorDMR-8-30186	7
chr16	85006209	85006781	MajorDMR-8-30187	6
chr16	85008643	85008862	MajorDMR-8-30188	11
chr16	85016780	85017055	MajorDMR-8-30189	4
chr16	85019655	85020190	MajorDMR-8-30190	21
chr16	85021249	85021285	MajorDMR-8-30191	4
chr16	85024143	85024703	MajorDMR-8-30192	5
chr16	85031957	85032178	MajorDMR-8-30193	9
chr16	85052213	85052844	MajorDMR-8-30194	11
chr16	85079966	85080377	MajorDMR-8-30195	3
chr16	85084808	85084928	MajorDMR-8-30196	4
chr16	85095722	85096377	MajorDMR-8-30197	12
chr16	85106489	85106910	MajorDMR-8-30198	11
chr16	85114457	85114879	MajorDMR-8-30199	11
chr16	85120171	85120962	MajorDMR-8-30200	12
chr16	85133683	85133852	MajorDMR-8-30201	5
chr16	85144692	85145190	MajorDMR-8-30202	2
chr16	85195600	85196010	MajorDMR-8-30203	2
chr16	85210359	85210704	MajorDMR-8-30204	3
chr16	85214685	85214738	MajorDMR-8-30205	3
chr16	85240371	85240612	MajorDMR-8-30206	3
chr16	85250454	85251246	MajorDMR-8-30207	25
chr16	85253178	85253281	MajorDMR-8-30208	4
chr16	85286743	85286760	MajorDMR-8-30209	3
chr16	85287341	85288709	MajorDMR-8-30210	16
chr16	85336740	85336757	MajorDMR-8-30211	2
chr16	85343136	85343454	MajorDMR-8-30212	2
chr16	85368403	85368707	MajorDMR-8-30213	6
chr16	85384604	85385062	MajorDMR-8-30214	3
chr16	85394004	85394539	MajorDMR-8-30215	23
chr16	85399701	85399743	MajorDMR-8-30216	3
chr16	85431094	85431334	MajorDMR-8-30217	12
chr16	85452439	85452771	MajorDMR-8-30218	6
chr16	85478286	85478672	MajorDMR-8-30219	18
chr16	85479476	85479512	MajorDMR-8-30220	2
chr16	85480079	85481694	MajorDMR-8-30221	35
chr16	85482379	85482468	MajorDMR-8-30222	4
chr16	85486859	85486918	MajorDMR-8-30223	4
chr16	85575587	85576796	MajorDMR-8-30224	20
chr16	85648497	85648952	MajorDMR-8-30225	9
chr16	85653937	85654324	MajorDMR-8-30226	8
chr16	85667657	85668005	MajorDMR-8-30227	15
chr16	85673101	85673133	MajorDMR-8-30228	3
chr16	85673713	85674209	MajorDMR-8-30229	14
chr16	85730578	85730770	MajorDMR-8-30230	7
chr16	85773794	85773805	MajorDMR-8-30231	2
chr16	85855401	85855762	MajorDMR-8-30232	4
chr16	85859169	85860505	MajorDMR-8-30233	26
chr16	85861260	85861286	MajorDMR-8-30234	2
chr16	85866342	85866349	MajorDMR-8-30235	2
chr16	85874808	85875175	MajorDMR-8-30236	8
chr16	85875842	85876483	MajorDMR-8-30237	14
chr16	85878204	85879114	MajorDMR-8-30238	17
chr16	85882416	85883028	MajorDMR-8-30239	7
chr16	85883888	85883931	MajorDMR-8-30240	3
chr16	85899486	85899735	MajorDMR-8-30241	3
chr16	85903226	85903455	MajorDMR-8-30242	2
chr16	85916794	85916907	MajorDMR-8-30243	2
chr16	85937260	85937385	MajorDMR-8-30244	5
chr16	85961189	85962421	MajorDMR-8-30245	19
chr16	85969752	85970090	MajorDMR-8-30246	7
chr16	85978281	85980152	MajorDMR-8-30247	26
chr16	85981457	85981866	MajorDMR-8-30248	4
chr16	85985905	85986624	MajorDMR-8-30249	13
chr16	85987257	85987347	MajorDMR-8-30250	4
chr16	85989300	85990274	MajorDMR-8-30251	18
chr16	85991244	85991779	MajorDMR-8-30252	13
chr16	85995251	85995716	MajorDMR-8-30253	2
chr16	86002660	86003253	MajorDMR-8-30254	5
chr16	86008431	86009163	MajorDMR-8-30255	9
chr16	86011707	86011781	MajorDMR-8-30256	2
chr16	86012304	86012329	MajorDMR-8-30257	2
chr16	86013341	86013615	MajorDMR-8-30258	7
chr16	86045852	86046236	MajorDMR-8-30259	6
chr16	86051497	86051847	MajorDMR-8-30260	4
chr16	86062833	86062992	MajorDMR-8-30261	5
chr16	86093072	86093087	MajorDMR-8-30262	2
chr16	86095345	86095474	MajorDMR-8-30263	2
chr16	86096380	86096630	MajorDMR-8-30264	9
chr16	86256050	86256503	MajorDMR-8-30265	3
chr16	86280452	86280544	MajorDMR-8-30266	3
chr16	86310776	86311123	MajorDMR-8-30267	3
chr16	86339660	86340002	MajorDMR-8-30268	2
chr16	86362694	86362982	MajorDMR-8-30269	4
chr16	86376775	86377217	MajorDMR-8-30270	9
chr16	86377834	86378027	MajorDMR-8-30271	2
chr16	86457113	86458089	MajorDMR-8-30272	23
chr16	86491390	86491407	MajorDMR-8-30273	2
chr16	86492249	86492291	MajorDMR-8-30274	2
chr16	86505303	86505321	MajorDMR-8-30275	2
chr16	86564625	86564648	MajorDMR-8-30276	3
chr16	86697888	86697974	MajorDMR-8-30277	7
chr16	86757254	86757636	MajorDMR-8-30278	10
chr16	86795717	86795916	MajorDMR-8-30279	4
chr16	86802192	86802203	MajorDMR-8-30280	2
chr16	86835109	86835163	MajorDMR-8-30281	2
chr16	86950704	86950769	MajorDMR-8-30282	4
chr16	86967077	86967254	MajorDMR-8-30283	4
chr16	86968710	86969050	MajorDMR-8-30284	4
chr16	87070393	87071093	MajorDMR-8-30285	14
chr16	87075032	87075399	MajorDMR-8-30286	2
chr16	87110347	87110590	MajorDMR-8-30287	5
chr16	87130329	87130582	MajorDMR-8-30288	3
chr16	87282521	87282535	MajorDMR-8-30289	2
chr16	87324287	87324439	MajorDMR-8-30290	3
chr16	87339463	87339878	MajorDMR-8-30291	11
chr16	87358055	87359313	MajorDMR-8-30292	21
chr16	87362179	87362751	MajorDMR-8-30293	15
chr16	87375010	87375186	MajorDMR-8-30294	5
chr16	87376141	87376864	MajorDMR-8-30295	22
chr16	87391984	87392928	MajorDMR-8-30296	24
chr16	87403937	87404140	MajorDMR-8-30297	3
chr16	87469198	87469498	MajorDMR-8-30298	12
chr16	87517723	87518021	MajorDMR-8-30299	4
chr16	87540900	87541004	MajorDMR-8-30300	3
chr16	87550608	87551108	MajorDMR-8-30301	11
chr16	87551815	87552125	MajorDMR-8-30302	6
chr16	87553644	87553982	MajorDMR-8-30303	7
chr16	87586475	87586872	MajorDMR-8-30304	11
chr16	87595812	87596089	MajorDMR-8-30305	7
chr16	87597918	87598262	MajorDMR-8-30306	3
chr16	87640820	87641513	MajorDMR-8-30307	13
chr16	87645185	87646093	MajorDMR-8-30308	10
chr16	87649753	87650058	MajorDMR-8-30309	3
chr16	87655566	87656086	MajorDMR-8-30310	13
chr16	87661365	87661399	MajorDMR-8-30311	2
chr16	87684401	87684441	MajorDMR-8-30312	2
chr16	87689103	87689117	MajorDMR-8-30313	2
chr16	87689801	87689889	MajorDMR-8-30314	3
chr16	87698248	87698691	MajorDMR-8-30315	9
chr16	87702095	87702228	MajorDMR-8-30316	5
chr16	87705467	87705842	MajorDMR-8-30317	9
chr16	87709100	87709242	MajorDMR-8-30318	3
chr16	87713631	87714602	MajorDMR-8-30319	27
chr16	87719729	87719790	MajorDMR-8-30320	3
chr16	87724648	87724955	MajorDMR-8-30321	2
chr16	87727412	87727443	MajorDMR-8-30322	2
chr16	87731206	87732617	MajorDMR-8-30323	18
chr16	87734548	87734787	MajorDMR-8-30324	7
chr16	87735395	87735480	MajorDMR-8-30325	2
chr16	87737642	87737871	MajorDMR-8-30326	11
chr16	87740555	87741294	MajorDMR-8-30327	4
chr16	87746128	87746975	MajorDMR-8-30328	16
chr16	87759012	87760253	MajorDMR-8-30329	23
chr16	87766847	87767437	MajorDMR-8-30330	10
chr16	87776441	87776726	MajorDMR-8-30331	7
chr16	87788552	87788626	MajorDMR-8-30332	2
chr16	87807978	87808678	MajorDMR-8-30333	9
chr16	87840801	87841095	MajorDMR-8-30334	4
chr16	87868258	87869135	MajorDMR-8-30335	8
chr16	87869717	87869961	MajorDMR-8-30336	5
chr16	87876113	87876202	MajorDMR-8-30337	5
chr16	87883532	87883537	MajorDMR-8-30338	2
chr16	87886204	87886737	MajorDMR-8-30339	10
chr16	87887762	87888054	MajorDMR-8-30340	2
chr16	87899266	87900103	MajorDMR-8-30341	9
chr16	87901125	87901184	MajorDMR-8-30342	2
chr16	87903559	87904059	MajorDMR-8-30343	5
chr16	87911483	87911646	MajorDMR-8-30344	8
chr16	87955007	87955364	MajorDMR-8-30345	8
chr16	87958280	87959455	MajorDMR-8-30346	18
chr16	87990219	87991596	MajorDMR-8-30347	31
chr16	87993345	87994685	MajorDMR-8-30348	17
chr16	88032039	88032104	MajorDMR-8-30349	5
chr16	88053441	88053603	MajorDMR-8-30350	3
chr16	88075215	88075677	MajorDMR-8-30351	8
chr16	88096037	88096065	MajorDMR-8-30352	2
chr16	88122848	88123752	MajorDMR-8-30353	4
chr16	88158377	88159153	MajorDMR-8-30354	5
chr16	88160321	88160329	MajorDMR-8-30355	2
chr16	88178061	88178953	MajorDMR-8-30356	5
chr16	88217732	88218839	MajorDMR-8-30357	22
chr16	88241774	88242005	MajorDMR-8-30358	9
chr16	88284421	88284481	MajorDMR-8-30359	3
chr16	88285013	88286570	MajorDMR-8-30360	12
chr16	88323273	88323399	MajorDMR-8-30361	4
chr16	88329258	88329730	MajorDMR-8-30362	18
chr16	88441098	88441480	MajorDMR-8-30363	22
chr16	88490639	88490901	MajorDMR-8-30364	8
chr16	88496760	88496807	MajorDMR-8-30365	2
chr16	88497324	88497532	MajorDMR-8-30366	3
chr16	88504037	88504396	MajorDMR-8-30367	25
chr16	88509804	88509940	MajorDMR-8-30368	2
chr16	88534627	88535092	MajorDMR-8-30369	2
chr16	88538792	88538802	MajorDMR-8-30370	2
chr16	88588346	88588534	MajorDMR-8-30371	7
chr16	88597300	88598810	MajorDMR-8-30372	57
chr16	88646105	88646549	MajorDMR-8-30373	10
chr16	88672160	88673085	MajorDMR-8-30374	21
chr16	88677265	88677504	MajorDMR-8-30375	2
chr16	88678020	88678272	MajorDMR-8-30376	6
chr16	88681471	88681859	MajorDMR-8-30377	4
chr16	88682520	88683071	MajorDMR-8-30378	16
chr16	88689198	88689661	MajorDMR-8-30379	5
chr16	88725359	88725766	MajorDMR-8-30380	18
chr16	88739332	88739530	MajorDMR-8-30381	7
chr16	88753944	88755363	MajorDMR-8-30382	17
chr16	88764789	88765053	MajorDMR-8-30383	13
chr16	88794346	88794784	MajorDMR-8-30384	17
chr16	88821870	88822213	MajorDMR-8-30385	13
chr16	88934678	88935674	MajorDMR-8-30386	18
chr16	88947448	88948015	MajorDMR-8-30387	30
chr16	88949754	88950247	MajorDMR-8-30388	15
chr16	88955575	88955686	MajorDMR-8-30389	2
chr16	88976684	88976688	MajorDMR-8-30390	2
chr16	88981491	88981857	MajorDMR-8-30391	11
chr16	88987283	88987518	MajorDMR-8-30392	6
chr16	88989668	88990162	MajorDMR-8-30393	3
chr16	89003994	89004011	MajorDMR-8-30394	3
chr16	89019324	89019331	MajorDMR-8-30395	2
chr16	89024443	89024450	MajorDMR-8-30396	2
chr16	89030006	89030288	MajorDMR-8-30397	17
chr16	89033636	89033908	MajorDMR-8-30398	17
chr16	89055578	89056327	MajorDMR-8-30399	31
chr16	89059279	89059906	MajorDMR-8-30400	14
chr16	89066399	89066517	MajorDMR-8-30401	2
chr16	89069646	89069961	MajorDMR-8-30402	3
chr16	89087516	89087663	MajorDMR-8-30403	2
chr16	89090179	89090347	MajorDMR-8-30404	6
chr16	89091104	89091805	MajorDMR-8-30405	14
chr16	89113653	89114233	MajorDMR-8-30406	12
chr16	89146805	89146814	MajorDMR-8-30407	2
chr16	89150798	89151260	MajorDMR-8-30408	6
chr16	89175709	89175859	MajorDMR-8-30409	3
chr16	89188890	89189594	MajorDMR-8-30410	19
chr16	89254730	89255135	MajorDMR-8-30411	6
chr16	89292252	89292383	MajorDMR-8-30412	4
chr16	89308425	89308467	MajorDMR-8-30413	2
chr16	89314853	89315227	MajorDMR-8-30414	4
chr16	89330936	89331771	MajorDMR-8-30415	4
chr16	89337893	89338505	MajorDMR-8-30416	11
chr16	89344747	89345048	MajorDMR-8-30417	6
chr16	89352450	89352651	MajorDMR-8-30418	5
chr16	89358140	89358325	MajorDMR-8-30419	7
chr16	89361168	89361410	MajorDMR-8-30420	7
chr16	89366661	89367284	MajorDMR-8-30421	5
chr16	89369910	89370421	MajorDMR-8-30422	6
chr16	89372810	89373219	MajorDMR-8-30423	4
chr16	89374636	89374705	MajorDMR-8-30424	2
chr16	89375651	89376170	MajorDMR-8-30425	14
chr16	89376861	89377075	MajorDMR-8-30426	2
chr16	89378397	89379913	MajorDMR-8-30427	39
chr16	89381257	89381684	MajorDMR-8-30428	8
chr16	89382499	89382737	MajorDMR-8-30429	4
chr16	89383265	89383464	MajorDMR-8-30430	3
chr16	89384787	89385370	MajorDMR-8-30431	15
chr16	89387713	89388679	MajorDMR-8-30432	16
chr16	89389212	89389627	MajorDMR-8-30433	15
chr16	89396704	89397431	MajorDMR-8-30434	13
chr16	89407819	89408417	MajorDMR-8-30435	13
chr16	89411236	89411509	MajorDMR-8-30436	2
chr16	89417270	89417468	MajorDMR-8-30437	6
chr16	89430794	89431134	MajorDMR-8-30438	3
chr16	89441048	89441189	MajorDMR-8-30439	5
chr16	89442551	89442817	MajorDMR-8-30440	3
chr16	89443420	89443448	MajorDMR-8-30441	2
chr16	89445605	89445776	MajorDMR-8-30442	2
chr16	89446588	89446675	MajorDMR-8-30443	3
chr16	89462660	89462777	MajorDMR-8-30444	4
chr16	89468790	89468854	MajorDMR-8-30445	2
chr16	89471815	89471880	MajorDMR-8-30446	3
chr16	89477597	89477979	MajorDMR-8-30447	7
chr16	89485853	89486167	MajorDMR-8-30448	7
chr16	89495490	89497436	MajorDMR-8-30449	27
chr16	89497937	89497996	MajorDMR-8-30450	2
chr16	89504540	89504791	MajorDMR-8-30451	5
chr16	89507004	89507537	MajorDMR-8-30452	9
chr16	89531919	89532280	MajorDMR-8-30453	14
chr16	89548245	89548948	MajorDMR-8-30454	6
chr16	89554399	89554445	MajorDMR-8-30455	2
chr16	89585739	89587113	MajorDMR-8-30456	19
chr16	89590975	89592510	MajorDMR-8-30457	18
chr16	89595650	89595952	MajorDMR-8-30458	6
chr16	89606455	89606629	MajorDMR-8-30459	4
chr16	89607496	89608021	MajorDMR-8-30460	9
chr16	89615192	89615670	MajorDMR-8-30461	14
chr16	89628536	89628542	MajorDMR-8-30462	2
chr16	89629184	89629512	MajorDMR-8-30463	14
chr16	89630430	89631893	MajorDMR-8-30464	21
chr16	89633107	89633169	MajorDMR-8-30465	5
chr16	89638168	89639116	MajorDMR-8-30466	32
chr16	89640503	89641146	MajorDMR-8-30467	10
chr16	89643069	89643098	MajorDMR-8-30468	3
chr16	89648736	89649639	MajorDMR-8-30469	11
chr16	89650792	89653446	MajorDMR-8-30470	53
chr16	89653969	89654025	MajorDMR-8-30471	3
chr16	89654690	89655695	MajorDMR-8-30472	5
chr16	89657734	89658025	MajorDMR-8-30473	2
chr16	89659557	89660261	MajorDMR-8-30474	9
chr16	89663860	89664586	MajorDMR-8-30475	5
chr16	89665887	89666045	MajorDMR-8-30476	5
chr16	89668275	89668568	MajorDMR-8-30477	15
chr16	89685269	89685275	MajorDMR-8-30478	2
chr16	89690039	89690048	MajorDMR-8-30479	2
chr16	89705992	89706880	MajorDMR-8-30480	15
chr16	89714189	89714284	MajorDMR-8-30481	2
chr16	89716746	89717350	MajorDMR-8-30482	7
chr16	89718048	89718584	MajorDMR-8-30483	15
chr16	89734667	89735377	MajorDMR-8-30484	13
chr16	89754442	89755565	MajorDMR-8-30485	23
chr16	89760651	89762628	MajorDMR-8-30486	29
chr16	89763857	89766022	MajorDMR-8-30487	17
chr16	89770736	89770781	MajorDMR-8-30488	4
chr16	89773122	89773218	MajorDMR-8-30489	6
chr16	89786314	89786418	MajorDMR-8-30490	4
chr16	89803361	89804164	MajorDMR-8-30491	16
chr16	89819131	89819308	MajorDMR-8-30492	10
chr16	89828356	89829115	MajorDMR-8-30493	6
chr16	89838907	89842066	MajorDMR-8-30494	28
chr16	89846044	89846650	MajorDMR-8-30495	12
chr16	89861166	89861332	MajorDMR-8-30496	6
chr16	89862602	89862824	MajorDMR-8-30497	13
chr16	89865362	89865713	MajorDMR-8-30498	8
chr16	89866880	89867131	MajorDMR-8-30499	4
chr16	89868187	89868253	MajorDMR-8-30500	5
chr16	89871267	89872072	MajorDMR-8-30501	19
chr16	89896224	89896323	MajorDMR-8-30502	3
chr16	89920009	89920301	MajorDMR-8-30503	2
chr16	89927539	89927724	MajorDMR-8-30504	2
chr16	89949769	89950024	MajorDMR-8-30505	6
chr16	89951348	89951431	MajorDMR-8-30506	2
chr16	89956785	89957007	MajorDMR-8-30507	7
chr16	89965020	89965411	MajorDMR-8-30508	5
chr16	89966130	89967223	MajorDMR-8-30509	15
chr16	89971566	89973852	MajorDMR-8-30510	61
chr16	89975421	89976597	MajorDMR-8-30511	19
chr16	89983758	89983899	MajorDMR-8-30512	4
chr16	89994914	89995002	MajorDMR-8-30513	2
chr16	89996201	89996209	MajorDMR-8-30514	2
chr16	90000411	90000827	MajorDMR-8-30515	8
chr16	90034648	90034659	MajorDMR-8-30516	2
chr16	90055174	90055564	MajorDMR-8-30517	3
chr16	90067182	90067826	MajorDMR-8-30518	10
chr16	90075391	90075491	MajorDMR-8-30519	3
chr16	90077501	90077825	MajorDMR-8-30520	7
chr16	90160157	90160211	MajorDMR-8-30521	2
chr16	90172493	90173033	MajorDMR-8-30522	3
chr16	90177319	90177329	MajorDMR-8-30523	2
chr17	3806	4160	MajorDMR-8-30524	6
chr17	31866	31922	MajorDMR-8-30525	3
chr17	53106	53230	MajorDMR-8-30526	5
chr17	54733	55102	MajorDMR-8-30527	10
chr17	68595	69030	MajorDMR-8-30528	2
chr17	73062	73246	MajorDMR-8-30529	3
chr17	75778	76368	MajorDMR-8-30530	17
chr17	107766	108387	MajorDMR-8-30531	23
chr17	119521	120372	MajorDMR-8-30532	25
chr17	153194	153454	MajorDMR-8-30533	2
chr17	181453	181526	MajorDMR-8-30534	3
chr17	229322	229654	MajorDMR-8-30535	12
chr17	243395	244369	MajorDMR-8-30536	18
chr17	247597	248053	MajorDMR-8-30537	13
chr17	402947	403645	MajorDMR-8-30538	9
chr17	414727	414741	MajorDMR-8-30539	2
chr17	415369	415525	MajorDMR-8-30540	4
chr17	416905	417305	MajorDMR-8-30541	2
chr17	430426	430648	MajorDMR-8-30542	5
chr17	441318	441848	MajorDMR-8-30543	5
chr17	443162	443229	MajorDMR-8-30544	2
chr17	444189	445322	MajorDMR-8-30545	12
chr17	452675	452992	MajorDMR-8-30546	6
chr17	467059	467207	MajorDMR-8-30547	2
chr17	468045	468207	MajorDMR-8-30548	3
chr17	472013	472314	MajorDMR-8-30549	4
chr17	505387	505802	MajorDMR-8-30550	4
chr17	507393	507695	MajorDMR-8-30551	11
chr17	512582	513767	MajorDMR-8-30552	10
chr17	534119	534987	MajorDMR-8-30553	9
chr17	536644	536812	MajorDMR-8-30554	3
chr17	577175	577865	MajorDMR-8-30555	11
chr17	593304	593318	MajorDMR-8-30556	3
chr17	606469	606655	MajorDMR-8-30557	4
chr17	624302	624478	MajorDMR-8-30558	3
chr17	629295	629945	MajorDMR-8-30559	13
chr17	637119	637141	MajorDMR-8-30560	2
chr17	678483	678646	MajorDMR-8-30561	3
chr17	679852	679969	MajorDMR-8-30562	4
chr17	701302	702206	MajorDMR-8-30563	20
chr17	714187	714788	MajorDMR-8-30564	10
chr17	737087	737172	MajorDMR-8-30565	5
chr17	750740	751186	MajorDMR-8-30566	2
chr17	783904	783930	MajorDMR-8-30567	2
chr17	861224	861233	MajorDMR-8-30568	2
chr17	883813	884014	MajorDMR-8-30569	2
chr17	887161	887355	MajorDMR-8-30570	3
chr17	892963	893003	MajorDMR-8-30571	2
chr17	899413	899486	MajorDMR-8-30572	2
chr17	903007	903048	MajorDMR-8-30573	2
chr17	910415	910700	MajorDMR-8-30574	3
chr17	919912	920260	MajorDMR-8-30575	6
chr17	921426	921910	MajorDMR-8-30576	2
chr17	938919	939430	MajorDMR-8-30577	6
chr17	942274	943138	MajorDMR-8-30578	3
chr17	950118	951676	MajorDMR-8-30579	20
chr17	953934	954852	MajorDMR-8-30580	26
chr17	961261	961537	MajorDMR-8-30581	2
chr17	980780	981246	MajorDMR-8-30582	10
chr17	997078	997136	MajorDMR-8-30583	2
chr17	999360	1000465	MajorDMR-8-30584	11
chr17	1002851	1003645	MajorDMR-8-30585	13
chr17	1007274	1007517	MajorDMR-8-30586	4
chr17	1010292	1010496	MajorDMR-8-30587	6
chr17	1013606	1013989	MajorDMR-8-30588	3
chr17	1023201	1023858	MajorDMR-8-30589	5
chr17	1026946	1027083	MajorDMR-8-30590	4
chr17	1050769	1050810	MajorDMR-8-30591	3
chr17	1063989	1064266	MajorDMR-8-30592	8
chr17	1182873	1183182	MajorDMR-8-30593	10
chr17	1193144	1193268	MajorDMR-8-30594	6
chr17	1201745	1202257	MajorDMR-8-30595	17
chr17	1221862	1222367	MajorDMR-8-30596	6
chr17	1238146	1238169	MajorDMR-8-30597	3
chr17	1246183	1247083	MajorDMR-8-30598	13
chr17	1252122	1252237	MajorDMR-8-30599	3
chr17	1255744	1256021	MajorDMR-8-30600	6
chr17	1264528	1264547	MajorDMR-8-30601	2
chr17	1276853	1277696	MajorDMR-8-30602	6
chr17	1280760	1281236	MajorDMR-8-30603	2
chr17	1297014	1297163	MajorDMR-8-30604	2
chr17	1316038	1316407	MajorDMR-8-30605	5
chr17	1322246	1322685	MajorDMR-8-30606	3
chr17	1329513	1329764	MajorDMR-8-30607	4
chr17	1338827	1339359	MajorDMR-8-30608	3
chr17	1349506	1349613	MajorDMR-8-30609	2
chr17	1350550	1350630	MajorDMR-8-30610	2
chr17	1356471	1356571	MajorDMR-8-30611	2
chr17	1361234	1361617	MajorDMR-8-30612	4
chr17	1365835	1367131	MajorDMR-8-30613	26
chr17	1375345	1375361	MajorDMR-8-30614	3
chr17	1376924	1377505	MajorDMR-8-30615	8
chr17	1389869	1390057	MajorDMR-8-30616	3
chr17	1395365	1395737	MajorDMR-8-30617	5
chr17	1442124	1442224	MajorDMR-8-30618	8
chr17	1466536	1467084	MajorDMR-8-30619	14
chr17	1478720	1479274	MajorDMR-8-30620	19
chr17	1546294	1546351	MajorDMR-8-30621	2
chr17	1565932	1566420	MajorDMR-8-30622	4
chr17	1615089	1615155	MajorDMR-8-30623	2
chr17	1650218	1651410	MajorDMR-8-30624	26
chr17	1658452	1658469	MajorDMR-8-30625	2
chr17	1676921	1677036	MajorDMR-8-30626	3
chr17	1731851	1731961	MajorDMR-8-30627	2
chr17	1752678	1753050	MajorDMR-8-30628	2
chr17	1775343	1775373	MajorDMR-8-30629	3
chr17	1819472	1820972	MajorDMR-8-30630	47
chr17	1847607	1847720	MajorDMR-8-30631	6
chr17	1860409	1860437	MajorDMR-8-30632	2
chr17	1867973	1868232	MajorDMR-8-30633	2
chr17	1880262	1880791	MajorDMR-8-30634	7
chr17	1890478	1890868	MajorDMR-8-30635	12
chr17	1911697	1912045	MajorDMR-8-30636	13
chr17	1922485	1922791	MajorDMR-8-30637	5
chr17	1939268	1939767	MajorDMR-8-30638	12
chr17	1951764	1952058	MajorDMR-8-30639	2
chr17	1956749	1956770	MajorDMR-8-30640	2
chr17	1959821	1959834	MajorDMR-8-30641	2
chr17	1970842	1971274	MajorDMR-8-30642	6
chr17	2004914	2005073	MajorDMR-8-30643	3
chr17	2010185	2011432	MajorDMR-8-30644	9
chr17	2053499	2054731	MajorDMR-8-30645	10
chr17	2058944	2059168	MajorDMR-8-30646	4
chr17	2082837	2083121	MajorDMR-8-30647	2
chr17	2109194	2109350	MajorDMR-8-30648	3
chr17	2119393	2119689	MajorDMR-8-30649	4
chr17	2126305	2126631	MajorDMR-8-30650	4
chr17	2143163	2143703	MajorDMR-8-30651	8
chr17	2167289	2167298	MajorDMR-8-30652	2
chr17	2201055	2202007	MajorDMR-8-30653	16
chr17	2213195	2213671	MajorDMR-8-30654	7
chr17	2220028	2220454	MajorDMR-8-30655	10
chr17	2256349	2256394	MajorDMR-8-30656	2
chr17	2271984	2272163	MajorDMR-8-30657	3
chr17	2283660	2283709	MajorDMR-8-30658	3
chr17	2289130	2290697	MajorDMR-8-30659	17
chr17	2291717	2291859	MajorDMR-8-30660	6
chr17	2307088	2307499	MajorDMR-8-30661	3
chr17	2308680	2308690	MajorDMR-8-30662	2
chr17	2325085	2325185	MajorDMR-8-30663	7
chr17	2339907	2340079	MajorDMR-8-30664	3
chr17	2359150	2359625	MajorDMR-8-30665	3
chr17	2390245	2390658	MajorDMR-8-30666	6
chr17	2397168	2397271	MajorDMR-8-30667	4
chr17	2406317	2406333	MajorDMR-8-30668	2
chr17	2428134	2428284	MajorDMR-8-30669	7
chr17	2445599	2446025	MajorDMR-8-30670	3
chr17	2475736	2475804	MajorDMR-8-30671	3
chr17	2501490	2501498	MajorDMR-8-30672	2
chr17	2504859	2504888	MajorDMR-8-30673	2
chr17	2508909	2509016	MajorDMR-8-30674	3
chr17	2556364	2556968	MajorDMR-8-30675	4
chr17	2591753	2591956	MajorDMR-8-30676	3
chr17	2595622	2596052	MajorDMR-8-30677	3
chr17	2610298	2610735	MajorDMR-8-30678	9
chr17	2611774	2611947	MajorDMR-8-30679	2
chr17	2616259	2617345	MajorDMR-8-30680	8
chr17	2624881	2624946	MajorDMR-8-30681	2
chr17	2628662	2629009	MajorDMR-8-30682	2
chr17	2638198	2638544	MajorDMR-8-30683	11
chr17	2651357	2651875	MajorDMR-8-30684	6
chr17	2653566	2653584	MajorDMR-8-30685	2
chr17	2679038	2679123	MajorDMR-8-30686	4
chr17	2680751	2681261	MajorDMR-8-30687	3
chr17	2682005	2682092	MajorDMR-8-30688	3
chr17	2684336	2684370	MajorDMR-8-30689	2
chr17	2685136	2685407	MajorDMR-8-30690	3
chr17	2688899	2689487	MajorDMR-8-30691	12
chr17	2695835	2695882	MajorDMR-8-30692	2
chr17	2696767	2696890	MajorDMR-8-30693	2
chr17	2699272	2701605	MajorDMR-8-30694	36
chr17	2702415	2702710	MajorDMR-8-30695	11
chr17	2707443	2707913	MajorDMR-8-30696	7
chr17	2713854	2714070	MajorDMR-8-30697	2
chr17	2718178	2719655	MajorDMR-8-30698	27
chr17	2722514	2722871	MajorDMR-8-30699	4
chr17	2724176	2724794	MajorDMR-8-30700	7
chr17	2725587	2725882	MajorDMR-8-30701	3
chr17	2729194	2729319	MajorDMR-8-30702	3
chr17	2732572	2733206	MajorDMR-8-30703	5
chr17	2738972	2739146	MajorDMR-8-30704	3
chr17	2750324	2752751	MajorDMR-8-30705	19
chr17	2755237	2755281	MajorDMR-8-30706	2
chr17	2758187	2759031	MajorDMR-8-30707	12
chr17	2765601	2766003	MajorDMR-8-30708	5
chr17	2800992	2801158	MajorDMR-8-30709	6
chr17	2811377	2811728	MajorDMR-8-30710	9
chr17	2819115	2819196	MajorDMR-8-30711	2
chr17	2827558	2827595	MajorDMR-8-30712	2
chr17	2829519	2829871	MajorDMR-8-30713	10
chr17	2835378	2835568	MajorDMR-8-30714	4
chr17	2849726	2849759	MajorDMR-8-30715	2
chr17	2850908	2851550	MajorDMR-8-30716	8
chr17	2864136	2864248	MajorDMR-8-30717	4
chr17	2867226	2867949	MajorDMR-8-30718	4
chr17	2868674	2869666	MajorDMR-8-30719	10
chr17	2880931	2881019	MajorDMR-8-30720	4
chr17	2882715	2882864	MajorDMR-8-30721	3
chr17	2888106	2888334	MajorDMR-8-30722	2
chr17	2893656	2893992	MajorDMR-8-30723	10
chr17	2899520	2900029	MajorDMR-8-30724	8
chr17	2904673	2906985	MajorDMR-8-30725	18
chr17	2908199	2908771	MajorDMR-8-30726	4
chr17	2911194	2912285	MajorDMR-8-30727	20
chr17	2914134	2914191	MajorDMR-8-30728	2
chr17	2915323	2915728	MajorDMR-8-30729	11
chr17	2930181	2931157	MajorDMR-8-30730	6
chr17	2938191	2938360	MajorDMR-8-30731	2
chr17	2942410	2942904	MajorDMR-8-30732	10
chr17	2944122	2944772	MajorDMR-8-30733	8
chr17	2946608	2946785	MajorDMR-8-30734	2
chr17	2948635	2948662	MajorDMR-8-30735	2
chr17	3000007	3000498	MajorDMR-8-30736	3
chr17	3085868	3086361	MajorDMR-8-30737	2
chr17	3220384	3220505	MajorDMR-8-30738	2
chr17	3415867	3416653	MajorDMR-8-30739	7
chr17	3417216	3417227	MajorDMR-8-30740	2
chr17	3446790	3447724	MajorDMR-8-30741	7
chr17	3466563	3466636	MajorDMR-8-30742	3
chr17	3476789	3476990	MajorDMR-8-30743	5
chr17	3505893	3505980	MajorDMR-8-30744	4
chr17	3543277	3544008	MajorDMR-8-30745	9
chr17	3573454	3573528	MajorDMR-8-30746	2
chr17	3581441	3581837	MajorDMR-8-30747	4
chr17	3600694	3600968	MajorDMR-8-30748	2
chr17	3609707	3609951	MajorDMR-8-30749	6
chr17	3654312	3654578	MajorDMR-8-30750	2
chr17	3658565	3659188	MajorDMR-8-30751	7
chr17	3660395	3660752	MajorDMR-8-30752	4
chr17	3674728	3674733	MajorDMR-8-30753	2
chr17	3698966	3698971	MajorDMR-8-30754	2
chr17	3730336	3730343	MajorDMR-8-30755	2
chr17	3752664	3753136	MajorDMR-8-30756	9
chr17	3791463	3792474	MajorDMR-8-30757	36
chr17	3794827	3795282	MajorDMR-8-30758	7
chr17	3805116	3805170	MajorDMR-8-30759	5
chr17	3814426	3815001	MajorDMR-8-30760	19
chr17	3833851	3834022	MajorDMR-8-30761	11
chr17	3848059	3848452	MajorDMR-8-30762	2
chr17	3889854	3890130	MajorDMR-8-30763	6
chr17	3907887	3908493	MajorDMR-8-30764	6
chr17	3911335	3913210	MajorDMR-8-30765	28
chr17	3915567	3915612	MajorDMR-8-30766	2
chr17	3920765	3920782	MajorDMR-8-30767	2
chr17	3924754	3924941	MajorDMR-8-30768	4
chr17	3930054	3930675	MajorDMR-8-30769	5
chr17	3947364	3947407	MajorDMR-8-30770	2
chr17	3964886	3964956	MajorDMR-8-30771	2
chr17	3965866	3965935	MajorDMR-8-30772	2
chr17	3966691	3966804	MajorDMR-8-30773	3
chr17	3970407	3970468	MajorDMR-8-30774	2
chr17	3980597	3981221	MajorDMR-8-30775	4
chr17	3993909	3993999	MajorDMR-8-30776	3
chr17	3999892	3999985	MajorDMR-8-30777	2
chr17	4019430	4020352	MajorDMR-8-30778	7
chr17	4064736	4064782	MajorDMR-8-30779	2
chr17	4072145	4072291	MajorDMR-8-30780	3
chr17	4074192	4074359	MajorDMR-8-30781	2
chr17	4079396	4079582	MajorDMR-8-30782	8
chr17	4080159	4080332	MajorDMR-8-30783	3
chr17	4120036	4120306	MajorDMR-8-30784	4
chr17	4160089	4160190	MajorDMR-8-30785	4
chr17	4164982	4165199	MajorDMR-8-30786	3
chr17	4173302	4173799	MajorDMR-8-30787	5
chr17	4179851	4180508	MajorDMR-8-30788	7
chr17	4254385	4254687	MajorDMR-8-30789	3
chr17	4298862	4299541	MajorDMR-8-30790	11
chr17	4320979	4320989	MajorDMR-8-30791	2
chr17	4334056	4334321	MajorDMR-8-30792	3
chr17	4348004	4348410	MajorDMR-8-30793	9
chr17	4366957	4367163	MajorDMR-8-30794	6
chr17	4395699	4396450	MajorDMR-8-30795	8
chr17	4442602	4443299	MajorDMR-8-30796	9
chr17	4446994	4447086	MajorDMR-8-30797	3
chr17	4452260	4452623	MajorDMR-8-30798	10
chr17	4459656	4460082	MajorDMR-8-30799	6
chr17	4465134	4465444	MajorDMR-8-30800	7
chr17	4494439	4494626	MajorDMR-8-30801	3
chr17	4502954	4503473	MajorDMR-8-30802	18
chr17	4506947	4507085	MajorDMR-8-30803	3
chr17	4507624	4508036	MajorDMR-8-30804	11
chr17	4539321	4539674	MajorDMR-8-30805	4
chr17	4552707	4552723	MajorDMR-8-30806	3
chr17	4612658	4612797	MajorDMR-8-30807	2
chr17	4670171	4670371	MajorDMR-8-30808	5
chr17	4745474	4745633	MajorDMR-8-30809	3
chr17	4756803	4757170	MajorDMR-8-30810	5
chr17	4768446	4768454	MajorDMR-8-30811	2
chr17	4801877	4802408	MajorDMR-8-30812	5
chr17	4811915	4812511	MajorDMR-8-30813	4
chr17	4838396	4838632	MajorDMR-8-30814	5
chr17	4854390	4855348	MajorDMR-8-30815	9
chr17	4861537	4861590	MajorDMR-8-30816	2
chr17	4872207	4872218	MajorDMR-8-30817	3
chr17	4872937	4873452	MajorDMR-8-30818	3
chr17	4875775	4876238	MajorDMR-8-30819	18
chr17	4877764	4877808	MajorDMR-8-30820	3
chr17	4883881	4884692	MajorDMR-8-30821	7
chr17	4887405	4887492	MajorDMR-8-30822	3
chr17	4892723	4892784	MajorDMR-8-30823	3
chr17	4939293	4939405	MajorDMR-8-30824	5
chr17	4945444	4946155	MajorDMR-8-30825	7
chr17	5036978	5037007	MajorDMR-8-30826	2
chr17	5038563	5038652	MajorDMR-8-30827	4
chr17	5067731	5067864	MajorDMR-8-30828	2
chr17	5097431	5098357	MajorDMR-8-30829	10
chr17	5104519	5104684	MajorDMR-8-30830	2
chr17	5123401	5123626	MajorDMR-8-30831	5
chr17	5145434	5146562	MajorDMR-8-30832	13
chr17	5157852	5157862	MajorDMR-8-30833	2
chr17	5236803	5237866	MajorDMR-8-30834	12
chr17	5238384	5238559	MajorDMR-8-30835	4
chr17	5249699	5249727	MajorDMR-8-30836	2
chr17	5271066	5271698	MajorDMR-8-30837	7
chr17	5276371	5276974	MajorDMR-8-30838	4
chr17	5280458	5280844	MajorDMR-8-30839	3
chr17	5282311	5283222	MajorDMR-8-30840	10
chr17	5285970	5286852	MajorDMR-8-30841	13
chr17	5295501	5295608	MajorDMR-8-30842	4
chr17	5303739	5303773	MajorDMR-8-30843	2
chr17	5339313	5339401	MajorDMR-8-30844	3
chr17	5365724	5365761	MajorDMR-8-30845	2
chr17	5392150	5392457	MajorDMR-8-30846	6
chr17	5414643	5414677	MajorDMR-8-30847	3
chr17	5518757	5519291	MajorDMR-8-30848	5
chr17	5539548	5539584	MajorDMR-8-30849	3
chr17	5614336	5614706	MajorDMR-8-30850	3
chr17	5621535	5621583	MajorDMR-8-30851	2
chr17	5655737	5655912	MajorDMR-8-30852	2
chr17	5757145	5757530	MajorDMR-8-30853	2
chr17	5765541	5765578	MajorDMR-8-30854	2
chr17	5788288	5788600	MajorDMR-8-30855	3
chr17	5790545	5790845	MajorDMR-8-30856	4
chr17	5795298	5796755	MajorDMR-8-30857	8
chr17	5828843	5829328	MajorDMR-8-30858	4
chr17	5854229	5854323	MajorDMR-8-30859	4
chr17	5917248	5917316	MajorDMR-8-30860	4
chr17	5944808	5944822	MajorDMR-8-30861	2
chr17	5965599	5965630	MajorDMR-8-30862	2
chr17	5968298	5968509	MajorDMR-8-30863	4
chr17	6032969	6033402	MajorDMR-8-30864	5
chr17	6038444	6038775	MajorDMR-8-30865	2
chr17	6069990	6071162	MajorDMR-8-30866	20
chr17	6149281	6149367	MajorDMR-8-30867	2
chr17	6160921	6161251	MajorDMR-8-30868	3
chr17	6173027	6173036	MajorDMR-8-30869	2
chr17	6228188	6228193	MajorDMR-8-30870	2
chr17	6228755	6229279	MajorDMR-8-30871	5
chr17	6264743	6264928	MajorDMR-8-30872	2
chr17	6280132	6280669	MajorDMR-8-30873	5
chr17	6297549	6298042	MajorDMR-8-30874	3
chr17	6355489	6356065	MajorDMR-8-30875	6
chr17	6358690	6358955	MajorDMR-8-30876	23
chr17	6361486	6361954	MajorDMR-8-30877	2
chr17	6389522	6389603	MajorDMR-8-30878	2
chr17	6397835	6398006	MajorDMR-8-30879	2
chr17	6398810	6399356	MajorDMR-8-30880	6
chr17	6401202	6401820	MajorDMR-8-30881	5
chr17	6409158	6409544	MajorDMR-8-30882	3
chr17	6412186	6412200	MajorDMR-8-30883	2
chr17	6420220	6420630	MajorDMR-8-30884	2
chr17	6425604	6425848	MajorDMR-8-30885	2
chr17	6429688	6429736	MajorDMR-8-30886	2
chr17	6432867	6432975	MajorDMR-8-30887	2
chr17	6438865	6438929	MajorDMR-8-30888	3
chr17	6443138	6443323	MajorDMR-8-30889	2
chr17	6450250	6450897	MajorDMR-8-30890	4
chr17	6455914	6456199	MajorDMR-8-30891	3
chr17	6460300	6460629	MajorDMR-8-30892	4
chr17	6478569	6478857	MajorDMR-8-30893	5
chr17	6482073	6482457	MajorDMR-8-30894	2
chr17	6498929	6499427	MajorDMR-8-30895	5
chr17	6500006	6500530	MajorDMR-8-30896	5
chr17	6528088	6528448	MajorDMR-8-30897	7
chr17	6541469	6542641	MajorDMR-8-30898	22
chr17	6546567	6547004	MajorDMR-8-30899	6
chr17	6549737	6550107	MajorDMR-8-30900	2
chr17	6557868	6557974	MajorDMR-8-30901	2
chr17	6558655	6558961	MajorDMR-8-30902	6
chr17	6560592	6561156	MajorDMR-8-30903	11
chr17	6565782	6566119	MajorDMR-8-30904	3
chr17	6592902	6593096	MajorDMR-8-30905	2
chr17	6624657	6625133	MajorDMR-8-30906	3
chr17	6756475	6757570	MajorDMR-8-30907	5
chr17	6966859	6967630	MajorDMR-8-30908	8
chr17	6991832	6992215	MajorDMR-8-30909	8
chr17	7037364	7037592	MajorDMR-8-30910	2
chr17	7040803	7040861	MajorDMR-8-30911	2
chr17	7062679	7063115	MajorDMR-8-30912	13
chr17	7065797	7065965	MajorDMR-8-30913	2
chr17	7068407	7069063	MajorDMR-8-30914	11
chr17	7074681	7074833	MajorDMR-8-30915	2
chr17	7091022	7091217	MajorDMR-8-30916	3
chr17	7095248	7096433	MajorDMR-8-30917	16
chr17	7107364	7107372	MajorDMR-8-30918	2
chr17	7110356	7110378	MajorDMR-8-30919	2
chr17	7111045	7111098	MajorDMR-8-30920	3
chr17	7128000	7128201	MajorDMR-8-30921	2
chr17	7198642	7198890	MajorDMR-8-30922	3
chr17	7219227	7219453	MajorDMR-8-30923	12
chr17	7256058	7256075	MajorDMR-8-30924	2
chr17	7288084	7288123	MajorDMR-8-30925	2
chr17	7296612	7297056	MajorDMR-8-30926	3
chr17	7312356	7312488	MajorDMR-8-30927	5
chr17	7313268	7313316	MajorDMR-8-30928	4
chr17	7314133	7314180	MajorDMR-8-30929	7
chr17	7379149	7379234	MajorDMR-8-30930	2
chr17	7409908	7409959	MajorDMR-8-30931	2
chr17	7410898	7412292	MajorDMR-8-30932	28
chr17	7418418	7418433	MajorDMR-8-30933	2
chr17	7419643	7419685	MajorDMR-8-30934	2
chr17	7446387	7446907	MajorDMR-8-30935	6
chr17	7447916	7448890	MajorDMR-8-30936	5
chr17	7453103	7453165	MajorDMR-8-30937	3
chr17	7455674	7456006	MajorDMR-8-30938	2
chr17	7458134	7459027	MajorDMR-8-30939	12
chr17	7462159	7464016	MajorDMR-8-30940	21
chr17	7481953	7482007	MajorDMR-8-30941	2
chr17	7498068	7498139	MajorDMR-8-30942	2
chr17	7556146	7556360	MajorDMR-8-30943	2
chr17	7558259	7558358	MajorDMR-8-30944	6
chr17	7588603	7588654	MajorDMR-8-30945	2
chr17	7604000	7604072	MajorDMR-8-30946	5
chr17	7623700	7624420	MajorDMR-8-30947	5
chr17	7625611	7625852	MajorDMR-8-30948	4
chr17	7671156	7671513	MajorDMR-8-30949	10
chr17	7728598	7728649	MajorDMR-8-30950	2
chr17	7749110	7749642	MajorDMR-8-30951	4
chr17	7751776	7751821	MajorDMR-8-30952	2
chr17	7753028	7753075	MajorDMR-8-30953	2
chr17	7754478	7754811	MajorDMR-8-30954	4
chr17	7755730	7756613	MajorDMR-8-30955	5
chr17	7758227	7758733	MajorDMR-8-30956	4
chr17	7762583	7762949	MajorDMR-8-30957	4
chr17	7792048	7792062	MajorDMR-8-30958	3
chr17	7798674	7798772	MajorDMR-8-30959	2
chr17	7808435	7808579	MajorDMR-8-30960	5
chr17	7815504	7815931	MajorDMR-8-30961	2
chr17	7840027	7840534	MajorDMR-8-30962	3
chr17	7900498	7901138	MajorDMR-8-30963	6
chr17	7919021	7919326	MajorDMR-8-30964	8
chr17	8041415	8041463	MajorDMR-8-30965	3
chr17	8067317	8067324	MajorDMR-8-30966	2
chr17	8073560	8073850	MajorDMR-8-30967	8
chr17	8075673	8075701	MajorDMR-8-30968	2
chr17	8077863	8077885	MajorDMR-8-30969	3
chr17	8088740	8088805	MajorDMR-8-30970	2
chr17	8091664	8091805	MajorDMR-8-30971	3
chr17	8103991	8104178	MajorDMR-8-30972	2
chr17	8140502	8140979	MajorDMR-8-30973	4
chr17	8162196	8162333	MajorDMR-8-30974	4
chr17	8172721	8172729	MajorDMR-8-30975	2
chr17	8192831	8192927	MajorDMR-8-30976	4
chr17	8253364	8254182	MajorDMR-8-30977	13
chr17	8261422	8261625	MajorDMR-8-30978	2
chr17	8263688	8264651	MajorDMR-8-30979	6
chr17	8275272	8275381	MajorDMR-8-30980	3
chr17	8278179	8278551	MajorDMR-8-30981	14
chr17	8283917	8283925	MajorDMR-8-30982	2
chr17	8363586	8363751	MajorDMR-8-30983	2
chr17	8364387	8364562	MajorDMR-8-30984	5
chr17	8366048	8367150	MajorDMR-8-30985	9
chr17	8368210	8368350	MajorDMR-8-30986	2
chr17	8374528	8374819	MajorDMR-8-30987	2
chr17	8377497	8377529	MajorDMR-8-30988	2
chr17	8379049	8379538	MajorDMR-8-30989	7
chr17	8380221	8380438	MajorDMR-8-30990	8
chr17	8384808	8384988	MajorDMR-8-30991	3
chr17	8397015	8397469	MajorDMR-8-30992	9
chr17	8409736	8409749	MajorDMR-8-30993	2
chr17	8432886	8433880	MajorDMR-8-30994	5
chr17	8460022	8460207	MajorDMR-8-30995	2
chr17	8562057	8562635	MajorDMR-8-30996	8
chr17	8597004	8597011	MajorDMR-8-30997	2
chr17	8615365	8615673	MajorDMR-8-30998	8
chr17	8650992	8651154	MajorDMR-8-30999	3
chr17	8669579	8669924	MajorDMR-8-31000	4
chr17	8682153	8682665	MajorDMR-8-31001	3
chr17	8859965	8860051	MajorDMR-8-31002	2
chr17	8869523	8869740	MajorDMR-8-31003	4
chr17	8975941	8976223	MajorDMR-8-31004	4
chr17	9003646	9003678	MajorDMR-8-31005	2
chr17	9074364	9074491	MajorDMR-8-31006	2
chr17	9129727	9130507	MajorDMR-8-31007	19
chr17	9144984	9145785	MajorDMR-8-31008	6
chr17	9160118	9160126	MajorDMR-8-31009	2
chr17	9164740	9164890	MajorDMR-8-31010	7
chr17	9203830	9203973	MajorDMR-8-31011	3
chr17	9213538	9213668	MajorDMR-8-31012	5
chr17	9259666	9260479	MajorDMR-8-31013	7
chr17	9261743	9261982	MajorDMR-8-31014	6
chr17	9294801	9295272	MajorDMR-8-31015	4
chr17	9301218	9301357	MajorDMR-8-31016	2
chr17	9312547	9312771	MajorDMR-8-31017	3
chr17	9313795	9313885	MajorDMR-8-31018	4
chr17	9438381	9438843	MajorDMR-8-31019	3
chr17	9456595	9456613	MajorDMR-8-31020	2
chr17	9460281	9461647	MajorDMR-8-31021	22
chr17	9504692	9505519	MajorDMR-8-31022	4
chr17	9567546	9567818	MajorDMR-8-31023	6
chr17	9604378	9604502	MajorDMR-8-31024	9
chr17	9628644	9628776	MajorDMR-8-31025	2
chr17	9669060	9669146	MajorDMR-8-31026	2
chr17	9676125	9676149	MajorDMR-8-31027	4
chr17	9679890	9681007	MajorDMR-8-31028	13
chr17	9705728	9706065	MajorDMR-8-31029	13
chr17	9709944	9710642	MajorDMR-8-31030	11
chr17	9711569	9712763	MajorDMR-8-31031	11
chr17	9719418	9719745	MajorDMR-8-31032	3
chr17	9720397	9722045	MajorDMR-8-31033	18
chr17	9724514	9724668	MajorDMR-8-31034	3
chr17	9725402	9725562	MajorDMR-8-31035	7
chr17	9729439	9729841	MajorDMR-8-31036	2
chr17	9732801	9732839	MajorDMR-8-31037	2
chr17	9742092	9742350	MajorDMR-8-31038	6
chr17	9745862	9745934	MajorDMR-8-31039	6
chr17	9777565	9779383	MajorDMR-8-31040	10
chr17	9779974	9780215	MajorDMR-8-31041	5
chr17	9782990	9783057	MajorDMR-8-31042	3
chr17	9789253	9790019	MajorDMR-8-31043	7
chr17	9810097	9810395	MajorDMR-8-31044	9
chr17	9817346	9817607	MajorDMR-8-31045	3
chr17	9821248	9822026	MajorDMR-8-31046	15
chr17	9829107	9829176	MajorDMR-8-31047	3
chr17	9837717	9837851	MajorDMR-8-31048	2
chr17	9839320	9839429	MajorDMR-8-31049	3
chr17	9844295	9846527	MajorDMR-8-31050	20
chr17	9853013	9853383	MajorDMR-8-31051	3
chr17	9859148	9862024	MajorDMR-8-31052	18
chr17	9868097	9868144	MajorDMR-8-31053	2
chr17	9870303	9870752	MajorDMR-8-31054	3
chr17	9883149	9883158	MajorDMR-8-31055	2
chr17	9891962	9892004	MajorDMR-8-31056	2
chr17	9895120	9895206	MajorDMR-8-31057	3
chr17	9932714	9932899	MajorDMR-8-31058	4
chr17	9936784	9937564	MajorDMR-8-31059	20
chr17	9940651	9940971	MajorDMR-8-31060	5
chr17	9943734	9944434	MajorDMR-8-31061	5
chr17	9953987	9954055	MajorDMR-8-31062	3
chr17	9956928	9957979	MajorDMR-8-31063	12
chr17	9958602	9958840	MajorDMR-8-31064	2
chr17	9959875	9960603	MajorDMR-8-31065	25
chr17	9962483	9962691	MajorDMR-8-31066	3
chr17	9963484	9963489	MajorDMR-8-31067	2
chr17	9964012	9964054	MajorDMR-8-31068	3
chr17	9964563	9964976	MajorDMR-8-31069	8
chr17	9966650	9967713	MajorDMR-8-31070	9
chr17	9976959	9977094	MajorDMR-8-31071	3
chr17	9981492	9981554	MajorDMR-8-31072	2
chr17	9984994	9985062	MajorDMR-8-31073	2
chr17	9985852	9985991	MajorDMR-8-31074	4
chr17	9991843	9991990	MajorDMR-8-31075	4
chr17	9992761	9994124	MajorDMR-8-31076	12
chr17	9997746	9998423	MajorDMR-8-31077	10
chr17	9999164	9999389	MajorDMR-8-31078	2
chr17	10008506	10010031	MajorDMR-8-31079	16
chr17	10015167	10015909	MajorDMR-8-31080	15
chr17	10016677	10017830	MajorDMR-8-31081	8
chr17	10020620	10021691	MajorDMR-8-31082	11
chr17	10022204	10022515	MajorDMR-8-31083	2
chr17	10023111	10023432	MajorDMR-8-31084	3
chr17	10025007	10025449	MajorDMR-8-31085	2
chr17	10029947	10030794	MajorDMR-8-31086	15
chr17	10031305	10032006	MajorDMR-8-31087	12
chr17	10039726	10039786	MajorDMR-8-31088	4
chr17	10043074	10043561	MajorDMR-8-31089	2
chr17	10048363	10049004	MajorDMR-8-31090	10
chr17	10051153	10051569	MajorDMR-8-31091	5
chr17	10059300	10060135	MajorDMR-8-31092	3
chr17	10068532	10068596	MajorDMR-8-31093	2
chr17	10070713	10071487	MajorDMR-8-31094	4
chr17	10073099	10073296	MajorDMR-8-31095	2
chr17	10075177	10075423	MajorDMR-8-31096	5
chr17	10081230	10082767	MajorDMR-8-31097	15
chr17	10084782	10084883	MajorDMR-8-31098	2
chr17	10086072	10086187	MajorDMR-8-31099	2
chr17	10087885	10088265	MajorDMR-8-31100	2
chr17	10089110	10090914	MajorDMR-8-31101	22
chr17	10093372	10093876	MajorDMR-8-31102	9
chr17	10099370	10100945	MajorDMR-8-31103	26
chr17	10111697	10112396	MajorDMR-8-31104	9
chr17	10145621	10148282	MajorDMR-8-31105	19
chr17	10149504	10150132	MajorDMR-8-31106	7
chr17	10152921	10153090	MajorDMR-8-31107	3
chr17	10180348	10180422	MajorDMR-8-31108	2
chr17	10203922	10204252	MajorDMR-8-31109	5
chr17	10208960	10209889	MajorDMR-8-31110	10
chr17	10214028	10214825	MajorDMR-8-31111	11
chr17	10220242	10220690	MajorDMR-8-31112	12
chr17	10228714	10228881	MajorDMR-8-31113	3
chr17	10242415	10242783	MajorDMR-8-31114	5
chr17	10248523	10249087	MajorDMR-8-31115	6
chr17	10301182	10301329	MajorDMR-8-31116	2
chr17	10312500	10312616	MajorDMR-8-31117	2
chr17	10323354	10323447	MajorDMR-8-31118	3
chr17	10347229	10347309	MajorDMR-8-31119	2
chr17	10360850	10360876	MajorDMR-8-31120	4
chr17	10361975	10362769	MajorDMR-8-31121	11
chr17	10363851	10364435	MajorDMR-8-31122	7
chr17	10371553	10372053	MajorDMR-8-31123	2
chr17	10373727	10374092	MajorDMR-8-31124	4
chr17	10400300	10400604	MajorDMR-8-31125	3
chr17	10443276	10443325	MajorDMR-8-31126	2
chr17	10501997	10503092	MajorDMR-8-31127	6
chr17	10504007	10505122	MajorDMR-8-31128	11
chr17	10515839	10517664	MajorDMR-8-31129	15
chr17	10518326	10518484	MajorDMR-8-31130	3
chr17	10521217	10521475	MajorDMR-8-31131	2
chr17	10522063	10522302	MajorDMR-8-31132	12
chr17	10524321	10524474	MajorDMR-8-31133	3
chr17	10528390	10528498	MajorDMR-8-31134	2
chr17	10534526	10535238	MajorDMR-8-31135	12
chr17	10536856	10537527	MajorDMR-8-31136	16
chr17	10549036	10549104	MajorDMR-8-31137	5
chr17	10556226	10557245	MajorDMR-8-31138	11
chr17	10558745	10558778	MajorDMR-8-31139	2
chr17	10560443	10560999	MajorDMR-8-31140	22
chr17	10623340	10623466	MajorDMR-8-31141	3
chr17	10671965	10672246	MajorDMR-8-31142	3
chr17	10688130	10688314	MajorDMR-8-31143	3
chr17	10694405	10694605	MajorDMR-8-31144	4
chr17	10740595	10740825	MajorDMR-8-31145	8
chr17	10910758	10911181	MajorDMR-8-31146	3
chr17	10959853	10960091	MajorDMR-8-31147	2
chr17	10972841	10973377	MajorDMR-8-31148	3
chr17	10996977	10997621	MajorDMR-8-31149	10
chr17	10998361	10998395	MajorDMR-8-31150	2
chr17	11019345	11019361	MajorDMR-8-31151	2
chr17	11063556	11063582	MajorDMR-8-31152	2
chr17	11078738	11078767	MajorDMR-8-31153	2
chr17	11108485	11108745	MajorDMR-8-31154	3
chr17	11234132	11234663	MajorDMR-8-31155	10
chr17	11325367	11325411	MajorDMR-8-31156	2
chr17	11334208	11334233	MajorDMR-8-31157	2
chr17	11435549	11436299	MajorDMR-8-31158	14
chr17	11454951	11455360	MajorDMR-8-31159	4
chr17	11574308	11574498	MajorDMR-8-31160	2
chr17	11588478	11588622	MajorDMR-8-31161	2
chr17	11605240	11605920	MajorDMR-8-31162	9
chr17	11607228	11607337	MajorDMR-8-31163	4
chr17	11639240	11639480	MajorDMR-8-31164	3
chr17	11744066	11744777	MajorDMR-8-31165	5
chr17	11753529	11753565	MajorDMR-8-31166	2
chr17	11757513	11757595	MajorDMR-8-31167	2
chr17	11891376	11891907	MajorDMR-8-31168	5
chr17	11901360	11901436	MajorDMR-8-31169	2
chr17	11911012	11911024	MajorDMR-8-31170	2
chr17	11929998	11930469	MajorDMR-8-31171	4
chr17	11974285	11975005	MajorDMR-8-31172	7
chr17	11977052	11977159	MajorDMR-8-31173	3
chr17	12025489	12025556	MajorDMR-8-31174	2
chr17	12066758	12067601	MajorDMR-8-31175	7
chr17	12084597	12085317	MajorDMR-8-31176	14
chr17	12160475	12160803	MajorDMR-8-31177	3
chr17	12171963	12172561	MajorDMR-8-31178	4
chr17	12180099	12180423	MajorDMR-8-31179	3
chr17	12181351	12181475	MajorDMR-8-31180	2
chr17	12203305	12203771	MajorDMR-8-31181	3
chr17	12244391	12245112	MajorDMR-8-31182	7
chr17	12270509	12270943	MajorDMR-8-31183	8
chr17	12272858	12273808	MajorDMR-8-31184	13
chr17	12274794	12274935	MajorDMR-8-31185	2
chr17	12290308	12290518	MajorDMR-8-31186	3
chr17	12291737	12291980	MajorDMR-8-31187	4
chr17	12293686	12294827	MajorDMR-8-31188	9
chr17	12310370	12310415	MajorDMR-8-31189	2
chr17	12310990	12311902	MajorDMR-8-31190	6
chr17	12314845	12316186	MajorDMR-8-31191	15
chr17	12320086	12320138	MajorDMR-8-31192	2
chr17	12324751	12327339	MajorDMR-8-31193	45
chr17	12357319	12357387	MajorDMR-8-31194	3
chr17	12366309	12366546	MajorDMR-8-31195	3
chr17	12367343	12367518	MajorDMR-8-31196	2
chr17	12381657	12381976	MajorDMR-8-31197	6
chr17	12387400	12387516	MajorDMR-8-31198	3
chr17	12392520	12392724	MajorDMR-8-31199	2
chr17	12409133	12409357	MajorDMR-8-31200	3
chr17	12451224	12451327	MajorDMR-8-31201	3
chr17	12452861	12453801	MajorDMR-8-31202	11
chr17	12473130	12473297	MajorDMR-8-31203	7
chr17	12484131	12484523	MajorDMR-8-31204	2
chr17	12522880	12523402	MajorDMR-8-31205	5
chr17	12553577	12554289	MajorDMR-8-31206	13
chr17	12569728	12569761	MajorDMR-8-31207	3
chr17	12588054	12588411	MajorDMR-8-31208	9
chr17	12589913	12591219	MajorDMR-8-31209	13
chr17	12594233	12594920	MajorDMR-8-31210	9
chr17	12620709	12620850	MajorDMR-8-31211	2
chr17	12621808	12622455	MajorDMR-8-31212	3
chr17	12647715	12647762	MajorDMR-8-31213	2
chr17	12671741	12671816	MajorDMR-8-31214	3
chr17	12677097	12677105	MajorDMR-8-31215	2
chr17	12679223	12679351	MajorDMR-8-31216	2
chr17	12695054	12696186	MajorDMR-8-31217	7
chr17	12715793	12717253	MajorDMR-8-31218	11
chr17	12724904	12725160	MajorDMR-8-31219	2
chr17	12744324	12744558	MajorDMR-8-31220	4
chr17	12745185	12745298	MajorDMR-8-31221	3
chr17	12746523	12746647	MajorDMR-8-31222	2
chr17	12749131	12749462	MajorDMR-8-31223	2
chr17	12752504	12752925	MajorDMR-8-31224	4
chr17	12756798	12757420	MajorDMR-8-31225	6
chr17	12763059	12763139	MajorDMR-8-31226	4
chr17	12767821	12768325	MajorDMR-8-31227	4
chr17	12772430	12772565	MajorDMR-8-31228	3
chr17	12798432	12798516	MajorDMR-8-31229	2
chr17	12803883	12804060	MajorDMR-8-31230	4
chr17	12804914	12805419	MajorDMR-8-31231	4
chr17	12830253	12830568	MajorDMR-8-31232	2
chr17	12832295	12834039	MajorDMR-8-31233	11
chr17	12850233	12850643	MajorDMR-8-31234	6
chr17	12855896	12857631	MajorDMR-8-31235	17
chr17	12859641	12860206	MajorDMR-8-31236	5
chr17	12861064	12861309	MajorDMR-8-31237	3
chr17	12865085	12865138	MajorDMR-8-31238	3
chr17	12869584	12870211	MajorDMR-8-31239	3
chr17	12870893	12871359	MajorDMR-8-31240	6
chr17	12874126	12874516	MajorDMR-8-31241	6
chr17	12883950	12884784	MajorDMR-8-31242	16
chr17	12885671	12885854	MajorDMR-8-31243	4
chr17	12889816	12890313	MajorDMR-8-31244	2
chr17	12890833	12891064	MajorDMR-8-31245	3
chr17	12895571	12896087	MajorDMR-8-31246	15
chr17	12902747	12903015	MajorDMR-8-31247	7
chr17	12905925	12906073	MajorDMR-8-31248	2
chr17	12927243	12928338	MajorDMR-8-31249	13
chr17	12935448	12935520	MajorDMR-8-31250	3
chr17	12944360	12944462	MajorDMR-8-31251	2
chr17	13003333	13003654	MajorDMR-8-31252	2
chr17	13195670	13196036	MajorDMR-8-31253	4
chr17	13226142	13226175	MajorDMR-8-31254	3
chr17	13739304	13739590	MajorDMR-8-31255	6
chr17	13811872	13811936	MajorDMR-8-31256	2
chr17	13974057	13974066	MajorDMR-8-31257	2
chr17	14167809	14167861	MajorDMR-8-31258	2
chr17	14220872	14222653	MajorDMR-8-31259	13
chr17	14331862	14331963	MajorDMR-8-31260	2
chr17	14454674	14455005	MajorDMR-8-31261	8
chr17	14981862	14982182	MajorDMR-8-31262	5
chr17	15169897	15172089	MajorDMR-8-31263	20
chr17	15274693	15275394	MajorDMR-8-31264	9
chr17	15345583	15346288	MajorDMR-8-31265	6
chr17	15360569	15361149	MajorDMR-8-31266	6
chr17	15369612	15369716	MajorDMR-8-31267	2
chr17	15400182	15400333	MajorDMR-8-31268	2
chr17	15406012	15406634	MajorDMR-8-31269	7
chr17	15457107	15457228	MajorDMR-8-31270	2
chr17	15458213	15459334	MajorDMR-8-31271	4
chr17	15467446	15467593	MajorDMR-8-31272	2
chr17	15476407	15476604	MajorDMR-8-31273	2
chr17	15477341	15477404	MajorDMR-8-31274	4
chr17	15490294	15490399	MajorDMR-8-31275	3
chr17	15490923	15490941	MajorDMR-8-31276	2
chr17	15493905	15493913	MajorDMR-8-31277	2
chr17	15497657	15497703	MajorDMR-8-31278	2
chr17	15505317	15505737	MajorDMR-8-31279	2
chr17	15508921	15509040	MajorDMR-8-31280	2
chr17	15511351	15512060	MajorDMR-8-31281	13
chr17	15512736	15513057	MajorDMR-8-31282	4
chr17	15515882	15516705	MajorDMR-8-31283	6
chr17	15517662	15518128	MajorDMR-8-31284	11
chr17	15519343	15519454	MajorDMR-8-31285	4
chr17	15526744	15527730	MajorDMR-8-31286	5
chr17	15531614	15532139	MajorDMR-8-31287	11
chr17	15546349	15546358	MajorDMR-8-31288	2
chr17	15548901	15549507	MajorDMR-8-31289	5
chr17	15550108	15550126	MajorDMR-8-31290	2
chr17	15551260	15551306	MajorDMR-8-31291	3
chr17	15552662	15553736	MajorDMR-8-31292	10
chr17	15554316	15554604	MajorDMR-8-31293	3
chr17	15555546	15555617	MajorDMR-8-31294	4
chr17	15560886	15561133	MajorDMR-8-31295	3
chr17	15572651	15573725	MajorDMR-8-31296	7
chr17	15587028	15587055	MajorDMR-8-31297	2
chr17	15602034	15602158	MajorDMR-8-31298	2
chr17	15628677	15628730	MajorDMR-8-31299	3
chr17	15670668	15670761	MajorDMR-8-31300	2
chr17	15672537	15672707	MajorDMR-8-31301	6
chr17	15685828	15686089	MajorDMR-8-31302	2
chr17	15736229	15736711	MajorDMR-8-31303	4
chr17	15796051	15796281	MajorDMR-8-31304	6
chr17	15828441	15828475	MajorDMR-8-31305	2
chr17	15829429	15829750	MajorDMR-8-31306	6
chr17	15831420	15832035	MajorDMR-8-31307	10
chr17	15842258	15842413	MajorDMR-8-31308	2
chr17	15855630	15856094	MajorDMR-8-31309	5
chr17	15856853	15857793	MajorDMR-8-31310	17
chr17	15868201	15869543	MajorDMR-8-31311	9
chr17	15910223	15910441	MajorDMR-8-31312	2
chr17	15927237	15927679	MajorDMR-8-31313	4
chr17	15928376	15928413	MajorDMR-8-31314	3
chr17	15986973	15987030	MajorDMR-8-31315	3
chr17	16066992	16067008	MajorDMR-8-31316	2
chr17	16080676	16080796	MajorDMR-8-31317	2
chr17	16103572	16103668	MajorDMR-8-31318	2
chr17	16115566	16116108	MajorDMR-8-31319	3
chr17	16116834	16116909	MajorDMR-8-31320	3
chr17	16191458	16191646	MajorDMR-8-31321	5
chr17	16192361	16193154	MajorDMR-8-31322	7
chr17	16196664	16196837	MajorDMR-8-31323	3
chr17	16246258	16246318	MajorDMR-8-31324	2
chr17	16252741	16252814	MajorDMR-8-31325	4
chr17	16301762	16302290	MajorDMR-8-31326	7
chr17	16348107	16348775	MajorDMR-8-31327	7
chr17	16355150	16355313	MajorDMR-8-31328	2
chr17	16378303	16378389	MajorDMR-8-31329	2
chr17	16420623	16420671	MajorDMR-8-31330	2
chr17	16453770	16454062	MajorDMR-8-31331	2
chr17	16467753	16468131	MajorDMR-8-31332	2
chr17	16471321	16471465	MajorDMR-8-31333	2
chr17	16569704	16569786	MajorDMR-8-31334	4
chr17	16593553	16593799	MajorDMR-8-31335	4
chr17	16649673	16649771	MajorDMR-8-31336	2
chr17	16662276	16663529	MajorDMR-8-31337	14
chr17	16699973	16700443	MajorDMR-8-31338	2
chr17	16714930	16714972	MajorDMR-8-31339	2
chr17	16715642	16715799	MajorDMR-8-31340	5
chr17	16717761	16717879	MajorDMR-8-31341	3
chr17	16734288	16734728	MajorDMR-8-31342	7
chr17	16742937	16743118	MajorDMR-8-31343	4
chr17	16819675	16819755	MajorDMR-8-31344	2
chr17	16847540	16847653	MajorDMR-8-31345	3
chr17	16857998	16858011	MajorDMR-8-31346	2
chr17	16858601	16858726	MajorDMR-8-31347	4
chr17	16859635	16859825	MajorDMR-8-31348	3
chr17	16878825	16879471	MajorDMR-8-31349	6
chr17	16884620	16885007	MajorDMR-8-31350	15
chr17	16918012	16918737	MajorDMR-8-31351	11
chr17	16961969	16962081	MajorDMR-8-31352	2
chr17	16963924	16964084	MajorDMR-8-31353	5
chr17	16964638	16964800	MajorDMR-8-31354	2
chr17	16970407	16970488	MajorDMR-8-31355	2
chr17	16976367	16976846	MajorDMR-8-31356	11
chr17	16978832	16979411	MajorDMR-8-31357	8
chr17	16984219	16985239	MajorDMR-8-31358	9
chr17	16987246	16987727	MajorDMR-8-31359	17
chr17	16992605	16993313	MajorDMR-8-31360	10
chr17	17007172	17007330	MajorDMR-8-31361	3
chr17	17010437	17011061	MajorDMR-8-31362	7
chr17	17012313	17012331	MajorDMR-8-31363	2
chr17	17025998	17026544	MajorDMR-8-31364	7
chr17	17028787	17028930	MajorDMR-8-31365	2
chr17	17030019	17032074	MajorDMR-8-31366	28
chr17	17032823	17032983	MajorDMR-8-31367	2
chr17	17040156	17040395	MajorDMR-8-31368	3
chr17	17041614	17041960	MajorDMR-8-31369	8
chr17	17044431	17044853	MajorDMR-8-31370	8
chr17	17045715	17045742	MajorDMR-8-31371	2
chr17	17050231	17050573	MajorDMR-8-31372	2
chr17	17060521	17060656	MajorDMR-8-31373	2
chr17	17068169	17068203	MajorDMR-8-31374	4
chr17	17069521	17069680	MajorDMR-8-31375	2
chr17	17073642	17074233	MajorDMR-8-31376	5
chr17	17077592	17078108	MajorDMR-8-31377	6
chr17	17083845	17084037	MajorDMR-8-31378	5
chr17	17090821	17090853	MajorDMR-8-31379	3
chr17	17098324	17098863	MajorDMR-8-31380	3
chr17	17102922	17103189	MajorDMR-8-31381	7
chr17	17105191	17105215	MajorDMR-8-31382	2
chr17	17107892	17108043	MajorDMR-8-31383	2
chr17	17110129	17110286	MajorDMR-8-31384	4
chr17	17134983	17135676	MajorDMR-8-31385	12
chr17	17151375	17151414	MajorDMR-8-31386	2
chr17	17162490	17162893	MajorDMR-8-31387	3
chr17	17217034	17217219	MajorDMR-8-31388	6
chr17	17286719	17286751	MajorDMR-8-31389	2
chr17	17304965	17305501	MajorDMR-8-31390	14
chr17	17306102	17306292	MajorDMR-8-31391	5
chr17	17306987	17307858	MajorDMR-8-31392	17
chr17	17314148	17314251	MajorDMR-8-31393	2
chr17	17379979	17380023	MajorDMR-8-31394	5
chr17	17383372	17383429	MajorDMR-8-31395	3
chr17	17384140	17385312	MajorDMR-8-31396	5
chr17	17392875	17392962	MajorDMR-8-31397	2
chr17	17394132	17396023	MajorDMR-8-31398	38
chr17	17397252	17397267	MajorDMR-8-31399	2
chr17	17405963	17406024	MajorDMR-8-31400	4
chr17	17409811	17412432	MajorDMR-8-31401	42
chr17	17414580	17415699	MajorDMR-8-31402	10
chr17	17417838	17418471	MajorDMR-8-31403	13
chr17	17419640	17419958	MajorDMR-8-31404	6
chr17	17422090	17422731	MajorDMR-8-31405	9
chr17	17423772	17423873	MajorDMR-8-31406	2
chr17	17426954	17426999	MajorDMR-8-31407	3
chr17	17446626	17447688	MajorDMR-8-31408	17
chr17	17473522	17473573	MajorDMR-8-31409	2
chr17	17474534	17474700	MajorDMR-8-31410	5
chr17	17490652	17491083	MajorDMR-8-31411	4
chr17	17496096	17496506	MajorDMR-8-31412	5
chr17	17509711	17509858	MajorDMR-8-31413	3
chr17	17596323	17596404	MajorDMR-8-31414	4
chr17	17613100	17613689	MajorDMR-8-31415	18
chr17	17617311	17618242	MajorDMR-8-31416	6
chr17	17621212	17621371	MajorDMR-8-31417	2
chr17	17630807	17631477	MajorDMR-8-31418	5
chr17	17633448	17633747	MajorDMR-8-31419	5
chr17	17639740	17639771	MajorDMR-8-31420	2
chr17	17649435	17649447	MajorDMR-8-31421	3
chr17	17651986	17652035	MajorDMR-8-31422	5
chr17	17661758	17661767	MajorDMR-8-31423	2
chr17	17684041	17684263	MajorDMR-8-31424	2
chr17	17714364	17714378	MajorDMR-8-31425	2
chr17	17715961	17716255	MajorDMR-8-31426	26
chr17	17717976	17718250	MajorDMR-8-31427	4
chr17	17719646	17719921	MajorDMR-8-31428	8
chr17	17726086	17726483	MajorDMR-8-31429	4
chr17	17743943	17743970	MajorDMR-8-31430	2
chr17	17772116	17772154	MajorDMR-8-31431	3
chr17	17785548	17785630	MajorDMR-8-31432	2
chr17	17788487	17788535	MajorDMR-8-31433	2
chr17	17847481	17848376	MajorDMR-8-31434	21
chr17	17848988	17849276	MajorDMR-8-31435	2
chr17	17918967	17919332	MajorDMR-8-31436	6
chr17	17946397	17946524	MajorDMR-8-31437	3
chr17	18024087	18024145	MajorDMR-8-31438	3
chr17	18057498	18058003	MajorDMR-8-31439	3
chr17	18064136	18064500	MajorDMR-8-31440	3
chr17	18079610	18079700	MajorDMR-8-31441	3
chr17	18110868	18110972	MajorDMR-8-31442	2
chr17	18139889	18140183	MajorDMR-8-31443	9
chr17	18150008	18150523	MajorDMR-8-31444	7
chr17	18151165	18152101	MajorDMR-8-31445	12
chr17	18153472	18153701	MajorDMR-8-31446	7
chr17	18160635	18160965	MajorDMR-8-31447	5
chr17	18165499	18165517	MajorDMR-8-31448	2
chr17	18173366	18173613	MajorDMR-8-31449	4
chr17	18199061	18199207	MajorDMR-8-31450	2
chr17	18227432	18228356	MajorDMR-8-31451	18
chr17	18230821	18231127	MajorDMR-8-31452	12
chr17	18233313	18233543	MajorDMR-8-31453	4
chr17	18237693	18237925	MajorDMR-8-31454	4
chr17	18280854	18280858	MajorDMR-8-31455	2
chr17	18307088	18307112	MajorDMR-8-31456	2
chr17	18316523	18316628	MajorDMR-8-31457	2
chr17	18373255	18373931	MajorDMR-8-31458	5
chr17	18396491	18396762	MajorDMR-8-31459	6
chr17	18402114	18402154	MajorDMR-8-31460	2
chr17	18428684	18428726	MajorDMR-8-31461	4
chr17	18458942	18460029	MajorDMR-8-31462	8
chr17	18467276	18467286	MajorDMR-8-31463	2
chr17	18472410	18472715	MajorDMR-8-31464	3
chr17	18502941	18502952	MajorDMR-8-31465	2
chr17	18519194	18519293	MajorDMR-8-31466	8
chr17	18528579	18528590	MajorDMR-8-31467	2
chr17	18529565	18529578	MajorDMR-8-31468	2
chr17	18540200	18540214	MajorDMR-8-31469	2
chr17	18553614	18553632	MajorDMR-8-31470	2
chr17	18584065	18584625	MajorDMR-8-31471	3
chr17	18586449	18586640	MajorDMR-8-31472	4
chr17	18601873	18601909	MajorDMR-8-31473	2
chr17	18611526	18611544	MajorDMR-8-31474	2
chr17	18622243	18622776	MajorDMR-8-31475	4
chr17	18638209	18639090	MajorDMR-8-31476	11
chr17	18643162	18643459	MajorDMR-8-31477	6
chr17	18644095	18644113	MajorDMR-8-31478	2
chr17	18644919	18644927	MajorDMR-8-31479	2
chr17	18652252	18653010	MajorDMR-8-31480	10
chr17	18653673	18654640	MajorDMR-8-31481	14
chr17	18656182	18657304	MajorDMR-8-31482	5
chr17	18658128	18659003	MajorDMR-8-31483	23
chr17	18660012	18660061	MajorDMR-8-31484	2
chr17	18666424	18666595	MajorDMR-8-31485	2
chr17	18692335	18692892	MajorDMR-8-31486	5
chr17	18694123	18694244	MajorDMR-8-31487	3
chr17	18704467	18704903	MajorDMR-8-31488	4
chr17	18794288	18795256	MajorDMR-8-31489	8
chr17	18818819	18818952	MajorDMR-8-31490	3
chr17	18826005	18826054	MajorDMR-8-31491	2
chr17	18831991	18832030	MajorDMR-8-31492	2
chr17	19045687	19045712	MajorDMR-8-31493	2
chr17	19142403	19142626	MajorDMR-8-31494	5
chr17	19144941	19145040	MajorDMR-8-31495	2
chr17	19145778	19146634	MajorDMR-8-31496	5
chr17	19147663	19147721	MajorDMR-8-31497	2
chr17	19148247	19148276	MajorDMR-8-31498	2
chr17	19150834	19150919	MajorDMR-8-31499	2
chr17	19152201	19152571	MajorDMR-8-31500	2
chr17	19153263	19154102	MajorDMR-8-31501	6
chr17	19162687	19162695	MajorDMR-8-31502	2
chr17	19167321	19168072	MajorDMR-8-31503	4
chr17	19169439	19169604	MajorDMR-8-31504	2
chr17	19170663	19170774	MajorDMR-8-31505	3
chr17	19171348	19171971	MajorDMR-8-31506	5
chr17	19172761	19173275	MajorDMR-8-31507	6
chr17	19173903	19174279	MajorDMR-8-31508	6
chr17	19174981	19175495	MajorDMR-8-31509	8
chr17	19177960	19177993	MajorDMR-8-31510	2
chr17	19191099	19191125	MajorDMR-8-31511	2
chr17	19195777	19196318	MajorDMR-8-31512	3
chr17	19198112	19198800	MajorDMR-8-31513	6
chr17	19200222	19200283	MajorDMR-8-31514	2
chr17	19201971	19202059	MajorDMR-8-31515	2
chr17	19206058	19206885	MajorDMR-8-31516	14
chr17	19212435	19212899	MajorDMR-8-31517	2
chr17	19220709	19220990	MajorDMR-8-31518	5
chr17	19244699	19245017	MajorDMR-8-31519	4
chr17	19250174	19250606	MajorDMR-8-31520	5
chr17	19261008	19261667	MajorDMR-8-31521	11
chr17	19295549	19296088	MajorDMR-8-31522	5
chr17	19315868	19315988	MajorDMR-8-31523	4
chr17	19316974	19319816	MajorDMR-8-31524	48
chr17	19321321	19321658	MajorDMR-8-31525	2
chr17	19366498	19366782	MajorDMR-8-31526	5
chr17	19396284	19396773	MajorDMR-8-31527	8
chr17	19414090	19414690	MajorDMR-8-31528	18
chr17	19423511	19423991	MajorDMR-8-31529	2
chr17	19443441	19443752	MajorDMR-8-31530	3
chr17	19626164	19626412	MajorDMR-8-31531	2
chr17	19667720	19667864	MajorDMR-8-31532	2
chr17	19684331	19684370	MajorDMR-8-31533	2
chr17	19771633	19771814	MajorDMR-8-31534	4
chr17	19850653	19851089	MajorDMR-8-31535	2
chr17	19865048	19865167	MajorDMR-8-31536	3
chr17	19883727	19884043	MajorDMR-8-31537	2
chr17	19915523	19916172	MajorDMR-8-31538	3
chr17	19922978	19923460	MajorDMR-8-31539	3
chr17	19942001	19942335	MajorDMR-8-31540	4
chr17	19967944	19968148	MajorDMR-8-31541	3
chr17	19977024	19978361	MajorDMR-8-31542	8
chr17	19988601	19989221	MajorDMR-8-31543	5
chr17	19993657	19993744	MajorDMR-8-31544	2
chr17	20016371	20016747	MajorDMR-8-31545	2
chr17	20029207	20029226	MajorDMR-8-31546	3
chr17	20031795	20031837	MajorDMR-8-31547	2
chr17	20095197	20095246	MajorDMR-8-31548	2
chr17	20104021	20104688	MajorDMR-8-31549	10
chr17	20112696	20112748	MajorDMR-8-31550	2
chr17	20117976	20118660	MajorDMR-8-31551	14
chr17	20128899	20129085	MajorDMR-8-31552	4
chr17	20134498	20134561	MajorDMR-8-31553	2
chr17	20139217	20139264	MajorDMR-8-31554	2
chr17	20155147	20155159	MajorDMR-8-31555	2
chr17	20165966	20166224	MajorDMR-8-31556	3
chr17	20166928	20167644	MajorDMR-8-31557	5
chr17	20171365	20172987	MajorDMR-8-31558	17
chr17	20174468	20174823	MajorDMR-8-31559	4
chr17	20179953	20180375	MajorDMR-8-31560	7
chr17	20180949	20181080	MajorDMR-8-31561	3
chr17	20183213	20183305	MajorDMR-8-31562	3
chr17	20187456	20187835	MajorDMR-8-31563	2
chr17	20188338	20188576	MajorDMR-8-31564	5
chr17	20222041	20222203	MajorDMR-8-31565	3
chr17	20234122	20234206	MajorDMR-8-31566	3
chr17	20260357	20260800	MajorDMR-8-31567	2
chr17	20285085	20285100	MajorDMR-8-31568	3
chr17	20292939	20293568	MajorDMR-8-31569	8
chr17	20321914	20322386	MajorDMR-8-31570	6
chr17	20353004	20353195	MajorDMR-8-31571	3
chr17	20376982	20377054	MajorDMR-8-31572	5
chr17	20431588	20431776	MajorDMR-8-31573	2
chr17	20434307	20434368	MajorDMR-8-31574	3
chr17	20487570	20487741	MajorDMR-8-31575	6
chr17	20500646	20500806	MajorDMR-8-31576	2
chr17	20585052	20585585	MajorDMR-8-31577	6
chr17	20612103	20612385	MajorDMR-8-31578	11
chr17	20790231	20790331	MajorDMR-8-31579	2
chr17	20805967	20805990	MajorDMR-8-31580	2
chr17	20811266	20811516	MajorDMR-8-31581	2
chr17	20882307	20882432	MajorDMR-8-31582	4
chr17	20902043	20902063	MajorDMR-8-31583	2
chr17	20909645	20909879	MajorDMR-8-31584	3
chr17	20912351	20913267	MajorDMR-8-31585	12
chr17	20917815	20918030	MajorDMR-8-31586	4
chr17	20920109	20920396	MajorDMR-8-31587	6
chr17	20920916	20921375	MajorDMR-8-31588	2
chr17	20922384	20922432	MajorDMR-8-31589	2
chr17	20923855	20923928	MajorDMR-8-31590	2
chr17	20955614	20956096	MajorDMR-8-31591	4
chr17	21070761	21070771	MajorDMR-8-31592	2
chr17	21076232	21076348	MajorDMR-8-31593	4
chr17	21096507	21096633	MajorDMR-8-31594	2
chr17	21098274	21098532	MajorDMR-8-31595	2
chr17	21107677	21107869	MajorDMR-8-31596	4
chr17	21113286	21113397	MajorDMR-8-31597	6
chr17	21114069	21114111	MajorDMR-8-31598	3
chr17	21126650	21126671	MajorDMR-8-31599	2
chr17	21187075	21187118	MajorDMR-8-31600	4
chr17	21200156	21200495	MajorDMR-8-31601	2
chr17	21322290	21323245	MajorDMR-8-31602	13
chr17	21335236	21335770	MajorDMR-8-31603	4
chr17	21342236	21342651	MajorDMR-8-31604	2
chr17	21535151	21535161	MajorDMR-8-31605	2
chr17	21744086	21744147	MajorDMR-8-31606	2
chr17	21847177	21848070	MajorDMR-8-31607	3
chr17	21859177	21859415	MajorDMR-8-31608	2
chr17	21968427	21968682	MajorDMR-8-31609	2
chr17	22005611	22005954	MajorDMR-8-31610	2
chr17	22194119	22194208	MajorDMR-8-31611	2
chr17	25290046	25290092	MajorDMR-8-31612	3
chr17	25338084	25338548	MajorDMR-8-31613	2
chr17	25344497	25344804	MajorDMR-8-31614	2
chr17	25612033	25612104	MajorDMR-8-31615	2
chr17	25634815	25634873	MajorDMR-8-31616	2
chr17	25665498	25666024	MajorDMR-8-31617	8
chr17	25668531	25668599	MajorDMR-8-31618	2
chr17	25672301	25673130	MajorDMR-8-31619	12
chr17	25675019	25675126	MajorDMR-8-31620	3
chr17	25676632	25677032	MajorDMR-8-31621	3
chr17	25680273	25680281	MajorDMR-8-31622	2
chr17	25681320	25681605	MajorDMR-8-31623	3
chr17	25819324	25819478	MajorDMR-8-31624	3
chr17	25829704	25829735	MajorDMR-8-31625	2
chr17	25870541	25870772	MajorDMR-8-31626	6
chr17	25880045	25880432	MajorDMR-8-31627	4
chr17	25887474	25887805	MajorDMR-8-31628	3
chr17	25898221	25899067	MajorDMR-8-31629	9
chr17	25996956	25997114	MajorDMR-8-31630	5
chr17	26087908	26088350	MajorDMR-8-31631	2
chr17	26175101	26175540	MajorDMR-8-31632	3
chr17	26197883	26198130	MajorDMR-8-31633	2
chr17	26295623	26295731	MajorDMR-8-31634	5
chr17	26318225	26318331	MajorDMR-8-31635	2
chr17	26400669	26400808	MajorDMR-8-31636	2
chr17	26555200	26555476	MajorDMR-8-31637	7
chr17	26560157	26560686	MajorDMR-8-31638	4
chr17	26609671	26609893	MajorDMR-8-31639	2
chr17	26620982	26621701	MajorDMR-8-31640	8
chr17	26644855	26644998	MajorDMR-8-31641	2
chr17	26664644	26665983	MajorDMR-8-31642	7
chr17	26667603	26667731	MajorDMR-8-31643	3
chr17	26670602	26670881	MajorDMR-8-31644	8
chr17	26711315	26712452	MajorDMR-8-31645	70
chr17	26714046	26714307	MajorDMR-8-31646	2
chr17	26719757	26719823	MajorDMR-8-31647	2
chr17	26754223	26754851	MajorDMR-8-31648	8
chr17	26872871	26872893	MajorDMR-8-31649	2
chr17	26927186	26927266	MajorDMR-8-31650	4
chr17	26946822	26947393	MajorDMR-8-31651	7
chr17	26961502	26961850	MajorDMR-8-31652	2
chr17	27026858	27027373	MajorDMR-8-31653	4
chr17	27039309	27039467	MajorDMR-8-31654	2
chr17	27065798	27065917	MajorDMR-8-31655	3
chr17	27073670	27073921	MajorDMR-8-31656	4
chr17	27092388	27092709	MajorDMR-8-31657	2
chr17	27100914	27101386	MajorDMR-8-31658	2
chr17	27147139	27147178	MajorDMR-8-31659	2
chr17	27171010	27171444	MajorDMR-8-31660	2
chr17	27194805	27195638	MajorDMR-8-31661	12
chr17	27210828	27211010	MajorDMR-8-31662	3
chr17	27234589	27235089	MajorDMR-8-31663	8
chr17	27283246	27283410	MajorDMR-8-31664	2
chr17	27289152	27290142	MajorDMR-8-31665	7
chr17	27294030	27294045	MajorDMR-8-31666	2
chr17	27295753	27296202	MajorDMR-8-31667	3
chr17	27298084	27298239	MajorDMR-8-31668	2
chr17	27311542	27312331	MajorDMR-8-31669	10
chr17	27318826	27319817	MajorDMR-8-31670	9
chr17	27323078	27323144	MajorDMR-8-31671	5
chr17	27323720	27324050	MajorDMR-8-31672	3
chr17	27326506	27326582	MajorDMR-8-31673	3
chr17	27328065	27328826	MajorDMR-8-31674	4
chr17	27329575	27331977	MajorDMR-8-31675	27
chr17	27348151	27348565	MajorDMR-8-31676	7
chr17	27371894	27372054	MajorDMR-8-31677	7
chr17	27383633	27383777	MajorDMR-8-31678	2
chr17	27385810	27386843	MajorDMR-8-31679	8
chr17	27389468	27389998	MajorDMR-8-31680	15
chr17	27392350	27393033	MajorDMR-8-31681	8
chr17	27393723	27394908	MajorDMR-8-31682	11
chr17	27396361	27397969	MajorDMR-8-31683	14
chr17	27405100	27405618	MajorDMR-8-31684	12
chr17	27410879	27411680	MajorDMR-8-31685	4
chr17	27416308	27417926	MajorDMR-8-31686	35
chr17	27421242	27421491	MajorDMR-8-31687	5
chr17	27426736	27427644	MajorDMR-8-31688	14
chr17	27432167	27432426	MajorDMR-8-31689	5
chr17	27437344	27437683	MajorDMR-8-31690	9
chr17	27443383	27444671	MajorDMR-8-31691	9
chr17	27470373	27470406	MajorDMR-8-31692	2
chr17	27481650	27482279	MajorDMR-8-31693	9
chr17	27482978	27483315	MajorDMR-8-31694	4
chr17	27483913	27484139	MajorDMR-8-31695	2
chr17	27484737	27485825	MajorDMR-8-31696	18
chr17	27486671	27487178	MajorDMR-8-31697	3
chr17	27489317	27489408	MajorDMR-8-31698	2
chr17	27490305	27490341	MajorDMR-8-31699	2
chr17	27490859	27491001	MajorDMR-8-31700	3
chr17	27599382	27599404	MajorDMR-8-31701	2
chr17	27617580	27618035	MajorDMR-8-31702	2
chr17	27737521	27738149	MajorDMR-8-31703	9
chr17	27783773	27784003	MajorDMR-8-31704	2
chr17	27807325	27807605	MajorDMR-8-31705	4
chr17	27857385	27858579	MajorDMR-8-31706	10
chr17	27860585	27860846	MajorDMR-8-31707	8
chr17	27880098	27880819	MajorDMR-8-31708	16
chr17	27901052	27901095	MajorDMR-8-31709	3
chr17	27907858	27908160	MajorDMR-8-31710	6
chr17	27909115	27909207	MajorDMR-8-31711	2
chr17	27914830	27914964	MajorDMR-8-31712	3
chr17	27921346	27921436	MajorDMR-8-31713	2
chr17	27923076	27923410	MajorDMR-8-31714	2
chr17	27924408	27924896	MajorDMR-8-31715	3
chr17	27932251	27932512	MajorDMR-8-31716	3
chr17	27941817	27941908	MajorDMR-8-31717	2
chr17	27943102	27943992	MajorDMR-8-31718	19
chr17	27944879	27945609	MajorDMR-8-31719	5
chr17	27946165	27946177	MajorDMR-8-31720	2
chr17	27948419	27948430	MajorDMR-8-31721	2
chr17	27950367	27950522	MajorDMR-8-31722	2
chr17	27966404	27966475	MajorDMR-8-31723	3
chr17	27996190	27996264	MajorDMR-8-31724	4
chr17	27997683	27997979	MajorDMR-8-31725	5
chr17	28001742	28001934	MajorDMR-8-31726	3
chr17	28003561	28003889	MajorDMR-8-31727	5
chr17	28004484	28004720	MajorDMR-8-31728	3
chr17	28009434	28009517	MajorDMR-8-31729	2
chr17	28010251	28010473	MajorDMR-8-31730	5
chr17	28017899	28018047	MajorDMR-8-31731	2
chr17	28033892	28034158	MajorDMR-8-31732	11
chr17	28049595	28050025	MajorDMR-8-31733	6
chr17	28059588	28059870	MajorDMR-8-31734	4
chr17	28070960	28071068	MajorDMR-8-31735	2
chr17	28087547	28087571	MajorDMR-8-31736	2
chr17	28090534	28090868	MajorDMR-8-31737	2
chr17	28117322	28117389	MajorDMR-8-31738	2
chr17	28164802	28165045	MajorDMR-8-31739	3
chr17	28165793	28166341	MajorDMR-8-31740	7
chr17	28416665	28416712	MajorDMR-8-31741	4
chr17	28426615	28426777	MajorDMR-8-31742	2
chr17	28427715	28428013	MajorDMR-8-31743	2
chr17	28642090	28642210	MajorDMR-8-31744	5
chr17	28696037	28696637	MajorDMR-8-31745	7
chr17	28722162	28722595	MajorDMR-8-31746	2
chr17	28745978	28746053	MajorDMR-8-31747	2
chr17	28832540	28832608	MajorDMR-8-31748	4
chr17	28883714	28883801	MajorDMR-8-31749	3
chr17	28925723	28925742	MajorDMR-8-31750	2
chr17	28968798	28968876	MajorDMR-8-31751	2
chr17	28990343	28990407	MajorDMR-8-31752	2
chr17	28998921	28999100	MajorDMR-8-31753	2
chr17	29012798	29014328	MajorDMR-8-31754	11
chr17	29023462	29024873	MajorDMR-8-31755	9
chr17	29025545	29025806	MajorDMR-8-31756	3
chr17	29032538	29032937	MajorDMR-8-31757	7
chr17	29042351	29042535	MajorDMR-8-31758	10
chr17	29047291	29047508	MajorDMR-8-31759	8
chr17	29051000	29051498	MajorDMR-8-31760	6
chr17	29094761	29095067	MajorDMR-8-31761	11
chr17	29119026	29119529	MajorDMR-8-31762	4
chr17	29122922	29123105	MajorDMR-8-31763	2
chr17	29136072	29136168	MajorDMR-8-31764	2
chr17	29150235	29150684	MajorDMR-8-31765	5
chr17	29192023	29192254	MajorDMR-8-31766	6
chr17	29234083	29234242	MajorDMR-8-31767	7
chr17	29250756	29250787	MajorDMR-8-31768	3
chr17	29261167	29261366	MajorDMR-8-31769	5
chr17	29266167	29266572	MajorDMR-8-31770	2
chr17	29348136	29348481	MajorDMR-8-31771	2
chr17	29374282	29374370	MajorDMR-8-31772	2
chr17	29405573	29405669	MajorDMR-8-31773	2
chr17	29421060	29421237	MajorDMR-8-31774	5
chr17	29427820	29427887	MajorDMR-8-31775	4
chr17	29438506	29438558	MajorDMR-8-31776	2
chr17	29448096	29448837	MajorDMR-8-31777	5
chr17	29455331	29455833	MajorDMR-8-31778	8
chr17	29457821	29457919	MajorDMR-8-31779	2
chr17	29474794	29474895	MajorDMR-8-31780	2
chr17	29481788	29481794	MajorDMR-8-31781	2
chr17	29494072	29494413	MajorDMR-8-31782	4
chr17	29594073	29594201	MajorDMR-8-31783	3
chr17	29685134	29685222	MajorDMR-8-31784	2
chr17	29713503	29713747	MajorDMR-8-31785	4
chr17	29728628	29729085	MajorDMR-8-31786	7
chr17	29750945	29751179	MajorDMR-8-31787	4
chr17	29754644	29755062	MajorDMR-8-31788	3
chr17	29771525	29771555	MajorDMR-8-31789	2
chr17	29793085	29793665	MajorDMR-8-31790	13
chr17	29810615	29810843	MajorDMR-8-31791	2
chr17	29827589	29827912	MajorDMR-8-31792	3
chr17	29859504	29859863	MajorDMR-8-31793	9
chr17	29860547	29860619	MajorDMR-8-31794	2
chr17	29916302	29916591	MajorDMR-8-31795	6
chr17	29921056	29921161	MajorDMR-8-31796	3
chr17	30115554	30115592	MajorDMR-8-31797	2
chr17	30119165	30119417	MajorDMR-8-31798	2
chr17	30128128	30128376	MajorDMR-8-31799	3
chr17	30130426	30130725	MajorDMR-8-31800	2
chr17	30161507	30162054	MajorDMR-8-31801	4
chr17	30205151	30205583	MajorDMR-8-31802	2
chr17	30236674	30236774	MajorDMR-8-31803	3
chr17	30244250	30244311	MajorDMR-8-31804	2
chr17	30301469	30301501	MajorDMR-8-31805	5
chr17	30347195	30347423	MajorDMR-8-31806	4
chr17	30347957	30347990	MajorDMR-8-31807	2
chr17	30349468	30350063	MajorDMR-8-31808	8
chr17	30366246	30366844	MajorDMR-8-31809	5
chr17	30372438	30372838	MajorDMR-8-31810	5
chr17	30373426	30373804	MajorDMR-8-31811	2
chr17	30376173	30376652	MajorDMR-8-31812	4
chr17	30384835	30384919	MajorDMR-8-31813	3
chr17	30387892	30387897	MajorDMR-8-31814	2
chr17	30388892	30389168	MajorDMR-8-31815	4
chr17	30431279	30431285	MajorDMR-8-31816	2
chr17	30455252	30456629	MajorDMR-8-31817	10
chr17	30482240	30482687	MajorDMR-8-31818	6
chr17	30483267	30483668	MajorDMR-8-31819	7
chr17	30567270	30568450	MajorDMR-8-31820	12
chr17	30595012	30595182	MajorDMR-8-31821	2
chr17	30610965	30611089	MajorDMR-8-31822	8
chr17	30619039	30619146	MajorDMR-8-31823	2
chr17	30641806	30642207	MajorDMR-8-31824	6
chr17	30715853	30715879	MajorDMR-8-31825	3
chr17	30725675	30725799	MajorDMR-8-31826	2
chr17	30819257	30819427	MajorDMR-8-31827	2
chr17	30852146	30852623	MajorDMR-8-31828	6
chr17	30853557	30854100	MajorDMR-8-31829	6
chr17	30860556	30860817	MajorDMR-8-31830	3
chr17	30898519	30898523	MajorDMR-8-31831	2
chr17	30942095	30942343	MajorDMR-8-31832	3
chr17	30958658	30958813	MajorDMR-8-31833	3
chr17	30980906	30981321	MajorDMR-8-31834	3
chr17	30982626	30983221	MajorDMR-8-31835	6
chr17	30987433	30987834	MajorDMR-8-31836	6
chr17	30990229	30990612	MajorDMR-8-31837	2
chr17	31044706	31044899	MajorDMR-8-31838	3
chr17	31192290	31192337	MajorDMR-8-31839	2
chr17	31334241	31334559	MajorDMR-8-31840	6
chr17	31348512	31349388	MajorDMR-8-31841	12
chr17	31367655	31367734	MajorDMR-8-31842	3
chr17	31379700	31379873	MajorDMR-8-31843	3
chr17	31423361	31423826	MajorDMR-8-31844	6
chr17	31428219	31428703	MajorDMR-8-31845	3
chr17	31472342	31472458	MajorDMR-8-31846	4
chr17	31473188	31473782	MajorDMR-8-31847	5
chr17	31474926	31475181	MajorDMR-8-31848	3
chr17	31482247	31482293	MajorDMR-8-31849	4
chr17	31490593	31490886	MajorDMR-8-31850	2
chr17	31537623	31537772	MajorDMR-8-31851	3
chr17	31542777	31542787	MajorDMR-8-31852	3
chr17	31560882	31561212	MajorDMR-8-31853	5
chr17	31573275	31573395	MajorDMR-8-31854	2
chr17	31576225	31576260	MajorDMR-8-31855	2
chr17	31586758	31586854	MajorDMR-8-31856	2
chr17	31649808	31650335	MajorDMR-8-31857	5
chr17	31655399	31655986	MajorDMR-8-31858	8
chr17	31659164	31659170	MajorDMR-8-31859	2
chr17	31677923	31677996	MajorDMR-8-31860	2
chr17	31708383	31708391	MajorDMR-8-31861	2
chr17	31716196	31716300	MajorDMR-8-31862	4
chr17	31748945	31749535	MajorDMR-8-31863	4
chr17	31809835	31810162	MajorDMR-8-31864	4
chr17	31827077	31827267	MajorDMR-8-31865	3
chr17	31840814	31840993	MajorDMR-8-31866	2
chr17	31849812	31850985	MajorDMR-8-31867	9
chr17	31858437	31858692	MajorDMR-8-31868	3
chr17	31866669	31867125	MajorDMR-8-31869	8
chr17	31887198	31887284	MajorDMR-8-31870	2
chr17	31932195	31932227	MajorDMR-8-31871	2
chr17	31933241	31933477	MajorDMR-8-31872	2
chr17	31950951	31951185	MajorDMR-8-31873	3
chr17	31962659	31962691	MajorDMR-8-31874	2
chr17	31968052	31968373	MajorDMR-8-31875	3
chr17	31976931	31977462	MajorDMR-8-31876	3
chr17	31979566	31979706	MajorDMR-8-31877	3
chr17	31987885	31988437	MajorDMR-8-31878	13
chr17	31994112	31994548	MajorDMR-8-31879	13
chr17	31995810	31996270	MajorDMR-8-31880	6
chr17	32052795	32052803	MajorDMR-8-31881	2
chr17	32063518	32063961	MajorDMR-8-31882	2
chr17	32067277	32068007	MajorDMR-8-31883	5
chr17	32076014	32076148	MajorDMR-8-31884	2
chr17	32080558	32080730	MajorDMR-8-31885	3
chr17	32124351	32125568	MajorDMR-8-31886	14
chr17	32129529	32129771	MajorDMR-8-31887	3
chr17	32130778	32131197	MajorDMR-8-31888	2
chr17	32137742	32138558	MajorDMR-8-31889	6
chr17	32142876	32142961	MajorDMR-8-31890	2
chr17	32143766	32145405	MajorDMR-8-31891	13
chr17	32148537	32148656	MajorDMR-8-31892	2
chr17	32153280	32153471	MajorDMR-8-31893	4
chr17	32159215	32159508	MajorDMR-8-31894	2
chr17	32173650	32174132	MajorDMR-8-31895	12
chr17	32175265	32175653	MajorDMR-8-31896	2
chr17	32193699	32194068	MajorDMR-8-31897	2
chr17	32203866	32204506	MajorDMR-8-31898	7
chr17	32211939	32212413	MajorDMR-8-31899	2
chr17	32216257	32216316	MajorDMR-8-31900	2
chr17	32223354	32223629	MajorDMR-8-31901	2
chr17	32228573	32229098	MajorDMR-8-31902	5
chr17	32235474	32235555	MajorDMR-8-31903	2
chr17	32247001	32247104	MajorDMR-8-31904	2
chr17	32251311	32251642	MajorDMR-8-31905	3
chr17	32255906	32256868	MajorDMR-8-31906	11
chr17	32257724	32259118	MajorDMR-8-31907	25
chr17	32260820	32261186	MajorDMR-8-31908	2
chr17	32266233	32266563	MajorDMR-8-31909	2
chr17	32268936	32269046	MajorDMR-8-31910	5
chr17	32269955	32271028	MajorDMR-8-31911	6
chr17	32271541	32272245	MajorDMR-8-31912	6
chr17	32272753	32272803	MajorDMR-8-31913	2
chr17	32275312	32275684	MajorDMR-8-31914	2
chr17	32281249	32281856	MajorDMR-8-31915	4
chr17	32288453	32290417	MajorDMR-8-31916	18
chr17	32291190	32291268	MajorDMR-8-31917	2
chr17	32292251	32292731	MajorDMR-8-31918	4
chr17	32293375	32293930	MajorDMR-8-31919	5
chr17	32294725	32297068	MajorDMR-8-31920	22
chr17	32297760	32298694	MajorDMR-8-31921	13
chr17	32299840	32299845	MajorDMR-8-31922	2
chr17	32300743	32301313	MajorDMR-8-31923	3
chr17	32333308	32333339	MajorDMR-8-31924	2
chr17	32339415	32340257	MajorDMR-8-31925	6
chr17	32366333	32366567	MajorDMR-8-31926	7
chr17	32378240	32379287	MajorDMR-8-31927	5
chr17	32386676	32386798	MajorDMR-8-31928	5
chr17	32399047	32399479	MajorDMR-8-31929	10
chr17	32403946	32404127	MajorDMR-8-31930	3
chr17	32405412	32405583	MajorDMR-8-31931	4
chr17	32443850	32444064	MajorDMR-8-31932	4
chr17	32453823	32454177	MajorDMR-8-31933	5
chr17	32455833	32456094	MajorDMR-8-31934	2
chr17	32457380	32457884	MajorDMR-8-31935	3
chr17	32460555	32460625	MajorDMR-8-31936	2
chr17	32470713	32470949	MajorDMR-8-31937	2
chr17	32482940	32483571	MajorDMR-8-31938	14
chr17	32484798	32485387	MajorDMR-8-31939	3
chr17	32488052	32488299	MajorDMR-8-31940	2
chr17	32488846	32489266	MajorDMR-8-31941	5
chr17	32610671	32610787	MajorDMR-8-31942	4
chr17	32623605	32623684	MajorDMR-8-31943	2
chr17	32625121	32625172	MajorDMR-8-31944	2
chr17	32688877	32689048	MajorDMR-8-31945	4
chr17	32696211	32696458	MajorDMR-8-31946	2
chr17	32812982	32813271	MajorDMR-8-31947	2
chr17	32953268	32953968	MajorDMR-8-31948	14
chr17	32960486	32961380	MajorDMR-8-31949	8
chr17	32967539	32967543	MajorDMR-8-31950	2
chr17	32978616	32978788	MajorDMR-8-31951	5
chr17	32993099	32993106	MajorDMR-8-31952	2
chr17	33000389	33000397	MajorDMR-8-31953	2
chr17	33019936	33020198	MajorDMR-8-31954	2
chr17	33038736	33039070	MajorDMR-8-31955	5
chr17	33140602	33140792	MajorDMR-8-31956	2
chr17	33177265	33177335	MajorDMR-8-31957	3
chr17	33287591	33287625	MajorDMR-8-31958	2
chr17	33317991	33318270	MajorDMR-8-31959	4
chr17	33322099	33322334	MajorDMR-8-31960	2
chr17	33323790	33324386	MajorDMR-8-31961	3
chr17	33329791	33329836	MajorDMR-8-31962	2
chr17	33460794	33461018	MajorDMR-8-31963	3
chr17	33478141	33478184	MajorDMR-8-31964	3
chr17	33759930	33760279	MajorDMR-8-31965	2
chr17	33779784	33779865	MajorDMR-8-31966	2
chr17	33915740	33915780	MajorDMR-8-31967	2
chr17	33934404	33934822	MajorDMR-8-31968	2
chr17	33948166	33948537	MajorDMR-8-31969	4
chr17	33954700	33955029	MajorDMR-8-31970	3
chr17	33989306	33989729	MajorDMR-8-31971	5
chr17	33994606	33995026	MajorDMR-8-31972	4
chr17	34001671	34001856	MajorDMR-8-31973	4
chr17	34036175	34036264	MajorDMR-8-31974	3
chr17	34051919	34052658	MajorDMR-8-31975	3
chr17	34054552	34055180	MajorDMR-8-31976	5
chr17	34059728	34059938	MajorDMR-8-31977	4
chr17	34060618	34060623	MajorDMR-8-31978	2
chr17	34068142	34068155	MajorDMR-8-31979	2
chr17	34091935	34092558	MajorDMR-8-31980	7
chr17	34102201	34102972	MajorDMR-8-31981	8
chr17	34107816	34108630	MajorDMR-8-31982	8
chr17	34116372	34116439	MajorDMR-8-31983	2
chr17	34118839	34118930	MajorDMR-8-31984	2
chr17	34121287	34121319	MajorDMR-8-31985	2
chr17	34131483	34131588	MajorDMR-8-31986	2
chr17	34145870	34145949	MajorDMR-8-31987	2
chr17	34169459	34169566	MajorDMR-8-31988	3
chr17	34184756	34184966	MajorDMR-8-31989	5
chr17	34202724	34202876	MajorDMR-8-31990	2
chr17	34395823	34396084	MajorDMR-8-31991	3
chr17	34812437	34812496	MajorDMR-8-31992	5
chr17	34815511	34815757	MajorDMR-8-31993	7
chr17	34831570	34831603	MajorDMR-8-31994	2
chr17	34838339	34838489	MajorDMR-8-31995	3
chr17	34845019	34845188	MajorDMR-8-31996	4
chr17	34847928	34848678	MajorDMR-8-31997	4
chr17	34911726	34911918	MajorDMR-8-31998	2
chr17	34927888	34927956	MajorDMR-8-31999	2
chr17	34929403	34929460	MajorDMR-8-32000	3
chr17	34940713	34940861	MajorDMR-8-32001	4
chr17	34949902	34950326	MajorDMR-8-32002	3
chr17	34957224	34957427	MajorDMR-8-32003	2
chr17	34960535	34960637	MajorDMR-8-32004	2
chr17	34965791	34966099	MajorDMR-8-32005	8
chr17	35080099	35080260	MajorDMR-8-32006	3
chr17	35088879	35089025	MajorDMR-8-32007	2
chr17	35092766	35093454	MajorDMR-8-32008	4
chr17	35102698	35103647	MajorDMR-8-32009	15
chr17	35104742	35104871	MajorDMR-8-32010	3
chr17	35108621	35108832	MajorDMR-8-32011	3
chr17	35257163	35257179	MajorDMR-8-32012	2
chr17	35258592	35258782	MajorDMR-8-32013	5
chr17	35440473	35440994	MajorDMR-8-32014	7
chr17	35445327	35445473	MajorDMR-8-32015	2
chr17	35451163	35451722	MajorDMR-8-32016	5
chr17	35453758	35453863	MajorDMR-8-32017	2
chr17	35456106	35456314	MajorDMR-8-32018	3
chr17	35461806	35462337	MajorDMR-8-32019	4
chr17	35463168	35464401	MajorDMR-8-32020	6
chr17	35504513	35504531	MajorDMR-8-32021	2
chr17	35515269	35515360	MajorDMR-8-32022	4
chr17	35549223	35549234	MajorDMR-8-32023	2
chr17	35649835	35649959	MajorDMR-8-32024	4
chr17	35655964	35656318	MajorDMR-8-32025	3
chr17	35676052	35676396	MajorDMR-8-32026	2
chr17	35704428	35704689	MajorDMR-8-32027	7
chr17	35730476	35730538	MajorDMR-8-32028	2
chr17	35765744	35765894	MajorDMR-8-32029	7
chr17	35843083	35843207	MajorDMR-8-32030	3
chr17	35844146	35844407	MajorDMR-8-32031	5
chr17	35851405	35851722	MajorDMR-8-32032	2
chr17	35854782	35855216	MajorDMR-8-32033	2
chr17	35860974	35861487	MajorDMR-8-32034	8
chr17	35867588	35867748	MajorDMR-8-32035	4
chr17	35872340	35873985	MajorDMR-8-32036	34
chr17	35879083	35879118	MajorDMR-8-32037	2
chr17	35905411	35905961	MajorDMR-8-32038	4
chr17	35907593	35907603	MajorDMR-8-32039	2
chr17	35968254	35968326	MajorDMR-8-32040	2
chr17	36122737	36122872	MajorDMR-8-32041	2
chr17	36155010	36155239	MajorDMR-8-32042	3
chr17	36156124	36156551	MajorDMR-8-32043	10
chr17	36172733	36173640	MajorDMR-8-32044	17
chr17	36174337	36174495	MajorDMR-8-32045	4
chr17	36175640	36176208	MajorDMR-8-32046	5
chr17	36178362	36178859	MajorDMR-8-32047	4
chr17	36185946	36186272	MajorDMR-8-32048	6
chr17	36188025	36188324	MajorDMR-8-32049	3
chr17	36190629	36191186	MajorDMR-8-32050	5
chr17	36191859	36191872	MajorDMR-8-32051	2
chr17	36204862	36204896	MajorDMR-8-32052	2
chr17	36423545	36423920	MajorDMR-8-32053	3
chr17	36441162	36441956	MajorDMR-8-32054	9
chr17	36442564	36443678	MajorDMR-8-32055	13
chr17	36451714	36452544	MajorDMR-8-32056	17
chr17	36461710	36462767	MajorDMR-8-32057	13
chr17	36464939	36466386	MajorDMR-8-32058	12
chr17	36467738	36468199	MajorDMR-8-32059	2
chr17	36473975	36474094	MajorDMR-8-32060	7
chr17	36482663	36482958	MajorDMR-8-32061	2
chr17	36483462	36483878	MajorDMR-8-32062	3
chr17	36489290	36489713	MajorDMR-8-32063	2
chr17	36490220	36490678	MajorDMR-8-32064	2
chr17	36497765	36499585	MajorDMR-8-32065	26
chr17	36500236	36500329	MajorDMR-8-32066	2
chr17	36517631	36517704	MajorDMR-8-32067	2
chr17	36527740	36527848	MajorDMR-8-32068	3
chr17	36537231	36537528	MajorDMR-8-32069	5
chr17	36555636	36555924	MajorDMR-8-32070	5
chr17	36556602	36556958	MajorDMR-8-32071	7
chr17	36557591	36558090	MajorDMR-8-32072	3
chr17	36571893	36572292	MajorDMR-8-32073	4
chr17	36576519	36577338	MajorDMR-8-32074	6
chr17	36578478	36578905	MajorDMR-8-32075	3
chr17	36579585	36580047	MajorDMR-8-32076	2
chr17	36591057	36591069	MajorDMR-8-32077	2
chr17	36599499	36599577	MajorDMR-8-32078	2
chr17	36609265	36609562	MajorDMR-8-32079	5
chr17	36610624	36610745	MajorDMR-8-32080	5
chr17	36626026	36626646	MajorDMR-8-32081	18
chr17	36629771	36629967	MajorDMR-8-32082	7
chr17	36630651	36630928	MajorDMR-8-32083	2
chr17	36639187	36639283	MajorDMR-8-32084	3
chr17	36643030	36643076	MajorDMR-8-32085	3
chr17	36645666	36646146	MajorDMR-8-32086	7
chr17	36647181	36647253	MajorDMR-8-32087	2
chr17	36648140	36648150	MajorDMR-8-32088	2
chr17	36650761	36651067	MajorDMR-8-32089	2
chr17	36665065	36665629	MajorDMR-8-32090	3
chr17	36685855	36686037	MajorDMR-8-32091	3
chr17	36686777	36687026	MajorDMR-8-32092	4
chr17	36690532	36691189	MajorDMR-8-32093	8
chr17	36692079	36692227	MajorDMR-8-32094	3
chr17	36693398	36693458	MajorDMR-8-32095	2
chr17	36694969	36695059	MajorDMR-8-32096	3
chr17	36695833	36695958	MajorDMR-8-32097	5
chr17	36697668	36697926	MajorDMR-8-32098	7
chr17	36699716	36699970	MajorDMR-8-32099	3
chr17	36701979	36702470	MajorDMR-8-32100	5
chr17	36705340	36705381	MajorDMR-8-32101	2
chr17	36715339	36715983	MajorDMR-8-32102	20
chr17	36716592	36717077	MajorDMR-8-32103	7
chr17	36717894	36718593	MajorDMR-8-32104	27
chr17	36719327	36720445	MajorDMR-8-32105	24
chr17	36725517	36725676	MajorDMR-8-32106	2
chr17	36727021	36727412	MajorDMR-8-32107	2
chr17	36728011	36728516	MajorDMR-8-32108	3
chr17	36731558	36732012	MajorDMR-8-32109	3
chr17	36732901	36734699	MajorDMR-8-32110	11
chr17	36735238	36735638	MajorDMR-8-32111	2
chr17	36738794	36739032	MajorDMR-8-32112	3
chr17	36741809	36741973	MajorDMR-8-32113	2
chr17	36743695	36744086	MajorDMR-8-32114	6
chr17	36745419	36746614	MajorDMR-8-32115	8
chr17	36747342	36747868	MajorDMR-8-32116	4
chr17	36749388	36749668	MajorDMR-8-32117	3
chr17	36750209	36750422	MajorDMR-8-32118	3
chr17	36751481	36751691	MajorDMR-8-32119	8
chr17	36752215	36752367	MajorDMR-8-32120	2
chr17	36753901	36754286	MajorDMR-8-32121	4
chr17	36755739	36756947	MajorDMR-8-32122	10
chr17	36764824	36765067	MajorDMR-8-32123	5
chr17	36766014	36766065	MajorDMR-8-32124	2
chr17	36769138	36769563	MajorDMR-8-32125	10
chr17	36771194	36774033	MajorDMR-8-32126	29
chr17	36810841	36811832	MajorDMR-8-32127	16
chr17	36812840	36813471	MajorDMR-8-32128	10
chr17	36814231	36814534	MajorDMR-8-32129	5
chr17	36816348	36816791	MajorDMR-8-32130	8
chr17	36827302	36827499	MajorDMR-8-32131	2
chr17	36828137	36828173	MajorDMR-8-32132	2
chr17	36828817	36829447	MajorDMR-8-32133	8
chr17	36831806	36832185	MajorDMR-8-32134	2
chr17	36841833	36842003	MajorDMR-8-32135	10
chr17	36873350	36874034	MajorDMR-8-32136	8
chr17	36874914	36875171	MajorDMR-8-32137	10
chr17	36882849	36883000	MajorDMR-8-32138	2
chr17	36890320	36890369	MajorDMR-8-32139	3
chr17	36892064	36892816	MajorDMR-8-32140	8
chr17	36899673	36900194	MajorDMR-8-32141	8
chr17	36902234	36902279	MajorDMR-8-32142	2
chr17	36924843	36924968	MajorDMR-8-32143	3
chr17	36925482	36926016	MajorDMR-8-32144	7
chr17	36934985	36935259	MajorDMR-8-32145	3
chr17	36963530	36963742	MajorDMR-8-32146	3
chr17	36966224	36966308	MajorDMR-8-32147	2
chr17	37017847	37017889	MajorDMR-8-32148	2
chr17	37029347	37029650	MajorDMR-8-32149	4
chr17	37033783	37033969	MajorDMR-8-32150	2
chr17	37073180	37073189	MajorDMR-8-32151	2
chr17	37073700	37073799	MajorDMR-8-32152	3
chr17	37084885	37085056	MajorDMR-8-32153	3
chr17	37093275	37093399	MajorDMR-8-32154	2
chr17	37115556	37115634	MajorDMR-8-32155	3
chr17	37147820	37147860	MajorDMR-8-32156	3
chr17	37159166	37159888	MajorDMR-8-32157	6
chr17	37161357	37161712	MajorDMR-8-32158	5
chr17	37188510	37188607	MajorDMR-8-32159	4
chr17	37213654	37213823	MajorDMR-8-32160	2
chr17	37257365	37258153	MajorDMR-8-32161	15
chr17	37271049	37271428	MajorDMR-8-32162	16
chr17	37272318	37272926	MajorDMR-8-32163	4
chr17	37322283	37323564	MajorDMR-8-32164	14
chr17	37324176	37324235	MajorDMR-8-32165	2
chr17	37340241	37340591	MajorDMR-8-32166	5
chr17	37349307	37349559	MajorDMR-8-32167	7
chr17	37355092	37355373	MajorDMR-8-32168	2
chr17	37369122	37369310	MajorDMR-8-32169	2
chr17	37387377	37387425	MajorDMR-8-32170	2
chr17	37390857	37391315	MajorDMR-8-32171	2
chr17	37392391	37392454	MajorDMR-8-32172	2
chr17	37396065	37396170	MajorDMR-8-32173	4
chr17	37399343	37399667	MajorDMR-8-32174	8
chr17	37513795	37514082	MajorDMR-8-32175	5
chr17	37609586	37609626	MajorDMR-8-32176	2
chr17	37635282	37635530	MajorDMR-8-32177	9
chr17	37680720	37680977	MajorDMR-8-32178	2
chr17	37698923	37699338	MajorDMR-8-32179	3
chr17	37705242	37705328	MajorDMR-8-32180	2
chr17	37720922	37721122	MajorDMR-8-32181	2
chr17	37722767	37722919	MajorDMR-8-32182	6
chr17	37730627	37730677	MajorDMR-8-32183	2
chr17	37751722	37752711	MajorDMR-8-32184	4
chr17	37756090	37756573	MajorDMR-8-32185	3
chr17	37757116	37757897	MajorDMR-8-32186	10
chr17	37758444	37758698	MajorDMR-8-32187	4
chr17	37759489	37759509	MajorDMR-8-32188	2
chr17	37764870	37765100	MajorDMR-8-32189	3
chr17	37767604	37767904	MajorDMR-8-32190	9
chr17	37768590	37769036	MajorDMR-8-32191	19
chr17	37779065	37779269	MajorDMR-8-32192	5
chr17	37788547	37789043	MajorDMR-8-32193	10
chr17	37815972	37816132	MajorDMR-8-32194	2
chr17	37866097	37867095	MajorDMR-8-32195	11
chr17	37926308	37926609	MajorDMR-8-32196	7
chr17	37969116	37969543	MajorDMR-8-32197	2
chr17	37988353	37988493	MajorDMR-8-32198	2
chr17	38118786	38118895	MajorDMR-8-32199	2
chr17	38119637	38119761	MajorDMR-8-32200	4
chr17	38131133	38132319	MajorDMR-8-32201	6
chr17	38150173	38150605	MajorDMR-8-32202	2
chr17	38151534	38151906	MajorDMR-8-32203	2
chr17	38153604	38153761	MajorDMR-8-32204	3
chr17	38169500	38169939	MajorDMR-8-32205	5
chr17	38189591	38189693	MajorDMR-8-32206	3
chr17	38190792	38191187	MajorDMR-8-32207	3
chr17	38212950	38213085	MajorDMR-8-32208	2
chr17	38249728	38250141	MajorDMR-8-32209	2
chr17	38252037	38252187	MajorDMR-8-32210	5
chr17	38282091	38283047	MajorDMR-8-32211	7
chr17	38297855	38297938	MajorDMR-8-32212	3
chr17	38308342	38308536	MajorDMR-8-32213	2
chr17	38319995	38320003	MajorDMR-8-32214	2
chr17	38327741	38327958	MajorDMR-8-32215	3
chr17	38332892	38333059	MajorDMR-8-32216	2
chr17	38335274	38336551	MajorDMR-8-32217	11
chr17	38349028	38349234	MajorDMR-8-32218	2
chr17	38351842	38351884	MajorDMR-8-32219	2
chr17	38355750	38355798	MajorDMR-8-32220	3
chr17	38382485	38382495	MajorDMR-8-32221	2
chr17	38387739	38387771	MajorDMR-8-32222	2
chr17	38391090	38391110	MajorDMR-8-32223	3
chr17	38399618	38400538	MajorDMR-8-32224	7
chr17	38405829	38407291	MajorDMR-8-32225	19
chr17	38415221	38415642	MajorDMR-8-32226	7
chr17	38421482	38421770	MajorDMR-8-32227	2
chr17	38427366	38427380	MajorDMR-8-32228	2
chr17	38429433	38430138	MajorDMR-8-32229	9
chr17	38435651	38435978	MajorDMR-8-32230	4
chr17	38679754	38679788	MajorDMR-8-32231	2
chr17	38691457	38691499	MajorDMR-8-32232	2
chr17	38699521	38699877	MajorDMR-8-32233	6
chr17	38787037	38787533	MajorDMR-8-32234	4
chr17	38792060	38792313	MajorDMR-8-32235	6
chr17	38807365	38807460	MajorDMR-8-32236	2
chr17	38819215	38819840	MajorDMR-8-32237	5
chr17	38952277	38952334	MajorDMR-8-32238	3
chr17	39061496	39061854	MajorDMR-8-32239	5
chr17	39140365	39140476	MajorDMR-8-32240	6
chr17	39168760	39169535	MajorDMR-8-32241	11
chr17	39183133	39183296	MajorDMR-8-32242	2
chr17	39256515	39256574	MajorDMR-8-32243	2
chr17	39356021	39356332	MajorDMR-8-32244	3
chr17	39465231	39465519	MajorDMR-8-32245	6
chr17	39472606	39472861	MajorDMR-8-32246	3
chr17	39628942	39629252	MajorDMR-8-32247	4
chr17	39683424	39683612	MajorDMR-8-32248	2
chr17	39823614	39823626	MajorDMR-8-32249	2
chr17	39940890	39940946	MajorDMR-8-32250	2
chr17	39992894	39993027	MajorDMR-8-32251	4
chr17	40025295	40025337	MajorDMR-8-32252	2
chr17	40027105	40027432	MajorDMR-8-32253	8
chr17	40029450	40029526	MajorDMR-8-32254	2
chr17	40061879	40061990	MajorDMR-8-32255	2
chr17	40114721	40114920	MajorDMR-8-32256	5
chr17	40117721	40118031	MajorDMR-8-32257	6
chr17	40180199	40180388	MajorDMR-8-32258	3
chr17	40191823	40192029	MajorDMR-8-32259	2
chr17	40215763	40216307	MajorDMR-8-32260	14
chr17	40254543	40254752	MajorDMR-8-32261	2
chr17	40271434	40271691	MajorDMR-8-32262	6
chr17	40274542	40274994	MajorDMR-8-32263	35
chr17	40285362	40285678	MajorDMR-8-32264	4
chr17	40307895	40307904	MajorDMR-8-32265	2
chr17	40323683	40324060	MajorDMR-8-32266	6
chr17	40325700	40327342	MajorDMR-8-32267	16
chr17	40332091	40332103	MajorDMR-8-32268	2
chr17	40336900	40337024	MajorDMR-8-32269	2
chr17	40340923	40340964	MajorDMR-8-32270	2
chr17	40433644	40433892	MajorDMR-8-32271	6
chr17	40438204	40438239	MajorDMR-8-32272	3
chr17	40475125	40475133	MajorDMR-8-32273	2
chr17	40481095	40481231	MajorDMR-8-32274	2
chr17	40608752	40609827	MajorDMR-8-32275	7
chr17	40626386	40626625	MajorDMR-8-32276	3
chr17	40629344	40629783	MajorDMR-8-32277	2
chr17	40650703	40650971	MajorDMR-8-32278	3
chr17	40660991	40661260	MajorDMR-8-32279	2
chr17	40664451	40664677	MajorDMR-8-32280	8
chr17	40668776	40669488	MajorDMR-8-32281	5
chr17	40670947	40671023	MajorDMR-8-32282	2
chr17	40700195	40700909	MajorDMR-8-32283	13
chr17	40705731	40705829	MajorDMR-8-32284	2
chr17	40810792	40810975	MajorDMR-8-32285	6
chr17	40833832	40833919	MajorDMR-8-32286	2
chr17	40838715	40839161	MajorDMR-8-32287	23
chr17	40843650	40844038	MajorDMR-8-32288	8
chr17	40889488	40889977	MajorDMR-8-32289	6
chr17	41002145	41002490	MajorDMR-8-32290	4
chr17	41098055	41098817	MajorDMR-8-32291	11
chr17	41145077	41145214	MajorDMR-8-32292	2
chr17	41152516	41152580	MajorDMR-8-32293	2
chr17	41165814	41166509	MajorDMR-8-32294	6
chr17	41167134	41167684	MajorDMR-8-32295	4
chr17	41169734	41172849	MajorDMR-8-32296	27
chr17	41181677	41181870	MajorDMR-8-32297	8
chr17	41206861	41207322	MajorDMR-8-32298	7
chr17	41328409	41328545	MajorDMR-8-32299	2
chr17	41341038	41342063	MajorDMR-8-32300	10
chr17	41376497	41377049	MajorDMR-8-32301	7
chr17	41386493	41386845	MajorDMR-8-32302	3
chr17	41463781	41463920	MajorDMR-8-32303	5
chr17	41482824	41483149	MajorDMR-8-32304	2
chr17	41483882	41483962	MajorDMR-8-32305	2
chr17	41490659	41490845	MajorDMR-8-32306	6
chr17	41492209	41492310	MajorDMR-8-32307	2
chr17	41498997	41499069	MajorDMR-8-32308	5
chr17	41590196	41590326	MajorDMR-8-32309	3
chr17	41603757	41603826	MajorDMR-8-32310	2
chr17	41606791	41606861	MajorDMR-8-32311	2
chr17	41607483	41608394	MajorDMR-8-32312	21
chr17	41618439	41619323	MajorDMR-8-32313	11
chr17	41619950	41622544	MajorDMR-8-32314	33
chr17	41651468	41653949	MajorDMR-8-32315	28
chr17	41654667	41654892	MajorDMR-8-32316	2
chr17	41669197	41669409	MajorDMR-8-32317	2
chr17	41676156	41676256	MajorDMR-8-32318	3
chr17	41691141	41691654	MajorDMR-8-32319	3
chr17	41765583	41765665	MajorDMR-8-32320	3
chr17	41768844	41769059	MajorDMR-8-32321	5
chr17	41774870	41775471	MajorDMR-8-32322	8
chr17	41790766	41790776	MajorDMR-8-32323	2
chr17	41825124	41825811	MajorDMR-8-32324	8
chr17	41851850	41851958	MajorDMR-8-32325	2
chr17	41852863	41853336	MajorDMR-8-32326	5
chr17	42063550	42063695	MajorDMR-8-32327	5
chr17	42102075	42102692	MajorDMR-8-32328	4
chr17	42115882	42116526	MajorDMR-8-32329	6
chr17	42170521	42171012	MajorDMR-8-32330	8
chr17	42235115	42235483	MajorDMR-8-32331	3
chr17	42247564	42248300	MajorDMR-8-32332	4
chr17	42287081	42287309	MajorDMR-8-32333	3
chr17	42301733	42301833	MajorDMR-8-32334	2
chr17	42389407	42390147	MajorDMR-8-32335	3
chr17	42392668	42392696	MajorDMR-8-32336	3
chr17	42420938	42422099	MajorDMR-8-32337	16
chr17	42431975	42432057	MajorDMR-8-32338	3
chr17	42436278	42436948	MajorDMR-8-32339	9
chr17	42438928	42439030	MajorDMR-8-32340	2
chr17	42444268	42445043	MajorDMR-8-32341	17
chr17	42589760	42589924	MajorDMR-8-32342	2
chr17	42708471	42708816	MajorDMR-8-32343	4
chr17	42729777	42729907	MajorDMR-8-32344	2
chr17	42811246	42811492	MajorDMR-8-32345	4
chr17	42826493	42826569	MajorDMR-8-32346	3
chr17	42827109	42827468	MajorDMR-8-32347	4
chr17	42828999	42829052	MajorDMR-8-32348	2
chr17	42834076	42834282	MajorDMR-8-32349	8
chr17	42835040	42835792	MajorDMR-8-32350	6
chr17	42838108	42839336	MajorDMR-8-32351	13
chr17	42840135	42840589	MajorDMR-8-32352	2
chr17	42843367	42843930	MajorDMR-8-32353	3
chr17	42847370	42847683	MajorDMR-8-32354	4
chr17	42849684	42849795	MajorDMR-8-32355	2
chr17	42851682	42851877	MajorDMR-8-32356	2
chr17	42853798	42853946	MajorDMR-8-32357	3
chr17	42858831	42859221	MajorDMR-8-32358	7
chr17	42871138	42872062	MajorDMR-8-32359	10
chr17	42879489	42879493	MajorDMR-8-32360	2
chr17	42885074	42885323	MajorDMR-8-32361	4
chr17	42920213	42920457	MajorDMR-8-32362	4
chr17	42942215	42942372	MajorDMR-8-32363	2
chr17	42948671	42950490	MajorDMR-8-32364	30
chr17	42959657	42959723	MajorDMR-8-32365	2
chr17	42960473	42961309	MajorDMR-8-32366	5
chr17	42965458	42965615	MajorDMR-8-32367	4
chr17	43036735	43036799	MajorDMR-8-32368	3
chr17	43065054	43065198	MajorDMR-8-32369	2
chr17	43065738	43066148	MajorDMR-8-32370	3
chr17	43074543	43075016	MajorDMR-8-32371	7
chr17	43116403	43116797	MajorDMR-8-32372	6
chr17	43126795	43127205	MajorDMR-8-32373	3
chr17	43140428	43140560	MajorDMR-8-32374	5
chr17	43151432	43151708	MajorDMR-8-32375	6
chr17	43171077	43171616	MajorDMR-8-32376	7
chr17	43175114	43176185	MajorDMR-8-32377	14
chr17	43176851	43177314	MajorDMR-8-32378	7
chr17	43208792	43208912	MajorDMR-8-32379	2
chr17	43253813	43253971	MajorDMR-8-32380	3
chr17	43295427	43295668	MajorDMR-8-32381	2
chr17	43296824	43296948	MajorDMR-8-32382	2
chr17	43311199	43311370	MajorDMR-8-32383	4
chr17	43319699	43320021	MajorDMR-8-32384	4
chr17	43325790	43325889	MajorDMR-8-32385	2
chr17	43338839	43338933	MajorDMR-8-32386	4
chr17	43384996	43385054	MajorDMR-8-32387	2
chr17	43396140	43397272	MajorDMR-8-32388	13
chr17	43404018	43404248	MajorDMR-8-32389	5
chr17	43423997	43424018	MajorDMR-8-32390	2
chr17	43447622	43447695	MajorDMR-8-32391	2
chr17	43463509	43464037	MajorDMR-8-32392	5
chr17	43464632	43464706	MajorDMR-8-32393	2
chr17	43469175	43469288	MajorDMR-8-32394	4
chr17	43530626	43530802	MajorDMR-8-32395	3
chr17	43714121	43714850	MajorDMR-8-32396	7
chr17	43722978	43723101	MajorDMR-8-32397	2
chr17	43780778	43780939	MajorDMR-8-32398	3
chr17	43818686	43819474	MajorDMR-8-32399	11
chr17	43825433	43825826	MajorDMR-8-32400	5
chr17	43876709	43876913	MajorDMR-8-32401	6
chr17	43881152	43881156	MajorDMR-8-32402	2
chr17	43890559	43890566	MajorDMR-8-32403	2
chr17	43896285	43896684	MajorDMR-8-32404	7
chr17	43932740	43933172	MajorDMR-8-32405	2
chr17	43941400	43942306	MajorDMR-8-32406	5
chr17	43984744	43984820	MajorDMR-8-32407	2
chr17	43985779	43986040	MajorDMR-8-32408	2
chr17	43987313	43988865	MajorDMR-8-32409	13
chr17	44000994	44001148	MajorDMR-8-32410	2
chr17	44009628	44010736	MajorDMR-8-32411	13
chr17	44026173	44026274	MajorDMR-8-32412	2
chr17	44043680	44043850	MajorDMR-8-32413	3
chr17	44044367	44044847	MajorDMR-8-32414	3
chr17	44055086	44055185	MajorDMR-8-32415	3
chr17	44059177	44059210	MajorDMR-8-32416	2
chr17	44074387	44074586	MajorDMR-8-32417	4
chr17	44105300	44105341	MajorDMR-8-32418	2
chr17	44115499	44115905	MajorDMR-8-32419	3
chr17	44136812	44137286	MajorDMR-8-32420	7
chr17	44151244	44151445	MajorDMR-8-32421	3
chr17	44199376	44199417	MajorDMR-8-32422	2
chr17	44202100	44202285	MajorDMR-8-32423	2
chr17	44204814	44204821	MajorDMR-8-32424	2
chr17	44210672	44210870	MajorDMR-8-32425	3
chr17	44219356	44219380	MajorDMR-8-32426	2
chr17	44235778	44235870	MajorDMR-8-32427	4
chr17	44267684	44267800	MajorDMR-8-32428	2
chr17	44272094	44272264	MajorDMR-8-32429	3
chr17	44286089	44286122	MajorDMR-8-32430	2
chr17	44320990	44321444	MajorDMR-8-32431	3
chr17	44330137	44330363	MajorDMR-8-32432	3
chr17	44368565	44369053	MajorDMR-8-32433	5
chr17	44382380	44382396	MajorDMR-8-32434	2
chr17	44626122	44626445	MajorDMR-8-32435	13
chr17	44657813	44657820	MajorDMR-8-32436	2
chr17	44823354	44823403	MajorDMR-8-32437	2
chr17	44849811	44849833	MajorDMR-8-32438	2
chr17	44852767	44853105	MajorDMR-8-32439	3
chr17	44900117	44900226	MajorDMR-8-32440	5
chr17	44938030	44938039	MajorDMR-8-32441	2
chr17	45004835	45005025	MajorDMR-8-32442	4
chr17	45024654	45024820	MajorDMR-8-32443	2
chr17	45026968	45027146	MajorDMR-8-32444	4
chr17	45029195	45029636	MajorDMR-8-32445	2
chr17	45036704	45036807	MajorDMR-8-32446	2
chr17	45038058	45038080	MajorDMR-8-32447	2
chr17	45042240	45042528	MajorDMR-8-32448	3
chr17	45050042	45050093	MajorDMR-8-32449	2
chr17	45053957	45055491	MajorDMR-8-32450	28
chr17	45057217	45057384	MajorDMR-8-32451	3
chr17	45126613	45127326	MajorDMR-8-32452	3
chr17	45267256	45267680	MajorDMR-8-32453	2
chr17	45282834	45283113	MajorDMR-8-32454	2
chr17	45399754	45400677	MajorDMR-8-32455	7
chr17	45402030	45402045	MajorDMR-8-32456	3
chr17	45439836	45439877	MajorDMR-8-32457	2
chr17	45457219	45457716	MajorDMR-8-32458	2
chr17	45556429	45556921	MajorDMR-8-32459	3
chr17	45557471	45557980	MajorDMR-8-32460	9
chr17	45570412	45570871	MajorDMR-8-32461	3
chr17	45579311	45581388	MajorDMR-8-32462	21
chr17	45611739	45611744	MajorDMR-8-32463	2
chr17	45707136	45707296	MajorDMR-8-32464	5
chr17	45726067	45726071	MajorDMR-8-32465	2
chr17	45770063	45770813	MajorDMR-8-32466	7
chr17	45782195	45782294	MajorDMR-8-32467	2
chr17	45785770	45786332	MajorDMR-8-32468	5
chr17	45787544	45787567	MajorDMR-8-32469	2
chr17	45793184	45793345	MajorDMR-8-32470	3
chr17	45859943	45860043	MajorDMR-8-32471	3
chr17	45884367	45884496	MajorDMR-8-32472	9
chr17	45897085	45897095	MajorDMR-8-32473	2
chr17	45903916	45903924	MajorDMR-8-32474	2
chr17	45910882	45911107	MajorDMR-8-32475	2
chr17	45917644	45917684	MajorDMR-8-32476	2
chr17	45948864	45949102	MajorDMR-8-32477	2
chr17	45964600	45964803	MajorDMR-8-32478	5
chr17	46035031	46035389	MajorDMR-8-32479	4
chr17	46049002	46049062	MajorDMR-8-32480	2
chr17	46060958	46061371	MajorDMR-8-32481	2
chr17	46072882	46073105	MajorDMR-8-32482	6
chr17	46073840	46073897	MajorDMR-8-32483	2
chr17	46082128	46082848	MajorDMR-8-32484	4
chr17	46090333	46090860	MajorDMR-8-32485	5
chr17	46091796	46092540	MajorDMR-8-32486	9
chr17	46108052	46108064	MajorDMR-8-32487	2
chr17	46120460	46120860	MajorDMR-8-32488	4
chr17	46133801	46133914	MajorDMR-8-32489	8
chr17	46136909	46137307	MajorDMR-8-32490	2
chr17	46142469	46143144	MajorDMR-8-32491	3
chr17	46163164	46163258	MajorDMR-8-32492	2
chr17	46200327	46200868	MajorDMR-8-32493	8
chr17	46221294	46221619	MajorDMR-8-32494	6
chr17	46225882	46226126	MajorDMR-8-32495	5
chr17	46226839	46226869	MajorDMR-8-32496	3
chr17	46228116	46228126	MajorDMR-8-32497	2
chr17	46236213	46236449	MajorDMR-8-32498	10
chr17	46253580	46254600	MajorDMR-8-32499	8
chr17	46255736	46255878	MajorDMR-8-32500	2
chr17	46318978	46319456	MajorDMR-8-32501	2
chr17	46320915	46321033	MajorDMR-8-32502	2
chr17	46337061	46337087	MajorDMR-8-32503	2
chr17	46341034	46341320	MajorDMR-8-32504	2
chr17	46342492	46343089	MajorDMR-8-32505	4
chr17	46463964	46464510	MajorDMR-8-32506	3
chr17	46517445	46517454	MajorDMR-8-32507	2
chr17	46548143	46548248	MajorDMR-8-32508	2
chr17	46561030	46561058	MajorDMR-8-32509	3
chr17	46798785	46799183	MajorDMR-8-32510	2
chr17	46897995	46898020	MajorDMR-8-32511	2
chr17	46908091	46908099	MajorDMR-8-32512	2
chr17	46947317	46947337	MajorDMR-8-32513	2
chr17	46951085	46951135	MajorDMR-8-32514	2
chr17	46972493	46972743	MajorDMR-8-32515	5
chr17	47005243	47005598	MajorDMR-8-32516	3
chr17	47010491	47010657	MajorDMR-8-32517	4
chr17	47088967	47088978	MajorDMR-8-32518	2
chr17	47294780	47294792	MajorDMR-8-32519	2
chr17	47307158	47307164	MajorDMR-8-32520	2
chr17	47375673	47375770	MajorDMR-8-32521	3
chr17	47483671	47484363	MajorDMR-8-32522	11
chr17	47513114	47513302	MajorDMR-8-32523	2
chr17	47535219	47535990	MajorDMR-8-32524	12
chr17	47588272	47588373	MajorDMR-8-32525	3
chr17	47644079	47644436	MajorDMR-8-32526	5
chr17	47648219	47650026	MajorDMR-8-32527	9
chr17	47652346	47652823	MajorDMR-8-32528	5
chr17	47654546	47659571	MajorDMR-8-32529	84
chr17	47660232	47660702	MajorDMR-8-32530	11
chr17	47661530	47662751	MajorDMR-8-32531	13
chr17	47669777	47670025	MajorDMR-8-32532	2
chr17	47687314	47687475	MajorDMR-8-32533	2
chr17	47688500	47688747	MajorDMR-8-32534	4
chr17	47693458	47693613	MajorDMR-8-32535	2
chr17	47694764	47695335	MajorDMR-8-32536	4
chr17	47701073	47701179	MajorDMR-8-32537	3
chr17	47709687	47709705	MajorDMR-8-32538	2
chr17	47711469	47711696	MajorDMR-8-32539	2
chr17	47715668	47715735	MajorDMR-8-32540	4
chr17	47717160	47717183	MajorDMR-8-32541	2
chr17	47718452	47720295	MajorDMR-8-32542	11
chr17	47720830	47721120	MajorDMR-8-32543	4
chr17	47733462	47733941	MajorDMR-8-32544	2
chr17	47747683	47748795	MajorDMR-8-32545	9
chr17	47752497	47753012	MajorDMR-8-32546	4
chr17	47757689	47758116	MajorDMR-8-32547	8
chr17	47766308	47766487	MajorDMR-8-32548	3
chr17	47767674	47767824	MajorDMR-8-32549	2
chr17	47768523	47769828	MajorDMR-8-32550	17
chr17	47771575	47773887	MajorDMR-8-32551	17
chr17	47775041	47777537	MajorDMR-8-32552	25
chr17	47778118	47778542	MajorDMR-8-32553	6
chr17	47780784	47781537	MajorDMR-8-32554	4
chr17	47793173	47793576	MajorDMR-8-32555	6
chr17	47797765	47798113	MajorDMR-8-32556	4
chr17	47800887	47801272	MajorDMR-8-32557	10
chr17	47818769	47819101	MajorDMR-8-32558	3
chr17	47831298	47831760	MajorDMR-8-32559	7
chr17	47834446	47835000	MajorDMR-8-32560	6
chr17	47840045	47840094	MajorDMR-8-32561	3
chr17	47844187	47844308	MajorDMR-8-32562	2
chr17	47848944	47849382	MajorDMR-8-32563	2
chr17	47864576	47865217	MajorDMR-8-32564	3
chr17	47887131	47887225	MajorDMR-8-32565	3
chr17	47900534	47900591	MajorDMR-8-32566	2
chr17	47927184	47927300	MajorDMR-8-32567	2
chr17	47928266	47928280	MajorDMR-8-32568	2
chr17	47936255	47936424	MajorDMR-8-32569	4
chr17	47976869	47977041	MajorDMR-8-32570	2
chr17	47987134	47987331	MajorDMR-8-32571	4
chr17	48001494	48001883	MajorDMR-8-32572	3
chr17	48135770	48135784	MajorDMR-8-32573	2
chr17	48136823	48136907	MajorDMR-8-32574	2
chr17	48194927	48194940	MajorDMR-8-32575	3
chr17	48195796	48195946	MajorDMR-8-32576	8
chr17	48215517	48215584	MajorDMR-8-32577	3
chr17	48219377	48219450	MajorDMR-8-32578	3
chr17	48220824	48220852	MajorDMR-8-32579	2
chr17	48222051	48222838	MajorDMR-8-32580	11
chr17	48254334	48254847	MajorDMR-8-32581	12
chr17	48261188	48262361	MajorDMR-8-32582	24
chr17	48336427	48336544	MajorDMR-8-32583	4
chr17	48391642	48391774	MajorDMR-8-32584	3
chr17	48393046	48393086	MajorDMR-8-32585	2
chr17	48410914	48411278	MajorDMR-8-32586	2
chr17	48428541	48428654	MajorDMR-8-32587	2
chr17	48521571	48521980	MajorDMR-8-32588	5
chr17	48545897	48545951	MajorDMR-8-32589	5
chr17	48547996	48548117	MajorDMR-8-32590	2
chr17	48553466	48553662	MajorDMR-8-32591	6
chr17	48565285	48565355	MajorDMR-8-32592	3
chr17	48591528	48591675	MajorDMR-8-32593	2
chr17	48609746	48609756	MajorDMR-8-32594	2
chr17	48634880	48636162	MajorDMR-8-32595	10
chr17	48645698	48645810	MajorDMR-8-32596	2
chr17	48654299	48654654	MajorDMR-8-32597	8
chr17	48681882	48681950	MajorDMR-8-32598	3
chr17	48686157	48686564	MajorDMR-8-32599	3
chr17	48767973	48768148	MajorDMR-8-32600	7
chr17	48791276	48791348	MajorDMR-8-32601	2
chr17	48812723	48812952	MajorDMR-8-32602	2
chr17	48832720	48832731	MajorDMR-8-32603	2
chr17	48847117	48848659	MajorDMR-8-32604	19
chr17	48853325	48853529	MajorDMR-8-32605	3
chr17	48912784	48913610	MajorDMR-8-32606	31
chr17	48939675	48939806	MajorDMR-8-32607	3
chr17	48948877	48949162	MajorDMR-8-32608	3
chr17	48951228	48951589	MajorDMR-8-32609	2
chr17	48966122	48966501	MajorDMR-8-32610	2
chr17	48997615	48997633	MajorDMR-8-32611	2
chr17	49000915	49001210	MajorDMR-8-32612	2
chr17	49002514	49002606	MajorDMR-8-32613	3
chr17	49011630	49013039	MajorDMR-8-32614	21
chr17	49029509	49029551	MajorDMR-8-32615	2
chr17	49059324	49059657	MajorDMR-8-32616	3
chr17	49063982	49064647	MajorDMR-8-32617	3
chr17	49073815	49074006	MajorDMR-8-32618	5
chr17	49130056	49130110	MajorDMR-8-32619	2
chr17	49173503	49174179	MajorDMR-8-32620	4
chr17	49236079	49236225	MajorDMR-8-32621	2
chr17	49243112	49243184	MajorDMR-8-32622	2
chr17	49261916	49262446	MajorDMR-8-32623	4
chr17	49265824	49265879	MajorDMR-8-32624	2
chr17	49302248	49302469	MajorDMR-8-32625	4
chr17	49370194	49370280	MajorDMR-8-32626	2
chr17	49375080	49375575	MajorDMR-8-32627	4
chr17	49397832	49398364	MajorDMR-8-32628	3
chr17	49539049	49539432	MajorDMR-8-32629	12
chr17	49563488	49563638	MajorDMR-8-32630	3
chr17	49570708	49570817	MajorDMR-8-32631	2
chr17	49582105	49582281	MajorDMR-8-32632	2
chr17	49695276	49695316	MajorDMR-8-32633	2
chr17	49719499	49719912	MajorDMR-8-32634	10
chr17	49721580	49722253	MajorDMR-8-32635	9
chr17	49775564	49775683	MajorDMR-8-32636	4
chr17	49814237	49814277	MajorDMR-8-32637	2
chr17	49843287	49843457	MajorDMR-8-32638	4
chr17	49916573	49916710	MajorDMR-8-32639	2
chr17	49931057	49931548	MajorDMR-8-32640	7
chr17	50028011	50028216	MajorDMR-8-32641	3
chr17	50107330	50107673	MajorDMR-8-32642	3
chr17	50142483	50142742	MajorDMR-8-32643	3
chr17	50146745	50147228	MajorDMR-8-32644	2
chr17	50148926	50149278	MajorDMR-8-32645	6
chr17	50216744	50216858	MajorDMR-8-32646	3
chr17	50231850	50232056	MajorDMR-8-32647	4
chr17	50233830	50234384	MajorDMR-8-32648	4
chr17	50246153	50246184	MajorDMR-8-32649	2
chr17	50264573	50264740	MajorDMR-8-32650	3
chr17	50279878	50280193	MajorDMR-8-32651	2
chr17	50285393	50285609	MajorDMR-8-32652	2
chr17	50291734	50291891	MajorDMR-8-32653	3
chr17	50377437	50377552	MajorDMR-8-32654	4
chr17	50386340	50386900	MajorDMR-8-32655	4
chr17	50390984	50391186	MajorDMR-8-32656	2
chr17	50393244	50393563	MajorDMR-8-32657	2
chr17	50596146	50596910	MajorDMR-8-32658	5
chr17	50685836	50686005	MajorDMR-8-32659	2
chr17	50839430	50840009	MajorDMR-8-32660	3
chr17	50914304	50915053	MajorDMR-8-32661	3
chr17	50979676	50979812	MajorDMR-8-32662	3
chr17	51140316	51140343	MajorDMR-8-32663	2
chr17	51188855	51188980	MajorDMR-8-32664	2
chr17	51526460	51526470	MajorDMR-8-32665	2
chr17	51706907	51707147	MajorDMR-8-32666	2
chr17	51974786	51974815	MajorDMR-8-32667	2
chr17	51990787	51990848	MajorDMR-8-32668	3
chr17	52107127	52107399	MajorDMR-8-32669	5
chr17	52217263	52217532	MajorDMR-8-32670	2
chr17	52238003	52238393	MajorDMR-8-32671	2
chr17	52325535	52325751	MajorDMR-8-32672	2
chr17	52442849	52442864	MajorDMR-8-32673	2
chr17	52547242	52547542	MajorDMR-8-32674	3
chr17	52890006	52890078	MajorDMR-8-32675	2
chr17	52924450	52924845	MajorDMR-8-32676	3
chr17	52925462	52926054	MajorDMR-8-32677	5
chr17	52932183	52932215	MajorDMR-8-32678	2
chr17	52978855	52979092	MajorDMR-8-32679	4
chr17	53034227	53034271	MajorDMR-8-32680	2
chr17	53040567	53040767	MajorDMR-8-32681	2
chr17	53066125	53066678	MajorDMR-8-32682	11
chr17	53074261	53074509	MajorDMR-8-32683	2
chr17	53083901	53084421	MajorDMR-8-32684	3
chr17	53093693	53093809	MajorDMR-8-32685	2
chr17	53094323	53094329	MajorDMR-8-32686	2
chr17	53118100	53118473	MajorDMR-8-32687	3
chr17	53253068	53253706	MajorDMR-8-32688	4
chr17	53275051	53275246	MajorDMR-8-32689	2
chr17	53278049	53279168	MajorDMR-8-32690	8
chr17	53280302	53280783	MajorDMR-8-32691	4
chr17	53295791	53296032	MajorDMR-8-32692	2
chr17	53305906	53306407	MajorDMR-8-32693	6
chr17	53320701	53320897	MajorDMR-8-32694	2
chr17	53322420	53323020	MajorDMR-8-32695	3
chr17	53326876	53328168	MajorDMR-8-32696	8
chr17	53329619	53329831	MajorDMR-8-32697	2
chr17	53335992	53336164	MajorDMR-8-32698	2
chr17	53345168	53346480	MajorDMR-8-32699	8
chr17	53347660	53347698	MajorDMR-8-32700	2
chr17	53353400	53353719	MajorDMR-8-32701	3
chr17	53354636	53354662	MajorDMR-8-32702	5
chr17	53355195	53355272	MajorDMR-8-32703	2
chr17	53361014	53361391	MajorDMR-8-32704	8
chr17	53362467	53362623	MajorDMR-8-32705	2
chr17	53364022	53364409	MajorDMR-8-32706	2
chr17	53367625	53367635	MajorDMR-8-32707	2
chr17	53369543	53369601	MajorDMR-8-32708	3
chr17	53371209	53372271	MajorDMR-8-32709	12
chr17	53372903	53372949	MajorDMR-8-32710	2
chr17	53375665	53375789	MajorDMR-8-32711	3
chr17	53376700	53377083	MajorDMR-8-32712	5
chr17	53379810	53379856	MajorDMR-8-32713	2
chr17	53389758	53389836	MajorDMR-8-32714	2
chr17	53392127	53392449	MajorDMR-8-32715	5
chr17	53396242	53396437	MajorDMR-8-32716	4
chr17	53398117	53398229	MajorDMR-8-32717	3
chr17	53400104	53400132	MajorDMR-8-32718	2
chr17	53417446	53417801	MajorDMR-8-32719	4
chr17	53418498	53418562	MajorDMR-8-32720	2
chr17	53420242	53420453	MajorDMR-8-32721	4
chr17	53424922	53424955	MajorDMR-8-32722	2
chr17	53425480	53425704	MajorDMR-8-32723	3
chr17	53452641	53452657	MajorDMR-8-32724	2
chr17	53460390	53460700	MajorDMR-8-32725	9
chr17	53466246	53466782	MajorDMR-8-32726	5
chr17	53487707	53487735	MajorDMR-8-32727	2
chr17	53502720	53503570	MajorDMR-8-32728	9
chr17	53567798	53568077	MajorDMR-8-32729	4
chr17	53570237	53570303	MajorDMR-8-32730	2
chr17	53590889	53590981	MajorDMR-8-32731	2
chr17	53593384	53594077	MajorDMR-8-32732	5
chr17	53599012	53599803	MajorDMR-8-32733	6
chr17	53614503	53614571	MajorDMR-8-32734	6
chr17	53638565	53638693	MajorDMR-8-32735	3
chr17	53730664	53730848	MajorDMR-8-32736	3
chr17	53841285	53841393	MajorDMR-8-32737	5
chr17	53862933	53863410	MajorDMR-8-32738	3
chr17	53866817	53867069	MajorDMR-8-32739	3
chr17	53902779	53902989	MajorDMR-8-32740	3
chr17	53918725	53918746	MajorDMR-8-32741	2
chr17	53949876	53949971	MajorDMR-8-32742	2
chr17	54149314	54149689	MajorDMR-8-32743	2
chr17	54233924	54233985	MajorDMR-8-32744	2
chr17	54234901	54235516	MajorDMR-8-32745	7
chr17	54435743	54435901	MajorDMR-8-32746	2
chr17	54523203	54523211	MajorDMR-8-32747	2
chr17	54546506	54546545	MajorDMR-8-32748	2
chr17	54768483	54768700	MajorDMR-8-32749	5
chr17	54776752	54776792	MajorDMR-8-32750	3
chr17	54862793	54862962	MajorDMR-8-32751	4
chr17	54864054	54864540	MajorDMR-8-32752	5
chr17	54885710	54886081	MajorDMR-8-32753	4
chr17	54896904	54897095	MajorDMR-8-32754	2
chr17	54906121	54906266	MajorDMR-8-32755	2
chr17	54926109	54926512	MajorDMR-8-32756	3
chr17	54928120	54928716	MajorDMR-8-32757	3
chr17	54936940	54937286	MajorDMR-8-32758	3
chr17	54944579	54944690	MajorDMR-8-32759	2
chr17	54962232	54963050	MajorDMR-8-32760	4
chr17	54980188	54980560	MajorDMR-8-32761	3
chr17	54990782	54990786	MajorDMR-8-32762	2
chr17	55015640	55015893	MajorDMR-8-32763	2
chr17	55052692	55053136	MajorDMR-8-32764	4
chr17	55053827	55054713	MajorDMR-8-32765	14
chr17	55056617	55056898	MajorDMR-8-32766	2
chr17	55059343	55059718	MajorDMR-8-32767	2
chr17	55079003	55079045	MajorDMR-8-32768	3
chr17	55080904	55081133	MajorDMR-8-32769	6
chr17	55088968	55089392	MajorDMR-8-32770	3
chr17	55091220	55091655	MajorDMR-8-32771	9
chr17	55158809	55159053	MajorDMR-8-32772	2
chr17	55213962	55213975	MajorDMR-8-32773	3
chr17	55319627	55319803	MajorDMR-8-32774	6
chr17	55343297	55343360	MajorDMR-8-32775	2
chr17	55358820	55359098	MajorDMR-8-32776	10
chr17	55368615	55368646	MajorDMR-8-32777	2
chr17	55371595	55371761	MajorDMR-8-32778	5
chr17	55372600	55372632	MajorDMR-8-32779	2
chr17	55380666	55380691	MajorDMR-8-32780	2
chr17	55395888	55396559	MajorDMR-8-32781	14
chr17	55427247	55427466	MajorDMR-8-32782	3
chr17	55441496	55441815	MajorDMR-8-32783	5
chr17	55468061	55468735	MajorDMR-8-32784	8
chr17	55514392	55514604	MajorDMR-8-32785	4
chr17	55528523	55528935	MajorDMR-8-32786	8
chr17	55533125	55533255	MajorDMR-8-32787	8
chr17	55558031	55558111	MajorDMR-8-32788	2
chr17	55563351	55563612	MajorDMR-8-32789	4
chr17	55564502	55565219	MajorDMR-8-32790	6
chr17	55571725	55572104	MajorDMR-8-32791	3
chr17	55583582	55584185	MajorDMR-8-32792	13
chr17	55594847	55595338	MajorDMR-8-32793	2
chr17	55596186	55596218	MajorDMR-8-32794	3
chr17	55609768	55610063	MajorDMR-8-32795	5
chr17	55619178	55619670	MajorDMR-8-32796	6
chr17	55631523	55632784	MajorDMR-8-32797	19
chr17	55634432	55634662	MajorDMR-8-32798	8
chr17	55637160	55637671	MajorDMR-8-32799	12
chr17	55642511	55643201	MajorDMR-8-32800	8
chr17	55643982	55644123	MajorDMR-8-32801	5
chr17	55648215	55648562	MajorDMR-8-32802	2
chr17	55649206	55650235	MajorDMR-8-32803	17
chr17	55652106	55652293	MajorDMR-8-32804	6
chr17	55666555	55667276	MajorDMR-8-32805	8
chr17	55671313	55671354	MajorDMR-8-32806	2
chr17	55672407	55672549	MajorDMR-8-32807	2
chr17	55683209	55683839	MajorDMR-8-32808	8
chr17	55691708	55691998	MajorDMR-8-32809	3
chr17	55692679	55693420	MajorDMR-8-32810	9
chr17	55701882	55702267	MajorDMR-8-32811	7
chr17	55707158	55707167	MajorDMR-8-32812	2
chr17	55727149	55727631	MajorDMR-8-32813	5
chr17	55743710	55743730	MajorDMR-8-32814	2
chr17	55749537	55749843	MajorDMR-8-32815	2
chr17	55757463	55757494	MajorDMR-8-32816	3
chr17	55783685	55783902	MajorDMR-8-32817	2
chr17	55784950	55785681	MajorDMR-8-32818	10
chr17	55788397	55788443	MajorDMR-8-32819	2
chr17	55797414	55797918	MajorDMR-8-32820	2
chr17	55807353	55807567	MajorDMR-8-32821	2
chr17	55811472	55812012	MajorDMR-8-32822	5
chr17	55822199	55822243	MajorDMR-8-32823	2
chr17	55860360	55860473	MajorDMR-8-32824	5
chr17	55865137	55865346	MajorDMR-8-32825	4
chr17	55866553	55866580	MajorDMR-8-32826	3
chr17	55883958	55884062	MajorDMR-8-32827	3
chr17	55888692	55888791	MajorDMR-8-32828	2
chr17	55897407	55897460	MajorDMR-8-32829	3
chr17	55910332	55910504	MajorDMR-8-32830	2
chr17	55911591	55911764	MajorDMR-8-32831	2
chr17	55945778	55947303	MajorDMR-8-32832	9
chr17	55958547	55958782	MajorDMR-8-32833	3
chr17	55982880	55983162	MajorDMR-8-32834	2
chr17	56013078	56013104	MajorDMR-8-32835	3
chr17	56014036	56014243	MajorDMR-8-32836	2
chr17	56017176	56018784	MajorDMR-8-32837	16
chr17	56139285	56139534	MajorDMR-8-32838	2
chr17	56238077	56238141	MajorDMR-8-32839	2
chr17	56273719	56273749	MajorDMR-8-32840	2
chr17	56297192	56297361	MajorDMR-8-32841	3
chr17	56304734	56304746	MajorDMR-8-32842	2
chr17	56310212	56310527	MajorDMR-8-32843	10
chr17	56315930	56316163	MajorDMR-8-32844	5
chr17	56319386	56320332	MajorDMR-8-32845	7
chr17	56326016	56326544	MajorDMR-8-32846	4
chr17	56340836	56340957	MajorDMR-8-32847	3
chr17	56341499	56341877	MajorDMR-8-32848	3
chr17	56342514	56342873	MajorDMR-8-32849	3
chr17	56351680	56351997	MajorDMR-8-32850	3
chr17	56372404	56372638	MajorDMR-8-32851	4
chr17	56379924	56380052	MajorDMR-8-32852	4
chr17	56383218	56384002	MajorDMR-8-32853	19
chr17	56385268	56385815	MajorDMR-8-32854	14
chr17	56386568	56386816	MajorDMR-8-32855	3
chr17	56388486	56388684	MajorDMR-8-32856	5
chr17	56390922	56390948	MajorDMR-8-32857	2
chr17	56394362	56395150	MajorDMR-8-32858	3
chr17	56397311	56398183	MajorDMR-8-32859	4
chr17	56399660	56399767	MajorDMR-8-32860	3
chr17	56400298	56400902	MajorDMR-8-32861	14
chr17	56403027	56403056	MajorDMR-8-32862	3
chr17	56403630	56404085	MajorDMR-8-32863	4
chr17	56407146	56407607	MajorDMR-8-32864	4
chr17	56408123	56408142	MajorDMR-8-32865	2
chr17	56414612	56414691	MajorDMR-8-32866	2
chr17	56582700	56582981	MajorDMR-8-32867	6
chr17	56589993	56590067	MajorDMR-8-32868	3
chr17	56641588	56641718	MajorDMR-8-32869	2
chr17	56658998	56659020	MajorDMR-8-32870	2
chr17	56685731	56686173	MajorDMR-8-32871	8
chr17	56735792	56735854	MajorDMR-8-32872	3
chr17	56959772	56959834	MajorDMR-8-32873	2
chr17	57048437	57048711	MajorDMR-8-32874	2
chr17	57064878	57065365	MajorDMR-8-32875	4
chr17	57074931	57075427	MajorDMR-8-32876	5
chr17	57101950	57101958	MajorDMR-8-32877	2
chr17	57108029	57108326	MajorDMR-8-32878	2
chr17	57125880	57125905	MajorDMR-8-32879	2
chr17	57148934	57149042	MajorDMR-8-32880	5
chr17	57170944	57170949	MajorDMR-8-32881	2
chr17	57248479	57248549	MajorDMR-8-32882	6
chr17	57271079	57271341	MajorDMR-8-32883	2
chr17	57311473	57311707	MajorDMR-8-32884	15
chr17	57371289	57371416	MajorDMR-8-32885	2
chr17	57414848	57416054	MajorDMR-8-32886	8
chr17	57428676	57428685	MajorDMR-8-32887	2
chr17	57455134	57455352	MajorDMR-8-32888	4
chr17	57455986	57456216	MajorDMR-8-32889	3
chr17	57476083	57476137	MajorDMR-8-32890	4
chr17	57478763	57478805	MajorDMR-8-32891	3
chr17	57515161	57515588	MajorDMR-8-32892	2
chr17	57529120	57529560	MajorDMR-8-32893	6
chr17	57567043	57567072	MajorDMR-8-32894	2
chr17	57570363	57570397	MajorDMR-8-32895	2
chr17	57571081	57571578	MajorDMR-8-32896	10
chr17	57572138	57574628	MajorDMR-8-32897	18
chr17	57575539	57577098	MajorDMR-8-32898	26
chr17	57577657	57577998	MajorDMR-8-32899	2
chr17	57590614	57590685	MajorDMR-8-32900	2
chr17	57591412	57591614	MajorDMR-8-32901	2
chr17	57604551	57604630	MajorDMR-8-32902	3
chr17	57605151	57605192	MajorDMR-8-32903	4
chr17	57606640	57606864	MajorDMR-8-32904	2
chr17	57613086	57613277	MajorDMR-8-32905	8
chr17	57629180	57629395	MajorDMR-8-32906	2
chr17	57642627	57642676	MajorDMR-8-32907	3
chr17	57760064	57760514	MajorDMR-8-32908	3
chr17	57763063	57763086	MajorDMR-8-32909	2
chr17	57776658	57776773	MajorDMR-8-32910	2
chr17	57793923	57793961	MajorDMR-8-32911	2
chr17	57796593	57796875	MajorDMR-8-32912	2
chr17	57873789	57874470	MajorDMR-8-32913	3
chr17	57875275	57875573	MajorDMR-8-32914	4
chr17	57893133	57893387	MajorDMR-8-32915	2
chr17	57896899	57897351	MajorDMR-8-32916	5
chr17	57924537	57924547	MajorDMR-8-32917	2
chr17	58014366	58014733	MajorDMR-8-32918	2
chr17	58018953	58019019	MajorDMR-8-32919	2
chr17	58043701	58044052	MajorDMR-8-32920	5
chr17	58082453	58082638	MajorDMR-8-32921	6
chr17	58164352	58164535	MajorDMR-8-32922	3
chr17	58185327	58185491	MajorDMR-8-32923	3
chr17	58216343	58216745	MajorDMR-8-32924	4
chr17	58390201	58390333	MajorDMR-8-32925	2
chr17	58406086	58406131	MajorDMR-8-32926	3
chr17	58465642	58465824	MajorDMR-8-32927	2
chr17	58499299	58499578	MajorDMR-8-32928	3
chr17	58512688	58513191	MajorDMR-8-32929	13
chr17	58621494	58621579	MajorDMR-8-32930	2
chr17	58924663	58924729	MajorDMR-8-32931	2
chr17	59097574	59097669	MajorDMR-8-32932	2
chr17	59213393	59213447	MajorDMR-8-32933	7
chr17	59216538	59216857	MajorDMR-8-32934	5
chr17	59368758	59369211	MajorDMR-8-32935	7
chr17	59393885	59394246	MajorDMR-8-32936	4
chr17	59439937	59440435	MajorDMR-8-32937	6
chr17	59458701	59458718	MajorDMR-8-32938	2
chr17	59569373	59569593	MajorDMR-8-32939	3
chr17	60018191	60018261	MajorDMR-8-32940	2
chr17	60024926	60025011	MajorDMR-8-32941	2
chr17	60040216	60040330	MajorDMR-8-32942	5
chr17	60065803	60066476	MajorDMR-8-32943	5
chr17	60083217	60083559	MajorDMR-8-32944	4
chr17	60092411	60092622	MajorDMR-8-32945	2
chr17	60097799	60097807	MajorDMR-8-32946	2
chr17	60106852	60106888	MajorDMR-8-32947	3
chr17	60163848	60164310	MajorDMR-8-32948	9
chr17	60269468	60269598	MajorDMR-8-32949	2
chr17	60270517	60270932	MajorDMR-8-32950	5
chr17	60271730	60271868	MajorDMR-8-32951	4
chr17	60301618	60301649	MajorDMR-8-32952	2
chr17	60320744	60321098	MajorDMR-8-32953	3
chr17	60375010	60375023	MajorDMR-8-32954	2
chr17	60378115	60378615	MajorDMR-8-32955	4
chr17	60421450	60421470	MajorDMR-8-32956	2
chr17	60536076	60536109	MajorDMR-8-32957	2
chr17	60613530	60613662	MajorDMR-8-32958	5
chr17	60691309	60692100	MajorDMR-8-32959	11
chr17	60740824	60740993	MajorDMR-8-32960	2
chr17	60766260	60766786	MajorDMR-8-32961	9
chr17	60782374	60782639	MajorDMR-8-32962	4
chr17	60783187	60783477	MajorDMR-8-32963	3
chr17	60801157	60801695	MajorDMR-8-32964	8
chr17	60802406	60802661	MajorDMR-8-32965	3
chr17	60812787	60812853	MajorDMR-8-32966	5
chr17	60817220	60817748	MajorDMR-8-32967	4
chr17	60827720	60828726	MajorDMR-8-32968	30
chr17	60832646	60833043	MajorDMR-8-32969	4
chr17	60856322	60856742	MajorDMR-8-32970	16
chr17	60864191	60864565	MajorDMR-8-32971	4
chr17	60877597	60878309	MajorDMR-8-32972	14
chr17	60879602	60880303	MajorDMR-8-32973	8
chr17	60886037	60886204	MajorDMR-8-32974	2
chr17	60886924	60887156	MajorDMR-8-32975	3
chr17	60908283	60908322	MajorDMR-8-32976	3
chr17	60932011	60932893	MajorDMR-8-32977	8
chr17	60934169	60934377	MajorDMR-8-32978	4
chr17	60943987	60944002	MajorDMR-8-32979	2
chr17	60944847	60945786	MajorDMR-8-32980	8
chr17	60950644	60950861	MajorDMR-8-32981	3
chr17	60953376	60953971	MajorDMR-8-32982	4
chr17	60954899	60955103	MajorDMR-8-32983	3
chr17	60970542	60970821	MajorDMR-8-32984	5
chr17	60973150	60973242	MajorDMR-8-32985	2
chr17	60978310	60979111	MajorDMR-8-32986	11
chr17	60985916	60986296	MajorDMR-8-32987	4
chr17	60990875	60993018	MajorDMR-8-32988	12
chr17	61004763	61005100	MajorDMR-8-32989	5
chr17	61010820	61011324	MajorDMR-8-32990	9
chr17	61020812	61021097	MajorDMR-8-32991	4
chr17	61027262	61027331	MajorDMR-8-32992	2
chr17	61047527	61047642	MajorDMR-8-32993	2
chr17	61048608	61048838	MajorDMR-8-32994	5
chr17	61065368	61066051	MajorDMR-8-32995	4
chr17	61066744	61066933	MajorDMR-8-32996	3
chr17	61070366	61070679	MajorDMR-8-32997	2
chr17	61080714	61081004	MajorDMR-8-32998	2
chr17	61081722	61082085	MajorDMR-8-32999	4
chr17	61095052	61095524	MajorDMR-8-33000	2
chr17	61114558	61114611	MajorDMR-8-33001	3
chr17	61165187	61165850	MajorDMR-8-33002	5
chr17	61171584	61171666	MajorDMR-8-33003	3
chr17	61176175	61177109	MajorDMR-8-33004	6
chr17	61221495	61221612	MajorDMR-8-33005	2
chr17	61235792	61235865	MajorDMR-8-33006	2
chr17	61259196	61259676	MajorDMR-8-33007	5
chr17	61263995	61264013	MajorDMR-8-33008	3
chr17	61280547	61280603	MajorDMR-8-33009	2
chr17	61283487	61283789	MajorDMR-8-33010	4
chr17	61289413	61289675	MajorDMR-8-33011	2
chr17	61316036	61316347	MajorDMR-8-33012	4
chr17	61322957	61323363	MajorDMR-8-33013	4
chr17	61323934	61324290	MajorDMR-8-33014	2
chr17	61345265	61345661	MajorDMR-8-33015	2
chr17	61356514	61356603	MajorDMR-8-33016	2
chr17	61369094	61369711	MajorDMR-8-33017	4
chr17	61371635	61372194	MajorDMR-8-33018	4
chr17	61385250	61385415	MajorDMR-8-33019	3
chr17	61412889	61412923	MajorDMR-8-33020	2
chr17	61414177	61414474	MajorDMR-8-33021	4
chr17	61415012	61415287	MajorDMR-8-33022	3
chr17	61431483	61431652	MajorDMR-8-33023	3
chr17	61438787	61438921	MajorDMR-8-33024	4
chr17	61442282	61442343	MajorDMR-8-33025	2
chr17	61443193	61443566	MajorDMR-8-33026	4
chr17	61444697	61445148	MajorDMR-8-33027	2
chr17	61455179	61455652	MajorDMR-8-33028	3
chr17	61457112	61457321	MajorDMR-8-33029	3
chr17	61468050	61468817	MajorDMR-8-33030	6
chr17	61490648	61490670	MajorDMR-8-33031	2
chr17	61495964	61496205	MajorDMR-8-33032	4
chr17	61497365	61497657	MajorDMR-8-33033	10
chr17	61499297	61499733	MajorDMR-8-33034	3
chr17	61513259	61515762	MajorDMR-8-33035	32
chr17	61522670	61522794	MajorDMR-8-33036	2
chr17	61524818	61524828	MajorDMR-8-33037	2
chr17	61555322	61555492	MajorDMR-8-33038	2
chr17	61558521	61558692	MajorDMR-8-33039	2
chr17	61575223	61575730	MajorDMR-8-33040	3
chr17	61580996	61581003	MajorDMR-8-33041	2
chr17	61637551	61637862	MajorDMR-8-33042	2
chr17	61752846	61753197	MajorDMR-8-33043	6
chr17	61754108	61754488	MajorDMR-8-33044	3
chr17	61772090	61772225	MajorDMR-8-33045	2
chr17	61775729	61776739	MajorDMR-8-33046	16
chr17	61778956	61779850	MajorDMR-8-33047	12
chr17	61781445	61781463	MajorDMR-8-33048	2
chr17	61812482	61812655	MajorDMR-8-33049	2
chr17	61820220	61820455	MajorDMR-8-33050	2
chr17	61867605	61867723	MajorDMR-8-33051	3
chr17	61873474	61874701	MajorDMR-8-33052	16
chr17	61876272	61876687	MajorDMR-8-33053	4
chr17	61910394	61911079	MajorDMR-8-33054	3
chr17	61911868	61911887	MajorDMR-8-33055	2
chr17	61915504	61917099	MajorDMR-8-33056	7
chr17	61926095	61926120	MajorDMR-8-33057	2
chr17	61943537	61943602	MajorDMR-8-33058	3
chr17	61979612	61979630	MajorDMR-8-33059	2
chr17	61981204	61981464	MajorDMR-8-33060	4
chr17	61986322	61986515	MajorDMR-8-33061	4
chr17	62014237	62014584	MajorDMR-8-33062	10
chr17	62017356	62017440	MajorDMR-8-33063	2
chr17	62027798	62027916	MajorDMR-8-33064	5
chr17	62046792	62046938	MajorDMR-8-33065	4
chr17	62051698	62051918	MajorDMR-8-33066	5
chr17	62054241	62054449	MajorDMR-8-33067	3
chr17	62075027	62075410	MajorDMR-8-33068	3
chr17	62076550	62077047	MajorDMR-8-33069	5
chr17	62104239	62104848	MajorDMR-8-33070	18
chr17	62119496	62119580	MajorDMR-8-33071	4
chr17	62132991	62133730	MajorDMR-8-33072	12
chr17	62135780	62136584	MajorDMR-8-33073	9
chr17	62159097	62161033	MajorDMR-8-33074	12
chr17	62165545	62165581	MajorDMR-8-33075	2
chr17	62172742	62173162	MajorDMR-8-33076	4
chr17	62174718	62175320	MajorDMR-8-33077	5
chr17	62176734	62177176	MajorDMR-8-33078	6
chr17	62180047	62180187	MajorDMR-8-33079	2
chr17	62191706	62192236	MajorDMR-8-33080	8
chr17	62198597	62198877	MajorDMR-8-33081	5
chr17	62203238	62203305	MajorDMR-8-33082	3
chr17	62206272	62206651	MajorDMR-8-33083	2
chr17	62208242	62208778	MajorDMR-8-33084	6
chr17	62225946	62226067	MajorDMR-8-33085	2
chr17	62235948	62237139	MajorDMR-8-33086	11
chr17	62240644	62241027	MajorDMR-8-33087	5
chr17	62241830	62242395	MajorDMR-8-33088	3
chr17	62245710	62246679	MajorDMR-8-33089	10
chr17	62247404	62247797	MajorDMR-8-33090	4
chr17	62250073	62250204	MajorDMR-8-33091	2
chr17	62250927	62250938	MajorDMR-8-33092	2
chr17	62254387	62255493	MajorDMR-8-33093	7
chr17	62268514	62268652	MajorDMR-8-33094	2
chr17	62277767	62278147	MajorDMR-8-33095	2
chr17	62282442	62282534	MajorDMR-8-33096	2
chr17	62287512	62287600	MajorDMR-8-33097	2
chr17	62293550	62294034	MajorDMR-8-33098	5
chr17	62295308	62295692	MajorDMR-8-33099	2
chr17	62305634	62305880	MajorDMR-8-33100	3
chr17	62309146	62310071	MajorDMR-8-33101	8
chr17	62311363	62311740	MajorDMR-8-33102	5
chr17	62318538	62318704	MajorDMR-8-33103	5
chr17	62328630	62328641	MajorDMR-8-33104	2
chr17	62338821	62339494	MajorDMR-8-33105	5
chr17	62341148	62341599	MajorDMR-8-33106	2
chr17	62346632	62346902	MajorDMR-8-33107	6
chr17	62348133	62348849	MajorDMR-8-33108	10
chr17	62350143	62350798	MajorDMR-8-33109	12
chr17	62354588	62354675	MajorDMR-8-33110	3
chr17	62355247	62355589	MajorDMR-8-33111	2
chr17	62367132	62367589	MajorDMR-8-33112	5
chr17	62368743	62369269	MajorDMR-8-33113	4
chr17	62369831	62370455	MajorDMR-8-33114	10
chr17	62389624	62389629	MajorDMR-8-33115	2
chr17	62398342	62398361	MajorDMR-8-33116	3
chr17	62525503	62525663	MajorDMR-8-33117	3
chr17	62530037	62530077	MajorDMR-8-33118	2
chr17	62551581	62551646	MajorDMR-8-33119	3
chr17	62558324	62558528	MajorDMR-8-33120	3
chr17	62600667	62600860	MajorDMR-8-33121	6
chr17	62737996	62738247	MajorDMR-8-33122	3
chr17	62767369	62767442	MajorDMR-8-33123	4
chr17	62770145	62770423	MajorDMR-8-33124	8
chr17	62772673	62772808	MajorDMR-8-33125	3
chr17	62787547	62788587	MajorDMR-8-33126	10
chr17	62789148	62789533	MajorDMR-8-33127	3
chr17	62794076	62794770	MajorDMR-8-33128	9
chr17	62795945	62796199	MajorDMR-8-33129	5
chr17	62797219	62797357	MajorDMR-8-33130	3
chr17	62825871	62825951	MajorDMR-8-33131	3
chr17	62843832	62843857	MajorDMR-8-33132	2
chr17	62856431	62856577	MajorDMR-8-33133	2
chr17	62859016	62859177	MajorDMR-8-33134	4
chr17	62913084	62913191	MajorDMR-8-33135	2
chr17	62919039	62919495	MajorDMR-8-33136	5
chr17	62920043	62920076	MajorDMR-8-33137	2
chr17	62924646	62924871	MajorDMR-8-33138	3
chr17	62932575	62932726	MajorDMR-8-33139	5
chr17	62980916	62981210	MajorDMR-8-33140	6
chr17	62982522	62982593	MajorDMR-8-33141	4
chr17	63013200	63013745	MajorDMR-8-33142	6
chr17	63018286	63018351	MajorDMR-8-33143	2
chr17	63037710	63037775	MajorDMR-8-33144	3
chr17	63081864	63082296	MajorDMR-8-33145	10
chr17	63097498	63097603	MajorDMR-8-33146	3
chr17	63111607	63112900	MajorDMR-8-33147	7
chr17	63119987	63120099	MajorDMR-8-33148	5
chr17	63134130	63134824	MajorDMR-8-33149	15
chr17	63135548	63135700	MajorDMR-8-33150	2
chr17	63139509	63139639	MajorDMR-8-33151	2
chr17	63160318	63160488	MajorDMR-8-33152	3
chr17	63162998	63163201	MajorDMR-8-33153	14
chr17	63167883	63168082	MajorDMR-8-33154	3
chr17	63172508	63172679	MajorDMR-8-33155	3
chr17	63176076	63176295	MajorDMR-8-33156	3
chr17	63180329	63180660	MajorDMR-8-33157	2
chr17	63192612	63194703	MajorDMR-8-33158	23
chr17	63195510	63195705	MajorDMR-8-33159	3
chr17	63198358	63198747	MajorDMR-8-33160	4
chr17	63240366	63240386	MajorDMR-8-33161	2
chr17	63446656	63447078	MajorDMR-8-33162	3
chr17	63452391	63453603	MajorDMR-8-33163	8
chr17	63454885	63456026	MajorDMR-8-33164	18
chr17	63479991	63480087	MajorDMR-8-33165	2
chr17	63615326	63615336	MajorDMR-8-33166	2
chr17	63618119	63618134	MajorDMR-8-33167	2
chr17	63623938	63625064	MajorDMR-8-33168	18
chr17	63633620	63634271	MajorDMR-8-33169	5
chr17	63635237	63636670	MajorDMR-8-33170	8
chr17	63650344	63650524	MajorDMR-8-33171	2
chr17	63816297	63816408	MajorDMR-8-33172	2
chr17	63866565	63866844	MajorDMR-8-33173	2
chr17	63972080	63972164	MajorDMR-8-33174	5
chr17	63973150	63973878	MajorDMR-8-33175	14
chr17	64191119	64191587	MajorDMR-8-33176	2
chr17	64230474	64230544	MajorDMR-8-33177	3
chr17	64234021	64234461	MajorDMR-8-33178	4
chr17	64297521	64297867	MajorDMR-8-33179	3
chr17	64370423	64370463	MajorDMR-8-33180	3
chr17	64390888	64391480	MajorDMR-8-33181	3
chr17	64408953	64409257	MajorDMR-8-33182	7
chr17	64410161	64411140	MajorDMR-8-33183	9
chr17	64427455	64427736	MajorDMR-8-33184	2
chr17	64430696	64430785	MajorDMR-8-33185	2
chr17	64432825	64434644	MajorDMR-8-33186	11
chr17	64437001	64437141	MajorDMR-8-33187	4
chr17	64437790	64438283	MajorDMR-8-33188	7
chr17	64440465	64441325	MajorDMR-8-33189	4
chr17	64448393	64448689	MajorDMR-8-33190	6
chr17	64462279	64462527	MajorDMR-8-33191	7
chr17	64497143	64497652	MajorDMR-8-33192	5
chr17	64499397	64499420	MajorDMR-8-33193	3
chr17	64499964	64500209	MajorDMR-8-33194	3
chr17	64501056	64501350	MajorDMR-8-33195	5
chr17	64507130	64507603	MajorDMR-8-33196	4
chr17	64510786	64511347	MajorDMR-8-33197	4
chr17	64513869	64514059	MajorDMR-8-33198	4
chr17	64526609	64526748	MajorDMR-8-33199	2
chr17	64551119	64552249	MajorDMR-8-33200	15
chr17	64561613	64561634	MajorDMR-8-33201	2
chr17	64573717	64574240	MajorDMR-8-33202	10
chr17	64576001	64576106	MajorDMR-8-33203	3
chr17	64606722	64607049	MajorDMR-8-33204	6
chr17	64629148	64629962	MajorDMR-8-33205	5
chr17	64631242	64631659	MajorDMR-8-33206	3
chr17	64632873	64633501	MajorDMR-8-33207	12
chr17	64639402	64639413	MajorDMR-8-33208	2
chr17	64641528	64641659	MajorDMR-8-33209	3
chr17	64643340	64644561	MajorDMR-8-33210	13
chr17	64647128	64647794	MajorDMR-8-33211	7
chr17	64670715	64670722	MajorDMR-8-33212	2
chr17	64733738	64733864	MajorDMR-8-33213	8
chr17	64751169	64751349	MajorDMR-8-33214	3
chr17	64766770	64766951	MajorDMR-8-33215	3
chr17	64798620	64798760	MajorDMR-8-33216	4
chr17	64802731	64802925	MajorDMR-8-33217	2
chr17	64803920	64804048	MajorDMR-8-33218	5
chr17	64810244	64811531	MajorDMR-8-33219	11
chr17	64821009	64821410	MajorDMR-8-33220	2
chr17	64825860	64826245	MajorDMR-8-33221	10
chr17	64855154	64855713	MajorDMR-8-33222	10
chr17	64858707	64858778	MajorDMR-8-33223	3
chr17	64882257	64882421	MajorDMR-8-33224	3
chr17	64984378	64984395	MajorDMR-8-33225	2
chr17	65000692	65000797	MajorDMR-8-33226	2
chr17	65048279	65048352	MajorDMR-8-33227	3
chr17	65052762	65053414	MajorDMR-8-33228	14
chr17	65061235	65061368	MajorDMR-8-33229	5
chr17	65136439	65136512	MajorDMR-8-33230	4
chr17	65242786	65243036	MajorDMR-8-33231	5
chr17	65289591	65289600	MajorDMR-8-33232	2
chr17	65462330	65462334	MajorDMR-8-33233	2
chr17	65510889	65511251	MajorDMR-8-33234	3
chr17	65528722	65528973	MajorDMR-8-33235	5
chr17	65565464	65566141	MajorDMR-8-33236	5
chr17	65603157	65603310	MajorDMR-8-33237	4
chr17	65615687	65615990	MajorDMR-8-33238	8
chr17	65639860	65640821	MajorDMR-8-33239	20
chr17	65705310	65705530	MajorDMR-8-33240	2
chr17	65712277	65712484	MajorDMR-8-33241	2
chr17	65769405	65769989	MajorDMR-8-33242	9
chr17	65832388	65832484	MajorDMR-8-33243	3
chr17	65902621	65902634	MajorDMR-8-33244	2
chr17	65943626	65943816	MajorDMR-8-33245	4
chr17	66017059	66017065	MajorDMR-8-33246	2
chr17	66097148	66097224	MajorDMR-8-33247	3
chr17	66161537	66161640	MajorDMR-8-33248	2
chr17	66233582	66233795	MajorDMR-8-33249	2
chr17	66255108	66255520	MajorDMR-8-33250	2
chr17	66303132	66303615	MajorDMR-8-33251	6
chr17	66367188	66367574	MajorDMR-8-33252	2
chr17	66373291	66373303	MajorDMR-8-33253	2
chr17	66382861	66382896	MajorDMR-8-33254	2
chr17	66396081	66396197	MajorDMR-8-33255	5
chr17	66442573	66443322	MajorDMR-8-33256	11
chr17	66488386	66488650	MajorDMR-8-33257	6
chr17	66497004	66497622	MajorDMR-8-33258	5
chr17	66535786	66536034	MajorDMR-8-33259	8
chr17	66562047	66562449	MajorDMR-8-33260	2
chr17	66567719	66567896	MajorDMR-8-33261	3
chr17	66600389	66600526	MajorDMR-8-33262	2
chr17	66607639	66607763	MajorDMR-8-33263	2
chr17	66885172	66885447	MajorDMR-8-33264	3
chr17	67265355	67265528	MajorDMR-8-33265	2
chr17	67398455	67399701	MajorDMR-8-33266	8
chr17	67408083	67408463	MajorDMR-8-33267	4
chr17	67420083	67420482	MajorDMR-8-33268	4
chr17	67441774	67442275	MajorDMR-8-33269	2
chr17	67444855	67445129	MajorDMR-8-33270	8
chr17	67473463	67474047	MajorDMR-8-33271	6
chr17	67814813	67814941	MajorDMR-8-33272	4
chr17	67888020	67888610	MajorDMR-8-33273	8
chr17	67942026	67942113	MajorDMR-8-33274	2
chr17	67946164	67946623	MajorDMR-8-33275	6
chr17	67957679	67958076	MajorDMR-8-33276	4
chr17	67977682	67977835	MajorDMR-8-33277	3
chr17	68007782	68008152	MajorDMR-8-33278	3
chr17	68029884	68029898	MajorDMR-8-33279	2
chr17	68033687	68033789	MajorDMR-8-33280	2
chr17	68181641	68182577	MajorDMR-8-33281	8
chr17	68266471	68266795	MajorDMR-8-33282	3
chr17	68372326	68372337	MajorDMR-8-33283	2
chr17	68489754	68490172	MajorDMR-8-33284	2
chr17	68612086	68612233	MajorDMR-8-33285	2
chr17	68619194	68619202	MajorDMR-8-33286	2
chr17	68626225	68626244	MajorDMR-8-33287	2
chr17	68695015	68695148	MajorDMR-8-33288	4
chr17	68799642	68799832	MajorDMR-8-33289	2
chr17	68959962	68960172	MajorDMR-8-33290	2
chr17	69312592	69312715	MajorDMR-8-33291	2
chr17	69404347	69404435	MajorDMR-8-33292	2
chr17	69531714	69531726	MajorDMR-8-33293	2
chr17	69654964	69655348	MajorDMR-8-33294	8
chr17	69721497	69722887	MajorDMR-8-33295	16
chr17	69787224	69787850	MajorDMR-8-33296	7
chr17	69795080	69795328	MajorDMR-8-33297	2
chr17	69979882	69980190	MajorDMR-8-33298	4
chr17	70111987	70113008	MajorDMR-8-33299	30
chr17	70115905	70116084	MajorDMR-8-33300	4
chr17	70130902	70131301	MajorDMR-8-33301	5
chr17	70227789	70227856	MajorDMR-8-33302	4
chr17	70262207	70262822	MajorDMR-8-33303	10
chr17	70270728	70271018	MajorDMR-8-33304	3
chr17	70329820	70330715	MajorDMR-8-33305	5
chr17	70331714	70331956	MajorDMR-8-33306	5
chr17	70333908	70333930	MajorDMR-8-33307	2
chr17	70334928	70335368	MajorDMR-8-33308	3
chr17	70337705	70337711	MajorDMR-8-33309	2
chr17	70338416	70338649	MajorDMR-8-33310	3
chr17	70388688	70388919	MajorDMR-8-33311	2
chr17	70444445	70444617	MajorDMR-8-33312	2
chr17	70445126	70445561	MajorDMR-8-33313	4
chr17	70454678	70454741	MajorDMR-8-33314	2
chr17	70461743	70461987	MajorDMR-8-33315	7
chr17	70464219	70464702	MajorDMR-8-33316	4
chr17	70466370	70466827	MajorDMR-8-33317	4
chr17	70473812	70474366	MajorDMR-8-33318	6
chr17	70475197	70475619	MajorDMR-8-33319	2
chr17	70493986	70493994	MajorDMR-8-33320	2
chr17	70503071	70503596	MajorDMR-8-33321	3
chr17	70507468	70507915	MajorDMR-8-33322	7
chr17	70515633	70515662	MajorDMR-8-33323	2
chr17	70556383	70557408	MajorDMR-8-33324	21
chr17	70576617	70577233	MajorDMR-8-33325	9
chr17	70584293	70586252	MajorDMR-8-33326	26
chr17	70619615	70620640	MajorDMR-8-33327	12
chr17	70744678	70744803	MajorDMR-8-33328	3
chr17	70749840	70749856	MajorDMR-8-33329	2
chr17	70752169	70752347	MajorDMR-8-33330	3
chr17	70772005	70772027	MajorDMR-8-33331	4
chr17	70775537	70775889	MajorDMR-8-33332	6
chr17	70792362	70792857	MajorDMR-8-33333	3
chr17	70824843	70825257	MajorDMR-8-33334	9
chr17	70830964	70831237	MajorDMR-8-33335	4
chr17	70831800	70833393	MajorDMR-8-33336	27
chr17	70835692	70836119	MajorDMR-8-33337	3
chr17	70838902	70838930	MajorDMR-8-33338	3
chr17	70849646	70849820	MajorDMR-8-33339	4
chr17	70859838	70859905	MajorDMR-8-33340	3
chr17	70860444	70860477	MajorDMR-8-33341	2
chr17	70865928	70865947	MajorDMR-8-33342	2
chr17	70884291	70884720	MajorDMR-8-33343	4
chr17	70894895	70895072	MajorDMR-8-33344	5
chr17	70911563	70912498	MajorDMR-8-33345	11
chr17	70917828	70917970	MajorDMR-8-33346	2
chr17	70927146	70927743	MajorDMR-8-33347	10
chr17	70934049	70934392	MajorDMR-8-33348	3
chr17	70938682	70939300	MajorDMR-8-33349	7
chr17	70940725	70941878	MajorDMR-8-33350	8
chr17	70942453	70942471	MajorDMR-8-33351	2
chr17	70965674	70966165	MajorDMR-8-33352	3
chr17	70968027	70968070	MajorDMR-8-33353	2
chr17	71045445	71045728	MajorDMR-8-33354	5
chr17	71089167	71089522	MajorDMR-8-33355	7
chr17	71143864	71143906	MajorDMR-8-33356	3
chr17	71164681	71164773	MajorDMR-8-33357	3
chr17	71174338	71174599	MajorDMR-8-33358	4
chr17	71194746	71194822	MajorDMR-8-33359	2
chr17	71199270	71199328	MajorDMR-8-33360	2
chr17	71206670	71206893	MajorDMR-8-33361	4
chr17	71218986	71219069	MajorDMR-8-33362	3
chr17	71225645	71225733	MajorDMR-8-33363	3
chr17	71244391	71244668	MajorDMR-8-33364	2
chr17	71245279	71246129	MajorDMR-8-33365	11
chr17	71257667	71257673	MajorDMR-8-33366	2
chr17	71258267	71258284	MajorDMR-8-33367	2
chr17	71275045	71275495	MajorDMR-8-33368	9
chr17	71285638	71286097	MajorDMR-8-33369	2
chr17	71289703	71289771	MajorDMR-8-33370	3
chr17	71292289	71292770	MajorDMR-8-33371	5
chr17	71302917	71303115	MajorDMR-8-33372	2
chr17	71303671	71303680	MajorDMR-8-33373	2
chr17	71305693	71306450	MajorDMR-8-33374	4
chr17	71308529	71308929	MajorDMR-8-33375	4
chr17	71312871	71313413	MajorDMR-8-33376	6
chr17	71319512	71319998	MajorDMR-8-33377	4
chr17	71331235	71331367	MajorDMR-8-33378	2
chr17	71332030	71332435	MajorDMR-8-33379	6
chr17	71337598	71338213	MajorDMR-8-33380	11
chr17	71340050	71340177	MajorDMR-8-33381	3
chr17	71352516	71353009	MajorDMR-8-33382	2
chr17	71353537	71353933	MajorDMR-8-33383	8
chr17	71365742	71365911	MajorDMR-8-33384	5
chr17	71372696	71373066	MajorDMR-8-33385	5
chr17	71376659	71376674	MajorDMR-8-33386	2
chr17	71395704	71395806	MajorDMR-8-33387	2
chr17	71397307	71397519	MajorDMR-8-33388	6
chr17	71398045	71398407	MajorDMR-8-33389	8
chr17	71401478	71401984	MajorDMR-8-33390	3
chr17	71430956	71431294	MajorDMR-8-33391	7
chr17	71472470	71472818	MajorDMR-8-33392	3
chr17	71476219	71479022	MajorDMR-8-33393	26
chr17	71479882	71480749	MajorDMR-8-33394	5
chr17	71494190	71494807	MajorDMR-8-33395	9
chr17	71504315	71504833	MajorDMR-8-33396	13
chr17	71508720	71509198	MajorDMR-8-33397	3
chr17	71510233	71510983	MajorDMR-8-33398	8
chr17	71512507	71512953	MajorDMR-8-33399	5
chr17	71513698	71513862	MajorDMR-8-33400	2
chr17	71517302	71519661	MajorDMR-8-33401	26
chr17	71521806	71522325	MajorDMR-8-33402	7
chr17	71523433	71524502	MajorDMR-8-33403	7
chr17	71555061	71555623	MajorDMR-8-33404	4
chr17	71558643	71558999	MajorDMR-8-33405	4
chr17	71566425	71566496	MajorDMR-8-33406	3
chr17	71584980	71585001	MajorDMR-8-33407	2
chr17	71587580	71587704	MajorDMR-8-33408	3
chr17	71588630	71589458	MajorDMR-8-33409	22
chr17	71612272	71612758	MajorDMR-8-33410	4
chr17	71620369	71621200	MajorDMR-8-33411	13
chr17	71636320	71636357	MajorDMR-8-33412	3
chr17	71638030	71639039	MajorDMR-8-33413	12
chr17	71644067	71644483	MajorDMR-8-33414	7
chr17	71679915	71679981	MajorDMR-8-33415	3
chr17	71680494	71680594	MajorDMR-8-33416	2
chr17	71688553	71689789	MajorDMR-8-33417	9
chr17	71718343	71718748	MajorDMR-8-33418	7
chr17	71736329	71736346	MajorDMR-8-33419	2
chr17	71739085	71740135	MajorDMR-8-33420	23
chr17	71743056	71743094	MajorDMR-8-33421	2
chr17	71759959	71760498	MajorDMR-8-33422	6
chr17	71770067	71770382	MajorDMR-8-33423	4
chr17	71772713	71772987	MajorDMR-8-33424	2
chr17	71781558	71781984	MajorDMR-8-33425	12
chr17	71786496	71786813	MajorDMR-8-33426	6
chr17	71789097	71789139	MajorDMR-8-33427	2
chr17	71826029	71826345	MajorDMR-8-33428	4
chr17	71827606	71828090	MajorDMR-8-33429	7
chr17	71829182	71829330	MajorDMR-8-33430	3
chr17	71851579	71851866	MajorDMR-8-33431	2
chr17	71852725	71853305	MajorDMR-8-33432	12
chr17	71860845	71861370	MajorDMR-8-33433	3
chr17	71862554	71862956	MajorDMR-8-33434	11
chr17	71878922	71878951	MajorDMR-8-33435	2
chr17	71881973	71882545	MajorDMR-8-33436	8
chr17	71884065	71884512	MajorDMR-8-33437	7
chr17	71887196	71887454	MajorDMR-8-33438	6
chr17	71895304	71895609	MajorDMR-8-33439	7
chr17	71898940	71899052	MajorDMR-8-33440	4
chr17	71907385	71907537	MajorDMR-8-33441	2
chr17	71910175	71910261	MajorDMR-8-33442	3
chr17	71926073	71926940	MajorDMR-8-33443	7
chr17	71937939	71938215	MajorDMR-8-33444	2
chr17	71952815	71952984	MajorDMR-8-33445	3
chr17	71954349	71954858	MajorDMR-8-33446	4
chr17	71955736	71956241	MajorDMR-8-33447	3
chr17	71957446	71957618	MajorDMR-8-33448	2
chr17	71968873	71969003	MajorDMR-8-33449	3
chr17	71970121	71970424	MajorDMR-8-33450	6
chr17	72000667	72001018	MajorDMR-8-33451	6
chr17	72002485	72002799	MajorDMR-8-33452	4
chr17	72020911	72021138	MajorDMR-8-33453	3
chr17	72029282	72029301	MajorDMR-8-33454	2
chr17	72036326	72037255	MajorDMR-8-33455	20
chr17	72040432	72040849	MajorDMR-8-33456	6
chr17	72041691	72041814	MajorDMR-8-33457	2
chr17	72049445	72049940	MajorDMR-8-33458	10
chr17	72053766	72054473	MajorDMR-8-33459	6
chr17	72122384	72122446	MajorDMR-8-33460	4
chr17	72142388	72143383	MajorDMR-8-33461	5
chr17	72148953	72149554	MajorDMR-8-33462	3
chr17	72162595	72163149	MajorDMR-8-33463	5
chr17	72173720	72174381	MajorDMR-8-33464	14
chr17	72178224	72178697	MajorDMR-8-33465	9
chr17	72191002	72191197	MajorDMR-8-33466	3
chr17	72197560	72197567	MajorDMR-8-33467	2
chr17	72203694	72204803	MajorDMR-8-33468	9
chr17	72264849	72265048	MajorDMR-8-33469	4
chr17	72266443	72267160	MajorDMR-8-33470	6
chr17	72268042	72269070	MajorDMR-8-33471	5
chr17	72269837	72270303	MajorDMR-8-33472	9
chr17	72270992	72271226	MajorDMR-8-33473	3
chr17	72280785	72281061	MajorDMR-8-33474	2
chr17	72356218	72356426	MajorDMR-8-33475	14
chr17	72359459	72359505	MajorDMR-8-33476	2
chr17	72365438	72365620	MajorDMR-8-33477	5
chr17	72376081	72376574	MajorDMR-8-33478	13
chr17	72397590	72397950	MajorDMR-8-33479	3
chr17	72475087	72475895	MajorDMR-8-33480	6
chr17	72575214	72575384	MajorDMR-8-33481	4
chr17	72601358	72601862	MajorDMR-8-33482	10
chr17	72660840	72660949	MajorDMR-8-33483	2
chr17	72779891	72779931	MajorDMR-8-33484	2
chr17	72838510	72838553	MajorDMR-8-33485	2
chr17	72890180	72890244	MajorDMR-8-33486	2
chr17	72915575	72916162	MajorDMR-8-33487	10
chr17	72925229	72925314	MajorDMR-8-33488	2
chr17	72927559	72927788	MajorDMR-8-33489	2
chr17	72934018	72934481	MajorDMR-8-33490	6
chr17	72954124	72954604	MajorDMR-8-33491	2
chr17	72957733	72957944	MajorDMR-8-33492	2
chr17	72967262	72967461	MajorDMR-8-33493	3
chr17	73006995	73007525	MajorDMR-8-33494	7
chr17	73018230	73018570	MajorDMR-8-33495	2
chr17	73023964	73024501	MajorDMR-8-33496	10
chr17	73032216	73033394	MajorDMR-8-33497	14
chr17	73035199	73035669	MajorDMR-8-33498	7
chr17	73056599	73057088	MajorDMR-8-33499	23
chr17	73085660	73086157	MajorDMR-8-33500	6
chr17	73100077	73100260	MajorDMR-8-33501	3
chr17	73110863	73110990	MajorDMR-8-33502	2
chr17	73126504	73126665	MajorDMR-8-33503	4
chr17	73147072	73147110	MajorDMR-8-33504	4
chr17	73147670	73148005	MajorDMR-8-33505	3
chr17	73158220	73158559	MajorDMR-8-33506	5
chr17	73227961	73229053	MajorDMR-8-33507	24
chr17	73233110	73233153	MajorDMR-8-33508	2
chr17	73235042	73235227	MajorDMR-8-33509	7
chr17	73236248	73236889	MajorDMR-8-33510	12
chr17	73238161	73238787	MajorDMR-8-33511	15
chr17	73240676	73240965	MajorDMR-8-33512	6
chr17	73242020	73242591	MajorDMR-8-33513	7
chr17	73244110	73245055	MajorDMR-8-33514	5
chr17	73246885	73246897	MajorDMR-8-33515	2
chr17	73248151	73248184	MajorDMR-8-33516	2
chr17	73252083	73252432	MajorDMR-8-33517	3
chr17	73255008	73255160	MajorDMR-8-33518	2
chr17	73256557	73256685	MajorDMR-8-33519	2
chr17	73262956	73263216	MajorDMR-8-33520	5
chr17	73263815	73263949	MajorDMR-8-33521	6
chr17	73297393	73297437	MajorDMR-8-33522	2
chr17	73318995	73319093	MajorDMR-8-33523	3
chr17	73321525	73322246	MajorDMR-8-33524	8
chr17	73323239	73323361	MajorDMR-8-33525	6
chr17	73383856	73384331	MajorDMR-8-33526	3
chr17	73425358	73425517	MajorDMR-8-33527	3
chr17	73490960	73491058	MajorDMR-8-33528	2
chr17	73494360	73494487	MajorDMR-8-33529	7
chr17	73500262	73500273	MajorDMR-8-33530	2
chr17	73510412	73510806	MajorDMR-8-33531	3
chr17	73518013	73518441	MajorDMR-8-33532	31
chr17	73615564	73615965	MajorDMR-8-33533	2
chr17	73685802	73685966	MajorDMR-8-33534	3
chr17	73689062	73689141	MajorDMR-8-33535	3
chr17	73772001	73772089	MajorDMR-8-33536	3
chr17	73801864	73802179	MajorDMR-8-33537	2
chr17	73823968	73824518	MajorDMR-8-33538	3
chr17	73831508	73831519	MajorDMR-8-33539	2
chr17	73872332	73872432	MajorDMR-8-33540	7
chr17	73894368	73894459	MajorDMR-8-33541	2
chr17	73913843	73914189	MajorDMR-8-33542	6
chr17	73930163	73930169	MajorDMR-8-33543	2
chr17	73941443	73941955	MajorDMR-8-33544	4
chr17	73946697	73946861	MajorDMR-8-33545	5
chr17	73959702	73960138	MajorDMR-8-33546	7
chr17	74001405	74002065	MajorDMR-8-33547	15
chr17	74010668	74011123	MajorDMR-8-33548	2
chr17	74017668	74018048	MajorDMR-8-33549	12
chr17	74059638	74060501	MajorDMR-8-33550	11
chr17	74088954	74089328	MajorDMR-8-33551	2
chr17	74102273	74103344	MajorDMR-8-33552	12
chr17	74149558	74149568	MajorDMR-8-33553	2
chr17	74161644	74161852	MajorDMR-8-33554	4
chr17	74167911	74168350	MajorDMR-8-33555	4
chr17	74173345	74173563	MajorDMR-8-33556	4
chr17	74174271	74174524	MajorDMR-8-33557	7
chr17	74187986	74188534	MajorDMR-8-33558	5
chr17	74244570	74244688	MajorDMR-8-33559	2
chr17	74265094	74265169	MajorDMR-8-33560	3
chr17	74268560	74268700	MajorDMR-8-33561	2
chr17	74269438	74269473	MajorDMR-8-33562	4
chr17	74274548	74274950	MajorDMR-8-33563	7
chr17	74283086	74283094	MajorDMR-8-33564	2
chr17	74299255	74299261	MajorDMR-8-33565	2
chr17	74372280	74372944	MajorDMR-8-33566	4
chr17	74373851	74374812	MajorDMR-8-33567	9
chr17	74377009	74377628	MajorDMR-8-33568	8
chr17	74397915	74397936	MajorDMR-8-33569	2
chr17	74429142	74429210	MajorDMR-8-33570	2
chr17	74481278	74481625	MajorDMR-8-33571	2
chr17	74494244	74494627	MajorDMR-8-33572	20
chr17	74541071	74541228	MajorDMR-8-33573	4
chr17	74553230	74553244	MajorDMR-8-33574	2
chr17	74576498	74576647	MajorDMR-8-33575	3
chr17	74616801	74616929	MajorDMR-8-33576	2
chr17	74645353	74645367	MajorDMR-8-33577	2
chr17	74647934	74648126	MajorDMR-8-33578	2
chr17	74666968	74667159	MajorDMR-8-33579	2
chr17	74704437	74704489	MajorDMR-8-33580	3
chr17	74944688	74944780	MajorDMR-8-33581	5
chr17	74993191	74994343	MajorDMR-8-33582	11
chr17	74999619	74999732	MajorDMR-8-33583	2
chr17	75002247	75002344	MajorDMR-8-33584	4
chr17	75030696	75030722	MajorDMR-8-33585	3
chr17	75038883	75039256	MajorDMR-8-33586	2
chr17	75082197	75082482	MajorDMR-8-33587	8
chr17	75116926	75116981	MajorDMR-8-33588	2
chr17	75142804	75142816	MajorDMR-8-33589	2
chr17	75175002	75175240	MajorDMR-8-33590	4
chr17	75184314	75184321	MajorDMR-8-33591	2
chr17	75198775	75198956	MajorDMR-8-33592	2
chr17	75206224	75207199	MajorDMR-8-33593	16
chr17	75233758	75234116	MajorDMR-8-33594	4
chr17	75290963	75291219	MajorDMR-8-33595	10
chr17	75342302	75342447	MajorDMR-8-33596	2
chr17	75344600	75345302	MajorDMR-8-33597	7
chr17	75346826	75347463	MajorDMR-8-33598	8
chr17	75355498	75355571	MajorDMR-8-33599	2
chr17	75358378	75358810	MajorDMR-8-33600	8
chr17	75360032	75362025	MajorDMR-8-33601	31
chr17	75368334	75368732	MajorDMR-8-33602	2
chr17	75370745	75371533	MajorDMR-8-33603	11
chr17	75372356	75372452	MajorDMR-8-33604	6
chr17	75373797	75374205	MajorDMR-8-33605	3
chr17	75375854	75376692	MajorDMR-8-33606	4
chr17	75378138	75378863	MajorDMR-8-33607	13
chr17	75380499	75380841	MajorDMR-8-33608	4
chr17	75385179	75386425	MajorDMR-8-33609	31
chr17	75387711	75389794	MajorDMR-8-33610	22
chr17	75390418	75390490	MajorDMR-8-33611	2
chr17	75392793	75393031	MajorDMR-8-33612	6
chr17	75394866	75395081	MajorDMR-8-33613	2
chr17	75396202	75396385	MajorDMR-8-33614	2
chr17	75404076	75406105	MajorDMR-8-33615	33
chr17	75406914	75407503	MajorDMR-8-33616	6
chr17	75408991	75409025	MajorDMR-8-33617	2
chr17	75417120	75417910	MajorDMR-8-33618	16
chr17	75422455	75422474	MajorDMR-8-33619	2
chr17	75425076	75425868	MajorDMR-8-33620	8
chr17	75428521	75432087	MajorDMR-8-33621	63
chr17	75433078	75433107	MajorDMR-8-33622	2
chr17	75433931	75434736	MajorDMR-8-33623	9
chr17	75435828	75436834	MajorDMR-8-33624	26
chr17	75437428	75437971	MajorDMR-8-33625	10
chr17	75439645	75440286	MajorDMR-8-33626	6
chr17	75442534	75443058	MajorDMR-8-33627	5
chr17	75445144	75445251	MajorDMR-8-33628	4
chr17	75450397	75451101	MajorDMR-8-33629	13
chr17	75482604	75482614	MajorDMR-8-33630	4
chr17	75522487	75522561	MajorDMR-8-33631	2
chr17	75554121	75554363	MajorDMR-8-33632	2
chr17	75575702	75576006	MajorDMR-8-33633	5
chr17	75591232	75591829	MajorDMR-8-33634	9
chr17	75598249	75598459	MajorDMR-8-33635	3
chr17	75634515	75634554	MajorDMR-8-33636	2
chr17	75666250	75667032	MajorDMR-8-33637	5
chr17	75732279	75732568	MajorDMR-8-33638	2
chr17	75780317	75780329	MajorDMR-8-33639	2
chr17	75798063	75798197	MajorDMR-8-33640	2
chr17	75800648	75801387	MajorDMR-8-33641	9
chr17	75803773	75804009	MajorDMR-8-33642	5
chr17	75818464	75818523	MajorDMR-8-33643	2
chr17	75819409	75819456	MajorDMR-8-33644	3
chr17	75873809	75873933	MajorDMR-8-33645	4
chr17	75895191	75896204	MajorDMR-8-33646	16
chr17	75930228	75930363	MajorDMR-8-33647	2
chr17	75941735	75942282	MajorDMR-8-33648	9
chr17	75957685	75957694	MajorDMR-8-33649	2
chr17	75991285	75991385	MajorDMR-8-33650	2
chr17	76025307	76025354	MajorDMR-8-33651	3
chr17	76057669	76057689	MajorDMR-8-33652	2
chr17	76062462	76062869	MajorDMR-8-33653	4
chr17	76082909	76083108	MajorDMR-8-33654	7
chr17	76085674	76085710	MajorDMR-8-33655	2
chr17	76090799	76091213	MajorDMR-8-33656	6
chr17	76092125	76092332	MajorDMR-8-33657	8
chr17	76098259	76098676	MajorDMR-8-33658	12
chr17	76171213	76172167	MajorDMR-8-33659	8
chr17	76184222	76184626	MajorDMR-8-33660	6
chr17	76186186	76186198	MajorDMR-8-33661	2
chr17	76188801	76189219	MajorDMR-8-33662	8
chr17	76193073	76193354	MajorDMR-8-33663	2
chr17	76196520	76197096	MajorDMR-8-33664	3
chr17	76223727	76223858	MajorDMR-8-33665	7
chr17	76234559	76234606	MajorDMR-8-33666	2
chr17	76248580	76248695	MajorDMR-8-33667	2
chr17	76250007	76250013	MajorDMR-8-33668	2
chr17	76250999	76251011	MajorDMR-8-33669	2
chr17	76340703	76341022	MajorDMR-8-33670	6
chr17	76352591	76352825	MajorDMR-8-33671	6
chr17	76354731	76354831	MajorDMR-8-33672	2
chr17	76380711	76381361	MajorDMR-8-33673	13
chr17	76383670	76384043	MajorDMR-8-33674	2
chr17	76386325	76386458	MajorDMR-8-33675	4
chr17	76409262	76409799	MajorDMR-8-33676	11
chr17	76410369	76410895	MajorDMR-8-33677	3
chr17	76415784	76416287	MajorDMR-8-33678	6
chr17	76430766	76431007	MajorDMR-8-33679	4
chr17	76436948	76437010	MajorDMR-8-33680	3
chr17	76454672	76454754	MajorDMR-8-33681	2
chr17	76531122	76531588	MajorDMR-8-33682	7
chr17	76595618	76596063	MajorDMR-8-33683	5
chr17	76609500	76609938	MajorDMR-8-33684	12
chr17	76617457	76617469	MajorDMR-8-33685	3
chr17	76640649	76641062	MajorDMR-8-33686	7
chr17	76654637	76654876	MajorDMR-8-33687	2
chr17	76675815	76676674	MajorDMR-8-33688	7
chr17	76725892	76726424	MajorDMR-8-33689	3
chr17	76747975	76748254	MajorDMR-8-33690	2
chr17	76756171	76756319	MajorDMR-8-33691	3
chr17	76795550	76795569	MajorDMR-8-33692	2
chr17	76802623	76802696	MajorDMR-8-33693	3
chr17	76815197	76815385	MajorDMR-8-33694	2
chr17	76842172	76842315	MajorDMR-8-33695	7
chr17	76850366	76851479	MajorDMR-8-33696	12
chr17	76852463	76853322	MajorDMR-8-33697	10
chr17	76872619	76874259	MajorDMR-8-33698	14
chr17	76884045	76884335	MajorDMR-8-33699	4
chr17	76886538	76886849	MajorDMR-8-33700	6
chr17	76888178	76888528	MajorDMR-8-33701	4
chr17	76889161	76889165	MajorDMR-8-33702	2
chr17	76895023	76895594	MajorDMR-8-33703	13
chr17	76897256	76897485	MajorDMR-8-33704	2
chr17	76913978	76914068	MajorDMR-8-33705	2
chr17	76915055	76915336	MajorDMR-8-33706	8
chr17	76915872	76916465	MajorDMR-8-33707	17
chr17	76936840	76937124	MajorDMR-8-33708	3
chr17	76949831	76949887	MajorDMR-8-33709	2
chr17	76950671	76951188	MajorDMR-8-33710	15
chr17	76952944	76952966	MajorDMR-8-33711	2
chr17	76957087	76957279	MajorDMR-8-33712	4
chr17	76961353	76961988	MajorDMR-8-33713	9
chr17	76982885	76983552	MajorDMR-8-33714	5
chr17	76992727	76992948	MajorDMR-8-33715	9
chr17	77001341	77002147	MajorDMR-8-33716	9
chr17	77003625	77003825	MajorDMR-8-33717	5
chr17	77006671	77006750	MajorDMR-8-33718	2
chr17	77028303	77028751	MajorDMR-8-33719	12
chr17	77041696	77041710	MajorDMR-8-33720	2
chr17	77046720	77046926	MajorDMR-8-33721	4
chr17	77076353	77076833	MajorDMR-8-33722	17
chr17	77079530	77079627	MajorDMR-8-33723	5
chr17	77085637	77085933	MajorDMR-8-33724	7
chr17	77090053	77090106	MajorDMR-8-33725	5
chr17	77095747	77096434	MajorDMR-8-33726	5
chr17	77099893	77100321	MajorDMR-8-33727	14
chr17	77102599	77102787	MajorDMR-8-33728	9
chr17	77113918	77114491	MajorDMR-8-33729	5
chr17	77130232	77130359	MajorDMR-8-33730	2
chr17	77145268	77145386	MajorDMR-8-33731	2
chr17	77149788	77149871	MajorDMR-8-33732	2
chr17	77159038	77159050	MajorDMR-8-33733	2
chr17	77162828	77163231	MajorDMR-8-33734	6
chr17	77172573	77173077	MajorDMR-8-33735	6
chr17	77184833	77184851	MajorDMR-8-33736	3
chr17	77189125	77189335	MajorDMR-8-33737	5
chr17	77193128	77193570	MajorDMR-8-33738	5
chr17	77197466	77197994	MajorDMR-8-33739	3
chr17	77199133	77199148	MajorDMR-8-33740	2
chr17	77211264	77211450	MajorDMR-8-33741	2
chr17	77213400	77214461	MajorDMR-8-33742	14
chr17	77215373	77216918	MajorDMR-8-33743	15
chr17	77226085	77226588	MajorDMR-8-33744	3
chr17	77231869	77232131	MajorDMR-8-33745	4
chr17	77239032	77239392	MajorDMR-8-33746	4
chr17	77248995	77249783	MajorDMR-8-33747	11
chr17	77254346	77255043	MajorDMR-8-33748	8
chr17	77257624	77257818	MajorDMR-8-33749	3
chr17	77264199	77264245	MajorDMR-8-33750	2
chr17	77279388	77279412	MajorDMR-8-33751	2
chr17	77300625	77301169	MajorDMR-8-33752	12
chr17	77302852	77303242	MajorDMR-8-33753	5
chr17	77315069	77315338	MajorDMR-8-33754	6
chr17	77317497	77318734	MajorDMR-8-33755	14
chr17	77320461	77321373	MajorDMR-8-33756	6
chr17	77329552	77329619	MajorDMR-8-33757	2
chr17	77331762	77331854	MajorDMR-8-33758	4
chr17	77349755	77349881	MajorDMR-8-33759	4
chr17	77351165	77352554	MajorDMR-8-33760	21
chr17	77355036	77355580	MajorDMR-8-33761	3
chr17	77370195	77370739	MajorDMR-8-33762	8
chr17	77389280	77389321	MajorDMR-8-33763	4
chr17	77396594	77396928	MajorDMR-8-33764	4
chr17	77401070	77401425	MajorDMR-8-33765	13
chr17	77406075	77407556	MajorDMR-8-33766	39
chr17	77409666	77409760	MajorDMR-8-33767	2
chr17	77411261	77411312	MajorDMR-8-33768	3
chr17	77413133	77413314	MajorDMR-8-33769	2
chr17	77416203	77416536	MajorDMR-8-33770	2
chr17	77419113	77419669	MajorDMR-8-33771	10
chr17	77425073	77425296	MajorDMR-8-33772	3
chr17	77431527	77432281	MajorDMR-8-33773	16
chr17	77441559	77441745	MajorDMR-8-33774	2
chr17	77443498	77443589	MajorDMR-8-33775	4
chr17	77460024	77460050	MajorDMR-8-33776	2
chr17	77467709	77468283	MajorDMR-8-33777	3
chr17	77474438	77474482	MajorDMR-8-33778	4
chr17	77485966	77486354	MajorDMR-8-33779	2
chr17	77524906	77524935	MajorDMR-8-33780	2
chr17	77529386	77529701	MajorDMR-8-33781	4
chr17	77530238	77530510	MajorDMR-8-33782	4
chr17	77535997	77536812	MajorDMR-8-33783	17
chr17	77538040	77538055	MajorDMR-8-33784	2
chr17	77540584	77540649	MajorDMR-8-33785	4
chr17	77541182	77541786	MajorDMR-8-33786	10
chr17	77544890	77544990	MajorDMR-8-33787	2
chr17	77663163	77663599	MajorDMR-8-33788	13
chr17	77665906	77666690	MajorDMR-8-33789	7
chr17	77669987	77670769	MajorDMR-8-33790	9
chr17	77720673	77721192	MajorDMR-8-33791	3
chr17	77766705	77766948	MajorDMR-8-33792	5
chr17	77787905	77788440	MajorDMR-8-33793	6
chr17	77795868	77796161	MajorDMR-8-33794	4
chr17	77806443	77806752	MajorDMR-8-33795	3
chr17	77863186	77863999	MajorDMR-8-33796	7
chr17	77874316	77874450	MajorDMR-8-33797	2
chr17	77949075	77949320	MajorDMR-8-33798	3
chr17	77955341	77955693	MajorDMR-8-33799	18
chr17	77957320	77957508	MajorDMR-8-33800	12
chr17	77982522	77982531	MajorDMR-8-33801	2
chr17	77998995	77999312	MajorDMR-8-33802	5
chr17	78031566	78032545	MajorDMR-8-33803	29
chr17	78038781	78039885	MajorDMR-8-33804	29
chr17	78045997	78046781	MajorDMR-8-33805	13
chr17	78057722	78057927	MajorDMR-8-33806	2
chr17	78076382	78076534	MajorDMR-8-33807	4
chr17	78084725	78085039	MajorDMR-8-33808	3
chr17	78105232	78105690	MajorDMR-8-33809	5
chr17	78119034	78119082	MajorDMR-8-33810	2
chr17	78126374	78126477	MajorDMR-8-33811	3
chr17	78149434	78149649	MajorDMR-8-33812	7
chr17	78165881	78166386	MajorDMR-8-33813	4
chr17	78168955	78169415	MajorDMR-8-33814	6
chr17	78179630	78180135	MajorDMR-8-33815	17
chr17	78193186	78193679	MajorDMR-8-33816	11
chr17	78198172	78198178	MajorDMR-8-33817	2
chr17	78200145	78200475	MajorDMR-8-33818	2
chr17	78219733	78219915	MajorDMR-8-33819	2
chr17	78226800	78226990	MajorDMR-8-33820	11
chr17	78250506	78250811	MajorDMR-8-33821	5
chr17	78254553	78254702	MajorDMR-8-33822	5
chr17	78263480	78263685	MajorDMR-8-33823	5
chr17	78308921	78309468	MajorDMR-8-33824	9
chr17	78310234	78311165	MajorDMR-8-33825	8
chr17	78313148	78314015	MajorDMR-8-33826	19
chr17	78322810	78324244	MajorDMR-8-33827	39
chr17	78326836	78329125	MajorDMR-8-33828	51
chr17	78334554	78334612	MajorDMR-8-33829	2
chr17	78338259	78338462	MajorDMR-8-33830	5
chr17	78341397	78342227	MajorDMR-8-33831	12
chr17	78345589	78346391	MajorDMR-8-33832	7
chr17	78347402	78347413	MajorDMR-8-33833	2
chr17	78348502	78349664	MajorDMR-8-33834	16
chr17	78359255	78359310	MajorDMR-8-33835	2
chr17	78360239	78360858	MajorDMR-8-33836	8
chr17	78363150	78363984	MajorDMR-8-33837	16
chr17	78366457	78370481	MajorDMR-8-33838	35
chr17	78379866	78380210	MajorDMR-8-33839	5
chr17	78386996	78387842	MajorDMR-8-33840	20
chr17	78399247	78399548	MajorDMR-8-33841	13
chr17	78400550	78401745	MajorDMR-8-33842	19
chr17	78402379	78402526	MajorDMR-8-33843	4
chr17	78409987	78410136	MajorDMR-8-33844	6
chr17	78410866	78411596	MajorDMR-8-33845	5
chr17	78418662	78419516	MajorDMR-8-33846	15
chr17	78420092	78420694	MajorDMR-8-33847	5
chr17	78433033	78433426	MajorDMR-8-33848	6
chr17	78433944	78434235	MajorDMR-8-33849	3
chr17	78435406	78435641	MajorDMR-8-33850	5
chr17	78439082	78439650	MajorDMR-8-33851	6
chr17	78441066	78448064	MajorDMR-8-33852	146
chr17	78459740	78459790	MajorDMR-8-33853	2
chr17	78497689	78498637	MajorDMR-8-33854	16
chr17	78502056	78502576	MajorDMR-8-33855	9
chr17	78503423	78503478	MajorDMR-8-33856	4
chr17	78510532	78510540	MajorDMR-8-33857	2
chr17	78512588	78513612	MajorDMR-8-33858	13
chr17	78551823	78551887	MajorDMR-8-33859	2
chr17	78559757	78559933	MajorDMR-8-33860	6
chr17	78567068	78567377	MajorDMR-8-33861	3
chr17	78568190	78568237	MajorDMR-8-33862	3
chr17	78570764	78571017	MajorDMR-8-33863	6
chr17	78573546	78573973	MajorDMR-8-33864	7
chr17	78579212	78579645	MajorDMR-8-33865	8
chr17	78580798	78580888	MajorDMR-8-33866	2
chr17	78583050	78583059	MajorDMR-8-33867	2
chr17	78586027	78586057	MajorDMR-8-33868	2
chr17	78591294	78591424	MajorDMR-8-33869	2
chr17	78592328	78592346	MajorDMR-8-33870	4
chr17	78595541	78595585	MajorDMR-8-33871	2
chr17	78607656	78607832	MajorDMR-8-33872	3
chr17	78611346	78611683	MajorDMR-8-33873	5
chr17	78617247	78617968	MajorDMR-8-33874	11
chr17	78619503	78620420	MajorDMR-8-33875	20
chr17	78621078	78621084	MajorDMR-8-33876	2
chr17	78623574	78626218	MajorDMR-8-33877	47
chr17	78639586	78639623	MajorDMR-8-33878	2
chr17	78662779	78663360	MajorDMR-8-33879	10
chr17	78667340	78669842	MajorDMR-8-33880	53
chr17	78672688	78672791	MajorDMR-8-33881	5
chr17	78676586	78677270	MajorDMR-8-33882	16
chr17	78680084	78680198	MajorDMR-8-33883	3
chr17	78686429	78686750	MajorDMR-8-33884	4
chr17	78695060	78695344	MajorDMR-8-33885	13
chr17	78698657	78698667	MajorDMR-8-33886	2
chr17	78710359	78711301	MajorDMR-8-33887	9
chr17	78717295	78717454	MajorDMR-8-33888	4
chr17	78719172	78720225	MajorDMR-8-33889	8
chr17	78748035	78748091	MajorDMR-8-33890	4
chr17	78748792	78748909	MajorDMR-8-33891	5
chr17	78758972	78759608	MajorDMR-8-33892	8
chr17	78773144	78773203	MajorDMR-8-33893	2
chr17	78775848	78776190	MajorDMR-8-33894	6
chr17	78778736	78779179	MajorDMR-8-33895	6
chr17	78786174	78786715	MajorDMR-8-33896	14
chr17	78791182	78791338	MajorDMR-8-33897	6
chr17	78795863	78795913	MajorDMR-8-33898	4
chr17	78796928	78797262	MajorDMR-8-33899	13
chr17	78801214	78801235	MajorDMR-8-33900	3
chr17	78801766	78802123	MajorDMR-8-33901	14
chr17	78813416	78813774	MajorDMR-8-33902	2
chr17	78816255	78816679	MajorDMR-8-33903	11
chr17	78831166	78831864	MajorDMR-8-33904	33
chr17	78834662	78835034	MajorDMR-8-33905	2
chr17	78835676	78835885	MajorDMR-8-33906	3
chr17	78837432	78838485	MajorDMR-8-33907	8
chr17	78845341	78845371	MajorDMR-8-33908	2
chr17	78849430	78849825	MajorDMR-8-33909	4
chr17	78850383	78851402	MajorDMR-8-33910	48
chr17	78857017	78857728	MajorDMR-8-33911	13
chr17	78859059	78859245	MajorDMR-8-33912	6
chr17	78860411	78860886	MajorDMR-8-33913	3
chr17	78864013	78864171	MajorDMR-8-33914	3
chr17	78866077	78867072	MajorDMR-8-33915	19
chr17	78868274	78868486	MajorDMR-8-33916	2
chr17	78886516	78886600	MajorDMR-8-33917	3
chr17	78887760	78888195	MajorDMR-8-33918	3
chr17	78888975	78890113	MajorDMR-8-33919	8
chr17	78890705	78892862	MajorDMR-8-33920	32
chr17	78893501	78895693	MajorDMR-8-33921	38
chr17	78897751	78898197	MajorDMR-8-33922	11
chr17	78900528	78900690	MajorDMR-8-33923	9
chr17	78901398	78902139	MajorDMR-8-33924	11
chr17	78903296	78903887	MajorDMR-8-33925	16
chr17	78904596	78905822	MajorDMR-8-33926	15
chr17	78909930	78912502	MajorDMR-8-33927	40
chr17	78914716	78915959	MajorDMR-8-33928	26
chr17	78916566	78916953	MajorDMR-8-33929	9
chr17	78960737	78961561	MajorDMR-8-33930	17
chr17	78966983	78967782	MajorDMR-8-33931	10
chr17	78977128	78977397	MajorDMR-8-33932	10
chr17	78996924	78997887	MajorDMR-8-33933	21
chr17	79000452	79000621	MajorDMR-8-33934	8
chr17	79001418	79001959	MajorDMR-8-33935	12
chr17	79004609	79006114	MajorDMR-8-33936	22
chr17	79006898	79007106	MajorDMR-8-33937	2
chr17	79009996	79010018	MajorDMR-8-33938	3
chr17	79010714	79013770	MajorDMR-8-33939	67
chr17	79014491	79014901	MajorDMR-8-33940	3
chr17	79015576	79018360	MajorDMR-8-33941	29
chr17	79023129	79024185	MajorDMR-8-33942	8
chr17	79025015	79025345	MajorDMR-8-33943	2
chr17	79026048	79026333	MajorDMR-8-33944	13
chr17	79027526	79027988	MajorDMR-8-33945	4
chr17	79029457	79029491	MajorDMR-8-33946	2
chr17	79030426	79030655	MajorDMR-8-33947	7
chr17	79032006	79038162	MajorDMR-8-33948	85
chr17	79040383	79040727	MajorDMR-8-33949	2
chr17	79044662	79046559	MajorDMR-8-33950	20
chr17	79047196	79048691	MajorDMR-8-33951	48
chr17	79049217	79050690	MajorDMR-8-33952	30
chr17	79051315	79053281	MajorDMR-8-33953	69
chr17	79056182	79056499	MajorDMR-8-33954	8
chr17	79057203	79058413	MajorDMR-8-33955	8
chr17	79061102	79061775	MajorDMR-8-33956	14
chr17	79063301	79063711	MajorDMR-8-33957	4
chr17	79064263	79064848	MajorDMR-8-33958	6
chr17	79065764	79066108	MajorDMR-8-33959	5
chr17	79067299	79067305	MajorDMR-8-33960	2
chr17	79069521	79070602	MajorDMR-8-33961	7
chr17	79071755	79072146	MajorDMR-8-33962	5
chr17	79072760	79073039	MajorDMR-8-33963	2
chr17	79073771	79073782	MajorDMR-8-33964	2
chr17	79075421	79075880	MajorDMR-8-33965	6
chr17	79077263	79077370	MajorDMR-8-33966	2
chr17	79078474	79078493	MajorDMR-8-33967	3
chr17	79086325	79086507	MajorDMR-8-33968	2
chr17	79088273	79088738	MajorDMR-8-33969	3
chr17	79093742	79094070	MajorDMR-8-33970	5
chr17	79096007	79096662	MajorDMR-8-33971	12
chr17	79100724	79100886	MajorDMR-8-33972	2
chr17	79101528	79101878	MajorDMR-8-33973	14
chr17	79108864	79108872	MajorDMR-8-33974	2
chr17	79109512	79109651	MajorDMR-8-33975	3
chr17	79112551	79112575	MajorDMR-8-33976	3
chr17	79119486	79119563	MajorDMR-8-33977	2
chr17	79124884	79124983	MajorDMR-8-33978	3
chr17	79127429	79127982	MajorDMR-8-33979	7
chr17	79130541	79130899	MajorDMR-8-33980	4
chr17	79134192	79134245	MajorDMR-8-33981	4
chr17	79140671	79140789	MajorDMR-8-33982	3
chr17	79147278	79147289	MajorDMR-8-33983	2
chr17	79181455	79181651	MajorDMR-8-33984	5
chr17	79195508	79195625	MajorDMR-8-33985	3
chr17	79207677	79208085	MajorDMR-8-33986	11
chr17	79214650	79215068	MajorDMR-8-33987	10
chr17	79224090	79224127	MajorDMR-8-33988	2
chr17	79224715	79225722	MajorDMR-8-33989	33
chr17	79240458	79240588	MajorDMR-8-33990	3
chr17	79243862	79244462	MajorDMR-8-33991	18
chr17	79268081	79268153	MajorDMR-8-33992	2
chr17	79293880	79294213	MajorDMR-8-33993	22
chr17	79359630	79359768	MajorDMR-8-33994	5
chr17	79376700	79376707	MajorDMR-8-33995	2
chr17	79392727	79393064	MajorDMR-8-33996	2
chr17	79400051	79400103	MajorDMR-8-33997	3
chr17	79439833	79439889	MajorDMR-8-33998	3
chr17	79475504	79475607	MajorDMR-8-33999	2
chr17	79504763	79505502	MajorDMR-8-34000	25
chr17	79513198	79513813	MajorDMR-8-34001	13
chr17	79532724	79533539	MajorDMR-8-34002	19
chr17	79534164	79534695	MajorDMR-8-34003	4
chr17	79567614	79567632	MajorDMR-8-34004	2
chr17	79577220	79577338	MajorDMR-8-34005	6
chr17	79592338	79592575	MajorDMR-8-34006	4
chr17	79602721	79602728	MajorDMR-8-34007	2
chr17	79657122	79657481	MajorDMR-8-34008	13
chr17	79677614	79678166	MajorDMR-8-34009	3
chr17	79767415	79767441	MajorDMR-8-34010	2
chr17	79792008	79792180	MajorDMR-8-34011	2
chr17	79816453	79816701	MajorDMR-8-34012	17
chr17	79824970	79825090	MajorDMR-8-34013	2
chr17	79831811	79831909	MajorDMR-8-34014	3
chr17	79874246	79875199	MajorDMR-8-34015	5
chr17	79882875	79883207	MajorDMR-8-34016	2
chr17	79887025	79887073	MajorDMR-8-34017	5
chr17	79889511	79889790	MajorDMR-8-34018	10
chr17	79891346	79891560	MajorDMR-8-34019	7
chr17	79908517	79908740	MajorDMR-8-34020	13
chr17	79909566	79909709	MajorDMR-8-34021	8
chr17	79926243	79926261	MajorDMR-8-34022	3
chr17	79936273	79936794	MajorDMR-8-34023	18
chr17	79971353	79971571	MajorDMR-8-34024	5
chr17	79979276	79979770	MajorDMR-8-34025	2
chr17	79994425	79994649	MajorDMR-8-34026	2
chr17	80013264	80013285	MajorDMR-8-34027	2
chr17	80022533	80022852	MajorDMR-8-34028	2
chr17	80024082	80024092	MajorDMR-8-34029	2
chr17	80038047	80038282	MajorDMR-8-34030	10
chr17	80041853	80042099	MajorDMR-8-34031	4
chr17	80059486	80059843	MajorDMR-8-34032	8
chr17	80066833	80067590	MajorDMR-8-34033	20
chr17	80077978	80078701	MajorDMR-8-34034	15
chr17	80084595	80084845	MajorDMR-8-34035	2
chr17	80110515	80111272	MajorDMR-8-34036	5
chr17	80114144	80114253	MajorDMR-8-34037	2
chr17	80128800	80129036	MajorDMR-8-34038	7
chr17	80129698	80130063	MajorDMR-8-34039	8
chr17	80140194	80140299	MajorDMR-8-34040	2
chr17	80159249	80159935	MajorDMR-8-34041	31
chr17	80188739	80188746	MajorDMR-8-34042	2
chr17	80196497	80196627	MajorDMR-8-34043	6
chr17	80202937	80204025	MajorDMR-8-34044	26
chr17	80207896	80208045	MajorDMR-8-34045	8
chr17	80209817	80210239	MajorDMR-8-34046	3
chr17	80213819	80214104	MajorDMR-8-34047	4
chr17	80216014	80216289	MajorDMR-8-34048	4
chr17	80225901	80226313	MajorDMR-8-34049	8
chr17	80236051	80236956	MajorDMR-8-34050	11
chr17	80237552	80237784	MajorDMR-8-34051	6
chr17	80303532	80303928	MajorDMR-8-34052	2
chr17	80307129	80307133	MajorDMR-8-34053	2
chr17	80344009	80344141	MajorDMR-8-34054	2
chr17	80347500	80347573	MajorDMR-8-34055	2
chr17	80382087	80382471	MajorDMR-8-34056	9
chr17	80398575	80399393	MajorDMR-8-34057	17
chr17	80421029	80421351	MajorDMR-8-34058	4
chr17	80430038	80430542	MajorDMR-8-34059	13
chr17	80432436	80432837	MajorDMR-8-34060	6
chr17	80451841	80452181	MajorDMR-8-34061	2
chr17	80475892	80476724	MajorDMR-8-34062	9
chr17	80482889	80482945	MajorDMR-8-34063	3
chr17	80492320	80492391	MajorDMR-8-34064	3
chr17	80506635	80506897	MajorDMR-8-34065	9
chr17	80509787	80511032	MajorDMR-8-34066	14
chr17	80526811	80527640	MajorDMR-8-34067	14
chr17	80534537	80534808	MajorDMR-8-34068	8
chr17	80536068	80536169	MajorDMR-8-34069	2
chr17	80536733	80537051	MajorDMR-8-34070	2
chr17	80544757	80544763	MajorDMR-8-34071	2
chr17	80551846	80552329	MajorDMR-8-34072	3
chr17	80556607	80556898	MajorDMR-8-34073	2
chr17	80561444	80561955	MajorDMR-8-34074	7
chr17	80567298	80567523	MajorDMR-8-34075	2
chr17	80570115	80570180	MajorDMR-8-34076	4
chr17	80573489	80573842	MajorDMR-8-34077	2
chr17	80577807	80577856	MajorDMR-8-34078	2
chr17	80615535	80615865	MajorDMR-8-34079	8
chr17	80621921	80622258	MajorDMR-8-34080	7
chr17	80636650	80636916	MajorDMR-8-34081	6
chr17	80670738	80671340	MajorDMR-8-34082	32
chr17	80694136	80694367	MajorDMR-8-34083	2
chr17	80711574	80711767	MajorDMR-8-34084	2
chr17	80733206	80733339	MajorDMR-8-34085	2
chr17	80739358	80740189	MajorDMR-8-34086	5
chr17	80741557	80741589	MajorDMR-8-34087	3
chr17	80744832	80745879	MajorDMR-8-34088	32
chr17	80749912	80749952	MajorDMR-8-34089	3
chr17	80751776	80752154	MajorDMR-8-34090	3
chr17	80759291	80759688	MajorDMR-8-34091	18
chr17	80788477	80788721	MajorDMR-8-34092	2
chr17	80822208	80822236	MajorDMR-8-34093	3
chr17	80822872	80823042	MajorDMR-8-34094	3
chr17	80823855	80824634	MajorDMR-8-34095	13
chr17	80865836	80866175	MajorDMR-8-34096	13
chr17	80893726	80894209	MajorDMR-8-34097	10
chr17	80898093	80898097	MajorDMR-8-34098	2
chr17	80900132	80900224	MajorDMR-8-34099	4
chr17	80928136	80928549	MajorDMR-8-34100	8
chr17	80944192	80944437	MajorDMR-8-34101	2
chr17	80968428	80968808	MajorDMR-8-34102	17
chr17	80971200	80971584	MajorDMR-8-34103	2
chr17	80981355	80981638	MajorDMR-8-34104	5
chr17	81008633	81008892	MajorDMR-8-34105	12
chr17	81010660	81010764	MajorDMR-8-34106	3
chr17	81060041	81060829	MajorDMR-8-34107	3
chr17	81091917	81092378	MajorDMR-8-34108	9
chr17	81097563	81097694	MajorDMR-8-34109	4
chr17	81153101	81153525	MajorDMR-8-34110	2
chr17	81155713	81155742	MajorDMR-8-34111	2
chr17	81164294	81164663	MajorDMR-8-34112	19
chr17	81165247	81165578	MajorDMR-8-34113	9
chr18	11043	11785	MajorDMR-8-34114	3
chr18	99792	99856	MajorDMR-8-34115	3
chr18	102195	102290	MajorDMR-8-34116	3
chr18	118419	118437	MajorDMR-8-34117	2
chr18	269155	269223	MajorDMR-8-34118	2
chr18	276625	277077	MajorDMR-8-34119	2
chr18	391140	391150	MajorDMR-8-34120	2
chr18	440113	440195	MajorDMR-8-34121	2
chr18	454073	454296	MajorDMR-8-34122	4
chr18	556265	556279	MajorDMR-8-34123	5
chr18	575657	576139	MajorDMR-8-34124	5
chr18	597396	597448	MajorDMR-8-34125	3
chr18	618230	618254	MajorDMR-8-34126	2
chr18	686786	687362	MajorDMR-8-34127	8
chr18	693975	694303	MajorDMR-8-34128	5
chr18	841795	841806	MajorDMR-8-34129	2
chr18	966326	966870	MajorDMR-8-34130	5
chr18	1393173	1393185	MajorDMR-8-34131	2
chr18	1679307	1679772	MajorDMR-8-34132	2
chr18	1708343	1708784	MajorDMR-8-34133	2
chr18	1883659	1883882	MajorDMR-8-34134	6
chr18	1974483	1974528	MajorDMR-8-34135	2
chr18	2110822	2110830	MajorDMR-8-34136	2
chr18	2182433	2183257	MajorDMR-8-34137	3
chr18	2198385	2198406	MajorDMR-8-34138	2
chr18	2454252	2454401	MajorDMR-8-34139	3
chr18	2638257	2638564	MajorDMR-8-34140	2
chr18	2810781	2810817	MajorDMR-8-34141	2
chr18	2875608	2876170	MajorDMR-8-34142	5
chr18	2920122	2921473	MajorDMR-8-34143	14
chr18	2927124	2927366	MajorDMR-8-34144	3
chr18	2928547	2928820	MajorDMR-8-34145	4
chr18	2932635	2932936	MajorDMR-8-34146	3
chr18	2946601	2947844	MajorDMR-8-34147	13
chr18	3000455	3000484	MajorDMR-8-34148	2
chr18	3006790	3006795	MajorDMR-8-34149	2
chr18	3029220	3030060	MajorDMR-8-34150	11
chr18	3056269	3056446	MajorDMR-8-34151	3
chr18	3171720	3171811	MajorDMR-8-34152	3
chr18	3196808	3197228	MajorDMR-8-34153	5
chr18	3210258	3211880	MajorDMR-8-34154	7
chr18	3212767	3212936	MajorDMR-8-34155	3
chr18	3260670	3261029	MajorDMR-8-34156	8
chr18	3375461	3375485	MajorDMR-8-34157	2
chr18	3396125	3396293	MajorDMR-8-34158	2
chr18	3411812	3412116	MajorDMR-8-34159	8
chr18	3596180	3596283	MajorDMR-8-34160	3
chr18	3598918	3599052	MajorDMR-8-34161	2
chr18	3601528	3601559	MajorDMR-8-34162	2
chr18	3616171	3616277	MajorDMR-8-34163	2
chr18	3624931	3625312	MajorDMR-8-34164	2
chr18	3647488	3647757	MajorDMR-8-34165	2
chr18	3652631	3652804	MajorDMR-8-34166	3
chr18	3690080	3690172	MajorDMR-8-34167	2
chr18	3713723	3714142	MajorDMR-8-34168	7
chr18	3727405	3727451	MajorDMR-8-34169	3
chr18	3759449	3760373	MajorDMR-8-34170	7
chr18	3764438	3764887	MajorDMR-8-34171	4
chr18	3776060	3776472	MajorDMR-8-34172	6
chr18	3784399	3784667	MajorDMR-8-34173	6
chr18	3803270	3805686	MajorDMR-8-34174	23
chr18	3807184	3807619	MajorDMR-8-34175	3
chr18	3808443	3809300	MajorDMR-8-34176	12
chr18	3810929	3811026	MajorDMR-8-34177	2
chr18	3813596	3814006	MajorDMR-8-34178	4
chr18	3818631	3818665	MajorDMR-8-34179	2
chr18	3821892	3822556	MajorDMR-8-34180	5
chr18	3834718	3836669	MajorDMR-8-34181	17
chr18	3840670	3841148	MajorDMR-8-34182	2
chr18	3842537	3842830	MajorDMR-8-34183	3
chr18	3843381	3844110	MajorDMR-8-34184	5
chr18	3847626	3848653	MajorDMR-8-34185	5
chr18	3895007	3895162	MajorDMR-8-34186	4
chr18	3924189	3924606	MajorDMR-8-34187	2
chr18	3930511	3931096	MajorDMR-8-34188	9
chr18	3956254	3956281	MajorDMR-8-34189	2
chr18	4073157	4073431	MajorDMR-8-34190	3
chr18	4181972	4182380	MajorDMR-8-34191	5
chr18	4434150	4434479	MajorDMR-8-34192	4
chr18	4444044	4444175	MajorDMR-8-34193	4
chr18	4627510	4627916	MajorDMR-8-34194	6
chr18	4748232	4748561	MajorDMR-8-34195	3
chr18	4749470	4751233	MajorDMR-8-34196	13
chr18	4758999	4759472	MajorDMR-8-34197	7
chr18	4832273	4832302	MajorDMR-8-34198	2
chr18	5064717	5065377	MajorDMR-8-34199	8
chr18	5145228	5145617	MajorDMR-8-34200	9
chr18	5158375	5159322	MajorDMR-8-34201	7
chr18	5287087	5287552	MajorDMR-8-34202	3
chr18	5290760	5291353	MajorDMR-8-34203	4
chr18	5291908	5292162	MajorDMR-8-34204	5
chr18	5293528	5294181	MajorDMR-8-34205	3
chr18	5297380	5298008	MajorDMR-8-34206	14
chr18	5376592	5376717	MajorDMR-8-34207	3
chr18	5386643	5386937	MajorDMR-8-34208	2
chr18	5395770	5396258	MajorDMR-8-34209	3
chr18	5413772	5416558	MajorDMR-8-34210	29
chr18	5422642	5422702	MajorDMR-8-34211	2
chr18	5423215	5423407	MajorDMR-8-34212	2
chr18	5455736	5455881	MajorDMR-8-34213	2
chr18	5456756	5458019	MajorDMR-8-34214	22
chr18	5464149	5464172	MajorDMR-8-34215	2
chr18	5471087	5471815	MajorDMR-8-34216	9
chr18	5474314	5474431	MajorDMR-8-34217	3
chr18	5475405	5475980	MajorDMR-8-34218	8
chr18	5483825	5483851	MajorDMR-8-34219	2
chr18	5488943	5489271	MajorDMR-8-34220	20
chr18	5490682	5491430	MajorDMR-8-34221	3
chr18	5495717	5497071	MajorDMR-8-34222	10
chr18	5498768	5500962	MajorDMR-8-34223	21
chr18	5501863	5502484	MajorDMR-8-34224	6
chr18	5506245	5506577	MajorDMR-8-34225	9
chr18	5511684	5511967	MajorDMR-8-34226	5
chr18	5512813	5513077	MajorDMR-8-34227	4
chr18	5514707	5514755	MajorDMR-8-34228	2
chr18	5516004	5516053	MajorDMR-8-34229	2
chr18	5516988	5517689	MajorDMR-8-34230	8
chr18	5527430	5528068	MajorDMR-8-34231	6
chr18	5529099	5529610	MajorDMR-8-34232	6
chr18	5534831	5535108	MajorDMR-8-34233	2
chr18	5538907	5539743	MajorDMR-8-34234	5
chr18	5540340	5540725	MajorDMR-8-34235	2
chr18	5544505	5544591	MajorDMR-8-34236	4
chr18	5545168	5545686	MajorDMR-8-34237	7
chr18	5556923	5557290	MajorDMR-8-34238	2
chr18	5576737	5576869	MajorDMR-8-34239	2
chr18	5645377	5646215	MajorDMR-8-34240	3
chr18	5671922	5672147	MajorDMR-8-34241	2
chr18	5693996	5695243	MajorDMR-8-34242	9
chr18	5705476	5705524	MajorDMR-8-34243	2
chr18	5720328	5720397	MajorDMR-8-34244	4
chr18	5738805	5739019	MajorDMR-8-34245	4
chr18	5745457	5745885	MajorDMR-8-34246	2
chr18	5763489	5763657	MajorDMR-8-34247	3
chr18	5770055	5770600	MajorDMR-8-34248	6
chr18	5771409	5771906	MajorDMR-8-34249	7
chr18	5901587	5901642	MajorDMR-8-34250	3
chr18	5941700	5942200	MajorDMR-8-34251	5
chr18	6030562	6030805	MajorDMR-8-34252	2
chr18	6119319	6119539	MajorDMR-8-34253	3
chr18	6203601	6204052	MajorDMR-8-34254	6
chr18	6219226	6219253	MajorDMR-8-34255	2
chr18	6272030	6272390	MajorDMR-8-34256	7
chr18	6495442	6495482	MajorDMR-8-34257	2
chr18	6497532	6497777	MajorDMR-8-34258	2
chr18	6876936	6877747	MajorDMR-8-34259	13
chr18	6941856	6942444	MajorDMR-8-34260	8
chr18	6999474	6999569	MajorDMR-8-34261	8
chr18	7110135	7110440	MajorDMR-8-34262	2
chr18	7233012	7233079	MajorDMR-8-34263	2
chr18	7250040	7250089	MajorDMR-8-34264	2
chr18	7347363	7347958	MajorDMR-8-34265	9
chr18	7473390	7473394	MajorDMR-8-34266	2
chr18	7485371	7485430	MajorDMR-8-34267	3
chr18	7520739	7521083	MajorDMR-8-34268	2
chr18	7655326	7655350	MajorDMR-8-34269	2
chr18	7870502	7870738	MajorDMR-8-34270	2
chr18	7954027	7954095	MajorDMR-8-34271	2
chr18	8006562	8006871	MajorDMR-8-34272	2
chr18	8279598	8280362	MajorDMR-8-34273	13
chr18	8339381	8339413	MajorDMR-8-34274	2
chr18	8340143	8340404	MajorDMR-8-34275	2
chr18	8354338	8354859	MajorDMR-8-34276	3
chr18	8360655	8360935	MajorDMR-8-34277	3
chr18	8366387	8367053	MajorDMR-8-34278	16
chr18	8369017	8369245	MajorDMR-8-34279	3
chr18	8372322	8372368	MajorDMR-8-34280	5
chr18	8428865	8428970	MajorDMR-8-34281	2
chr18	8603878	8604022	MajorDMR-8-34282	3
chr18	8654319	8654330	MajorDMR-8-34283	2
chr18	8704165	8704506	MajorDMR-8-34284	12
chr18	8721270	8721523	MajorDMR-8-34285	3
chr18	8744183	8744889	MajorDMR-8-34286	11
chr18	8783398	8783406	MajorDMR-8-34287	2
chr18	8876931	8877006	MajorDMR-8-34288	2
chr18	8949590	8950009	MajorDMR-8-34289	7
chr18	8952654	8953393	MajorDMR-8-34290	11
chr18	8974422	8974485	MajorDMR-8-34291	2
chr18	8978827	8979244	MajorDMR-8-34292	5
chr18	8991583	8991889	MajorDMR-8-34293	2
chr18	8994229	8994447	MajorDMR-8-34294	3
chr18	8998810	8999121	MajorDMR-8-34295	4
chr18	9039116	9039932	MajorDMR-8-34296	4
chr18	9177291	9177298	MajorDMR-8-34297	2
chr18	9218386	9218759	MajorDMR-8-34298	3
chr18	9256352	9256603	MajorDMR-8-34299	5
chr18	9324154	9324558	MajorDMR-8-34300	2
chr18	9348427	9348648	MajorDMR-8-34301	3
chr18	9355807	9355862	MajorDMR-8-34302	2
chr18	9359984	9360051	MajorDMR-8-34303	3
chr18	9360679	9360748	MajorDMR-8-34304	2
chr18	9362484	9363385	MajorDMR-8-34305	4
chr18	9365810	9366634	MajorDMR-8-34306	7
chr18	9394080	9394326	MajorDMR-8-34307	2
chr18	9400305	9400948	MajorDMR-8-34308	8
chr18	9404699	9404776	MajorDMR-8-34309	2
chr18	9421411	9421998	MajorDMR-8-34310	6
chr18	9426737	9427437	MajorDMR-8-34311	7
chr18	9432649	9434605	MajorDMR-8-34312	19
chr18	9440210	9440601	MajorDMR-8-34313	6
chr18	9441354	9441595	MajorDMR-8-34314	4
chr18	9449606	9450173	MajorDMR-8-34315	9
chr18	9517219	9517361	MajorDMR-8-34316	5
chr18	9520477	9520571	MajorDMR-8-34317	2
chr18	9524600	9525114	MajorDMR-8-34318	3
chr18	9527478	9527489	MajorDMR-8-34319	2
chr18	9533466	9533718	MajorDMR-8-34320	2
chr18	9546565	9546670	MajorDMR-8-34321	5
chr18	9549242	9549625	MajorDMR-8-34322	4
chr18	9623752	9623806	MajorDMR-8-34323	2
chr18	9659722	9660302	MajorDMR-8-34324	14
chr18	9714933	9714990	MajorDMR-8-34325	2
chr18	9719914	9719948	MajorDMR-8-34326	2
chr18	9734205	9734314	MajorDMR-8-34327	2
chr18	9742452	9742807	MajorDMR-8-34328	2
chr18	9766067	9766440	MajorDMR-8-34329	12
chr18	9798136	9798147	MajorDMR-8-34330	2
chr18	9809055	9809133	MajorDMR-8-34331	6
chr18	9811128	9811183	MajorDMR-8-34332	3
chr18	9838183	9838353	MajorDMR-8-34333	5
chr18	9846243	9846690	MajorDMR-8-34334	8
chr18	9848345	9848795	MajorDMR-8-34335	4
chr18	9961485	9961667	MajorDMR-8-34336	2
chr18	9968586	9969106	MajorDMR-8-34337	4
chr18	10047656	10047692	MajorDMR-8-34338	3
chr18	10246803	10248086	MajorDMR-8-34339	31
chr18	10249155	10249857	MajorDMR-8-34340	7
chr18	10250385	10250449	MajorDMR-8-34341	3
chr18	10251125	10251813	MajorDMR-8-34342	13
chr18	10260512	10261168	MajorDMR-8-34343	5
chr18	10305101	10305590	MajorDMR-8-34344	6
chr18	10382006	10382056	MajorDMR-8-34345	2
chr18	10386278	10386715	MajorDMR-8-34346	6
chr18	10387232	10387672	MajorDMR-8-34347	6
chr18	10392049	10392084	MajorDMR-8-34348	3
chr18	10396147	10396279	MajorDMR-8-34349	3
chr18	10463963	10463976	MajorDMR-8-34350	2
chr18	10479707	10480688	MajorDMR-8-34351	8
chr18	10486440	10487416	MajorDMR-8-34352	10
chr18	10514318	10514450	MajorDMR-8-34353	2
chr18	10560413	10560420	MajorDMR-8-34354	2
chr18	10562272	10562943	MajorDMR-8-34355	6
chr18	10563790	10564399	MajorDMR-8-34356	16
chr18	10726093	10726123	MajorDMR-8-34357	3
chr18	10732965	10733369	MajorDMR-8-34358	3
chr18	10768174	10768510	MajorDMR-8-34359	3
chr18	10835601	10835611	MajorDMR-8-34360	3
chr18	11070441	11070633	MajorDMR-8-34361	2
chr18	11108259	11108343	MajorDMR-8-34362	2
chr18	11410763	11410897	MajorDMR-8-34363	3
chr18	11479181	11479371	MajorDMR-8-34364	2
chr18	11490902	11490916	MajorDMR-8-34365	2
chr18	11595034	11595198	MajorDMR-8-34366	4
chr18	11600031	11600165	MajorDMR-8-34367	3
chr18	11614529	11614882	MajorDMR-8-34368	2
chr18	11663450	11663560	MajorDMR-8-34369	3
chr18	11678165	11678421	MajorDMR-8-34370	3
chr18	11700656	11702077	MajorDMR-8-34371	14
chr18	11747847	11748208	MajorDMR-8-34372	6
chr18	11789394	11789575	MajorDMR-8-34373	3
chr18	11808121	11808247	MajorDMR-8-34374	2
chr18	11857671	11857785	MajorDMR-8-34375	3
chr18	11948013	11948533	MajorDMR-8-34376	3
chr18	11982518	11982565	MajorDMR-8-34377	2
chr18	12010535	12010695	MajorDMR-8-34378	3
chr18	12051885	12052173	MajorDMR-8-34379	2
chr18	12113452	12113689	MajorDMR-8-34380	7
chr18	12278226	12278383	MajorDMR-8-34381	5
chr18	12287307	12287394	MajorDMR-8-34382	7
chr18	12288964	12289057	MajorDMR-8-34383	2
chr18	12304437	12305349	MajorDMR-8-34384	18
chr18	12306779	12306838	MajorDMR-8-34385	3
chr18	12421132	12421379	MajorDMR-8-34386	2
chr18	12445104	12445527	MajorDMR-8-34387	6
chr18	12451579	12451677	MajorDMR-8-34388	4
chr18	12453023	12453534	MajorDMR-8-34389	3
chr18	12459377	12459510	MajorDMR-8-34390	3
chr18	12477795	12477822	MajorDMR-8-34391	2
chr18	12524623	12524648	MajorDMR-8-34392	2
chr18	12569060	12569098	MajorDMR-8-34393	2
chr18	12609491	12609591	MajorDMR-8-34394	2
chr18	12631475	12632378	MajorDMR-8-34395	5
chr18	12679430	12679535	MajorDMR-8-34396	4
chr18	12686554	12686627	MajorDMR-8-34397	2
chr18	12749998	12750561	MajorDMR-8-34398	11
chr18	12777310	12777891	MajorDMR-8-34399	34
chr18	12852723	12852833	MajorDMR-8-34400	2
chr18	12873281	12873293	MajorDMR-8-34401	2
chr18	12896872	12896886	MajorDMR-8-34402	2
chr18	12976504	12976528	MajorDMR-8-34403	2
chr18	12996790	12996815	MajorDMR-8-34404	2
chr18	13006188	13007347	MajorDMR-8-34405	14
chr18	13077542	13077652	MajorDMR-8-34406	2
chr18	13125210	13125516	MajorDMR-8-34407	5
chr18	13135992	13135998	MajorDMR-8-34408	2
chr18	13264535	13265064	MajorDMR-8-34409	5
chr18	13276722	13277215	MajorDMR-8-34410	10
chr18	13279847	13280216	MajorDMR-8-34411	5
chr18	13308177	13308219	MajorDMR-8-34412	3
chr18	13364753	13365492	MajorDMR-8-34413	13
chr18	13369559	13369827	MajorDMR-8-34414	7
chr18	13372297	13372373	MajorDMR-8-34415	2
chr18	13373796	13374600	MajorDMR-8-34416	9
chr18	13378228	13378944	MajorDMR-8-34417	9
chr18	13397725	13398417	MajorDMR-8-34418	26
chr18	13401915	13402145	MajorDMR-8-34419	3
chr18	13436338	13437083	MajorDMR-8-34420	15
chr18	13562637	13562796	MajorDMR-8-34421	3
chr18	13564388	13564693	MajorDMR-8-34422	4
chr18	13615252	13615493	MajorDMR-8-34423	2
chr18	13625801	13625820	MajorDMR-8-34424	2
chr18	13643439	13643517	MajorDMR-8-34425	2
chr18	13650052	13650545	MajorDMR-8-34426	4
chr18	13655308	13655318	MajorDMR-8-34427	2
chr18	13658442	13658447	MajorDMR-8-34428	2
chr18	13666687	13666697	MajorDMR-8-34429	2
chr18	13680616	13680760	MajorDMR-8-34430	2
chr18	13688435	13688991	MajorDMR-8-34431	6
chr18	13865221	13865247	MajorDMR-8-34432	2
chr18	13904052	13904102	MajorDMR-8-34433	2
chr18	13929500	13929855	MajorDMR-8-34434	2
chr18	14118002	14118127	MajorDMR-8-34435	4
chr18	14129213	14129340	MajorDMR-8-34436	2
chr18	14174434	14174884	MajorDMR-8-34437	7
chr18	14179896	14179954	MajorDMR-8-34438	2
chr18	14241164	14241218	MajorDMR-8-34439	2
chr18	14250343	14250526	MajorDMR-8-34440	4
chr18	14262638	14263112	MajorDMR-8-34441	4
chr18	14266002	14266364	MajorDMR-8-34442	6
chr18	14282166	14282259	MajorDMR-8-34443	2
chr18	14295059	14295749	MajorDMR-8-34444	5
chr18	14301619	14301795	MajorDMR-8-34445	2
chr18	14305837	14305861	MajorDMR-8-34446	3
chr18	14311547	14312173	MajorDMR-8-34447	7
chr18	14318139	14318335	MajorDMR-8-34448	3
chr18	14321242	14321510	MajorDMR-8-34449	3
chr18	14330922	14331001	MajorDMR-8-34450	2
chr18	14340520	14340676	MajorDMR-8-34451	2
chr18	14406711	14406857	MajorDMR-8-34452	2
chr18	14415552	14415627	MajorDMR-8-34453	2
chr18	14416232	14416358	MajorDMR-8-34454	2
chr18	14431929	14431999	MajorDMR-8-34455	2
chr18	14439329	14439463	MajorDMR-8-34456	2
chr18	14446555	14447211	MajorDMR-8-34457	7
chr18	14664698	14665080	MajorDMR-8-34458	3
chr18	14743496	14743630	MajorDMR-8-34459	4
chr18	14763459	14763987	MajorDMR-8-34460	8
chr18	14831132	14831397	MajorDMR-8-34461	6
chr18	14864068	14864132	MajorDMR-8-34462	2
chr18	14868925	14868974	MajorDMR-8-34463	2
chr18	14934699	14934955	MajorDMR-8-34464	5
chr18	14974131	14974270	MajorDMR-8-34465	4
chr18	14988639	14989370	MajorDMR-8-34466	5
chr18	15118090	15118364	MajorDMR-8-34467	2
chr18	15141744	15141786	MajorDMR-8-34468	2
chr18	15406476	15406485	MajorDMR-8-34469	2
chr18	18562130	18562175	MajorDMR-8-34470	2
chr18	18615150	18615242	MajorDMR-8-34471	4
chr18	18756903	18756952	MajorDMR-8-34472	3
chr18	18899715	18899907	MajorDMR-8-34473	2
chr18	18951612	18951694	MajorDMR-8-34474	2
chr18	18964467	18964758	MajorDMR-8-34475	3
chr18	19038694	19038851	MajorDMR-8-34476	6
chr18	19103766	19103783	MajorDMR-8-34477	2
chr18	19143940	19144391	MajorDMR-8-34478	4
chr18	19156651	19156718	MajorDMR-8-34479	3
chr18	19181235	19181264	MajorDMR-8-34480	2
chr18	19225250	19226187	MajorDMR-8-34481	11
chr18	19228697	19228925	MajorDMR-8-34482	2
chr18	19234479	19234485	MajorDMR-8-34483	2
chr18	19259107	19259256	MajorDMR-8-34484	2
chr18	19266424	19266709	MajorDMR-8-34485	4
chr18	19283267	19283339	MajorDMR-8-34486	3
chr18	19423154	19423411	MajorDMR-8-34487	2
chr18	19424148	19424214	MajorDMR-8-34488	2
chr18	19434646	19434692	MajorDMR-8-34489	3
chr18	19609053	19609081	MajorDMR-8-34490	2
chr18	19752419	19752566	MajorDMR-8-34491	2
chr18	19772024	19772298	MajorDMR-8-34492	4
chr18	19921375	19921541	MajorDMR-8-34493	3
chr18	19967534	19967547	MajorDMR-8-34494	2
chr18	19996093	19996276	MajorDMR-8-34495	2
chr18	20299450	20299502	MajorDMR-8-34496	3
chr18	20385222	20385308	MajorDMR-8-34497	2
chr18	20396723	20397015	MajorDMR-8-34498	8
chr18	20551463	20551632	MajorDMR-8-34499	2
chr18	20665047	20665401	MajorDMR-8-34500	3
chr18	20666998	20667040	MajorDMR-8-34501	3
chr18	20668182	20668833	MajorDMR-8-34502	8
chr18	20670345	20670485	MajorDMR-8-34503	5
chr18	20673863	20673968	MajorDMR-8-34504	3
chr18	20675352	20675880	MajorDMR-8-34505	7
chr18	20676641	20677038	MajorDMR-8-34506	9
chr18	20685454	20685755	MajorDMR-8-34507	10
chr18	20686692	20688126	MajorDMR-8-34508	15
chr18	20693082	20693148	MajorDMR-8-34509	3
chr18	20693684	20693800	MajorDMR-8-34510	5
chr18	20699205	20699934	MajorDMR-8-34511	8
chr18	20706430	20706940	MajorDMR-8-34512	3
chr18	20712752	20714347	MajorDMR-8-34513	11
chr18	20718087	20718942	MajorDMR-8-34514	7
chr18	20721412	20721847	MajorDMR-8-34515	7
chr18	20722789	20723100	MajorDMR-8-34516	2
chr18	20726819	20727291	MajorDMR-8-34517	2
chr18	20728745	20728915	MajorDMR-8-34518	3
chr18	20746726	20746941	MajorDMR-8-34519	5
chr18	20753113	20753117	MajorDMR-8-34520	2
chr18	20760273	20760633	MajorDMR-8-34521	6
chr18	20763332	20763404	MajorDMR-8-34522	2
chr18	20764951	20765443	MajorDMR-8-34523	6
chr18	20768243	20768641	MajorDMR-8-34524	2
chr18	20769979	20770120	MajorDMR-8-34525	4
chr18	20771782	20772098	MajorDMR-8-34526	2
chr18	20784349	20784668	MajorDMR-8-34527	9
chr18	20789552	20789755	MajorDMR-8-34528	3
chr18	20790562	20790772	MajorDMR-8-34529	6
chr18	20792774	20793037	MajorDMR-8-34530	2
chr18	20800313	20801597	MajorDMR-8-34531	14
chr18	20806623	20806702	MajorDMR-8-34532	2
chr18	20811539	20812636	MajorDMR-8-34533	9
chr18	20829633	20830077	MajorDMR-8-34534	2
chr18	20831438	20831484	MajorDMR-8-34535	2
chr18	20836740	20836991	MajorDMR-8-34536	2
chr18	20840060	20841146	MajorDMR-8-34537	7
chr18	20878911	20879182	MajorDMR-8-34538	4
chr18	20892199	20892625	MajorDMR-8-34539	5
chr18	20938320	20938815	MajorDMR-8-34540	3
chr18	20939394	20939746	MajorDMR-8-34541	8
chr18	20964946	20965288	MajorDMR-8-34542	4
chr18	20967370	20968123	MajorDMR-8-34543	6
chr18	20976226	20976660	MajorDMR-8-34544	5
chr18	20992727	20992750	MajorDMR-8-34545	2
chr18	20996506	20996768	MajorDMR-8-34546	5
chr18	21016584	21016935	MajorDMR-8-34547	8
chr18	21044192	21044490	MajorDMR-8-34548	5
chr18	21051559	21051745	MajorDMR-8-34549	5
chr18	21053135	21053846	MajorDMR-8-34550	3
chr18	21057189	21060070	MajorDMR-8-34551	16
chr18	21064003	21064939	MajorDMR-8-34552	10
chr18	21075785	21075990	MajorDMR-8-34553	6
chr18	21078179	21078360	MajorDMR-8-34554	2
chr18	21078917	21079295	MajorDMR-8-34555	2
chr18	21086046	21086648	MajorDMR-8-34556	6
chr18	21087530	21088546	MajorDMR-8-34557	4
chr18	21093364	21093579	MajorDMR-8-34558	5
chr18	21105968	21106417	MajorDMR-8-34559	2
chr18	21117291	21117356	MajorDMR-8-34560	2
chr18	21158389	21158405	MajorDMR-8-34561	2
chr18	21178425	21178443	MajorDMR-8-34562	2
chr18	21193631	21193764	MajorDMR-8-34563	4
chr18	21318620	21318928	MajorDMR-8-34564	2
chr18	21521893	21521981	MajorDMR-8-34565	2
chr18	21529001	21529882	MajorDMR-8-34566	9
chr18	21538913	21539197	MajorDMR-8-34567	5
chr18	21551789	21552108	MajorDMR-8-34568	3
chr18	21574556	21574663	MajorDMR-8-34569	5
chr18	21579148	21579334	MajorDMR-8-34570	3
chr18	21582701	21582722	MajorDMR-8-34571	2
chr18	21584497	21584993	MajorDMR-8-34572	3
chr18	21596105	21596713	MajorDMR-8-34573	4
chr18	21597229	21597571	MajorDMR-8-34574	7
chr18	21598336	21598533	MajorDMR-8-34575	3
chr18	21599647	21600041	MajorDMR-8-34576	4
chr18	21600588	21601083	MajorDMR-8-34577	4
chr18	21604199	21604318	MajorDMR-8-34578	2
chr18	21639338	21639355	MajorDMR-8-34579	2
chr18	21645399	21646105	MajorDMR-8-34580	3
chr18	21656232	21657306	MajorDMR-8-34581	21
chr18	21662911	21663524	MajorDMR-8-34582	9
chr18	21681038	21681517	MajorDMR-8-34583	3
chr18	21683013	21684057	MajorDMR-8-34584	7
chr18	21721848	21722177	MajorDMR-8-34585	5
chr18	21736237	21736487	MajorDMR-8-34586	2
chr18	21737828	21737997	MajorDMR-8-34587	2
chr18	21739967	21740464	MajorDMR-8-34588	5
chr18	21769956	21770496	MajorDMR-8-34589	3
chr18	21779041	21779181	MajorDMR-8-34590	3
chr18	21781962	21782198	MajorDMR-8-34591	4
chr18	21794148	21794195	MajorDMR-8-34592	2
chr18	21838993	21839123	MajorDMR-8-34593	6
chr18	21843273	21843893	MajorDMR-8-34594	5
chr18	21854786	21854798	MajorDMR-8-34595	2
chr18	21863157	21864483	MajorDMR-8-34596	13
chr18	21915105	21915750	MajorDMR-8-34597	6
chr18	21934307	21935206	MajorDMR-8-34598	8
chr18	21978298	21978542	MajorDMR-8-34599	4
chr18	22008842	22008903	MajorDMR-8-34600	2
chr18	22068066	22068418	MajorDMR-8-34601	5
chr18	22106682	22106969	MajorDMR-8-34602	2
chr18	22116178	22116372	MajorDMR-8-34603	2
chr18	22254197	22254328	MajorDMR-8-34604	4
chr18	22274962	22275396	MajorDMR-8-34605	4
chr18	22307397	22307453	MajorDMR-8-34606	3
chr18	22316671	22316964	MajorDMR-8-34607	5
chr18	22455434	22455684	MajorDMR-8-34608	2
chr18	22494927	22495056	MajorDMR-8-34609	2
chr18	22501123	22501783	MajorDMR-8-34610	7
chr18	22508409	22508950	MajorDMR-8-34611	10
chr18	22600827	22600933	MajorDMR-8-34612	2
chr18	22614013	22614251	MajorDMR-8-34613	2
chr18	22636214	22636477	MajorDMR-8-34614	6
chr18	22747968	22748454	MajorDMR-8-34615	9
chr18	22756779	22756851	MajorDMR-8-34616	4
chr18	22811235	22811499	MajorDMR-8-34617	3
chr18	22864862	22864870	MajorDMR-8-34618	3
chr18	23000522	23000700	MajorDMR-8-34619	7
chr18	23121674	23121877	MajorDMR-8-34620	4
chr18	23143817	23143918	MajorDMR-8-34621	4
chr18	23214460	23214495	MajorDMR-8-34622	2
chr18	23226254	23226508	MajorDMR-8-34623	5
chr18	23230658	23230745	MajorDMR-8-34624	2
chr18	23275774	23276275	MajorDMR-8-34625	4
chr18	23367384	23367390	MajorDMR-8-34626	2
chr18	23383289	23383664	MajorDMR-8-34627	3
chr18	23443241	23443398	MajorDMR-8-34628	2
chr18	23445079	23445294	MajorDMR-8-34629	2
chr18	23463299	23463593	MajorDMR-8-34630	4
chr18	23565279	23565774	MajorDMR-8-34631	13
chr18	23713594	23713742	MajorDMR-8-34632	4
chr18	23760076	23760149	MajorDMR-8-34633	4
chr18	23807463	23807471	MajorDMR-8-34634	2
chr18	24037885	24038577	MajorDMR-8-34635	9
chr18	24039331	24039569	MajorDMR-8-34636	5
chr18	24074892	24074959	MajorDMR-8-34637	2
chr18	24081294	24081339	MajorDMR-8-34638	2
chr18	24281894	24282364	MajorDMR-8-34639	5
chr18	24343534	24343927	MajorDMR-8-34640	2
chr18	24448753	24448772	MajorDMR-8-34641	2
chr18	24497282	24497356	MajorDMR-8-34642	2
chr18	24694181	24694186	MajorDMR-8-34643	2
chr18	24857207	24857995	MajorDMR-8-34644	5
chr18	24982119	24982415	MajorDMR-8-34645	2
chr18	25210861	25210948	MajorDMR-8-34646	2
chr18	25330161	25330518	MajorDMR-8-34647	2
chr18	25422207	25422321	MajorDMR-8-34648	2
chr18	25451873	25452020	MajorDMR-8-34649	4
chr18	25535963	25536050	MajorDMR-8-34650	3
chr18	25724796	25724968	MajorDMR-8-34651	2
chr18	25836701	25836739	MajorDMR-8-34652	2
chr18	26144316	26144420	MajorDMR-8-34653	2
chr18	26411087	26411406	MajorDMR-8-34654	3
chr18	27249664	27249895	MajorDMR-8-34655	3
chr18	27310122	27310405	MajorDMR-8-34656	4
chr18	27950827	27951296	MajorDMR-8-34657	4
chr18	28497590	28497965	MajorDMR-8-34658	2
chr18	28542757	28542994	MajorDMR-8-34659	3
chr18	28961703	28961924	MajorDMR-8-34660	2
chr18	29010441	29010727	MajorDMR-8-34661	2
chr18	29096272	29096687	MajorDMR-8-34662	4
chr18	29099848	29099860	MajorDMR-8-34663	2
chr18	29266221	29266253	MajorDMR-8-34664	4
chr18	29290877	29291129	MajorDMR-8-34665	3
chr18	29303391	29303437	MajorDMR-8-34666	2
chr18	29397420	29397442	MajorDMR-8-34667	2
chr18	29401583	29401942	MajorDMR-8-34668	7
chr18	29415828	29415966	MajorDMR-8-34669	3
chr18	29417276	29417616	MajorDMR-8-34670	7
chr18	29469192	29469384	MajorDMR-8-34671	2
chr18	29600154	29600379	MajorDMR-8-34672	2
chr18	29616794	29616981	MajorDMR-8-34673	3
chr18	29636215	29636580	MajorDMR-8-34674	2
chr18	29678789	29679397	MajorDMR-8-34675	9
chr18	29693719	29694000	MajorDMR-8-34676	2
chr18	29738590	29738668	MajorDMR-8-34677	3
chr18	29767097	29767308	MajorDMR-8-34678	2
chr18	29778358	29778543	MajorDMR-8-34679	2
chr18	29848304	29848807	MajorDMR-8-34680	3
chr18	29850902	29851355	MajorDMR-8-34681	5
chr18	29861013	29861159	MajorDMR-8-34682	3
chr18	29862336	29862716	MajorDMR-8-34683	5
chr18	29866614	29867459	MajorDMR-8-34684	14
chr18	29878006	29878086	MajorDMR-8-34685	2
chr18	29880863	29880972	MajorDMR-8-34686	3
chr18	29901186	29901360	MajorDMR-8-34687	3
chr18	29913722	29915317	MajorDMR-8-34688	21
chr18	29923119	29923245	MajorDMR-8-34689	3
chr18	29954314	29954736	MajorDMR-8-34690	3
chr18	29957804	29958974	MajorDMR-8-34691	8
chr18	29961485	29961862	MajorDMR-8-34692	2
chr18	29962535	29963664	MajorDMR-8-34693	8
chr18	29967390	29967481	MajorDMR-8-34694	2
chr18	29971058	29971442	MajorDMR-8-34695	5
chr18	29991862	29992014	MajorDMR-8-34696	3
chr18	29997188	29997380	MajorDMR-8-34697	3
chr18	29998690	29998899	MajorDMR-8-34698	3
chr18	29999432	29999941	MajorDMR-8-34699	5
chr18	30000560	30000908	MajorDMR-8-34700	6
chr18	30001501	30001647	MajorDMR-8-34701	4
chr18	30002152	30004490	MajorDMR-8-34702	14
chr18	30005059	30005554	MajorDMR-8-34703	2
chr18	30006105	30006183	MajorDMR-8-34704	2
chr18	30007053	30009638	MajorDMR-8-34705	11
chr18	30010531	30010716	MajorDMR-8-34706	2
chr18	30015771	30016194	MajorDMR-8-34707	2
chr18	30017158	30019371	MajorDMR-8-34708	18
chr18	30021858	30022339	MajorDMR-8-34709	3
chr18	30024440	30024794	MajorDMR-8-34710	4
chr18	30026861	30027337	MajorDMR-8-34711	3
chr18	30034990	30035034	MajorDMR-8-34712	2
chr18	30047090	30048054	MajorDMR-8-34713	5
chr18	30051630	30052037	MajorDMR-8-34714	9
chr18	30056479	30056536	MajorDMR-8-34715	3
chr18	30121878	30122056	MajorDMR-8-34716	3
chr18	30131107	30131333	MajorDMR-8-34717	3
chr18	30132491	30132517	MajorDMR-8-34718	2
chr18	30136714	30136982	MajorDMR-8-34719	3
chr18	30274828	30274897	MajorDMR-8-34720	4
chr18	30314865	30314873	MajorDMR-8-34721	2
chr18	30339518	30340777	MajorDMR-8-34722	9
chr18	30358545	30358556	MajorDMR-8-34723	2
chr18	31118799	31119122	MajorDMR-8-34724	3
chr18	31130830	31130853	MajorDMR-8-34725	2
chr18	31142234	31142284	MajorDMR-8-34726	2
chr18	31170357	31170877	MajorDMR-8-34727	3
chr18	31183628	31183642	MajorDMR-8-34728	2
chr18	31192740	31193214	MajorDMR-8-34729	2
chr18	31194512	31194999	MajorDMR-8-34730	4
chr18	31196767	31196961	MajorDMR-8-34731	2
chr18	31226218	31226287	MajorDMR-8-34732	3
chr18	31227272	31227620	MajorDMR-8-34733	2
chr18	31234053	31234449	MajorDMR-8-34734	3
chr18	31236444	31236665	MajorDMR-8-34735	3
chr18	31238327	31238395	MajorDMR-8-34736	3
chr18	31239343	31239491	MajorDMR-8-34737	2
chr18	31240332	31240789	MajorDMR-8-34738	4
chr18	31241585	31241619	MajorDMR-8-34739	2
chr18	31242207	31242746	MajorDMR-8-34740	5
chr18	31244225	31244514	MajorDMR-8-34741	2
chr18	31245097	31245426	MajorDMR-8-34742	3
chr18	31246853	31246858	MajorDMR-8-34743	2
chr18	31249913	31251427	MajorDMR-8-34744	13
chr18	31274981	31275018	MajorDMR-8-34745	2
chr18	31294515	31294602	MajorDMR-8-34746	3
chr18	31296189	31296221	MajorDMR-8-34747	2
chr18	31311402	31312121	MajorDMR-8-34748	7
chr18	31312947	31313126	MajorDMR-8-34749	2
chr18	31316744	31317557	MajorDMR-8-34750	5
chr18	31330315	31330861	MajorDMR-8-34751	5
chr18	31379928	31380114	MajorDMR-8-34752	3
chr18	31381336	31381465	MajorDMR-8-34753	2
chr18	31394942	31394952	MajorDMR-8-34754	2
chr18	31400174	31400650	MajorDMR-8-34755	9
chr18	31433209	31433323	MajorDMR-8-34756	2
chr18	31434102	31434128	MajorDMR-8-34757	2
chr18	31508062	31508093	MajorDMR-8-34758	2
chr18	31523044	31523341	MajorDMR-8-34759	3
chr18	31533132	31533153	MajorDMR-8-34760	2
chr18	31543682	31544053	MajorDMR-8-34761	2
chr18	31611977	31612069	MajorDMR-8-34762	2
chr18	31808785	31808802	MajorDMR-8-34763	2
chr18	31940430	31940714	MajorDMR-8-34764	3
chr18	32051665	32051991	MajorDMR-8-34765	4
chr18	32076100	32076420	MajorDMR-8-34766	2
chr18	32127724	32127996	MajorDMR-8-34767	2
chr18	32225484	32225798	MajorDMR-8-34768	3
chr18	32229353	32230107	MajorDMR-8-34769	5
chr18	32232017	32232166	MajorDMR-8-34770	3
chr18	32232694	32233196	MajorDMR-8-34771	2
chr18	32257965	32258191	MajorDMR-8-34772	4
chr18	32269484	32269630	MajorDMR-8-34773	3
chr18	32309490	32309658	MajorDMR-8-34774	2
chr18	32331582	32331630	MajorDMR-8-34775	2
chr18	32353294	32353336	MajorDMR-8-34776	2
chr18	32363519	32363544	MajorDMR-8-34777	2
chr18	32440281	32440666	MajorDMR-8-34778	9
chr18	32461949	32462098	MajorDMR-8-34779	3
chr18	32507378	32508402	MajorDMR-8-34780	8
chr18	32572633	32572925	MajorDMR-8-34781	6
chr18	32579172	32579464	MajorDMR-8-34782	2
chr18	32605898	32606400	MajorDMR-8-34783	2
chr18	32623329	32624352	MajorDMR-8-34784	7
chr18	32631524	32631824	MajorDMR-8-34785	2
chr18	32634203	32634377	MajorDMR-8-34786	3
chr18	32650493	32650986	MajorDMR-8-34787	7
chr18	32655314	32655377	MajorDMR-8-34788	2
chr18	32666280	32666819	MajorDMR-8-34789	3
chr18	32669178	32669194	MajorDMR-8-34790	2
chr18	32675364	32675421	MajorDMR-8-34791	2
chr18	32677180	32677547	MajorDMR-8-34792	4
chr18	32681870	32682031	MajorDMR-8-34793	3
chr18	32694129	32694324	MajorDMR-8-34794	4
chr18	32702585	32702682	MajorDMR-8-34795	5
chr18	32704191	32704935	MajorDMR-8-34796	4
chr18	32714562	32714720	MajorDMR-8-34797	4
chr18	32719198	32719210	MajorDMR-8-34798	2
chr18	32721776	32722939	MajorDMR-8-34799	9
chr18	32729877	32730273	MajorDMR-8-34800	5
chr18	32745844	32746287	MajorDMR-8-34801	6
chr18	32780344	32780481	MajorDMR-8-34802	4
chr18	32787672	32787703	MajorDMR-8-34803	2
chr18	32827666	32827881	MajorDMR-8-34804	3
chr18	32848117	32848776	MajorDMR-8-34805	8
chr18	32873287	32873334	MajorDMR-8-34806	2
chr18	32875796	32876162	MajorDMR-8-34807	3
chr18	32879782	32879895	MajorDMR-8-34808	3
chr18	32891615	32891753	MajorDMR-8-34809	2
chr18	32892655	32892784	MajorDMR-8-34810	3
chr18	32925252	32925853	MajorDMR-8-34811	7
chr18	32941948	32942109	MajorDMR-8-34812	2
chr18	32946084	32946340	MajorDMR-8-34813	4
chr18	32973005	32973011	MajorDMR-8-34814	2
chr18	32995640	32995760	MajorDMR-8-34815	4
chr18	33024523	33024533	MajorDMR-8-34816	2
chr18	33047222	33047589	MajorDMR-8-34817	3
chr18	33050179	33051151	MajorDMR-8-34818	9
chr18	33057370	33057748	MajorDMR-8-34819	2
chr18	33059272	33059638	MajorDMR-8-34820	7
chr18	33060406	33060691	MajorDMR-8-34821	2
chr18	33062759	33062835	MajorDMR-8-34822	2
chr18	33079912	33080376	MajorDMR-8-34823	4
chr18	33104102	33104566	MajorDMR-8-34824	3
chr18	33158930	33159140	MajorDMR-8-34825	2
chr18	33163581	33163612	MajorDMR-8-34826	2
chr18	33173039	33173148	MajorDMR-8-34827	3
chr18	33176002	33176616	MajorDMR-8-34828	3
chr18	33197375	33197475	MajorDMR-8-34829	3
chr18	33220944	33221819	MajorDMR-8-34830	3
chr18	33259217	33259991	MajorDMR-8-34831	7
chr18	33261433	33261583	MajorDMR-8-34832	3
chr18	33264253	33264704	MajorDMR-8-34833	3
chr18	33267871	33268325	MajorDMR-8-34834	2
chr18	33275579	33276406	MajorDMR-8-34835	3
chr18	33289379	33290101	MajorDMR-8-34836	4
chr18	33328233	33328332	MajorDMR-8-34837	2
chr18	33328957	33329046	MajorDMR-8-34838	3
chr18	33335826	33336201	MajorDMR-8-34839	8
chr18	33399852	33400196	MajorDMR-8-34840	3
chr18	33400778	33401173	MajorDMR-8-34841	5
chr18	33402175	33402516	MajorDMR-8-34842	4
chr18	33434153	33434456	MajorDMR-8-34843	5
chr18	33449383	33449643	MajorDMR-8-34844	2
chr18	33456147	33456697	MajorDMR-8-34845	3
chr18	33477545	33478244	MajorDMR-8-34846	16
chr18	33515478	33515637	MajorDMR-8-34847	3
chr18	33521377	33521463	MajorDMR-8-34848	3
chr18	33525431	33525481	MajorDMR-8-34849	2
chr18	33529124	33529996	MajorDMR-8-34850	8
chr18	33545744	33546335	MajorDMR-8-34851	9
chr18	33551640	33551822	MajorDMR-8-34852	2
chr18	33611536	33611702	MajorDMR-8-34853	2
chr18	33643819	33644282	MajorDMR-8-34854	22
chr18	33698956	33699098	MajorDMR-8-34855	2
chr18	33700734	33701007	MajorDMR-8-34856	6
chr18	33735220	33735239	MajorDMR-8-34857	2
chr18	33755018	33755561	MajorDMR-8-34858	3
chr18	33819199	33819593	MajorDMR-8-34859	2
chr18	33844891	33845857	MajorDMR-8-34860	7
chr18	33876017	33876197	MajorDMR-8-34861	4
chr18	33906897	33907363	MajorDMR-8-34862	3
chr18	33912244	33912742	MajorDMR-8-34863	5
chr18	33935341	33935607	MajorDMR-8-34864	5
chr18	33970081	33970570	MajorDMR-8-34865	4
chr18	34006670	34006996	MajorDMR-8-34866	2
chr18	34009391	34009903	MajorDMR-8-34867	7
chr18	34017913	34018235	MajorDMR-8-34868	4
chr18	34037416	34037802	MajorDMR-8-34869	3
chr18	34056116	34056224	MajorDMR-8-34870	2
chr18	34062280	34062767	MajorDMR-8-34871	5
chr18	34075180	34075454	MajorDMR-8-34872	4
chr18	34098513	34099033	MajorDMR-8-34873	3
chr18	34109114	34109184	MajorDMR-8-34874	2
chr18	34111132	34112132	MajorDMR-8-34875	11
chr18	34113979	34114825	MajorDMR-8-34876	5
chr18	34123859	34124225	MajorDMR-8-34877	4
chr18	34125465	34126450	MajorDMR-8-34878	7
chr18	34127522	34127776	MajorDMR-8-34879	10
chr18	34166349	34166538	MajorDMR-8-34880	5
chr18	34234630	34234692	MajorDMR-8-34881	2
chr18	34284712	34284805	MajorDMR-8-34882	5
chr18	34296057	34296578	MajorDMR-8-34883	3
chr18	34471985	34472148	MajorDMR-8-34884	2
chr18	34491365	34491659	MajorDMR-8-34885	2
chr18	34631496	34631601	MajorDMR-8-34886	2
chr18	34641428	34641547	MajorDMR-8-34887	3
chr18	34802377	34802464	MajorDMR-8-34888	2
chr18	34810756	34810947	MajorDMR-8-34889	3
chr18	34831667	34831675	MajorDMR-8-34890	2
chr18	34834563	34835938	MajorDMR-8-34891	12
chr18	34837595	34837954	MajorDMR-8-34892	2
chr18	34838862	34840315	MajorDMR-8-34893	16
chr18	34841380	34842196	MajorDMR-8-34894	13
chr18	34846044	34846496	MajorDMR-8-34895	2
chr18	34856066	34856101	MajorDMR-8-34896	3
chr18	34859752	34860125	MajorDMR-8-34897	4
chr18	34860784	34861034	MajorDMR-8-34898	4
chr18	34867063	34867253	MajorDMR-8-34899	6
chr18	34878643	34878667	MajorDMR-8-34900	2
chr18	34890303	34890712	MajorDMR-8-34901	8
chr18	34894889	34895010	MajorDMR-8-34902	6
chr18	34898894	34899070	MajorDMR-8-34903	2
chr18	34900088	34901127	MajorDMR-8-34904	11
chr18	34901929	34902022	MajorDMR-8-34905	3
chr18	34907017	34907402	MajorDMR-8-34906	4
chr18	34908214	34908293	MajorDMR-8-34907	2
chr18	34917418	34917680	MajorDMR-8-34908	7
chr18	34919630	34920240	MajorDMR-8-34909	6
chr18	34922990	34923048	MajorDMR-8-34910	3
chr18	34943468	34943501	MajorDMR-8-34911	2
chr18	34966366	34966380	MajorDMR-8-34912	2
chr18	34969746	34970322	MajorDMR-8-34913	13
chr18	34972272	34972464	MajorDMR-8-34914	5
chr18	34985860	34986409	MajorDMR-8-34915	4
chr18	34988602	34988795	MajorDMR-8-34916	2
chr18	34993215	34993298	MajorDMR-8-34917	3
chr18	35000338	35000626	MajorDMR-8-34918	5
chr18	35009442	35010894	MajorDMR-8-34919	6
chr18	35018482	35018756	MajorDMR-8-34920	4
chr18	35022187	35022825	MajorDMR-8-34921	7
chr18	35025800	35025902	MajorDMR-8-34922	2
chr18	35051740	35052370	MajorDMR-8-34923	4
chr18	35056724	35056859	MajorDMR-8-34924	6
chr18	35057717	35057740	MajorDMR-8-34925	2
chr18	35066724	35066841	MajorDMR-8-34926	3
chr18	35070410	35071206	MajorDMR-8-34927	11
chr18	35071728	35071742	MajorDMR-8-34928	2
chr18	35079921	35080406	MajorDMR-8-34929	9
chr18	35081160	35081357	MajorDMR-8-34930	2
chr18	35085249	35085306	MajorDMR-8-34931	2
chr18	35086043	35086048	MajorDMR-8-34932	2
chr18	35088806	35089276	MajorDMR-8-34933	3
chr18	35100484	35100566	MajorDMR-8-34934	2
chr18	35101862	35102996	MajorDMR-8-34935	9
chr18	35107531	35107660	MajorDMR-8-34936	2
chr18	35108610	35108674	MajorDMR-8-34937	2
chr18	35109337	35109388	MajorDMR-8-34938	2
chr18	35115403	35115564	MajorDMR-8-34939	3
chr18	35116492	35116756	MajorDMR-8-34940	3
chr18	35117531	35117640	MajorDMR-8-34941	3
chr18	35118371	35118622	MajorDMR-8-34942	4
chr18	35121455	35121828	MajorDMR-8-34943	4
chr18	35125567	35126353	MajorDMR-8-34944	11
chr18	35128621	35128814	MajorDMR-8-34945	3
chr18	35132399	35133702	MajorDMR-8-34946	9
chr18	35134224	35134690	MajorDMR-8-34947	2
chr18	35135883	35136079	MajorDMR-8-34948	4
chr18	35137065	35138401	MajorDMR-8-34949	10
chr18	35150142	35150354	MajorDMR-8-34950	2
chr18	35159172	35159422	MajorDMR-8-34951	2
chr18	35169193	35169599	MajorDMR-8-34952	7
chr18	35176281	35176751	MajorDMR-8-34953	2
chr18	35178625	35179558	MajorDMR-8-34954	12
chr18	35207295	35207540	MajorDMR-8-34955	2
chr18	35249423	35250015	MajorDMR-8-34956	25
chr18	35253374	35254026	MajorDMR-8-34957	9
chr18	35280195	35281084	MajorDMR-8-34958	3
chr18	35281588	35282633	MajorDMR-8-34959	9
chr18	35291069	35291152	MajorDMR-8-34960	2
chr18	35296326	35296436	MajorDMR-8-34961	3
chr18	35297559	35297595	MajorDMR-8-34962	2
chr18	35303690	35304575	MajorDMR-8-34963	6
chr18	35332774	35332888	MajorDMR-8-34964	2
chr18	35333471	35333900	MajorDMR-8-34965	3
chr18	35363922	35364119	MajorDMR-8-34966	5
chr18	35542356	35542462	MajorDMR-8-34967	2
chr18	35608607	35609015	MajorDMR-8-34968	5
chr18	35620049	35621065	MajorDMR-8-34969	13
chr18	35626559	35626946	MajorDMR-8-34970	3
chr18	35657101	35657172	MajorDMR-8-34971	2
chr18	35754574	35754956	MajorDMR-8-34972	3
chr18	36000930	36001329	MajorDMR-8-34973	9
chr18	36131934	36132008	MajorDMR-8-34974	5
chr18	36191102	36191874	MajorDMR-8-34975	9
chr18	36216435	36216444	MajorDMR-8-34976	2
chr18	36231844	36232008	MajorDMR-8-34977	3
chr18	36336541	36337244	MajorDMR-8-34978	3
chr18	36355347	36355973	MajorDMR-8-34979	4
chr18	36361751	36361791	MajorDMR-8-34980	2
chr18	36550705	36550738	MajorDMR-8-34981	2
chr18	36574561	36574568	MajorDMR-8-34982	2
chr18	36577030	36577180	MajorDMR-8-34983	2
chr18	36615561	36615680	MajorDMR-8-34984	2
chr18	36616626	36617081	MajorDMR-8-34985	6
chr18	36620882	36622148	MajorDMR-8-34986	7
chr18	36623048	36623223	MajorDMR-8-34987	3
chr18	36646819	36646895	MajorDMR-8-34988	2
chr18	36742161	36742734	MajorDMR-8-34989	8
chr18	36768392	36768643	MajorDMR-8-34990	2
chr18	36785839	36786221	MajorDMR-8-34991	4
chr18	36787639	36788610	MajorDMR-8-34992	6
chr18	36789877	36790044	MajorDMR-8-34993	2
chr18	36818498	36819128	MajorDMR-8-34994	6
chr18	36981027	36981278	MajorDMR-8-34995	2
chr18	37023776	37024048	MajorDMR-8-34996	3
chr18	37102883	37102961	MajorDMR-8-34997	2
chr18	37109932	37110048	MajorDMR-8-34998	5
chr18	37261121	37261484	MajorDMR-8-34999	4
chr18	37314656	37315020	MajorDMR-8-35000	3
chr18	37411558	37411894	MajorDMR-8-35001	8
chr18	37422515	37422780	MajorDMR-8-35002	6
chr18	37424470	37424744	MajorDMR-8-35003	2
chr18	37485424	37485475	MajorDMR-8-35004	2
chr18	37494088	37494106	MajorDMR-8-35005	2
chr18	37562809	37562856	MajorDMR-8-35006	3
chr18	37577035	37577414	MajorDMR-8-35007	16
chr18	37613188	37613406	MajorDMR-8-35008	2
chr18	37756576	37756641	MajorDMR-8-35009	2
chr18	37898234	37898269	MajorDMR-8-35010	2
chr18	37982333	37982796	MajorDMR-8-35011	5
chr18	37987978	37988318	MajorDMR-8-35012	2
chr18	37988837	37989260	MajorDMR-8-35013	5
chr18	38053785	38053860	MajorDMR-8-35014	3
chr18	38145075	38145382	MajorDMR-8-35015	3
chr18	38528485	38528525	MajorDMR-8-35016	2
chr18	38602461	38602711	MajorDMR-8-35017	3
chr18	38655728	38655746	MajorDMR-8-35018	2
chr18	38732716	38733064	MajorDMR-8-35019	3
chr18	38748156	38748287	MajorDMR-8-35020	2
chr18	38807095	38807202	MajorDMR-8-35021	4
chr18	38810634	38810641	MajorDMR-8-35022	2
chr18	38842755	38842962	MajorDMR-8-35023	2
chr18	38846213	38846384	MajorDMR-8-35024	2
chr18	38847157	38847236	MajorDMR-8-35025	2
chr18	38849380	38849581	MajorDMR-8-35026	5
chr18	38855704	38856131	MajorDMR-8-35027	2
chr18	38951848	38951853	MajorDMR-8-35028	2
chr18	38970041	38970858	MajorDMR-8-35029	11
chr18	38996084	38996499	MajorDMR-8-35030	4
chr18	39037704	39038235	MajorDMR-8-35031	12
chr18	39169508	39169801	MajorDMR-8-35032	3
chr18	39193360	39193392	MajorDMR-8-35033	3
chr18	39314786	39315302	MajorDMR-8-35034	4
chr18	39329070	39329276	MajorDMR-8-35035	5
chr18	39459271	39459468	MajorDMR-8-35036	3
chr18	39546855	39547348	MajorDMR-8-35037	3
chr18	39615696	39615965	MajorDMR-8-35038	2
chr18	39825151	39825315	MajorDMR-8-35039	4
chr18	39890123	39890499	MajorDMR-8-35040	4
chr18	40069197	40069355	MajorDMR-8-35041	3
chr18	40318075	40318173	MajorDMR-8-35042	2
chr18	40336297	40336311	MajorDMR-8-35043	2
chr18	40418928	40418941	MajorDMR-8-35044	2
chr18	40527690	40528159	MajorDMR-8-35045	3
chr18	40528755	40529215	MajorDMR-8-35046	3
chr18	40535836	40536034	MajorDMR-8-35047	2
chr18	40673734	40673758	MajorDMR-8-35048	2
chr18	40693631	40693779	MajorDMR-8-35049	2
chr18	40728363	40728492	MajorDMR-8-35050	2
chr18	40769865	40770183	MajorDMR-8-35051	10
chr18	40779224	40779519	MajorDMR-8-35052	2
chr18	40862657	40862669	MajorDMR-8-35053	2
chr18	40873464	40874054	MajorDMR-8-35054	8
chr18	41022135	41022383	MajorDMR-8-35055	3
chr18	41080632	41081217	MajorDMR-8-35056	3
chr18	41159809	41159833	MajorDMR-8-35057	2
chr18	41162046	41162543	MajorDMR-8-35058	3
chr18	41296684	41296942	MajorDMR-8-35059	2
chr18	41455784	41455880	MajorDMR-8-35060	2
chr18	41646929	41647085	MajorDMR-8-35061	2
chr18	41820912	41820940	MajorDMR-8-35062	2
chr18	41841833	41841890	MajorDMR-8-35063	2
chr18	42232427	42232943	MajorDMR-8-35064	4
chr18	42252879	42253699	MajorDMR-8-35065	4
chr18	42293112	42293328	MajorDMR-8-35066	4
chr18	42294445	42294599	MajorDMR-8-35067	4
chr18	42296112	42296180	MajorDMR-8-35068	3
chr18	42299131	42299226	MajorDMR-8-35069	2
chr18	42301513	42301688	MajorDMR-8-35070	5
chr18	42309859	42310124	MajorDMR-8-35071	5
chr18	42322238	42322635	MajorDMR-8-35072	2
chr18	42323715	42324246	MajorDMR-8-35073	5
chr18	42326789	42326833	MajorDMR-8-35074	2
chr18	42327451	42327563	MajorDMR-8-35075	2
chr18	42339388	42339480	MajorDMR-8-35076	2
chr18	42350632	42350869	MajorDMR-8-35077	2
chr18	42355687	42355740	MajorDMR-8-35078	2
chr18	42359002	42360087	MajorDMR-8-35079	14
chr18	42371706	42372604	MajorDMR-8-35080	12
chr18	42376027	42376167	MajorDMR-8-35081	3
chr18	42391206	42391529	MajorDMR-8-35082	5
chr18	42396101	42396812	MajorDMR-8-35083	5
chr18	42418707	42419299	MajorDMR-8-35084	5
chr18	42430483	42430632	MajorDMR-8-35085	3
chr18	42433769	42434345	MajorDMR-8-35086	3
chr18	42435937	42436362	MajorDMR-8-35087	2
chr18	42436885	42437580	MajorDMR-8-35088	5
chr18	42440124	42441227	MajorDMR-8-35089	4
chr18	42446254	42447336	MajorDMR-8-35090	7
chr18	42450176	42451048	MajorDMR-8-35091	7
chr18	42451713	42451884	MajorDMR-8-35092	4
chr18	42455352	42455676	MajorDMR-8-35093	5
chr18	42477074	42477703	MajorDMR-8-35094	12
chr18	42489242	42489774	MajorDMR-8-35095	3
chr18	42504903	42505094	MajorDMR-8-35096	2
chr18	42529346	42529409	MajorDMR-8-35097	2
chr18	42549572	42549762	MajorDMR-8-35098	2
chr18	42556019	42556214	MajorDMR-8-35099	3
chr18	42560540	42560555	MajorDMR-8-35100	2
chr18	42561870	42562315	MajorDMR-8-35101	6
chr18	42576429	42576555	MajorDMR-8-35102	2
chr18	42578000	42578694	MajorDMR-8-35103	9
chr18	42581992	42582310	MajorDMR-8-35104	3
chr18	42583844	42584300	MajorDMR-8-35105	7
chr18	42585534	42585681	MajorDMR-8-35106	3
chr18	42587534	42587630	MajorDMR-8-35107	2
chr18	42588882	42589330	MajorDMR-8-35108	11
chr18	42643982	42644010	MajorDMR-8-35109	4
chr18	42645805	42646253	MajorDMR-8-35110	6
chr18	42647120	42647625	MajorDMR-8-35111	6
chr18	42650633	42651049	MajorDMR-8-35112	2
chr18	42652139	42652396	MajorDMR-8-35113	2
chr18	42653123	42653466	MajorDMR-8-35114	3
chr18	42664182	42664503	MajorDMR-8-35115	12
chr18	42665907	42666795	MajorDMR-8-35116	8
chr18	42681096	42681156	MajorDMR-8-35117	2
chr18	42700907	42701907	MajorDMR-8-35118	6
chr18	42710978	42711169	MajorDMR-8-35119	3
chr18	42714409	42714726	MajorDMR-8-35120	5
chr18	42729997	42730198	MajorDMR-8-35121	4
chr18	42853756	42854241	MajorDMR-8-35122	2
chr18	42857906	42858012	MajorDMR-8-35123	2
chr18	42939286	42940037	MajorDMR-8-35124	5
chr18	42950193	42950539	MajorDMR-8-35125	4
chr18	42964965	42965256	MajorDMR-8-35126	7
chr18	42966028	42966046	MajorDMR-8-35127	2
chr18	43036604	43036618	MajorDMR-8-35128	2
chr18	43129202	43129607	MajorDMR-8-35129	9
chr18	43206183	43206390	MajorDMR-8-35130	3
chr18	43247350	43247707	MajorDMR-8-35131	2
chr18	43379904	43379971	MajorDMR-8-35132	2
chr18	43419491	43419682	MajorDMR-8-35133	3
chr18	43421434	43421440	MajorDMR-8-35134	2
chr18	43424992	43425300	MajorDMR-8-35135	3
chr18	43429769	43429953	MajorDMR-8-35136	3
chr18	43431256	43431421	MajorDMR-8-35137	3
chr18	43432968	43433243	MajorDMR-8-35138	6
chr18	43451340	43451418	MajorDMR-8-35139	2
chr18	43460083	43460229	MajorDMR-8-35140	3
chr18	43564590	43565021	MajorDMR-8-35141	2
chr18	43696057	43696541	MajorDMR-8-35142	2
chr18	43715959	43716114	MajorDMR-8-35143	2
chr18	43718199	43718254	MajorDMR-8-35144	2
chr18	43733642	43733807	MajorDMR-8-35145	6
chr18	43764366	43764517	MajorDMR-8-35146	5
chr18	43829156	43829357	MajorDMR-8-35147	4
chr18	43855200	43855566	MajorDMR-8-35148	5
chr18	43873649	43874156	MajorDMR-8-35149	4
chr18	43923658	43924420	MajorDMR-8-35150	6
chr18	43927886	43928032	MajorDMR-8-35151	3
chr18	43933623	43933674	MajorDMR-8-35152	2
chr18	43936710	43936892	MajorDMR-8-35153	6
chr18	43980305	43980840	MajorDMR-8-35154	9
chr18	43992057	43992069	MajorDMR-8-35155	2
chr18	44064923	44065588	MajorDMR-8-35156	4
chr18	44098613	44099054	MajorDMR-8-35157	5
chr18	44099952	44100105	MajorDMR-8-35158	3
chr18	44143452	44143574	MajorDMR-8-35159	3
chr18	44203698	44204532	MajorDMR-8-35160	22
chr18	44208235	44208747	MajorDMR-8-35161	7
chr18	44212687	44212752	MajorDMR-8-35162	3
chr18	44258474	44260150	MajorDMR-8-35163	24
chr18	44260789	44261263	MajorDMR-8-35164	5
chr18	44266232	44268423	MajorDMR-8-35165	16
chr18	44268954	44269081	MajorDMR-8-35166	3
chr18	44270992	44271787	MajorDMR-8-35167	4
chr18	44273404	44274344	MajorDMR-8-35168	8
chr18	44276099	44276408	MajorDMR-8-35169	2
chr18	44282366	44283333	MajorDMR-8-35170	16
chr18	44301621	44301743	MajorDMR-8-35171	2
chr18	44302320	44302340	MajorDMR-8-35172	2
chr18	44312718	44312763	MajorDMR-8-35173	2
chr18	44331706	44331886	MajorDMR-8-35174	3
chr18	44333459	44333597	MajorDMR-8-35175	5
chr18	44339457	44340195	MajorDMR-8-35176	6
chr18	44342221	44342982	MajorDMR-8-35177	5
chr18	44352115	44353372	MajorDMR-8-35178	6
chr18	44401245	44401600	MajorDMR-8-35179	2
chr18	44402381	44402477	MajorDMR-8-35180	2
chr18	44575159	44575331	MajorDMR-8-35181	7
chr18	44588533	44590780	MajorDMR-8-35182	17
chr18	44595029	44596735	MajorDMR-8-35183	15
chr18	44597355	44597990	MajorDMR-8-35184	8
chr18	44600638	44601061	MajorDMR-8-35185	3
chr18	44601684	44602374	MajorDMR-8-35186	9
chr18	44603597	44603830	MajorDMR-8-35187	3
chr18	44605139	44605758	MajorDMR-8-35188	5
chr18	44610549	44610554	MajorDMR-8-35189	2
chr18	44614336	44614425	MajorDMR-8-35190	3
chr18	44626681	44626688	MajorDMR-8-35191	2
chr18	44858213	44858425	MajorDMR-8-35192	2
chr18	44878693	44878738	MajorDMR-8-35193	2
chr18	45049730	45049828	MajorDMR-8-35194	2
chr18	45209542	45209548	MajorDMR-8-35195	2
chr18	45215221	45215269	MajorDMR-8-35196	2
chr18	45307080	45307934	MajorDMR-8-35197	8
chr18	45308457	45308563	MajorDMR-8-35198	2
chr18	45326273	45326855	MajorDMR-8-35199	8
chr18	45360142	45360286	MajorDMR-8-35200	3
chr18	45367103	45367156	MajorDMR-8-35201	2
chr18	45438353	45438550	MajorDMR-8-35202	4
chr18	45451177	45451507	MajorDMR-8-35203	2
chr18	45495651	45495877	MajorDMR-8-35204	2
chr18	45517558	45517723	MajorDMR-8-35205	2
chr18	45534212	45534372	MajorDMR-8-35206	5
chr18	45564296	45564360	MajorDMR-8-35207	2
chr18	45597944	45598045	MajorDMR-8-35208	2
chr18	45598626	45599817	MajorDMR-8-35209	20
chr18	45600369	45600530	MajorDMR-8-35210	3
chr18	45601160	45602400	MajorDMR-8-35211	14
chr18	45675111	45675155	MajorDMR-8-35212	2
chr18	45748630	45748641	MajorDMR-8-35213	2
chr18	45755421	45755511	MajorDMR-8-35214	3
chr18	45883523	45883966	MajorDMR-8-35215	10
chr18	46073505	46073911	MajorDMR-8-35216	2
chr18	46142522	46142532	MajorDMR-8-35217	2
chr18	46149348	46149793	MajorDMR-8-35218	13
chr18	46165113	46165946	MajorDMR-8-35219	12
chr18	46166553	46166709	MajorDMR-8-35220	8
chr18	46167463	46167755	MajorDMR-8-35221	3
chr18	46168457	46168544	MajorDMR-8-35222	3
chr18	46170391	46170864	MajorDMR-8-35223	5
chr18	46177239	46177374	MajorDMR-8-35224	2
chr18	46186248	46186680	MajorDMR-8-35225	5
chr18	46189318	46189471	MajorDMR-8-35226	5
chr18	46205386	46205854	MajorDMR-8-35227	4
chr18	46213394	46213506	MajorDMR-8-35228	2
chr18	46243428	46243496	MajorDMR-8-35229	2
chr18	46261827	46261876	MajorDMR-8-35230	2
chr18	46267649	46267864	MajorDMR-8-35231	2
chr18	46310162	46310202	MajorDMR-8-35232	2
chr18	46328660	46329083	MajorDMR-8-35233	5
chr18	46343448	46343667	MajorDMR-8-35234	2
chr18	46372660	46372812	MajorDMR-8-35235	3
chr18	46377641	46378078	MajorDMR-8-35236	5
chr18	46396439	46396820	MajorDMR-8-35237	2
chr18	46399016	46399294	MajorDMR-8-35238	6
chr18	46536872	46537119	MajorDMR-8-35239	7
chr18	46603025	46603365	MajorDMR-8-35240	5
chr18	46720411	46720726	MajorDMR-8-35241	4
chr18	46732281	46732390	MajorDMR-8-35242	2
chr18	46777997	46778064	MajorDMR-8-35243	3
chr18	46859084	46859272	MajorDMR-8-35244	2
chr18	46987435	46987611	MajorDMR-8-35245	6
chr18	47017607	47017919	MajorDMR-8-35246	2
chr18	47086052	47086092	MajorDMR-8-35247	2
chr18	47091575	47091667	MajorDMR-8-35248	3
chr18	47110087	47110111	MajorDMR-8-35249	3
chr18	47143931	47144811	MajorDMR-8-35250	6
chr18	47177114	47177881	MajorDMR-8-35251	10
chr18	47426108	47426126	MajorDMR-8-35252	2
chr18	47520426	47520513	MajorDMR-8-35253	5
chr18	47607094	47607774	MajorDMR-8-35254	3
chr18	47620092	47620927	MajorDMR-8-35255	6
chr18	47625916	47626137	MajorDMR-8-35256	2
chr18	47628635	47628806	MajorDMR-8-35257	4
chr18	47931798	47932519	MajorDMR-8-35258	15
chr18	47995674	47996113	MajorDMR-8-35259	7
chr18	48053000	48053374	MajorDMR-8-35260	4
chr18	48077636	48078244	MajorDMR-8-35261	3
chr18	48087820	48088030	MajorDMR-8-35262	3
chr18	48089308	48090066	MajorDMR-8-35263	6
chr18	48106991	48107560	MajorDMR-8-35264	5
chr18	48119674	48119857	MajorDMR-8-35265	2
chr18	48137739	48138311	MajorDMR-8-35266	3
chr18	48147814	48147901	MajorDMR-8-35267	2
chr18	48152980	48153222	MajorDMR-8-35268	4
chr18	48156215	48156481	MajorDMR-8-35269	2
chr18	48157127	48157748	MajorDMR-8-35270	11
chr18	48158396	48158514	MajorDMR-8-35271	2
chr18	48159458	48160821	MajorDMR-8-35272	13
chr18	48163172	48163440	MajorDMR-8-35273	6
chr18	48172465	48172834	MajorDMR-8-35274	2
chr18	48173968	48174003	MajorDMR-8-35275	2
chr18	48177899	48178044	MajorDMR-8-35276	2
chr18	48183225	48183474	MajorDMR-8-35277	5
chr18	48185322	48186443	MajorDMR-8-35278	11
chr18	48187230	48187371	MajorDMR-8-35279	4
chr18	48189529	48190223	MajorDMR-8-35280	6
chr18	48196065	48196076	MajorDMR-8-35281	2
chr18	48197950	48198445	MajorDMR-8-35282	2
chr18	48200528	48200994	MajorDMR-8-35283	2
chr18	48202353	48202406	MajorDMR-8-35284	3
chr18	48203121	48203567	MajorDMR-8-35285	2
chr18	48208141	48208191	MajorDMR-8-35286	2
chr18	48210038	48210478	MajorDMR-8-35287	3
chr18	48216653	48216693	MajorDMR-8-35288	2
chr18	48218186	48218225	MajorDMR-8-35289	2
chr18	48221913	48222078	MajorDMR-8-35290	5
chr18	48241531	48241635	MajorDMR-8-35291	5
chr18	48242423	48242675	MajorDMR-8-35292	5
chr18	48246077	48246946	MajorDMR-8-35293	9
chr18	48255606	48255637	MajorDMR-8-35294	2
chr18	48344496	48344584	MajorDMR-8-35295	3
chr18	48438183	48438203	MajorDMR-8-35296	2
chr18	48674305	48674357	MajorDMR-8-35297	2
chr18	48678679	48678848	MajorDMR-8-35298	4
chr18	48680053	48680698	MajorDMR-8-35299	10
chr18	48724950	48725226	MajorDMR-8-35300	7
chr18	48792652	48792697	MajorDMR-8-35301	3
chr18	48804194	48804239	MajorDMR-8-35302	2
chr18	48817281	48817286	MajorDMR-8-35303	2
chr18	48871021	48871054	MajorDMR-8-35304	2
chr18	48973381	48973932	MajorDMR-8-35305	4
chr18	49141510	49142031	MajorDMR-8-35306	8
chr18	49148058	49148372	MajorDMR-8-35307	6
chr18	49151855	49152013	MajorDMR-8-35308	2
chr18	49173565	49173597	MajorDMR-8-35309	2
chr18	49178038	49178256	MajorDMR-8-35310	2
chr18	49194304	49194502	MajorDMR-8-35311	3
chr18	49252903	49253401	MajorDMR-8-35312	3
chr18	49258577	49258630	MajorDMR-8-35313	3
chr18	49259313	49259395	MajorDMR-8-35314	3
chr18	49370566	49370883	MajorDMR-8-35315	3
chr18	49378267	49378557	MajorDMR-8-35316	2
chr18	49525679	49525766	MajorDMR-8-35317	2
chr18	49528832	49529333	MajorDMR-8-35318	5
chr18	49533839	49534118	MajorDMR-8-35319	3
chr18	49581370	49581810	MajorDMR-8-35320	4
chr18	49727804	49728055	MajorDMR-8-35321	6
chr18	49856369	49856732	MajorDMR-8-35322	3
chr18	49865269	49866086	MajorDMR-8-35323	14
chr18	49868984	49869492	MajorDMR-8-35324	8
chr18	49870238	49871014	MajorDMR-8-35325	5
chr18	49985743	49985877	MajorDMR-8-35326	2
chr18	50002680	50002792	MajorDMR-8-35327	4
chr18	50006203	50006255	MajorDMR-8-35328	2
chr18	50058209	50058240	MajorDMR-8-35329	2
chr18	50062516	50062753	MajorDMR-8-35330	2
chr18	50099851	50099962	MajorDMR-8-35331	2
chr18	50100917	50100986	MajorDMR-8-35332	2
chr18	50101797	50102457	MajorDMR-8-35333	5
chr18	50110000	50110294	MajorDMR-8-35334	3
chr18	50111399	50111597	MajorDMR-8-35335	5
chr18	50116962	50117081	MajorDMR-8-35336	2
chr18	50123460	50123595	MajorDMR-8-35337	3
chr18	50131776	50131812	MajorDMR-8-35338	2
chr18	50183482	50184044	MajorDMR-8-35339	7
chr18	50208830	50209046	MajorDMR-8-35340	2
chr18	50224046	50224199	MajorDMR-8-35341	2
chr18	50269667	50270237	MajorDMR-8-35342	4
chr18	50276306	50276421	MajorDMR-8-35343	2
chr18	50276936	50277035	MajorDMR-8-35344	3
chr18	50288170	50288196	MajorDMR-8-35345	2
chr18	50290762	50291083	MajorDMR-8-35346	3
chr18	50292554	50292884	MajorDMR-8-35347	2
chr18	50294643	50294749	MajorDMR-8-35348	2
chr18	50301171	50301227	MajorDMR-8-35349	2
chr18	50316969	50317080	MajorDMR-8-35350	2
chr18	50317893	50318150	MajorDMR-8-35351	2
chr18	50376303	50376714	MajorDMR-8-35352	2
chr18	50386431	50386669	MajorDMR-8-35353	2
chr18	50387184	50387363	MajorDMR-8-35354	3
chr18	50434408	50434714	MajorDMR-8-35355	3
chr18	50441098	50441136	MajorDMR-8-35356	2
chr18	50443187	50443482	MajorDMR-8-35357	2
chr18	50444798	50444974	MajorDMR-8-35358	3
chr18	50463122	50463503	MajorDMR-8-35359	2
chr18	50466577	50466863	MajorDMR-8-35360	3
chr18	50480015	50480276	MajorDMR-8-35361	2
chr18	50509997	50510261	MajorDMR-8-35362	2
chr18	50547540	50547785	MajorDMR-8-35363	2
chr18	50562887	50563575	MajorDMR-8-35364	4
chr18	50565566	50565839	MajorDMR-8-35365	2
chr18	50620156	50620215	MajorDMR-8-35366	2
chr18	50628217	50629047	MajorDMR-8-35367	8
chr18	50630617	50630651	MajorDMR-8-35368	2
chr18	50631742	50632702	MajorDMR-8-35369	7
chr18	50652177	50652366	MajorDMR-8-35370	2
chr18	50666051	50666201	MajorDMR-8-35371	2
chr18	50666720	50667009	MajorDMR-8-35372	5
chr18	50674580	50674609	MajorDMR-8-35373	2
chr18	50720045	50720743	MajorDMR-8-35374	4
chr18	50953178	50953457	MajorDMR-8-35375	5
chr18	50985340	50985655	MajorDMR-8-35376	4
chr18	51029392	51029814	MajorDMR-8-35377	4
chr18	51047178	51047955	MajorDMR-8-35378	5
chr18	51048628	51049031	MajorDMR-8-35379	2
chr18	51090272	51090441	MajorDMR-8-35380	3
chr18	51204746	51204873	MajorDMR-8-35381	2
chr18	51209404	51209694	MajorDMR-8-35382	3
chr18	51210862	51211416	MajorDMR-8-35383	5
chr18	51260101	51260225	MajorDMR-8-35384	3
chr18	51327002	51327130	MajorDMR-8-35385	3
chr18	51447503	51447515	MajorDMR-8-35386	2
chr18	51476858	51477019	MajorDMR-8-35387	3
chr18	51627462	51627880	MajorDMR-8-35388	6
chr18	51635127	51635514	MajorDMR-8-35389	5
chr18	51642730	51643207	MajorDMR-8-35390	4
chr18	51644277	51644993	MajorDMR-8-35391	8
chr18	51692138	51692311	MajorDMR-8-35392	2
chr18	51741008	51741248	MajorDMR-8-35393	5
chr18	51766110	51766193	MajorDMR-8-35394	2
chr18	51804293	51804568	MajorDMR-8-35395	3
chr18	52041439	52041810	MajorDMR-8-35396	2
chr18	52364479	52364711	MajorDMR-8-35397	2
chr18	52493054	52493233	MajorDMR-8-35398	2
chr18	52520274	52520421	MajorDMR-8-35399	3
chr18	52575185	52576201	MajorDMR-8-35400	6
chr18	52668744	52669058	MajorDMR-8-35401	4
chr18	52779775	52780008	MajorDMR-8-35402	2
chr18	52809658	52809885	MajorDMR-8-35403	3
chr18	52831223	52831460	MajorDMR-8-35404	3
chr18	52833107	52833267	MajorDMR-8-35405	4
chr18	52852268	52852587	MajorDMR-8-35406	4
chr18	52855472	52855570	MajorDMR-8-35407	3
chr18	52901889	52901902	MajorDMR-8-35408	2
chr18	52914341	52914405	MajorDMR-8-35409	2
chr18	52917767	52917986	MajorDMR-8-35410	2
chr18	52963733	52963764	MajorDMR-8-35411	2
chr18	53056569	53056894	MajorDMR-8-35412	4
chr18	53097769	53098349	MajorDMR-8-35413	4
chr18	53109964	53109974	MajorDMR-8-35414	2
chr18	53166556	53166632	MajorDMR-8-35415	2
chr18	53339582	53339659	MajorDMR-8-35416	2
chr18	53340168	53340528	MajorDMR-8-35417	6
chr18	53356984	53357365	MajorDMR-8-35418	2
chr18	53450582	53450686	MajorDMR-8-35419	3
chr18	53504853	53505852	MajorDMR-8-35420	10
chr18	53517552	53517668	MajorDMR-8-35421	4
chr18	53530377	53530826	MajorDMR-8-35422	2
chr18	53532451	53532917	MajorDMR-8-35423	2
chr18	53548091	53548257	MajorDMR-8-35424	2
chr18	53564429	53564477	MajorDMR-8-35425	3
chr18	53571525	53571780	MajorDMR-8-35426	5
chr18	53574467	53575230	MajorDMR-8-35427	6
chr18	53576810	53577663	MajorDMR-8-35428	6
chr18	53584965	53585206	MajorDMR-8-35429	3
chr18	53585710	53585840	MajorDMR-8-35430	5
chr18	53633204	53633427	MajorDMR-8-35431	2
chr18	53704334	53704342	MajorDMR-8-35432	2
chr18	53737334	53737955	MajorDMR-8-35433	5
chr18	53751345	53751775	MajorDMR-8-35434	5
chr18	53752600	53752845	MajorDMR-8-35435	2
chr18	53756989	53756997	MajorDMR-8-35436	2
chr18	53774180	53774253	MajorDMR-8-35437	2
chr18	53782460	53784856	MajorDMR-8-35438	13
chr18	53788204	53788427	MajorDMR-8-35439	3
chr18	53795620	53795792	MajorDMR-8-35440	2
chr18	53805836	53806281	MajorDMR-8-35441	7
chr18	53836026	53836101	MajorDMR-8-35442	2
chr18	53852487	53852916	MajorDMR-8-35443	6
chr18	53860564	53860585	MajorDMR-8-35444	2
chr18	53868606	53869651	MajorDMR-8-35445	5
chr18	53870177	53870245	MajorDMR-8-35446	3
chr18	53878116	53878352	MajorDMR-8-35447	3
chr18	53906826	53906997	MajorDMR-8-35448	2
chr18	53917496	53917645	MajorDMR-8-35449	4
chr18	53934901	53935133	MajorDMR-8-35450	4
chr18	53953506	53953676	MajorDMR-8-35451	2
chr18	53980019	53980367	MajorDMR-8-35452	3
chr18	53987202	53987808	MajorDMR-8-35453	4
chr18	53989698	53989910	MajorDMR-8-35454	3
chr18	53994405	53994926	MajorDMR-8-35455	4
chr18	54048419	54048932	MajorDMR-8-35456	4
chr18	54074502	54074507	MajorDMR-8-35457	2
chr18	54090014	54090501	MajorDMR-8-35458	4
chr18	54154385	54156080	MajorDMR-8-35459	14
chr18	54166779	54166874	MajorDMR-8-35460	4
chr18	54168921	54169875	MajorDMR-8-35461	8
chr18	54182672	54182758	MajorDMR-8-35462	2
chr18	54232101	54232399	MajorDMR-8-35463	2
chr18	54265025	54265244	MajorDMR-8-35464	3
chr18	54317798	54317873	MajorDMR-8-35465	3
chr18	54355367	54355829	MajorDMR-8-35466	3
chr18	54411941	54411984	MajorDMR-8-35467	2
chr18	54424290	54424326	MajorDMR-8-35468	3
chr18	54494295	54494306	MajorDMR-8-35469	2
chr18	54574277	54574673	MajorDMR-8-35470	3
chr18	54721716	54722285	MajorDMR-8-35471	4
chr18	54730123	54730453	MajorDMR-8-35472	10
chr18	54749054	54749548	MajorDMR-8-35473	12
chr18	55106975	55107683	MajorDMR-8-35474	7
chr18	55132612	55132639	MajorDMR-8-35475	2
chr18	55210697	55210983	MajorDMR-8-35476	3
chr18	55226733	55226756	MajorDMR-8-35477	2
chr18	55236293	55236314	MajorDMR-8-35478	2
chr18	55270997	55271077	MajorDMR-8-35479	5
chr18	55333494	55333619	MajorDMR-8-35480	3
chr18	55334224	55334295	MajorDMR-8-35481	2
chr18	55341330	55341530	MajorDMR-8-35482	2
chr18	55377610	55377718	MajorDMR-8-35483	3
chr18	55400853	55400895	MajorDMR-8-35484	4
chr18	55404471	55405244	MajorDMR-8-35485	4
chr18	55439860	55440240	MajorDMR-8-35486	7
chr18	55440928	55441229	MajorDMR-8-35487	5
chr18	55444165	55444457	MajorDMR-8-35488	5
chr18	55448440	55448529	MajorDMR-8-35489	2
chr18	55459453	55460667	MajorDMR-8-35490	8
chr18	55598152	55598452	MajorDMR-8-35491	2
chr18	55622287	55622534	MajorDMR-8-35492	3
chr18	55651744	55652034	MajorDMR-8-35493	4
chr18	55728379	55728861	MajorDMR-8-35494	7
chr18	55729420	55729459	MajorDMR-8-35495	2
chr18	55735587	55736323	MajorDMR-8-35496	5
chr18	55747375	55748200	MajorDMR-8-35497	5
chr18	55762550	55762681	MajorDMR-8-35498	3
chr18	55828176	55828651	MajorDMR-8-35499	3
chr18	55836489	55836496	MajorDMR-8-35500	2
chr18	55837319	55837526	MajorDMR-8-35501	2
chr18	55856186	55856817	MajorDMR-8-35502	9
chr18	55859772	55860001	MajorDMR-8-35503	4
chr18	55860641	55860758	MajorDMR-8-35504	2
chr18	55864298	55865004	MajorDMR-8-35505	9
chr18	55884749	55885169	MajorDMR-8-35506	3
chr18	55888639	55889438	MajorDMR-8-35507	4
chr18	55915750	55916005	MajorDMR-8-35508	4
chr18	55922401	55922883	MajorDMR-8-35509	10
chr18	55933361	55933414	MajorDMR-8-35510	2
chr18	55934730	55935509	MajorDMR-8-35511	10
chr18	55956703	55956798	MajorDMR-8-35512	2
chr18	55959557	55960172	MajorDMR-8-35513	4
chr18	55977151	55977262	MajorDMR-8-35514	2
chr18	55977844	55978129	MajorDMR-8-35515	5
chr18	55984007	55984677	MajorDMR-8-35516	9
chr18	55989793	55990111	MajorDMR-8-35517	4
chr18	56053955	56054362	MajorDMR-8-35518	17
chr18	56062064	56062142	MajorDMR-8-35519	2
chr18	56067737	56067933	MajorDMR-8-35520	3
chr18	56094713	56094752	MajorDMR-8-35521	3
chr18	56113590	56114033	MajorDMR-8-35522	13
chr18	56140300	56140792	MajorDMR-8-35523	4
chr18	56143654	56144023	MajorDMR-8-35524	6
chr18	56156134	56156656	MajorDMR-8-35525	14
chr18	56161821	56161898	MajorDMR-8-35526	2
chr18	56170036	56170358	MajorDMR-8-35527	8
chr18	56337058	56337703	MajorDMR-8-35528	10
chr18	56483051	56484331	MajorDMR-8-35529	15
chr18	56529754	56529909	MajorDMR-8-35530	3
chr18	56535073	56535502	MajorDMR-8-35531	7
chr18	56537901	56538446	MajorDMR-8-35532	5
chr18	56541148	56541187	MajorDMR-8-35533	2
chr18	56548363	56548403	MajorDMR-8-35534	3
chr18	56553545	56553738	MajorDMR-8-35535	3
chr18	56559372	56559630	MajorDMR-8-35536	2
chr18	56565812	56566244	MajorDMR-8-35537	8
chr18	56580230	56580307	MajorDMR-8-35538	2
chr18	56584239	56584312	MajorDMR-8-35539	2
chr18	56588306	56588377	MajorDMR-8-35540	2
chr18	56595467	56595822	MajorDMR-8-35541	5
chr18	56609816	56610915	MajorDMR-8-35542	6
chr18	56633805	56634088	MajorDMR-8-35543	3
chr18	56634887	56635217	MajorDMR-8-35544	8
chr18	56638089	56638911	MajorDMR-8-35545	10
chr18	56641212	56641367	MajorDMR-8-35546	3
chr18	56650451	56650611	MajorDMR-8-35547	2
chr18	56655876	56656261	MajorDMR-8-35548	4
chr18	56658232	56658985	MajorDMR-8-35549	10
chr18	56675758	56676006	MajorDMR-8-35550	7
chr18	56691714	56691851	MajorDMR-8-35551	2
chr18	56702912	56703152	MajorDMR-8-35552	4
chr18	56724969	56724982	MajorDMR-8-35553	2
chr18	56727804	56728312	MajorDMR-8-35554	4
chr18	56749126	56749489	MajorDMR-8-35555	4
chr18	56758265	56758464	MajorDMR-8-35556	3
chr18	56769234	56769246	MajorDMR-8-35557	2
chr18	56776591	56777215	MajorDMR-8-35558	10
chr18	56813085	56813242	MajorDMR-8-35559	3
chr18	56813782	56816778	MajorDMR-8-35560	27
chr18	56835124	56835235	MajorDMR-8-35561	2
chr18	56878089	56878362	MajorDMR-8-35562	2
chr18	56896944	56899745	MajorDMR-8-35563	24
chr18	56907147	56907220	MajorDMR-8-35564	2
chr18	56947883	56948163	MajorDMR-8-35565	2
chr18	57046880	57046962	MajorDMR-8-35566	4
chr18	57047477	57047549	MajorDMR-8-35567	2
chr18	57094525	57094770	MajorDMR-8-35568	2
chr18	57151544	57151566	MajorDMR-8-35569	2
chr18	57165909	57165933	MajorDMR-8-35570	2
chr18	57169174	57169188	MajorDMR-8-35571	2
chr18	57188852	57188904	MajorDMR-8-35572	2
chr18	57240029	57240466	MajorDMR-8-35573	2
chr18	57348369	57348409	MajorDMR-8-35574	2
chr18	57352945	57353058	MajorDMR-8-35575	4
chr18	57404001	57404153	MajorDMR-8-35576	2
chr18	57446601	57446700	MajorDMR-8-35577	2
chr18	57466666	57466686	MajorDMR-8-35578	2
chr18	57663753	57663768	MajorDMR-8-35579	2
chr18	57734856	57735254	MajorDMR-8-35580	6
chr18	57765229	57765285	MajorDMR-8-35581	2
chr18	57787283	57787933	MajorDMR-8-35582	4
chr18	57863694	57863920	MajorDMR-8-35583	6
chr18	57865265	57865610	MajorDMR-8-35584	2
chr18	57996771	57997244	MajorDMR-8-35585	5
chr18	58037668	58037910	MajorDMR-8-35586	2
chr18	58038567	58039564	MajorDMR-8-35587	14
chr18	58040681	58040784	MajorDMR-8-35588	2
chr18	58076780	58077018	MajorDMR-8-35589	5
chr18	58146782	58147617	MajorDMR-8-35590	10
chr18	58168066	58168243	MajorDMR-8-35591	2
chr18	58176838	58177689	MajorDMR-8-35592	5
chr18	58240683	58240729	MajorDMR-8-35593	2
chr18	58330711	58330753	MajorDMR-8-35594	3
chr18	58509720	58509775	MajorDMR-8-35595	2
chr18	58584838	58584981	MajorDMR-8-35596	3
chr18	58602382	58602683	MajorDMR-8-35597	2
chr18	58618159	58618499	MajorDMR-8-35598	2
chr18	58650563	58650843	MajorDMR-8-35599	3
chr18	58664177	58664631	MajorDMR-8-35600	6
chr18	58679048	58679859	MajorDMR-8-35601	3
chr18	58690053	58690102	MajorDMR-8-35602	2
chr18	58800861	58801097	MajorDMR-8-35603	3
chr18	58818204	58818431	MajorDMR-8-35604	3
chr18	58970672	58971029	MajorDMR-8-35605	3
chr18	58988126	58988137	MajorDMR-8-35606	2
chr18	59016004	59016211	MajorDMR-8-35607	3
chr18	59056261	59056500	MajorDMR-8-35608	4
chr18	59171311	59172200	MajorDMR-8-35609	6
chr18	59303418	59303724	MajorDMR-8-35610	2
chr18	59304509	59304713	MajorDMR-8-35611	8
chr18	59415293	59415320	MajorDMR-8-35612	2
chr18	59423603	59424263	MajorDMR-8-35613	3
chr18	59449128	59449544	MajorDMR-8-35614	2
chr18	59678352	59678599	MajorDMR-8-35615	3
chr18	59699182	59699705	MajorDMR-8-35616	3
chr18	59712662	59713436	MajorDMR-8-35617	5
chr18	59735931	59736720	MajorDMR-8-35618	3
chr18	59737617	59737630	MajorDMR-8-35619	2
chr18	59830576	59831072	MajorDMR-8-35620	4
chr18	59910836	59910885	MajorDMR-8-35621	2
chr18	59949651	59949669	MajorDMR-8-35622	2
chr18	60005923	60006508	MajorDMR-8-35623	11
chr18	60010267	60010778	MajorDMR-8-35624	5
chr18	60036925	60037796	MajorDMR-8-35625	7
chr18	60038450	60039844	MajorDMR-8-35626	20
chr18	60041285	60041452	MajorDMR-8-35627	2
chr18	60041958	60042201	MajorDMR-8-35628	2
chr18	60043570	60043601	MajorDMR-8-35629	2
chr18	60046301	60046347	MajorDMR-8-35630	2
chr18	60051957	60052176	MajorDMR-8-35631	2
chr18	60060718	60060782	MajorDMR-8-35632	2
chr18	60079506	60079574	MajorDMR-8-35633	2
chr18	60087735	60088365	MajorDMR-8-35634	10
chr18	60105179	60105424	MajorDMR-8-35635	7
chr18	60125627	60126284	MajorDMR-8-35636	3
chr18	60151305	60151800	MajorDMR-8-35637	6
chr18	60176360	60176747	MajorDMR-8-35638	6
chr18	60188794	60189066	MajorDMR-8-35639	2
chr18	60194641	60194657	MajorDMR-8-35640	2
chr18	60202167	60202822	MajorDMR-8-35641	8
chr18	60214954	60215448	MajorDMR-8-35642	2
chr18	60217060	60217244	MajorDMR-8-35643	3
chr18	60223897	60224374	MajorDMR-8-35644	3
chr18	60243792	60245247	MajorDMR-8-35645	11
chr18	60250479	60250699	MajorDMR-8-35646	2
chr18	60254125	60254414	MajorDMR-8-35647	2
chr18	60258194	60258832	MajorDMR-8-35648	13
chr18	60265305	60265566	MajorDMR-8-35649	6
chr18	60266256	60266466	MajorDMR-8-35650	2
chr18	60267199	60267611	MajorDMR-8-35651	2
chr18	60269235	60269460	MajorDMR-8-35652	5
chr18	60270699	60271723	MajorDMR-8-35653	16
chr18	60279779	60279980	MajorDMR-8-35654	6
chr18	60281783	60282031	MajorDMR-8-35655	8
chr18	60283707	60283822	MajorDMR-8-35656	3
chr18	60285339	60285951	MajorDMR-8-35657	8
chr18	60288607	60289403	MajorDMR-8-35658	19
chr18	60294054	60294177	MajorDMR-8-35659	3
chr18	60302349	60302424	MajorDMR-8-35660	2
chr18	60327821	60327998	MajorDMR-8-35661	4
chr18	60349741	60350580	MajorDMR-8-35662	5
chr18	60356471	60356554	MajorDMR-8-35663	3
chr18	60357390	60357652	MajorDMR-8-35664	3
chr18	60378381	60378666	MajorDMR-8-35665	3
chr18	60385806	60385853	MajorDMR-8-35666	2
chr18	60387594	60387662	MajorDMR-8-35667	2
chr18	60388200	60388253	MajorDMR-8-35668	3
chr18	60398080	60398361	MajorDMR-8-35669	2
chr18	60407246	60407459	MajorDMR-8-35670	3
chr18	60424809	60425171	MajorDMR-8-35671	3
chr18	60427501	60427783	MajorDMR-8-35672	5
chr18	60430561	60430800	MajorDMR-8-35673	7
chr18	60449374	60449387	MajorDMR-8-35674	2
chr18	60479887	60480556	MajorDMR-8-35675	4
chr18	60481653	60481849	MajorDMR-8-35676	2
chr18	60534021	60534452	MajorDMR-8-35677	2
chr18	60544612	60545015	MajorDMR-8-35678	3
chr18	60569732	60570057	MajorDMR-8-35679	4
chr18	60593483	60593920	MajorDMR-8-35680	4
chr18	60621062	60621133	MajorDMR-8-35681	2
chr18	60621778	60621869	MajorDMR-8-35682	2
chr18	60635838	60635961	MajorDMR-8-35683	4
chr18	60638265	60638337	MajorDMR-8-35684	4
chr18	60643631	60643704	MajorDMR-8-35685	3
chr18	60649927	60649972	MajorDMR-8-35686	2
chr18	60654387	60654609	MajorDMR-8-35687	8
chr18	60687870	60687988	MajorDMR-8-35688	3
chr18	60689194	60689574	MajorDMR-8-35689	2
chr18	60692557	60692704	MajorDMR-8-35690	3
chr18	60712293	60712659	MajorDMR-8-35691	5
chr18	60730157	60730406	MajorDMR-8-35692	4
chr18	60749613	60749676	MajorDMR-8-35693	2
chr18	60788745	60789119	MajorDMR-8-35694	3
chr18	60798537	60798798	MajorDMR-8-35695	2
chr18	60804502	60804531	MajorDMR-8-35696	2
chr18	60805431	60805938	MajorDMR-8-35697	14
chr18	60808031	60810444	MajorDMR-8-35698	28
chr18	60812667	60812873	MajorDMR-8-35699	2
chr18	60822773	60823022	MajorDMR-8-35700	6
chr18	60824702	60825239	MajorDMR-8-35701	7
chr18	60840755	60840837	MajorDMR-8-35702	3
chr18	60842541	60842574	MajorDMR-8-35703	2
chr18	60846468	60847337	MajorDMR-8-35704	13
chr18	60848281	60849176	MajorDMR-8-35705	9
chr18	60867000	60867386	MajorDMR-8-35706	10
chr18	60911814	60912301	MajorDMR-8-35707	8
chr18	60926322	60926904	MajorDMR-8-35708	14
chr18	60938586	60938605	MajorDMR-8-35709	2
chr18	60951835	60953158	MajorDMR-8-35710	13
chr18	60954267	60954304	MajorDMR-8-35711	2
chr18	60957565	60960801	MajorDMR-8-35712	32
chr18	60961579	60962009	MajorDMR-8-35713	5
chr18	60965466	60965503	MajorDMR-8-35714	2
chr18	60968615	60969483	MajorDMR-8-35715	3
chr18	60969999	60970174	MajorDMR-8-35716	3
chr18	60972137	60972405	MajorDMR-8-35717	2
chr18	60975454	60975510	MajorDMR-8-35718	2
chr18	60980195	60980994	MajorDMR-8-35719	8
chr18	60981839	60982421	MajorDMR-8-35720	5
chr18	60984343	60985210	MajorDMR-8-35721	13
chr18	60988253	60988474	MajorDMR-8-35722	3
chr18	60993277	60993449	MajorDMR-8-35723	5
chr18	61009566	61009666	MajorDMR-8-35724	3
chr18	61032735	61032996	MajorDMR-8-35725	4
chr18	61047576	61047660	MajorDMR-8-35726	2
chr18	61063917	61064476	MajorDMR-8-35727	6
chr18	61071017	61071629	MajorDMR-8-35728	6
chr18	61122252	61122763	MajorDMR-8-35729	9
chr18	61264279	61264672	MajorDMR-8-35730	12
chr18	61408688	61408731	MajorDMR-8-35731	2
chr18	61473588	61473791	MajorDMR-8-35732	3
chr18	61684408	61684598	MajorDMR-8-35733	3
chr18	61728434	61728473	MajorDMR-8-35734	2
chr18	61741454	61742130	MajorDMR-8-35735	6
chr18	61750848	61752301	MajorDMR-8-35736	11
chr18	61800198	61800257	MajorDMR-8-35737	2
chr18	61828096	61828220	MajorDMR-8-35738	2
chr18	61859318	61860045	MajorDMR-8-35739	4
chr18	61869768	61870727	MajorDMR-8-35740	4
chr18	61886681	61887275	MajorDMR-8-35741	5
chr18	61967299	61967651	MajorDMR-8-35742	2
chr18	62050684	62051761	MajorDMR-8-35743	6
chr18	62066403	62067455	MajorDMR-8-35744	8
chr18	62072601	62072840	MajorDMR-8-35745	5
chr18	62141725	62142156	MajorDMR-8-35746	2
chr18	62180703	62182064	MajorDMR-8-35747	8
chr18	62182853	62183147	MajorDMR-8-35748	4
chr18	62185184	62185589	MajorDMR-8-35749	5
chr18	62222469	62222522	MajorDMR-8-35750	2
chr18	62306739	62306751	MajorDMR-8-35751	2
chr18	62342596	62342889	MajorDMR-8-35752	2
chr18	62429839	62430150	MajorDMR-8-35753	2
chr18	62473708	62473728	MajorDMR-8-35754	2
chr18	62474879	62474957	MajorDMR-8-35755	4
chr18	62477775	62478336	MajorDMR-8-35756	3
chr18	62536116	62536201	MajorDMR-8-35757	2
chr18	62555675	62557372	MajorDMR-8-35758	8
chr18	62671391	62671722	MajorDMR-8-35759	5
chr18	62741501	62741863	MajorDMR-8-35760	3
chr18	62770653	62770859	MajorDMR-8-35761	3
chr18	62920035	62921458	MajorDMR-8-35762	13
chr18	63081654	63081671	MajorDMR-8-35763	2
chr18	63096952	63097218	MajorDMR-8-35764	4
chr18	63102948	63103201	MajorDMR-8-35765	3
chr18	63106168	63106302	MajorDMR-8-35766	3
chr18	63136204	63136220	MajorDMR-8-35767	2
chr18	63137343	63137841	MajorDMR-8-35768	2
chr18	63145330	63145677	MajorDMR-8-35769	4
chr18	63212127	63212172	MajorDMR-8-35770	2
chr18	63274590	63274840	MajorDMR-8-35771	6
chr18	63301265	63301483	MajorDMR-8-35772	3
chr18	63388974	63389185	MajorDMR-8-35773	2
chr18	63395186	63395292	MajorDMR-8-35774	2
chr18	63413390	63413527	MajorDMR-8-35775	3
chr18	63416500	63416974	MajorDMR-8-35776	2
chr18	63529932	63529941	MajorDMR-8-35777	2
chr18	63556606	63557110	MajorDMR-8-35778	4
chr18	63620494	63621413	MajorDMR-8-35779	9
chr18	63792619	63793239	MajorDMR-8-35780	6
chr18	63836092	63836267	MajorDMR-8-35781	3
chr18	63964112	63964525	MajorDMR-8-35782	2
chr18	64069512	64069572	MajorDMR-8-35783	2
chr18	64071168	64071411	MajorDMR-8-35784	3
chr18	64134559	64134666	MajorDMR-8-35785	3
chr18	64142165	64142314	MajorDMR-8-35786	2
chr18	64226267	64226282	MajorDMR-8-35787	2
chr18	64353838	64354055	MajorDMR-8-35788	4
chr18	64735322	64735570	MajorDMR-8-35789	3
chr18	64740381	64740675	MajorDMR-8-35790	3
chr18	64748122	64748131	MajorDMR-8-35791	2
chr18	64887255	64887363	MajorDMR-8-35792	4
chr18	64983083	64983372	MajorDMR-8-35793	4
chr18	65175811	65175846	MajorDMR-8-35794	2
chr18	65180176	65180988	MajorDMR-8-35795	3
chr18	65182355	65182663	MajorDMR-8-35796	3
chr18	65186114	65187165	MajorDMR-8-35797	7
chr18	65192894	65194387	MajorDMR-8-35798	14
chr18	65199496	65200332	MajorDMR-8-35799	8
chr18	65207923	65208615	MajorDMR-8-35800	7
chr18	65227476	65227493	MajorDMR-8-35801	2
chr18	65265025	65265283	MajorDMR-8-35802	2
chr18	65266681	65266985	MajorDMR-8-35803	3
chr18	65281174	65281315	MajorDMR-8-35804	4
chr18	65282950	65283468	MajorDMR-8-35805	4
chr18	65286869	65287102	MajorDMR-8-35806	2
chr18	65340102	65340300	MajorDMR-8-35807	5
chr18	65394540	65394976	MajorDMR-8-35808	3
chr18	65601197	65601305	MajorDMR-8-35809	3
chr18	65610902	65610990	MajorDMR-8-35810	2
chr18	65627815	65628259	MajorDMR-8-35811	3
chr18	65663245	65663485	MajorDMR-8-35812	2
chr18	65815076	65815240	MajorDMR-8-35813	2
chr18	65841336	65841386	MajorDMR-8-35814	2
chr18	65995556	65995564	MajorDMR-8-35815	2
chr18	66106946	66107859	MajorDMR-8-35816	11
chr18	66138072	66138675	MajorDMR-8-35817	5
chr18	66155981	66156403	MajorDMR-8-35818	3
chr18	66157555	66157587	MajorDMR-8-35819	4
chr18	66162720	66162789	MajorDMR-8-35820	2
chr18	66232357	66232575	MajorDMR-8-35821	3
chr18	66237242	66237331	MajorDMR-8-35822	3
chr18	66237856	66237875	MajorDMR-8-35823	2
chr18	66248206	66249409	MajorDMR-8-35824	6
chr18	66276288	66276630	MajorDMR-8-35825	2
chr18	66331640	66331658	MajorDMR-8-35826	2
chr18	66360461	66360944	MajorDMR-8-35827	12
chr18	66366963	66367079	MajorDMR-8-35828	2
chr18	66368198	66368469	MajorDMR-8-35829	2
chr18	66371612	66371694	MajorDMR-8-35830	3
chr18	66376574	66376946	MajorDMR-8-35831	4
chr18	66379088	66379092	MajorDMR-8-35832	2
chr18	66379702	66379772	MajorDMR-8-35833	2
chr18	66380552	66380614	MajorDMR-8-35834	3
chr18	66383059	66383390	MajorDMR-8-35835	2
chr18	66389361	66389421	MajorDMR-8-35836	3
chr18	66389928	66389961	MajorDMR-8-35837	2
chr18	66391528	66391643	MajorDMR-8-35838	2
chr18	66392301	66392715	MajorDMR-8-35839	4
chr18	66428504	66429197	MajorDMR-8-35840	3
chr18	66442833	66442878	MajorDMR-8-35841	2
chr18	66467085	66467529	MajorDMR-8-35842	4
chr18	66468919	66469212	MajorDMR-8-35843	3
chr18	66491588	66491769	MajorDMR-8-35844	4
chr18	66810230	66810322	MajorDMR-8-35845	2
chr18	66825269	66825314	MajorDMR-8-35846	3
chr18	66917835	66918077	MajorDMR-8-35847	3
chr18	67111387	67111966	MajorDMR-8-35848	6
chr18	67224611	67224621	MajorDMR-8-35849	2
chr18	67233344	67234367	MajorDMR-8-35850	6
chr18	67319579	67320438	MajorDMR-8-35851	6
chr18	67513063	67513570	MajorDMR-8-35852	6
chr18	67538776	67538979	MajorDMR-8-35853	2
chr18	67683309	67684391	MajorDMR-8-35854	10
chr18	67687845	67687989	MajorDMR-8-35855	4
chr18	67697677	67699099	MajorDMR-8-35856	8
chr18	67728310	67728631	MajorDMR-8-35857	3
chr18	67817276	67817451	MajorDMR-8-35858	3
chr18	67883957	67884677	MajorDMR-8-35859	6
chr18	67978174	67978270	MajorDMR-8-35860	2
chr18	68045620	68045716	MajorDMR-8-35861	2
chr18	68083305	68084364	MajorDMR-8-35862	23
chr18	68090988	68091372	MajorDMR-8-35863	2
chr18	68093591	68094492	MajorDMR-8-35864	11
chr18	68110180	68110415	MajorDMR-8-35865	3
chr18	68113479	68113938	MajorDMR-8-35866	14
chr18	68120384	68120744	MajorDMR-8-35867	6
chr18	68224683	68224894	MajorDMR-8-35868	3
chr18	68327189	68327253	MajorDMR-8-35869	3
chr18	68339338	68340105	MajorDMR-8-35870	9
chr18	68351501	68351524	MajorDMR-8-35871	2
chr18	68719823	68719836	MajorDMR-8-35872	2
chr18	68864279	68864805	MajorDMR-8-35873	6
chr18	69098554	69098571	MajorDMR-8-35874	2
chr18	69876417	69876460	MajorDMR-8-35875	2
chr18	69954375	69954657	MajorDMR-8-35876	4
chr18	70341346	70342457	MajorDMR-8-35877	13
chr18	70518300	70518365	MajorDMR-8-35878	2
chr18	70519573	70520606	MajorDMR-8-35879	14
chr18	70538655	70538735	MajorDMR-8-35880	2
chr18	70545879	70546020	MajorDMR-8-35881	2
chr18	70560954	70561126	MajorDMR-8-35882	3
chr18	70796613	70796850	MajorDMR-8-35883	4
chr18	70887882	70888499	MajorDMR-8-35884	7
chr18	71293980	71294189	MajorDMR-8-35885	2
chr18	71441832	71442511	MajorDMR-8-35886	17
chr18	71452214	71452390	MajorDMR-8-35887	8
chr18	71538078	71538659	MajorDMR-8-35888	4
chr18	71551401	71551493	MajorDMR-8-35889	2
chr18	71559333	71560115	MajorDMR-8-35890	8
chr18	71583658	71583994	MajorDMR-8-35891	3
chr18	71606668	71607015	MajorDMR-8-35892	5
chr18	71607540	71607677	MajorDMR-8-35893	2
chr18	71613511	71613627	MajorDMR-8-35894	2
chr18	71619905	71620317	MajorDMR-8-35895	4
chr18	71625149	71625735	MajorDMR-8-35896	7
chr18	71647877	71647951	MajorDMR-8-35897	2
chr18	71731721	71732116	MajorDMR-8-35898	2
chr18	71750398	71750745	MajorDMR-8-35899	2
chr18	71830295	71830909	MajorDMR-8-35900	8
chr18	71844133	71844456	MajorDMR-8-35901	11
chr18	71958150	71958246	MajorDMR-8-35902	3
chr18	72066248	72066360	MajorDMR-8-35903	3
chr18	72088213	72088435	MajorDMR-8-35904	3
chr18	72173661	72173666	MajorDMR-8-35905	2
chr18	72180854	72181435	MajorDMR-8-35906	6
chr18	72186498	72186706	MajorDMR-8-35907	4
chr18	72244456	72244878	MajorDMR-8-35908	2
chr18	72342998	72343953	MajorDMR-8-35909	7
chr18	72373851	72373859	MajorDMR-8-35910	2
chr18	72491093	72491133	MajorDMR-8-35911	3
chr18	72507757	72508127	MajorDMR-8-35912	10
chr18	72600427	72600695	MajorDMR-8-35913	3
chr18	72608503	72608672	MajorDMR-8-35914	3
chr18	72617292	72617441	MajorDMR-8-35915	9
chr18	72618000	72618338	MajorDMR-8-35916	4
chr18	72620056	72621770	MajorDMR-8-35917	11
chr18	72625952	72626717	MajorDMR-8-35918	21
chr18	72643377	72643578	MajorDMR-8-35919	2
chr18	72653645	72654222	MajorDMR-8-35920	10
chr18	72659436	72659707	MajorDMR-8-35921	8
chr18	72770006	72770342	MajorDMR-8-35922	5
chr18	72890471	72890488	MajorDMR-8-35923	3
chr18	72915525	72915937	MajorDMR-8-35924	2
chr18	72917818	72919174	MajorDMR-8-35925	17
chr18	72936849	72936920	MajorDMR-8-35926	4
chr18	72942245	72942427	MajorDMR-8-35927	7
chr18	72950113	72950573	MajorDMR-8-35928	12
chr18	72956875	72957529	MajorDMR-8-35929	8
chr18	72963083	72963815	MajorDMR-8-35930	6
chr18	72966729	72967627	MajorDMR-8-35931	7
chr18	72968767	72970340	MajorDMR-8-35932	26
chr18	72971008	72971152	MajorDMR-8-35933	3
chr18	72972289	72972486	MajorDMR-8-35934	3
chr18	72983674	72983690	MajorDMR-8-35935	2
chr18	73000757	73000787	MajorDMR-8-35936	2
chr18	73009619	73009942	MajorDMR-8-35937	8
chr18	73019800	73019809	MajorDMR-8-35938	2
chr18	73029453	73029951	MajorDMR-8-35939	6
chr18	73123588	73124264	MajorDMR-8-35940	5
chr18	73145330	73145556	MajorDMR-8-35941	5
chr18	73150891	73151313	MajorDMR-8-35942	4
chr18	73191629	73192727	MajorDMR-8-35943	12
chr18	73196675	73196686	MajorDMR-8-35944	2
chr18	73206935	73207482	MajorDMR-8-35945	7
chr18	73214241	73214337	MajorDMR-8-35946	2
chr18	73216060	73216186	MajorDMR-8-35947	2
chr18	73218871	73219121	MajorDMR-8-35948	7
chr18	73220893	73221130	MajorDMR-8-35949	3
chr18	73231134	73232015	MajorDMR-8-35950	5
chr18	73233230	73234106	MajorDMR-8-35951	17
chr18	73234966	73235250	MajorDMR-8-35952	2
chr18	73240563	73241665	MajorDMR-8-35953	14
chr18	73256975	73257340	MajorDMR-8-35954	3
chr18	73260004	73261241	MajorDMR-8-35955	8
chr18	73263431	73264104	MajorDMR-8-35956	8
chr18	73265117	73265555	MajorDMR-8-35957	8
chr18	73266222	73267287	MajorDMR-8-35958	10
chr18	73270674	73270885	MajorDMR-8-35959	3
chr18	73274246	73275630	MajorDMR-8-35960	9
chr18	73298393	73298421	MajorDMR-8-35961	2
chr18	73299350	73299393	MajorDMR-8-35962	2
chr18	73335493	73335631	MajorDMR-8-35963	3
chr18	73341131	73341660	MajorDMR-8-35964	5
chr18	73344753	73344987	MajorDMR-8-35965	3
chr18	73405988	73406134	MajorDMR-8-35966	5
chr18	73433286	73433854	MajorDMR-8-35967	9
chr18	73437865	73438444	MajorDMR-8-35968	6
chr18	73443018	73443240	MajorDMR-8-35969	2
chr18	73443970	73444340	MajorDMR-8-35970	6
chr18	73445126	73445228	MajorDMR-8-35971	3
chr18	73485821	73485870	MajorDMR-8-35972	2
chr18	73489336	73489355	MajorDMR-8-35973	3
chr18	73490423	73490740	MajorDMR-8-35974	4
chr18	73493921	73494369	MajorDMR-8-35975	2
chr18	73495214	73495645	MajorDMR-8-35976	9
chr18	73540547	73540710	MajorDMR-8-35977	4
chr18	73555383	73555424	MajorDMR-8-35978	2
chr18	73586770	73586881	MajorDMR-8-35979	2
chr18	73598803	73599886	MajorDMR-8-35980	4
chr18	73602697	73603441	MajorDMR-8-35981	11
chr18	73604564	73605082	MajorDMR-8-35982	6
chr18	73605766	73606269	MajorDMR-8-35983	3
chr18	73608923	73609064	MajorDMR-8-35984	3
chr18	73629469	73629490	MajorDMR-8-35985	2
chr18	73746865	73747160	MajorDMR-8-35986	2
chr18	73803858	73804312	MajorDMR-8-35987	5
chr18	73825162	73825207	MajorDMR-8-35988	2
chr18	73857250	73857657	MajorDMR-8-35989	2
chr18	73889966	73890017	MajorDMR-8-35990	3
chr18	73924398	73924566	MajorDMR-8-35991	2
chr18	73964013	73964055	MajorDMR-8-35992	2
chr18	74007876	74008283	MajorDMR-8-35993	3
chr18	74019044	74019492	MajorDMR-8-35994	7
chr18	74063854	74064308	MajorDMR-8-35995	4
chr18	74067098	74067533	MajorDMR-8-35996	3
chr18	74069484	74069491	MajorDMR-8-35997	2
chr18	74070417	74071750	MajorDMR-8-35998	20
chr18	74074259	74074748	MajorDMR-8-35999	3
chr18	74092211	74092328	MajorDMR-8-36000	9
chr18	74095140	74095179	MajorDMR-8-36001	2
chr18	74101753	74101841	MajorDMR-8-36002	3
chr18	74107037	74107498	MajorDMR-8-36003	11
chr18	74134935	74135596	MajorDMR-8-36004	13
chr18	74141693	74141984	MajorDMR-8-36005	8
chr18	74147645	74147795	MajorDMR-8-36006	5
chr18	74150743	74150864	MajorDMR-8-36007	2
chr18	74155999	74159639	MajorDMR-8-36008	40
chr18	74168103	74168212	MajorDMR-8-36009	4
chr18	74200963	74201350	MajorDMR-8-36010	2
chr18	74253339	74254090	MajorDMR-8-36011	19
chr18	74301880	74302094	MajorDMR-8-36012	9
chr18	74304586	74304629	MajorDMR-8-36013	2
chr18	74314093	74314312	MajorDMR-8-36014	5
chr18	74323490	74323743	MajorDMR-8-36015	21
chr18	74326646	74326677	MajorDMR-8-36016	2
chr18	74331102	74332239	MajorDMR-8-36017	24
chr18	74332809	74334309	MajorDMR-8-36018	9
chr18	74350792	74350921	MajorDMR-8-36019	3
chr18	74401334	74402335	MajorDMR-8-36020	5
chr18	74432833	74433554	MajorDMR-8-36021	12
chr18	74490427	74490529	MajorDMR-8-36022	3
chr18	74491701	74492187	MajorDMR-8-36023	13
chr18	74492796	74493059	MajorDMR-8-36024	3
chr18	74499369	74499425	MajorDMR-8-36025	2
chr18	74503266	74503295	MajorDMR-8-36026	5
chr18	74535740	74535903	MajorDMR-8-36027	2
chr18	74571208	74571370	MajorDMR-8-36028	3
chr18	74572393	74573293	MajorDMR-8-36029	10
chr18	74593456	74594187	MajorDMR-8-36030	3
chr18	74604764	74605371	MajorDMR-8-36031	8
chr18	74627664	74628094	MajorDMR-8-36032	9
chr18	74689045	74690467	MajorDMR-8-36033	11
chr18	74695142	74695264	MajorDMR-8-36034	4
chr18	74698506	74698804	MajorDMR-8-36035	6
chr18	74714510	74714634	MajorDMR-8-36036	3
chr18	74716763	74716832	MajorDMR-8-36037	2
chr18	74721025	74721036	MajorDMR-8-36038	2
chr18	74746981	74747221	MajorDMR-8-36039	3
chr18	74804062	74804072	MajorDMR-8-36040	2
chr18	74813683	74814145	MajorDMR-8-36041	9
chr18	74840109	74840287	MajorDMR-8-36042	6
chr18	74845724	74846210	MajorDMR-8-36043	7
chr18	74928917	74929191	MajorDMR-8-36044	5
chr18	74934138	74934675	MajorDMR-8-36045	4
chr18	74959003	74959096	MajorDMR-8-36046	3
chr18	75017344	75017355	MajorDMR-8-36047	2
chr18	75075760	75076130	MajorDMR-8-36048	4
chr18	75101435	75101544	MajorDMR-8-36049	2
chr18	75106249	75106253	MajorDMR-8-36050	2
chr18	75169761	75170943	MajorDMR-8-36051	8
chr18	75183031	75183224	MajorDMR-8-36052	6
chr18	75369013	75369480	MajorDMR-8-36053	3
chr18	75381411	75381549	MajorDMR-8-36054	3
chr18	75388881	75389097	MajorDMR-8-36055	3
chr18	75410858	75410893	MajorDMR-8-36056	3
chr18	75416161	75416522	MajorDMR-8-36057	3
chr18	75539315	75539332	MajorDMR-8-36058	3
chr18	75574280	75574534	MajorDMR-8-36059	3
chr18	75612616	75612640	MajorDMR-8-36060	2
chr18	75777503	75777568	MajorDMR-8-36061	3
chr18	75806173	75806333	MajorDMR-8-36062	2
chr18	75809560	75809911	MajorDMR-8-36063	3
chr18	75814752	75816559	MajorDMR-8-36064	18
chr18	75832465	75832911	MajorDMR-8-36065	8
chr18	75886517	75886874	MajorDMR-8-36066	21
chr18	75983712	75983834	MajorDMR-8-36067	2
chr18	76006688	76007055	MajorDMR-8-36068	13
chr18	76008419	76008465	MajorDMR-8-36069	2
chr18	76054590	76054614	MajorDMR-8-36070	2
chr18	76160173	76160278	MajorDMR-8-36071	6
chr18	76189973	76190862	MajorDMR-8-36072	27
chr18	76191601	76191683	MajorDMR-8-36073	3
chr18	76207214	76207761	MajorDMR-8-36074	6
chr18	76217144	76217203	MajorDMR-8-36075	3
chr18	76257627	76258102	MajorDMR-8-36076	2
chr18	76355448	76355461	MajorDMR-8-36077	2
chr18	76463368	76463380	MajorDMR-8-36078	2
chr18	76489142	76489194	MajorDMR-8-36079	4
chr18	76503035	76503294	MajorDMR-8-36080	8
chr18	76531464	76532061	MajorDMR-8-36081	6
chr18	76540897	76541265	MajorDMR-8-36082	4
chr18	76549042	76549381	MajorDMR-8-36083	8
chr18	76621152	76621342	MajorDMR-8-36084	3
chr18	76651874	76651880	MajorDMR-8-36085	2
chr18	76674452	76674937	MajorDMR-8-36086	11
chr18	76712537	76712774	MajorDMR-8-36087	2
chr18	76737104	76737307	MajorDMR-8-36088	3
chr18	76757123	76757146	MajorDMR-8-36089	2
chr18	76824173	76824250	MajorDMR-8-36090	2
chr18	76985723	76985827	MajorDMR-8-36091	3
chr18	77056480	77056570	MajorDMR-8-36092	2
chr18	77076648	77076899	MajorDMR-8-36093	2
chr18	77116334	77116385	MajorDMR-8-36094	2
chr18	77146042	77146251	MajorDMR-8-36095	7
chr18	77157531	77158204	MajorDMR-8-36096	21
chr18	77158789	77158795	MajorDMR-8-36097	2
chr18	77207971	77208011	MajorDMR-8-36098	3
chr18	77214531	77215770	MajorDMR-8-36099	50
chr18	77223640	77224004	MajorDMR-8-36100	2
chr18	77224900	77225974	MajorDMR-8-36101	22
chr18	77226871	77227404	MajorDMR-8-36102	19
chr18	77230110	77230396	MajorDMR-8-36103	10
chr18	77237441	77237510	MajorDMR-8-36104	2
chr18	77255763	77256086	MajorDMR-8-36105	9
chr18	77258836	77258865	MajorDMR-8-36106	4
chr18	77264592	77264773	MajorDMR-8-36107	4
chr18	77288741	77289464	MajorDMR-8-36108	13
chr18	77291829	77292546	MajorDMR-8-36109	4
chr18	77300819	77301247	MajorDMR-8-36110	2
chr18	77344238	77344273	MajorDMR-8-36111	3
chr18	77376814	77377483	MajorDMR-8-36112	7
chr18	77398296	77398773	MajorDMR-8-36113	2
chr18	77410107	77410114	MajorDMR-8-36114	2
chr18	77432409	77433207	MajorDMR-8-36115	16
chr18	77450423	77451403	MajorDMR-8-36116	37
chr18	77459777	77460835	MajorDMR-8-36117	17
chr18	77483947	77484189	MajorDMR-8-36118	5
chr18	77526280	77526550	MajorDMR-8-36119	6
chr18	77546325	77546400	MajorDMR-8-36120	2
chr18	77550647	77551096	MajorDMR-8-36121	10
chr18	77552560	77552657	MajorDMR-8-36122	3
chr18	77556772	77557639	MajorDMR-8-36123	17
chr18	77560005	77560292	MajorDMR-8-36124	13
chr18	77579771	77580414	MajorDMR-8-36125	3
chr18	77612078	77612221	MajorDMR-8-36126	2
chr18	77623606	77623926	MajorDMR-8-36127	5
chr18	77670419	77671674	MajorDMR-8-36128	20
chr18	77673584	77673710	MajorDMR-8-36129	2
chr18	77675617	77676038	MajorDMR-8-36130	10
chr18	77685150	77685748	MajorDMR-8-36131	15
chr18	77693844	77693981	MajorDMR-8-36132	8
chr18	77703798	77704384	MajorDMR-8-36133	7
chr18	77713052	77713487	MajorDMR-8-36134	2
chr18	77731625	77732108	MajorDMR-8-36135	13
chr18	77742903	77742927	MajorDMR-8-36136	3
chr18	77766783	77767227	MajorDMR-8-36137	7
chr18	77792169	77792210	MajorDMR-8-36138	3
chr18	77792731	77793208	MajorDMR-8-36139	2
chr18	77797689	77798194	MajorDMR-8-36140	13
chr18	77848203	77848218	MajorDMR-8-36141	2
chr18	77855927	77856021	MajorDMR-8-36142	2
chr18	77876901	77877087	MajorDMR-8-36143	3
chr18	77892585	77892648	MajorDMR-8-36144	3
chr18	77897079	77897148	MajorDMR-8-36145	3
chr18	77898545	77898685	MajorDMR-8-36146	4
chr18	77899250	77899308	MajorDMR-8-36147	4
chr18	77917998	77919130	MajorDMR-8-36148	16
chr18	77929333	77929346	MajorDMR-8-36149	2
chr18	77934607	77935185	MajorDMR-8-36150	10
chr18	77936006	77936932	MajorDMR-8-36151	9
chr18	77938195	77938255	MajorDMR-8-36152	5
chr18	77951716	77952480	MajorDMR-8-36153	5
chr18	78001497	78002055	MajorDMR-8-36154	7
chr18	78005968	78006004	MajorDMR-8-36155	2
chr18	78016760	78016902	MajorDMR-8-36156	2
chr19	246318	246796	MajorDMR-8-36157	24
chr19	279054	279473	MajorDMR-8-36158	11
chr19	349690	350025	MajorDMR-8-36159	2
chr19	371354	371360	MajorDMR-8-36160	2
chr19	374931	375079	MajorDMR-8-36161	3
chr19	381661	381703	MajorDMR-8-36162	2
chr19	382946	383195	MajorDMR-8-36163	5
chr19	391108	391341	MajorDMR-8-36164	4
chr19	397545	397686	MajorDMR-8-36165	9
chr19	403125	404551	MajorDMR-8-36166	36
chr19	405255	405574	MajorDMR-8-36167	4
chr19	408110	408331	MajorDMR-8-36168	6
chr19	417888	418292	MajorDMR-8-36169	3
chr19	427597	427990	MajorDMR-8-36170	11
chr19	431450	431676	MajorDMR-8-36171	5
chr19	438885	439288	MajorDMR-8-36172	3
chr19	451885	451973	MajorDMR-8-36173	4
chr19	452721	452976	MajorDMR-8-36174	3
chr19	456671	457036	MajorDMR-8-36175	9
chr19	468631	468984	MajorDMR-8-36176	15
chr19	494404	494425	MajorDMR-8-36177	2
chr19	503210	503310	MajorDMR-8-36178	2
chr19	510320	511997	MajorDMR-8-36179	17
chr19	519307	519414	MajorDMR-8-36180	2
chr19	524248	524300	MajorDMR-8-36181	2
chr19	528928	529773	MajorDMR-8-36182	6
chr19	578323	578399	MajorDMR-8-36183	2
chr19	587458	587975	MajorDMR-8-36184	6
chr19	589069	589209	MajorDMR-8-36185	4
chr19	599215	599607	MajorDMR-8-36186	4
chr19	607492	607994	MajorDMR-8-36187	2
chr19	610131	611544	MajorDMR-8-36188	58
chr19	615020	617413	MajorDMR-8-36189	58
chr19	619513	620199	MajorDMR-8-36190	22
chr19	658574	658758	MajorDMR-8-36191	6
chr19	663900	663974	MajorDMR-8-36192	4
chr19	672736	673341	MajorDMR-8-36193	19
chr19	676903	677149	MajorDMR-8-36194	5
chr19	677731	678249	MajorDMR-8-36195	4
chr19	681280	681545	MajorDMR-8-36196	8
chr19	711165	711457	MajorDMR-8-36197	4
chr19	717308	717809	MajorDMR-8-36198	7
chr19	719533	719772	MajorDMR-8-36199	5
chr19	751123	751205	MajorDMR-8-36200	5
chr19	753529	753535	MajorDMR-8-36201	2
chr19	782969	783020	MajorDMR-8-36202	2
chr19	801683	801720	MajorDMR-8-36203	3
chr19	807327	807445	MajorDMR-8-36204	2
chr19	809767	810367	MajorDMR-8-36205	9
chr19	811139	812052	MajorDMR-8-36206	12
chr19	820935	821003	MajorDMR-8-36207	2
chr19	822783	822948	MajorDMR-8-36208	6
chr19	835433	835522	MajorDMR-8-36209	5
chr19	853041	853578	MajorDMR-8-36210	4
chr19	857340	857366	MajorDMR-8-36211	2
chr19	864982	865045	MajorDMR-8-36212	2
chr19	875351	875825	MajorDMR-8-36213	12
chr19	876537	877508	MajorDMR-8-36214	18
chr19	886182	886695	MajorDMR-8-36215	16
chr19	897287	897326	MajorDMR-8-36216	2
chr19	898296	900124	MajorDMR-8-36217	22
chr19	900634	901452	MajorDMR-8-36218	32
chr19	903465	904250	MajorDMR-8-36219	15
chr19	909236	909441	MajorDMR-8-36220	4
chr19	923686	924673	MajorDMR-8-36221	7
chr19	932753	933186	MajorDMR-8-36222	15
chr19	940666	940685	MajorDMR-8-36223	2
chr19	996719	996807	MajorDMR-8-36224	2
chr19	1014921	1015177	MajorDMR-8-36225	9
chr19	1023651	1023661	MajorDMR-8-36226	2
chr19	1041660	1042089	MajorDMR-8-36227	18
chr19	1074726	1075393	MajorDMR-8-36228	10
chr19	1077050	1077528	MajorDMR-8-36229	16
chr19	1084675	1084700	MajorDMR-8-36230	2
chr19	1103308	1103340	MajorDMR-8-36231	2
chr19	1107630	1107740	MajorDMR-8-36232	3
chr19	1110486	1110657	MajorDMR-8-36233	2
chr19	1152031	1152542	MajorDMR-8-36234	29
chr19	1171646	1171851	MajorDMR-8-36235	2
chr19	1203486	1203542	MajorDMR-8-36236	2
chr19	1211583	1211663	MajorDMR-8-36237	2
chr19	1217154	1217164	MajorDMR-8-36238	2
chr19	1227065	1227069	MajorDMR-8-36239	2
chr19	1227812	1227996	MajorDMR-8-36240	3
chr19	1231001	1232594	MajorDMR-8-36241	24
chr19	1234649	1235888	MajorDMR-8-36242	8
chr19	1248229	1248372	MajorDMR-8-36243	2
chr19	1261741	1263386	MajorDMR-8-36244	24
chr19	1264619	1265619	MajorDMR-8-36245	24
chr19	1268547	1268604	MajorDMR-8-36246	4
chr19	1276688	1276807	MajorDMR-8-36247	6
chr19	1280358	1281126	MajorDMR-8-36248	15
chr19	1300237	1300563	MajorDMR-8-36249	2
chr19	1315566	1315594	MajorDMR-8-36250	3
chr19	1319184	1319221	MajorDMR-8-36251	4
chr19	1324839	1324887	MajorDMR-8-36252	2
chr19	1354184	1354332	MajorDMR-8-36253	6
chr19	1357494	1357989	MajorDMR-8-36254	3
chr19	1362552	1363191	MajorDMR-8-36255	17
chr19	1367612	1368720	MajorDMR-8-36256	27
chr19	1376569	1377180	MajorDMR-8-36257	16
chr19	1379705	1379970	MajorDMR-8-36258	2
chr19	1395314	1395453	MajorDMR-8-36259	5
chr19	1402723	1402737	MajorDMR-8-36260	2
chr19	1410731	1410908	MajorDMR-8-36261	2
chr19	1422062	1422393	MajorDMR-8-36262	15
chr19	1424403	1424513	MajorDMR-8-36263	3
chr19	1444610	1444966	MajorDMR-8-36264	4
chr19	1448565	1448792	MajorDMR-8-36265	2
chr19	1453004	1453025	MajorDMR-8-36266	3
chr19	1456560	1457029	MajorDMR-8-36267	5
chr19	1458806	1459297	MajorDMR-8-36268	8
chr19	1462217	1462224	MajorDMR-8-36269	2
chr19	1464691	1465100	MajorDMR-8-36270	3
chr19	1468942	1470368	MajorDMR-8-36271	17
chr19	1472483	1472588	MajorDMR-8-36272	3
chr19	1480712	1480729	MajorDMR-8-36273	2
chr19	1715162	1715576	MajorDMR-8-36274	2
chr19	1799654	1800462	MajorDMR-8-36275	20
chr19	1813487	1813599	MajorDMR-8-36276	2
chr19	1822136	1822463	MajorDMR-8-36277	13
chr19	1846845	1847181	MajorDMR-8-36278	13
chr19	1851132	1851137	MajorDMR-8-36279	2
chr19	1857772	1858508	MajorDMR-8-36280	8
chr19	1859043	1859665	MajorDMR-8-36281	8
chr19	1864690	1865066	MajorDMR-8-36282	12
chr19	1877161	1877653	MajorDMR-8-36283	3
chr19	1881659	1881741	MajorDMR-8-36284	5
chr19	1885785	1885819	MajorDMR-8-36285	3
chr19	1901300	1901542	MajorDMR-8-36286	7
chr19	1903853	1903890	MajorDMR-8-36287	3
chr19	1907992	1908497	MajorDMR-8-36288	23
chr19	1909522	1910292	MajorDMR-8-36289	14
chr19	1914498	1914852	MajorDMR-8-36290	4
chr19	1927284	1927956	MajorDMR-8-36291	4
chr19	1928980	1929315	MajorDMR-8-36292	6
chr19	1932880	1933146	MajorDMR-8-36293	5
chr19	1938024	1938247	MajorDMR-8-36294	8
chr19	1939401	1939499	MajorDMR-8-36295	2
chr19	1955249	1957209	MajorDMR-8-36296	33
chr19	1967624	1967996	MajorDMR-8-36297	2
chr19	1999884	2001021	MajorDMR-8-36298	41
chr19	2003866	2004422	MajorDMR-8-36299	4
chr19	2031958	2031991	MajorDMR-8-36300	3
chr19	2034739	2035100	MajorDMR-8-36301	2
chr19	2062251	2062598	MajorDMR-8-36302	3
chr19	2068233	2068267	MajorDMR-8-36303	2
chr19	2083509	2084568	MajorDMR-8-36304	19
chr19	2127057	2127301	MajorDMR-8-36305	7
chr19	2128459	2128638	MajorDMR-8-36306	5
chr19	2148850	2149267	MajorDMR-8-36307	5
chr19	2152433	2152572	MajorDMR-8-36308	2
chr19	2208475	2208743	MajorDMR-8-36309	13
chr19	2214288	2216311	MajorDMR-8-36310	52
chr19	2224744	2224824	MajorDMR-8-36311	5
chr19	2231956	2232178	MajorDMR-8-36312	5
chr19	2275874	2276142	MajorDMR-8-36313	3
chr19	2302954	2303395	MajorDMR-8-36314	5
chr19	2306517	2307568	MajorDMR-8-36315	21
chr19	2308668	2309561	MajorDMR-8-36316	5
chr19	2325096	2325930	MajorDMR-8-36317	22
chr19	2330100	2330452	MajorDMR-8-36318	7
chr19	2332333	2332676	MajorDMR-8-36319	10
chr19	2335683	2335814	MajorDMR-8-36320	2
chr19	2337409	2337800	MajorDMR-8-36321	10
chr19	2365002	2365486	MajorDMR-8-36322	3
chr19	2371001	2371650	MajorDMR-8-36323	17
chr19	2385010	2385014	MajorDMR-8-36324	2
chr19	2405411	2405465	MajorDMR-8-36325	2
chr19	2429889	2431625	MajorDMR-8-36326	48
chr19	2442960	2442989	MajorDMR-8-36327	2
chr19	2446102	2446638	MajorDMR-8-36328	14
chr19	2494102	2494457	MajorDMR-8-36329	3
chr19	2554831	2555385	MajorDMR-8-36330	16
chr19	2604009	2604084	MajorDMR-8-36331	3
chr19	2607844	2608609	MajorDMR-8-36332	31
chr19	2619967	2619986	MajorDMR-8-36333	3
chr19	2636825	2637345	MajorDMR-8-36334	3
chr19	2648325	2648383	MajorDMR-8-36335	3
chr19	2655728	2656292	MajorDMR-8-36336	10
chr19	2674712	2674726	MajorDMR-8-36337	2
chr19	2686217	2686819	MajorDMR-8-36338	18
chr19	2721978	2722213	MajorDMR-8-36339	3
chr19	2759230	2759788	MajorDMR-8-36340	6
chr19	2770005	2770932	MajorDMR-8-36341	23
chr19	2774102	2774276	MajorDMR-8-36342	8
chr19	2775601	2775910	MajorDMR-8-36343	9
chr19	2777906	2778470	MajorDMR-8-36344	14
chr19	2780740	2781060	MajorDMR-8-36345	3
chr19	2781648	2781786	MajorDMR-8-36346	5
chr19	2867491	2868341	MajorDMR-8-36347	12
chr19	2893667	2894066	MajorDMR-8-36348	5
chr19	2923267	2923802	MajorDMR-8-36349	4
chr19	3020742	3020980	MajorDMR-8-36350	7
chr19	3056335	3056349	MajorDMR-8-36351	2
chr19	3136158	3136191	MajorDMR-8-36352	2
chr19	3193707	3193868	MajorDMR-8-36353	9
chr19	3202354	3202431	MajorDMR-8-36354	2
chr19	3216400	3217434	MajorDMR-8-36355	14
chr19	3218274	3219849	MajorDMR-8-36356	19
chr19	3227101	3227146	MajorDMR-8-36357	2
chr19	3229094	3229763	MajorDMR-8-36358	4
chr19	3230671	3230991	MajorDMR-8-36359	2
chr19	3233522	3233576	MajorDMR-8-36360	2
chr19	3238749	3239220	MajorDMR-8-36361	2
chr19	3241592	3242172	MajorDMR-8-36362	4
chr19	3243530	3243548	MajorDMR-8-36363	2
chr19	3244207	3244217	MajorDMR-8-36364	2
chr19	3255272	3256818	MajorDMR-8-36365	15
chr19	3266346	3266495	MajorDMR-8-36366	3
chr19	3268186	3268915	MajorDMR-8-36367	7
chr19	3272314	3272902	MajorDMR-8-36368	3
chr19	3273911	3273915	MajorDMR-8-36369	2
chr19	3277298	3277565	MajorDMR-8-36370	7
chr19	3280656	3280899	MajorDMR-8-36371	4
chr19	3290232	3290663	MajorDMR-8-36372	8
chr19	3294358	3294696	MajorDMR-8-36373	5
chr19	3295407	3295467	MajorDMR-8-36374	4
chr19	3297310	3297425	MajorDMR-8-36375	2
chr19	3301160	3301291	MajorDMR-8-36376	3
chr19	3307334	3307389	MajorDMR-8-36377	4
chr19	3364279	3364395	MajorDMR-8-36378	6
chr19	3370527	3370605	MajorDMR-8-36379	2
chr19	3389945	3390373	MajorDMR-8-36380	2
chr19	3400268	3400407	MajorDMR-8-36381	4
chr19	3435742	3435855	MajorDMR-8-36382	3
chr19	3471738	3471762	MajorDMR-8-36383	2
chr19	3492802	3492995	MajorDMR-8-36384	2
chr19	3494482	3494947	MajorDMR-8-36385	18
chr19	3511051	3511213	MajorDMR-8-36386	2
chr19	3518839	3518849	MajorDMR-8-36387	2
chr19	3520863	3520935	MajorDMR-8-36388	4
chr19	3526076	3526259	MajorDMR-8-36389	2
chr19	3545542	3545729	MajorDMR-8-36390	6
chr19	3546869	3546957	MajorDMR-8-36391	4
chr19	3554382	3554743	MajorDMR-8-36392	8
chr19	3575554	3575627	MajorDMR-8-36393	4
chr19	3601002	3601265	MajorDMR-8-36394	10
chr19	3638694	3638816	MajorDMR-8-36395	4
chr19	3655800	3656439	MajorDMR-8-36396	4
chr19	3660904	3661081	MajorDMR-8-36397	6
chr19	3668837	3668951	MajorDMR-8-36398	4
chr19	3683864	3684597	MajorDMR-8-36399	6
chr19	3685776	3685808	MajorDMR-8-36400	2
chr19	3688873	3689019	MajorDMR-8-36401	2
chr19	3779622	3780088	MajorDMR-8-36402	4
chr19	3801999	3802388	MajorDMR-8-36403	4
chr19	3811295	3811454	MajorDMR-8-36404	2
chr19	3822215	3822273	MajorDMR-8-36405	6
chr19	3831363	3831395	MajorDMR-8-36406	2
chr19	3832065	3832170	MajorDMR-8-36407	2
chr19	3846379	3846636	MajorDMR-8-36408	6
chr19	3857955	3858150	MajorDMR-8-36409	5
chr19	3866346	3866363	MajorDMR-8-36410	2
chr19	3867057	3867380	MajorDMR-8-36411	4
chr19	3869458	3869600	MajorDMR-8-36412	2
chr19	3887522	3888006	MajorDMR-8-36413	5
chr19	3893566	3894063	MajorDMR-8-36414	9
chr19	3898956	3899896	MajorDMR-8-36415	22
chr19	3914296	3914993	MajorDMR-8-36416	5
chr19	3962176	3962263	MajorDMR-8-36417	3
chr19	3966086	3966375	MajorDMR-8-36418	8
chr19	3978658	3978997	MajorDMR-8-36419	2
chr19	3980825	3981042	MajorDMR-8-36420	16
chr19	4009794	4010349	MajorDMR-8-36421	8
chr19	4043819	4046272	MajorDMR-8-36422	30
chr19	4047032	4048487	MajorDMR-8-36423	43
chr19	4053195	4055033	MajorDMR-8-36424	39
chr19	4055866	4055963	MajorDMR-8-36425	4
chr19	4060456	4060773	MajorDMR-8-36426	13
chr19	4063174	4063261	MajorDMR-8-36427	2
chr19	4105312	4105560	MajorDMR-8-36428	2
chr19	4131857	4131901	MajorDMR-8-36429	3
chr19	4134103	4134928	MajorDMR-8-36430	13
chr19	4153418	4153672	MajorDMR-8-36431	4
chr19	4160755	4160978	MajorDMR-8-36432	4
chr19	4184337	4184620	MajorDMR-8-36433	9
chr19	4205767	4205818	MajorDMR-8-36434	2
chr19	4234515	4235177	MajorDMR-8-36435	26
chr19	4263338	4263573	MajorDMR-8-36436	3
chr19	4270289	4270326	MajorDMR-8-36437	2
chr19	4271113	4271341	MajorDMR-8-36438	8
chr19	4278206	4278211	MajorDMR-8-36439	2
chr19	4302791	4303158	MajorDMR-8-36440	9
chr19	4305507	4306318	MajorDMR-8-36441	16
chr19	4325795	4326173	MajorDMR-8-36442	15
chr19	4351782	4352448	MajorDMR-8-36443	14
chr19	4363034	4363408	MajorDMR-8-36444	4
chr19	4367231	4367534	MajorDMR-8-36445	5
chr19	4375427	4375492	MajorDMR-8-36446	3
chr19	4376339	4376582	MajorDMR-8-36447	7
chr19	4379141	4380027	MajorDMR-8-36448	17
chr19	4398409	4398473	MajorDMR-8-36449	2
chr19	4439091	4439755	MajorDMR-8-36450	7
chr19	4448603	4449159	MajorDMR-8-36451	6
chr19	4452623	4452905	MajorDMR-8-36452	10
chr19	4455042	4455240	MajorDMR-8-36453	11
chr19	4489296	4489314	MajorDMR-8-36454	2
chr19	4491978	4492206	MajorDMR-8-36455	6
chr19	4493323	4493498	MajorDMR-8-36456	9
chr19	4504446	4504486	MajorDMR-8-36457	2
chr19	4566423	4566884	MajorDMR-8-36458	17
chr19	4579705	4579983	MajorDMR-8-36459	4
chr19	4603827	4604070	MajorDMR-8-36460	8
chr19	4619615	4619659	MajorDMR-8-36461	2
chr19	4625164	4625271	MajorDMR-8-36462	2
chr19	4633664	4633886	MajorDMR-8-36463	6
chr19	4648246	4648501	MajorDMR-8-36464	4
chr19	4654513	4654574	MajorDMR-8-36465	2
chr19	4662645	4662903	MajorDMR-8-36466	4
chr19	4692359	4692963	MajorDMR-8-36467	8
chr19	4694056	4694882	MajorDMR-8-36468	12
chr19	4705644	4706208	MajorDMR-8-36469	15
chr19	4725439	4725793	MajorDMR-8-36470	2
chr19	4743070	4743497	MajorDMR-8-36471	3
chr19	4748131	4748416	MajorDMR-8-36472	3
chr19	4748944	4749353	MajorDMR-8-36473	2
chr19	4774908	4775116	MajorDMR-8-36474	2
chr19	4792659	4793070	MajorDMR-8-36475	2
chr19	4925057	4925322	MajorDMR-8-36476	5
chr19	4926260	4926318	MajorDMR-8-36477	5
chr19	4981689	4981694	MajorDMR-8-36478	2
chr19	4991796	4992218	MajorDMR-8-36479	2
chr19	4993141	4993335	MajorDMR-8-36480	2
chr19	5034961	5035392	MajorDMR-8-36481	8
chr19	5037849	5037909	MajorDMR-8-36482	2
chr19	5048685	5048768	MajorDMR-8-36483	3
chr19	5051946	5052351	MajorDMR-8-36484	2
chr19	5070649	5071070	MajorDMR-8-36485	7
chr19	5080447	5080665	MajorDMR-8-36486	12
chr19	5086764	5087181	MajorDMR-8-36487	13
chr19	5087765	5088177	MajorDMR-8-36488	10
chr19	5091486	5091915	MajorDMR-8-36489	3
chr19	5095988	5097118	MajorDMR-8-36490	52
chr19	5130689	5130866	MajorDMR-8-36491	6
chr19	5145941	5146071	MajorDMR-8-36492	2
chr19	5147707	5148836	MajorDMR-8-36493	32
chr19	5149701	5149731	MajorDMR-8-36494	3
chr19	5186553	5186610	MajorDMR-8-36495	3
chr19	5197316	5197356	MajorDMR-8-36496	2
chr19	5206123	5206609	MajorDMR-8-36497	4
chr19	5239900	5240246	MajorDMR-8-36498	15
chr19	5250607	5251386	MajorDMR-8-36499	4
chr19	5255414	5256125	MajorDMR-8-36500	22
chr19	5266824	5267210	MajorDMR-8-36501	10
chr19	5295127	5295185	MajorDMR-8-36502	5
chr19	5307391	5307794	MajorDMR-8-36503	6
chr19	5311674	5311736	MajorDMR-8-36504	3
chr19	5322664	5322815	MajorDMR-8-36505	3
chr19	5343850	5344051	MajorDMR-8-36506	5
chr19	5363663	5363740	MajorDMR-8-36507	2
chr19	5364746	5364839	MajorDMR-8-36508	2
chr19	5371914	5372220	MajorDMR-8-36509	10
chr19	5392381	5392797	MajorDMR-8-36510	12
chr19	5394540	5396550	MajorDMR-8-36511	38
chr19	5434459	5434701	MajorDMR-8-36512	3
chr19	5441375	5441808	MajorDMR-8-36513	22
chr19	5467735	5467769	MajorDMR-8-36514	2
chr19	5469099	5469229	MajorDMR-8-36515	2
chr19	5477993	5478021	MajorDMR-8-36516	2
chr19	5577790	5577869	MajorDMR-8-36517	4
chr19	5594042	5594511	MajorDMR-8-36518	11
chr19	5595127	5595277	MajorDMR-8-36519	6
chr19	5599465	5600096	MajorDMR-8-36520	5
chr19	5652735	5653191	MajorDMR-8-36521	2
chr19	5664772	5664831	MajorDMR-8-36522	2
chr19	5667914	5668225	MajorDMR-8-36523	2
chr19	5668890	5668939	MajorDMR-8-36524	2
chr19	5669874	5670209	MajorDMR-8-36525	11
chr19	5676819	5677242	MajorDMR-8-36526	2
chr19	5682091	5682346	MajorDMR-8-36527	2
chr19	5682975	5682992	MajorDMR-8-36528	2
chr19	5686667	5686693	MajorDMR-8-36529	2
chr19	5691805	5692118	MajorDMR-8-36530	2
chr19	5695840	5695994	MajorDMR-8-36531	9
chr19	5698348	5698397	MajorDMR-8-36532	3
chr19	5746362	5746479	MajorDMR-8-36533	4
chr19	5878723	5878741	MajorDMR-8-36534	2
chr19	5890555	5890736	MajorDMR-8-36535	4
chr19	5922387	5922467	MajorDMR-8-36536	3
chr19	5932475	5932571	MajorDMR-8-36537	2
chr19	5949630	5950207	MajorDMR-8-36538	10
chr19	5968698	5969613	MajorDMR-8-36539	8
chr19	5987872	5988123	MajorDMR-8-36540	5
chr19	5988739	5988969	MajorDMR-8-36541	2
chr19	6015891	6016471	MajorDMR-8-36542	23
chr19	6022152	6023952	MajorDMR-8-36543	48
chr19	6028257	6028526	MajorDMR-8-36544	2
chr19	6038845	6039667	MajorDMR-8-36545	12
chr19	6042025	6042404	MajorDMR-8-36546	25
chr19	6044170	6044562	MajorDMR-8-36547	3
chr19	6059880	6060612	MajorDMR-8-36548	3
chr19	6061520	6061635	MajorDMR-8-36549	5
chr19	6062548	6062557	MajorDMR-8-36550	2
chr19	6150276	6150420	MajorDMR-8-36551	3
chr19	6215447	6215749	MajorDMR-8-36552	4
chr19	6216362	6216887	MajorDMR-8-36553	8
chr19	6221901	6222153	MajorDMR-8-36554	9
chr19	6223011	6223778	MajorDMR-8-36555	4
chr19	6227535	6229222	MajorDMR-8-36556	24
chr19	6239044	6242063	MajorDMR-8-36557	46
chr19	6242934	6243152	MajorDMR-8-36558	4
chr19	6244844	6245090	MajorDMR-8-36559	8
chr19	6247017	6247377	MajorDMR-8-36560	7
chr19	6268064	6268203	MajorDMR-8-36561	5
chr19	6277895	6278432	MajorDMR-8-36562	10
chr19	6362663	6362727	MajorDMR-8-36563	2
chr19	6374690	6374698	MajorDMR-8-36564	2
chr19	6402193	6402312	MajorDMR-8-36565	5
chr19	6421691	6421798	MajorDMR-8-36566	2
chr19	6452478	6452602	MajorDMR-8-36567	3
chr19	6453697	6453714	MajorDMR-8-36568	3
chr19	6456034	6456198	MajorDMR-8-36569	4
chr19	6477848	6478011	MajorDMR-8-36570	2
chr19	6492571	6492720	MajorDMR-8-36571	3
chr19	6504796	6504855	MajorDMR-8-36572	3
chr19	6531747	6532504	MajorDMR-8-36573	6
chr19	6738819	6739193	MajorDMR-8-36574	6
chr19	6872321	6872668	MajorDMR-8-36575	3
chr19	6908694	6908736	MajorDMR-8-36576	2
chr19	6929405	6929579	MajorDMR-8-36577	3
chr19	7008226	7008299	MajorDMR-8-36578	3
chr19	7067629	7068033	MajorDMR-8-36579	4
chr19	7103751	7103886	MajorDMR-8-36580	2
chr19	7141773	7141920	MajorDMR-8-36581	2
chr19	7150017	7150519	MajorDMR-8-36582	17
chr19	7159633	7159910	MajorDMR-8-36583	5
chr19	7203325	7203764	MajorDMR-8-36584	15
chr19	7224155	7224863	MajorDMR-8-36585	4
chr19	7239933	7240111	MajorDMR-8-36586	7
chr19	7247392	7247614	MajorDMR-8-36587	4
chr19	7249366	7249405	MajorDMR-8-36588	2
chr19	7257289	7257458	MajorDMR-8-36589	8
chr19	7281752	7282142	MajorDMR-8-36590	10
chr19	7289695	7289805	MajorDMR-8-36591	4
chr19	7404732	7404862	MajorDMR-8-36592	2
chr19	7471189	7471707	MajorDMR-8-36593	8
chr19	7549269	7550311	MajorDMR-8-36594	11
chr19	7551735	7552363	MajorDMR-8-36595	3
chr19	7554519	7554555	MajorDMR-8-36596	2
chr19	7565311	7565416	MajorDMR-8-36597	2
chr19	7576994	7577689	MajorDMR-8-36598	3
chr19	7579858	7579874	MajorDMR-8-36599	2
chr19	7601317	7601393	MajorDMR-8-36600	3
chr19	7613748	7613790	MajorDMR-8-36601	4
chr19	7619643	7619840	MajorDMR-8-36602	2
chr19	7627584	7627968	MajorDMR-8-36603	8
chr19	7663041	7663231	MajorDMR-8-36604	2
chr19	7680547	7680553	MajorDMR-8-36605	2
chr19	7701686	7701715	MajorDMR-8-36606	2
chr19	7722336	7722925	MajorDMR-8-36607	6
chr19	7728242	7728448	MajorDMR-8-36608	3
chr19	7735708	7735883	MajorDMR-8-36609	4
chr19	7739805	7739839	MajorDMR-8-36610	4
chr19	7740940	7741241	MajorDMR-8-36611	7
chr19	7743763	7744614	MajorDMR-8-36612	9
chr19	7747303	7747578	MajorDMR-8-36613	11
chr19	7762104	7762486	MajorDMR-8-36614	6
chr19	7779710	7779734	MajorDMR-8-36615	3
chr19	7796068	7796325	MajorDMR-8-36616	6
chr19	7852572	7852821	MajorDMR-8-36617	2
chr19	7898227	7898745	MajorDMR-8-36618	6
chr19	7901186	7901656	MajorDMR-8-36619	7
chr19	7905832	7905922	MajorDMR-8-36620	3
chr19	7921967	7923554	MajorDMR-8-36621	39
chr19	7925424	7925791	MajorDMR-8-36622	9
chr19	7926590	7926605	MajorDMR-8-36623	2
chr19	7927170	7927392	MajorDMR-8-36624	5
chr19	7933282	7933516	MajorDMR-8-36625	6
chr19	7934893	7935209	MajorDMR-8-36626	2
chr19	7935903	7936061	MajorDMR-8-36627	2
chr19	7937106	7937257	MajorDMR-8-36628	3
chr19	7969698	7969855	MajorDMR-8-36629	2
chr19	7986394	7986869	MajorDMR-8-36630	2
chr19	7987549	7987598	MajorDMR-8-36631	2
chr19	7988302	7988470	MajorDMR-8-36632	3
chr19	7992936	7994332	MajorDMR-8-36633	8
chr19	7995904	7996866	MajorDMR-8-36634	23
chr19	8009706	8009746	MajorDMR-8-36635	2
chr19	8011621	8011819	MajorDMR-8-36636	4
chr19	8012842	8013520	MajorDMR-8-36637	12
chr19	8014168	8014316	MajorDMR-8-36638	4
chr19	8015895	8017186	MajorDMR-8-36639	12
chr19	8021428	8021599	MajorDMR-8-36640	5
chr19	8034258	8034383	MajorDMR-8-36641	8
chr19	8036847	8036963	MajorDMR-8-36642	3
chr19	8038182	8039425	MajorDMR-8-36643	13
chr19	8044319	8044493	MajorDMR-8-36644	4
chr19	8047140	8047257	MajorDMR-8-36645	7
chr19	8048420	8048617	MajorDMR-8-36646	8
chr19	8058676	8059035	MajorDMR-8-36647	4
chr19	8101265	8101652	MajorDMR-8-36648	5
chr19	8116164	8116279	MajorDMR-8-36649	4
chr19	8210867	8211180	MajorDMR-8-36650	16
chr19	8214819	8214846	MajorDMR-8-36651	3
chr19	8227326	8227559	MajorDMR-8-36652	4
chr19	8252972	8253349	MajorDMR-8-36653	5
chr19	8276901	8278146	MajorDMR-8-36654	7
chr19	8280037	8280184	MajorDMR-8-36655	3
chr19	8319074	8319305	MajorDMR-8-36656	2
chr19	8320198	8320764	MajorDMR-8-36657	7
chr19	8323254	8323319	MajorDMR-8-36658	3
chr19	8331192	8331299	MajorDMR-8-36659	4
chr19	8376305	8376375	MajorDMR-8-36660	3
chr19	8382527	8382600	MajorDMR-8-36661	2
chr19	8388306	8388593	MajorDMR-8-36662	3
chr19	8457043	8457357	MajorDMR-8-36663	6
chr19	8461487	8462500	MajorDMR-8-36664	8
chr19	8464653	8464681	MajorDMR-8-36665	3
chr19	8467417	8467456	MajorDMR-8-36666	2
chr19	8477707	8477721	MajorDMR-8-36667	2
chr19	8526793	8527639	MajorDMR-8-36668	15
chr19	8530417	8530702	MajorDMR-8-36669	7
chr19	8534668	8534943	MajorDMR-8-36670	3
chr19	8540936	8541080	MajorDMR-8-36671	4
chr19	8541720	8541781	MajorDMR-8-36672	4
chr19	8542406	8542469	MajorDMR-8-36673	2
chr19	8552301	8552442	MajorDMR-8-36674	3
chr19	8554705	8554709	MajorDMR-8-36675	2
chr19	8575568	8575753	MajorDMR-8-36676	2
chr19	8640965	8641038	MajorDMR-8-36677	3
chr19	8653713	8653745	MajorDMR-8-36678	2
chr19	8660535	8660795	MajorDMR-8-36679	2
chr19	8663430	8663583	MajorDMR-8-36680	3
chr19	8757254	8757700	MajorDMR-8-36681	3
chr19	8820997	8821130	MajorDMR-8-36682	2
chr19	8983208	8983476	MajorDMR-8-36683	3
chr19	9093771	9094222	MajorDMR-8-36684	2
chr19	9187822	9187874	MajorDMR-8-36685	3
chr19	9227857	9227912	MajorDMR-8-36686	2
chr19	9265795	9266044	MajorDMR-8-36687	3
chr19	9522732	9522759	MajorDMR-8-36688	2
chr19	9741214	9741438	MajorDMR-8-36689	2
chr19	9770246	9770286	MajorDMR-8-36690	2
chr19	9775498	9775933	MajorDMR-8-36691	3
chr19	9783935	9784135	MajorDMR-8-36692	2
chr19	9784999	9785018	MajorDMR-8-36693	2
chr19	9856388	9856917	MajorDMR-8-36694	7
chr19	9885645	9886486	MajorDMR-8-36695	7
chr19	9892183	9892199	MajorDMR-8-36696	2
chr19	9894854	9895177	MajorDMR-8-36697	7
chr19	9919459	9919769	MajorDMR-8-36698	5
chr19	9933469	9934325	MajorDMR-8-36699	9
chr19	9944706	9945020	MajorDMR-8-36700	7
chr19	9947415	9947517	MajorDMR-8-36701	3
chr19	9949846	9950041	MajorDMR-8-36702	2
chr19	9952735	9952885	MajorDMR-8-36703	4
chr19	9955309	9956132	MajorDMR-8-36704	9
chr19	9958221	9958576	MajorDMR-8-36705	2
chr19	9959512	9959865	MajorDMR-8-36706	18
chr19	9960757	9960777	MajorDMR-8-36707	2
chr19	9962583	9962645	MajorDMR-8-36708	2
chr19	9964580	9964759	MajorDMR-8-36709	2
chr19	9968643	9968717	MajorDMR-8-36710	3
chr19	9997646	9997765	MajorDMR-8-36711	2
chr19	9999295	9999737	MajorDMR-8-36712	12
chr19	10058909	10059240	MajorDMR-8-36713	2
chr19	10077065	10077071	MajorDMR-8-36714	3
chr19	10129113	10129132	MajorDMR-8-36715	2
chr19	10170886	10170894	MajorDMR-8-36716	2
chr19	10197995	10198045	MajorDMR-8-36717	3
chr19	10205912	10206003	MajorDMR-8-36718	3
chr19	10222408	10223023	MajorDMR-8-36719	6
chr19	10227396	10227442	MajorDMR-8-36720	4
chr19	10228292	10228448	MajorDMR-8-36721	5
chr19	10231055	10231094	MajorDMR-8-36722	2
chr19	10233052	10233184	MajorDMR-8-36723	3
chr19	10240559	10241043	MajorDMR-8-36724	11
chr19	10244524	10244627	MajorDMR-8-36725	2
chr19	10248453	10250178	MajorDMR-8-36726	29
chr19	10253343	10253557	MajorDMR-8-36727	2
chr19	10255856	10256315	MajorDMR-8-36728	11
chr19	10272256	10272298	MajorDMR-8-36729	2
chr19	10337672	10337699	MajorDMR-8-36730	2
chr19	10370641	10371236	MajorDMR-8-36731	13
chr19	10387198	10387278	MajorDMR-8-36732	2
chr19	10398692	10399383	MajorDMR-8-36733	6
chr19	10407234	10407313	MajorDMR-8-36734	4
chr19	10409942	10410571	MajorDMR-8-36735	6
chr19	10411693	10411876	MajorDMR-8-36736	2
chr19	10415375	10416154	MajorDMR-8-36737	6
chr19	10416689	10416978	MajorDMR-8-36738	3
chr19	10433875	10433921	MajorDMR-8-36739	3
chr19	10445964	10446022	MajorDMR-8-36740	2
chr19	10463701	10463917	MajorDMR-8-36741	4
chr19	10502885	10502940	MajorDMR-8-36742	3
chr19	10532415	10533224	MajorDMR-8-36743	7
chr19	10543886	10544633	MajorDMR-8-36744	20
chr19	10562240	10562416	MajorDMR-8-36745	3
chr19	10563066	10563092	MajorDMR-8-36746	2
chr19	10576655	10576702	MajorDMR-8-36747	2
chr19	10578792	10579041	MajorDMR-8-36748	4
chr19	10590220	10590251	MajorDMR-8-36749	2
chr19	10594105	10594282	MajorDMR-8-36750	6
chr19	10678512	10678595	MajorDMR-8-36751	2
chr19	10683540	10684309	MajorDMR-8-36752	7
chr19	10763496	10763628	MajorDMR-8-36753	6
chr19	10773798	10774810	MajorDMR-8-36754	21
chr19	10800821	10801359	MajorDMR-8-36755	11
chr19	10811540	10811574	MajorDMR-8-36756	2
chr19	10817504	10818035	MajorDMR-8-36757	10
chr19	10825452	10825592	MajorDMR-8-36758	2
chr19	10854705	10854711	MajorDMR-8-36759	2
chr19	10870367	10870813	MajorDMR-8-36760	11
chr19	10881254	10881470	MajorDMR-8-36761	4
chr19	10908126	10908685	MajorDMR-8-36762	11
chr19	10916320	10916685	MajorDMR-8-36763	2
chr19	10920050	10920124	MajorDMR-8-36764	3
chr19	10931426	10931953	MajorDMR-8-36765	8
chr19	11002614	11003265	MajorDMR-8-36766	12
chr19	11009625	11010038	MajorDMR-8-36767	7
chr19	11059316	11059348	MajorDMR-8-36768	3
chr19	11074280	11074485	MajorDMR-8-36769	9
chr19	11077511	11077559	MajorDMR-8-36770	2
chr19	11087888	11087986	MajorDMR-8-36771	5
chr19	11088504	11088554	MajorDMR-8-36772	2
chr19	11090567	11090604	MajorDMR-8-36773	2
chr19	11092053	11092151	MajorDMR-8-36774	2
chr19	11095280	11095390	MajorDMR-8-36775	2
chr19	11103508	11103547	MajorDMR-8-36776	2
chr19	11118710	11118936	MajorDMR-8-36777	4
chr19	11139167	11139375	MajorDMR-8-36778	2
chr19	11142181	11142314	MajorDMR-8-36779	2
chr19	11146090	11146567	MajorDMR-8-36780	7
chr19	11163583	11163640	MajorDMR-8-36781	5
chr19	11164167	11164580	MajorDMR-8-36782	2
chr19	11185110	11185415	MajorDMR-8-36783	8
chr19	11186807	11186836	MajorDMR-8-36784	2
chr19	11192060	11192252	MajorDMR-8-36785	5
chr19	11208094	11208370	MajorDMR-8-36786	2
chr19	11222677	11222732	MajorDMR-8-36787	2
chr19	11229711	11229875	MajorDMR-8-36788	2
chr19	11275941	11275976	MajorDMR-8-36789	2
chr19	11352167	11352901	MajorDMR-8-36790	16
chr19	11432001	11432086	MajorDMR-8-36791	4
chr19	11433402	11433774	MajorDMR-8-36792	2
chr19	11443484	11443913	MajorDMR-8-36793	5
chr19	11458294	11458576	MajorDMR-8-36794	3
chr19	11533846	11533858	MajorDMR-8-36795	2
chr19	11537482	11538240	MajorDMR-8-36796	28
chr19	11545283	11545492	MajorDMR-8-36797	6
chr19	11548699	11549636	MajorDMR-8-36798	15
chr19	11550727	11551386	MajorDMR-8-36799	12
chr19	11552044	11552356	MajorDMR-8-36800	11
chr19	11555149	11555805	MajorDMR-8-36801	8
chr19	11562112	11562119	MajorDMR-8-36802	2
chr19	11563627	11564053	MajorDMR-8-36803	3
chr19	11574334	11574496	MajorDMR-8-36804	3
chr19	11586720	11587037	MajorDMR-8-36805	2
chr19	11601582	11602287	MajorDMR-8-36806	10
chr19	11605822	11605938	MajorDMR-8-36807	7
chr19	11615496	11615515	MajorDMR-8-36808	2
chr19	11632053	11632213	MajorDMR-8-36809	3
chr19	11714396	11714735	MajorDMR-8-36810	2
chr19	11737249	11737443	MajorDMR-8-36811	2
chr19	11770378	11770382	MajorDMR-8-36812	2
chr19	11804664	11804743	MajorDMR-8-36813	2
chr19	11808197	11808403	MajorDMR-8-36814	4
chr19	11908689	11908908	MajorDMR-8-36815	2
chr19	11967225	11967531	MajorDMR-8-36816	3
chr19	11998020	11998259	MajorDMR-8-36817	4
chr19	11999552	11999558	MajorDMR-8-36818	2
chr19	12048804	12048897	MajorDMR-8-36819	3
chr19	12075001	12075036	MajorDMR-8-36820	2
chr19	12170137	12170606	MajorDMR-8-36821	4
chr19	12176345	12176364	MajorDMR-8-36822	3
chr19	12307839	12308223	MajorDMR-8-36823	2
chr19	12373378	12373610	MajorDMR-8-36824	3
chr19	12408252	12408305	MajorDMR-8-36825	2
chr19	12612927	12613358	MajorDMR-8-36826	7
chr19	12616301	12616397	MajorDMR-8-36827	5
chr19	12623954	12623964	MajorDMR-8-36828	2
chr19	12629127	12629327	MajorDMR-8-36829	4
chr19	12732527	12732645	MajorDMR-8-36830	5
chr19	12757647	12757696	MajorDMR-8-36831	2
chr19	12758273	12758331	MajorDMR-8-36832	6
chr19	12767749	12767846	MajorDMR-8-36833	4
chr19	12798273	12798519	MajorDMR-8-36834	2
chr19	12876909	12877326	MajorDMR-8-36835	8
chr19	12880706	12880765	MajorDMR-8-36836	3
chr19	12885695	12885758	MajorDMR-8-36837	2
chr19	12939445	12939544	MajorDMR-8-36838	9
chr19	12952921	12953036	MajorDMR-8-36839	3
chr19	12970501	12970687	MajorDMR-8-36840	5
chr19	12978404	12978605	MajorDMR-8-36841	2
chr19	13007418	13007621	MajorDMR-8-36842	7
chr19	13042874	13042938	MajorDMR-8-36843	6
chr19	13060295	13060748	MajorDMR-8-36844	7
chr19	13085686	13085698	MajorDMR-8-36845	3
chr19	13093832	13093991	MajorDMR-8-36846	3
chr19	13115307	13115414	MajorDMR-8-36847	2
chr19	13119810	13119866	MajorDMR-8-36848	2
chr19	13121434	13121507	MajorDMR-8-36849	5
chr19	13125850	13126212	MajorDMR-8-36850	2
chr19	13145806	13145994	MajorDMR-8-36851	2
chr19	13155123	13155549	MajorDMR-8-36852	4
chr19	13178272	13178278	MajorDMR-8-36853	2
chr19	13182081	13183288	MajorDMR-8-36854	10
chr19	13190033	13190148	MajorDMR-8-36855	3
chr19	13193627	13193799	MajorDMR-8-36856	2
chr19	13205989	13206645	MajorDMR-8-36857	11
chr19	13234104	13234303	MajorDMR-8-36858	9
chr19	13249578	13249931	MajorDMR-8-36859	2
chr19	13258007	13258926	MajorDMR-8-36860	7
chr19	13259525	13260024	MajorDMR-8-36861	3
chr19	13266479	13267016	MajorDMR-8-36862	3
chr19	13273154	13273172	MajorDMR-8-36863	3
chr19	13274238	13274434	MajorDMR-8-36864	4
chr19	13278658	13278665	MajorDMR-8-36865	2
chr19	13286830	13287827	MajorDMR-8-36866	9
chr19	13289543	13289961	MajorDMR-8-36867	3
chr19	13293345	13293464	MajorDMR-8-36868	4
chr19	13315620	13315702	MajorDMR-8-36869	3
chr19	13318294	13318713	MajorDMR-8-36870	6
chr19	13340432	13340714	MajorDMR-8-36871	3
chr19	13342214	13342702	MajorDMR-8-36872	4
chr19	13348629	13349389	MajorDMR-8-36873	7
chr19	13358142	13358274	MajorDMR-8-36874	5
chr19	13379536	13379544	MajorDMR-8-36875	3
chr19	13387908	13387936	MajorDMR-8-36876	2
chr19	13391668	13392117	MajorDMR-8-36877	2
chr19	13399798	13400019	MajorDMR-8-36878	3
chr19	13401687	13401998	MajorDMR-8-36879	5
chr19	13410729	13410908	MajorDMR-8-36880	7
chr19	13425404	13425898	MajorDMR-8-36881	5
chr19	13430552	13430653	MajorDMR-8-36882	3
chr19	13458253	13458524	MajorDMR-8-36883	10
chr19	13460043	13460092	MajorDMR-8-36884	2
chr19	13476226	13476351	MajorDMR-8-36885	3
chr19	13490205	13490536	MajorDMR-8-36886	9
chr19	13493044	13493061	MajorDMR-8-36887	2
chr19	13501689	13501762	MajorDMR-8-36888	4
chr19	13514865	13515804	MajorDMR-8-36889	9
chr19	13525237	13526383	MajorDMR-8-36890	20
chr19	13529146	13529293	MajorDMR-8-36891	3
chr19	13539471	13539504	MajorDMR-8-36892	2
chr19	13541049	13541124	MajorDMR-8-36893	3
chr19	13548150	13548243	MajorDMR-8-36894	4
chr19	13553312	13553409	MajorDMR-8-36895	2
chr19	13572077	13572837	MajorDMR-8-36896	9
chr19	13574304	13574383	MajorDMR-8-36897	2
chr19	13580306	13580324	MajorDMR-8-36898	3
chr19	13584643	13585023	MajorDMR-8-36899	3
chr19	13603236	13604103	MajorDMR-8-36900	6
chr19	13609107	13609416	MajorDMR-8-36901	2
chr19	13612133	13612147	MajorDMR-8-36902	2
chr19	13612758	13613114	MajorDMR-8-36903	6
chr19	13613771	13614162	MajorDMR-8-36904	2
chr19	13619028	13619219	MajorDMR-8-36905	4
chr19	13636624	13637172	MajorDMR-8-36906	5
chr19	13654542	13654581	MajorDMR-8-36907	2
chr19	13658795	13659509	MajorDMR-8-36908	10
chr19	13685680	13685827	MajorDMR-8-36909	2
chr19	13689194	13689205	MajorDMR-8-36910	2
chr19	13724313	13724964	MajorDMR-8-36911	12
chr19	13726998	13727413	MajorDMR-8-36912	2
chr19	13732799	13734129	MajorDMR-8-36913	26
chr19	13734669	13735480	MajorDMR-8-36914	15
chr19	13736065	13736149	MajorDMR-8-36915	2
chr19	13742677	13742807	MajorDMR-8-36916	2
chr19	13780501	13780511	MajorDMR-8-36917	2
chr19	13781525	13781856	MajorDMR-8-36918	2
chr19	13795285	13795318	MajorDMR-8-36919	2
chr19	13796465	13796703	MajorDMR-8-36920	3
chr19	13810499	13810531	MajorDMR-8-36921	3
chr19	13838633	13838969	MajorDMR-8-36922	7
chr19	13841408	13841689	MajorDMR-8-36923	2
chr19	13861665	13861800	MajorDMR-8-36924	2
chr19	13884501	13884724	MajorDMR-8-36925	2
chr19	13886241	13886308	MajorDMR-8-36926	2
chr19	13898549	13898929	MajorDMR-8-36927	15
chr19	13904918	13905084	MajorDMR-8-36928	3
chr19	13928133	13929345	MajorDMR-8-36929	25
chr19	13974945	13975481	MajorDMR-8-36930	9
chr19	13979139	13979747	MajorDMR-8-36931	4
chr19	13983738	13983952	MajorDMR-8-36932	2
chr19	13990731	13990765	MajorDMR-8-36933	2
chr19	14062311	14062541	MajorDMR-8-36934	5
chr19	14074340	14074824	MajorDMR-8-36935	36
chr19	14084779	14085418	MajorDMR-8-36936	18
chr19	14093028	14093230	MajorDMR-8-36937	4
chr19	14094034	14094396	MajorDMR-8-36938	18
chr19	14096729	14097945	MajorDMR-8-36939	26
chr19	14106610	14106697	MajorDMR-8-36940	2
chr19	14262952	14264429	MajorDMR-8-36941	15
chr19	14273429	14273698	MajorDMR-8-36942	11
chr19	14275175	14275205	MajorDMR-8-36943	2
chr19	14277658	14278565	MajorDMR-8-36944	8
chr19	14279158	14279664	MajorDMR-8-36945	6
chr19	14280320	14280418	MajorDMR-8-36946	5
chr19	14281868	14282252	MajorDMR-8-36947	5
chr19	14287054	14287201	MajorDMR-8-36948	3
chr19	14288269	14288434	MajorDMR-8-36949	3
chr19	14292140	14292568	MajorDMR-8-36950	5
chr19	14293270	14294127	MajorDMR-8-36951	4
chr19	14301861	14302655	MajorDMR-8-36952	12
chr19	14305578	14306636	MajorDMR-8-36953	14
chr19	14307151	14307325	MajorDMR-8-36954	2
chr19	14310023	14310253	MajorDMR-8-36955	5
chr19	14310796	14311174	MajorDMR-8-36956	10
chr19	14321106	14321248	MajorDMR-8-36957	6
chr19	14328571	14328702	MajorDMR-8-36958	2
chr19	14329248	14329605	MajorDMR-8-36959	3
chr19	14331942	14332888	MajorDMR-8-36960	7
chr19	14338806	14340111	MajorDMR-8-36961	14
chr19	14364563	14364744	MajorDMR-8-36962	2
chr19	14365330	14365445	MajorDMR-8-36963	3
chr19	14376108	14377001	MajorDMR-8-36964	28
chr19	14403610	14404782	MajorDMR-8-36965	7
chr19	14411147	14411349	MajorDMR-8-36966	5
chr19	14415561	14415793	MajorDMR-8-36967	6
chr19	14491692	14492125	MajorDMR-8-36968	3
chr19	14510369	14510677	MajorDMR-8-36969	2
chr19	14544908	14545605	MajorDMR-8-36970	6
chr19	14553521	14554341	MajorDMR-8-36971	14
chr19	14572558	14572852	MajorDMR-8-36972	5
chr19	14582904	14582984	MajorDMR-8-36973	2
chr19	14591105	14591196	MajorDMR-8-36974	2
chr19	14604079	14604189	MajorDMR-8-36975	2
chr19	14605192	14605990	MajorDMR-8-36976	3
chr19	14617810	14618491	MajorDMR-8-36977	19
chr19	14620336	14621181	MajorDMR-8-36978	10
chr19	14624474	14624806	MajorDMR-8-36979	2
chr19	14648034	14648140	MajorDMR-8-36980	4
chr19	14655483	14656076	MajorDMR-8-36981	3
chr19	14661000	14661142	MajorDMR-8-36982	7
chr19	14664250	14664454	MajorDMR-8-36983	7
chr19	14665279	14665422	MajorDMR-8-36984	4
chr19	14673047	14673127	MajorDMR-8-36985	2
chr19	14676176	14676237	MajorDMR-8-36986	2
chr19	14732705	14732749	MajorDMR-8-36987	2
chr19	14745626	14745746	MajorDMR-8-36988	2
chr19	14790129	14790139	MajorDMR-8-36989	2
chr19	14838761	14838773	MajorDMR-8-36990	2
chr19	14839631	14839825	MajorDMR-8-36991	2
chr19	14901706	14901722	MajorDMR-8-36992	2
chr19	14932893	14933228	MajorDMR-8-36993	5
chr19	15026123	15026340	MajorDMR-8-36994	5
chr19	15091340	15091464	MajorDMR-8-36995	6
chr19	15114448	15114766	MajorDMR-8-36996	3
chr19	15126935	15126973	MajorDMR-8-36997	3
chr19	15148638	15149370	MajorDMR-8-36998	5
chr19	15227019	15227703	MajorDMR-8-36999	11
chr19	15234759	15234765	MajorDMR-8-37000	2
chr19	15291466	15291829	MajorDMR-8-37001	7
chr19	15352502	15352736	MajorDMR-8-37002	4
chr19	15354002	15354055	MajorDMR-8-37003	4
chr19	15355203	15355731	MajorDMR-8-37004	5
chr19	15380633	15380648	MajorDMR-8-37005	2
chr19	15382582	15383185	MajorDMR-8-37006	9
chr19	15397242	15397390	MajorDMR-8-37007	3
chr19	15400159	15401163	MajorDMR-8-37008	5
chr19	15404843	15406233	MajorDMR-8-37009	9
chr19	15408547	15408692	MajorDMR-8-37010	3
chr19	15409748	15409801	MajorDMR-8-37011	2
chr19	15413161	15413254	MajorDMR-8-37012	4
chr19	15441531	15441557	MajorDMR-8-37013	3
chr19	15444344	15445217	MajorDMR-8-37014	30
chr19	15465148	15465229	MajorDMR-8-37015	2
chr19	15465784	15466077	MajorDMR-8-37016	3
chr19	15505744	15506196	MajorDMR-8-37017	10
chr19	15507293	15507347	MajorDMR-8-37018	2
chr19	15508946	15508953	MajorDMR-8-37019	2
chr19	15513235	15513329	MajorDMR-8-37020	4
chr19	15513842	15514303	MajorDMR-8-37021	7
chr19	15533762	15533767	MajorDMR-8-37022	2
chr19	15619858	15620112	MajorDMR-8-37023	2
chr19	15639168	15639326	MajorDMR-8-37024	2
chr19	15699881	15699907	MajorDMR-8-37025	2
chr19	15737546	15737780	MajorDMR-8-37026	2
chr19	15742446	15742594	MajorDMR-8-37027	3
chr19	15746671	15747129	MajorDMR-8-37028	3
chr19	15749270	15749595	MajorDMR-8-37029	3
chr19	15762354	15762714	MajorDMR-8-37030	2
chr19	15779367	15779705	MajorDMR-8-37031	3
chr19	15786026	15786038	MajorDMR-8-37032	2
chr19	15837599	15837863	MajorDMR-8-37033	3
chr19	15858217	15858415	MajorDMR-8-37034	2
chr19	15881526	15881890	MajorDMR-8-37035	2
chr19	16005673	16005847	MajorDMR-8-37036	2
chr19	16023288	16023351	MajorDMR-8-37037	2
chr19	16078128	16078374	MajorDMR-8-37038	2
chr19	16085529	16085898	MajorDMR-8-37039	2
chr19	16088131	16088191	MajorDMR-8-37040	2
chr19	16089253	16089706	MajorDMR-8-37041	2
chr19	16099301	16099354	MajorDMR-8-37042	2
chr19	16151873	16152044	MajorDMR-8-37043	2
chr19	16175128	16175152	MajorDMR-8-37044	2
chr19	16197321	16197447	MajorDMR-8-37045	4
chr19	16228810	16229011	MajorDMR-8-37046	4
chr19	16232887	16232933	MajorDMR-8-37047	3
chr19	16243221	16243408	MajorDMR-8-37048	7
chr19	16269805	16270103	MajorDMR-8-37049	2
chr19	16293320	16293391	MajorDMR-8-37050	4
chr19	16327741	16327893	MajorDMR-8-37051	5
chr19	16345462	16345716	MajorDMR-8-37052	10
chr19	16364588	16365325	MajorDMR-8-37053	8
chr19	16394929	16394989	MajorDMR-8-37054	4
chr19	16396833	16396985	MajorDMR-8-37055	5
chr19	16406011	16406117	MajorDMR-8-37056	6
chr19	16437384	16438928	MajorDMR-8-37057	28
chr19	16451927	16452178	MajorDMR-8-37058	10
chr19	16471869	16471948	MajorDMR-8-37059	4
chr19	16477240	16477902	MajorDMR-8-37060	11
chr19	16485299	16485599	MajorDMR-8-37061	3
chr19	16520973	16522013	MajorDMR-8-37062	7
chr19	16526754	16526846	MajorDMR-8-37063	3
chr19	16527489	16527504	MajorDMR-8-37064	2
chr19	16541568	16541612	MajorDMR-8-37065	3
chr19	16567631	16567723	MajorDMR-8-37066	3
chr19	16574733	16574834	MajorDMR-8-37067	2
chr19	16671980	16671990	MajorDMR-8-37068	2
chr19	16686741	16686899	MajorDMR-8-37069	2
chr19	16692619	16692875	MajorDMR-8-37070	9
chr19	16700709	16700720	MajorDMR-8-37071	2
chr19	16718648	16718893	MajorDMR-8-37072	2
chr19	16735401	16735948	MajorDMR-8-37073	11
chr19	16753747	16754124	MajorDMR-8-37074	10
chr19	16773244	16773570	MajorDMR-8-37075	5
chr19	16781029	16781355	MajorDMR-8-37076	12
chr19	16782647	16783996	MajorDMR-8-37077	7
chr19	16936824	16937185	MajorDMR-8-37078	9
chr19	16942379	16942784	MajorDMR-8-37079	8
chr19	16946954	16947147	MajorDMR-8-37080	7
chr19	16948747	16948870	MajorDMR-8-37081	5
chr19	16951615	16952773	MajorDMR-8-37082	20
chr19	16953830	16954002	MajorDMR-8-37083	4
chr19	16956151	16956427	MajorDMR-8-37084	6
chr19	16957063	16957278	MajorDMR-8-37085	6
chr19	16964631	16965325	MajorDMR-8-37086	3
chr19	16970733	16971300	MajorDMR-8-37087	11
chr19	16984618	16985041	MajorDMR-8-37088	4
chr19	16986790	16987068	MajorDMR-8-37089	19
chr19	16997138	16997256	MajorDMR-8-37090	2
chr19	17006702	17006706	MajorDMR-8-37091	2
chr19	17051062	17051172	MajorDMR-8-37092	2
chr19	17068166	17068248	MajorDMR-8-37093	2
chr19	17185216	17185245	MajorDMR-8-37094	4
chr19	17215454	17216058	MajorDMR-8-37095	8
chr19	17224892	17225513	MajorDMR-8-37096	13
chr19	17227656	17227687	MajorDMR-8-37097	2
chr19	17236249	17236854	MajorDMR-8-37098	12
chr19	17238625	17238671	MajorDMR-8-37099	2
chr19	17245620	17245637	MajorDMR-8-37100	2
chr19	17305207	17305711	MajorDMR-8-37101	10
chr19	17334351	17334975	MajorDMR-8-37102	8
chr19	17336290	17336468	MajorDMR-8-37103	7
chr19	17349874	17350521	MajorDMR-8-37104	11
chr19	17377331	17377599	MajorDMR-8-37105	5
chr19	17403268	17403570	MajorDMR-8-37106	3
chr19	17404101	17404399	MajorDMR-8-37107	2
chr19	17410697	17411158	MajorDMR-8-37108	4
chr19	17425898	17426270	MajorDMR-8-37109	4
chr19	17439105	17439151	MajorDMR-8-37110	2
chr19	17473792	17474076	MajorDMR-8-37111	8
chr19	17513820	17514118	MajorDMR-8-37112	2
chr19	17540520	17540895	MajorDMR-8-37113	11
chr19	17582422	17582597	MajorDMR-8-37114	3
chr19	17583929	17584487	MajorDMR-8-37115	10
chr19	17606726	17608435	MajorDMR-8-37116	45
chr19	17610301	17611126	MajorDMR-8-37117	13
chr19	17664046	17664743	MajorDMR-8-37118	9
chr19	17672383	17672582	MajorDMR-8-37119	2
chr19	17685198	17685359	MajorDMR-8-37120	5
chr19	17711591	17711631	MajorDMR-8-37121	3
chr19	17716425	17716540	MajorDMR-8-37122	2
chr19	17762472	17762660	MajorDMR-8-37123	4
chr19	17771907	17771995	MajorDMR-8-37124	2
chr19	17785066	17785553	MajorDMR-8-37125	8
chr19	17786387	17786486	MajorDMR-8-37126	3
chr19	17832664	17832778	MajorDMR-8-37127	3
chr19	17849472	17850345	MajorDMR-8-37128	14
chr19	17860451	17862349	MajorDMR-8-37129	25
chr19	17867454	17867937	MajorDMR-8-37130	2
chr19	17868497	17869609	MajorDMR-8-37131	10
chr19	17873013	17874030	MajorDMR-8-37132	9
chr19	17877015	17877199	MajorDMR-8-37133	7
chr19	17880200	17880686	MajorDMR-8-37134	7
chr19	17884879	17885212	MajorDMR-8-37135	2
chr19	17888410	17888843	MajorDMR-8-37136	2
chr19	17890056	17890691	MajorDMR-8-37137	5
chr19	17894971	17895182	MajorDMR-8-37138	9
chr19	17905341	17905519	MajorDMR-8-37139	2
chr19	17911097	17911498	MajorDMR-8-37140	2
chr19	17919073	17919154	MajorDMR-8-37141	4
chr19	17972937	17973211	MajorDMR-8-37142	2
chr19	17985319	17985330	MajorDMR-8-37143	2
chr19	18002303	18003171	MajorDMR-8-37144	11
chr19	18013618	18013788	MajorDMR-8-37145	4
chr19	18053006	18053189	MajorDMR-8-37146	7
chr19	18053751	18055455	MajorDMR-8-37147	52
chr19	18057938	18057957	MajorDMR-8-37148	2
chr19	18090057	18090705	MajorDMR-8-37149	15
chr19	18111358	18111390	MajorDMR-8-37150	2
chr19	18115077	18115423	MajorDMR-8-37151	2
chr19	18119333	18119462	MajorDMR-8-37152	5
chr19	18168882	18168894	MajorDMR-8-37153	2
chr19	18172626	18173204	MajorDMR-8-37154	10
chr19	18182010	18182075	MajorDMR-8-37155	3
chr19	18213415	18214424	MajorDMR-8-37156	12
chr19	18219970	18220439	MajorDMR-8-37157	3
chr19	18230195	18230837	MajorDMR-8-37158	18
chr19	18244608	18245066	MajorDMR-8-37159	12
chr19	18272691	18272977	MajorDMR-8-37160	12
chr19	18291709	18292103	MajorDMR-8-37161	2
chr19	18305792	18305816	MajorDMR-8-37162	2
chr19	18341889	18342257	MajorDMR-8-37163	13
chr19	18343301	18343330	MajorDMR-8-37164	2
chr19	18344505	18345113	MajorDMR-8-37165	8
chr19	18366096	18366124	MajorDMR-8-37166	3
chr19	18383336	18383522	MajorDMR-8-37167	2
chr19	18404878	18404988	MajorDMR-8-37168	5
chr19	18425595	18425608	MajorDMR-8-37169	2
chr19	18428435	18428447	MajorDMR-8-37170	2
chr19	18454160	18455319	MajorDMR-8-37171	9
chr19	18456852	18457740	MajorDMR-8-37172	11
chr19	18479291	18479491	MajorDMR-8-37173	2
chr19	18535278	18535600	MajorDMR-8-37174	2
chr19	18540544	18540556	MajorDMR-8-37175	2
chr19	18543749	18544175	MajorDMR-8-37176	5
chr19	18550319	18550776	MajorDMR-8-37177	7
chr19	18571432	18572025	MajorDMR-8-37178	4
chr19	18594101	18594165	MajorDMR-8-37179	2
chr19	18598455	18598676	MajorDMR-8-37180	6
chr19	18599429	18600272	MajorDMR-8-37181	11
chr19	18600873	18601121	MajorDMR-8-37182	5
chr19	18605647	18605690	MajorDMR-8-37183	2
chr19	18618517	18619024	MajorDMR-8-37184	3
chr19	18623518	18624598	MajorDMR-8-37185	12
chr19	18625956	18626346	MajorDMR-8-37186	2
chr19	18645323	18645363	MajorDMR-8-37187	3
chr19	18758114	18758125	MajorDMR-8-37188	2
chr19	18765746	18766046	MajorDMR-8-37189	7
chr19	18795660	18796077	MajorDMR-8-37190	2
chr19	18809406	18809625	MajorDMR-8-37191	2
chr19	18824572	18824905	MajorDMR-8-37192	8
chr19	18834629	18835434	MajorDMR-8-37193	27
chr19	18836742	18837159	MajorDMR-8-37194	20
chr19	18842528	18842621	MajorDMR-8-37195	2
chr19	18863049	18863066	MajorDMR-8-37196	2
chr19	18873089	18873807	MajorDMR-8-37197	16
chr19	18874762	18875166	MajorDMR-8-37198	9
chr19	18876058	18876305	MajorDMR-8-37199	5
chr19	18881722	18881934	MajorDMR-8-37200	2
chr19	18944476	18944505	MajorDMR-8-37201	2
chr19	18967047	18967450	MajorDMR-8-37202	6
chr19	18968650	18969254	MajorDMR-8-37203	3
chr19	18972285	18972343	MajorDMR-8-37204	3
chr19	18974912	18974975	MajorDMR-8-37205	3
chr19	18978822	18978869	MajorDMR-8-37206	3
chr19	18981411	18981625	MajorDMR-8-37207	3
chr19	18988725	18988869	MajorDMR-8-37208	2
chr19	19002530	19002680	MajorDMR-8-37209	2
chr19	19003282	19003410	MajorDMR-8-37210	4
chr19	19004200	19004377	MajorDMR-8-37211	6
chr19	19059417	19059726	MajorDMR-8-37212	10
chr19	19076716	19076756	MajorDMR-8-37213	2
chr19	19077351	19077404	MajorDMR-8-37214	3
chr19	19110155	19110228	MajorDMR-8-37215	2
chr19	19115056	19115904	MajorDMR-8-37216	11
chr19	19150901	19151544	MajorDMR-8-37217	6
chr19	19163331	19163920	MajorDMR-8-37218	5
chr19	19164434	19165047	MajorDMR-8-37219	15
chr19	19181670	19181798	MajorDMR-8-37220	2
chr19	19216090	19217260	MajorDMR-8-37221	20
chr19	19219427	19219439	MajorDMR-8-37222	2
chr19	19221075	19221844	MajorDMR-8-37223	10
chr19	19222993	19223138	MajorDMR-8-37224	5
chr19	19335133	19335231	MajorDMR-8-37225	2
chr19	19342382	19342512	MajorDMR-8-37226	6
chr19	19343290	19343867	MajorDMR-8-37227	8
chr19	19367046	19367085	MajorDMR-8-37228	2
chr19	19385000	19385147	MajorDMR-8-37229	4
chr19	19389199	19389811	MajorDMR-8-37230	9
chr19	19390982	19392168	MajorDMR-8-37231	24
chr19	19405386	19405420	MajorDMR-8-37232	2
chr19	19410273	19410327	MajorDMR-8-37233	2
chr19	19413755	19414828	MajorDMR-8-37234	21
chr19	19422427	19423431	MajorDMR-8-37235	10
chr19	19427305	19428108	MajorDMR-8-37236	6
chr19	19435099	19435139	MajorDMR-8-37237	2
chr19	19439639	19440218	MajorDMR-8-37238	7
chr19	19444886	19445706	MajorDMR-8-37239	6
chr19	19446504	19447384	MajorDMR-8-37240	8
chr19	19448169	19448562	MajorDMR-8-37241	5
chr19	19450951	19451067	MajorDMR-8-37242	3
chr19	19453023	19453511	MajorDMR-8-37243	8
chr19	19455651	19455761	MajorDMR-8-37244	3
chr19	19487490	19487499	MajorDMR-8-37245	2
chr19	19515270	19515770	MajorDMR-8-37246	13
chr19	19529338	19529469	MajorDMR-8-37247	2
chr19	19558435	19558730	MajorDMR-8-37248	6
chr19	19586431	19586892	MajorDMR-8-37249	6
chr19	19587597	19588238	MajorDMR-8-37250	12
chr19	19591757	19591834	MajorDMR-8-37251	2
chr19	19595403	19595411	MajorDMR-8-37252	2
chr19	19597096	19597444	MajorDMR-8-37253	5
chr19	19600888	19601107	MajorDMR-8-37254	2
chr19	19603873	19604838	MajorDMR-8-37255	20
chr19	19624883	19625362	MajorDMR-8-37256	2
chr19	19625960	19625973	MajorDMR-8-37257	2
chr19	19630843	19630847	MajorDMR-8-37258	2
chr19	19640745	19640767	MajorDMR-8-37259	2
chr19	19641507	19641865	MajorDMR-8-37260	3
chr19	19642582	19642604	MajorDMR-8-37261	2
chr19	19652451	19652752	MajorDMR-8-37262	13
chr19	19708891	19709695	MajorDMR-8-37263	7
chr19	19737505	19737521	MajorDMR-8-37264	2
chr19	19738235	19738714	MajorDMR-8-37265	8
chr19	19739810	19739908	MajorDMR-8-37266	2
chr19	19748044	19748490	MajorDMR-8-37267	30
chr19	19753344	19753381	MajorDMR-8-37268	3
chr19	19767310	19768724	MajorDMR-8-37269	34
chr19	19771544	19772185	MajorDMR-8-37270	3
chr19	19778943	19779102	MajorDMR-8-37271	2
chr19	19825268	19825433	MajorDMR-8-37272	2
chr19	19910995	19911244	MajorDMR-8-37273	3
chr19	19925613	19926018	MajorDMR-8-37274	7
chr19	19971420	19972113	MajorDMR-8-37275	7
chr19	20062939	20063027	MajorDMR-8-37276	2
chr19	20066338	20067039	MajorDMR-8-37277	9
chr19	20086663	20086887	MajorDMR-8-37278	4
chr19	20146843	20147047	MajorDMR-8-37279	4
chr19	20343449	20343685	MajorDMR-8-37280	3
chr19	20423300	20423834	MajorDMR-8-37281	6
chr19	20467403	20467486	MajorDMR-8-37282	2
chr19	20603347	20603661	MajorDMR-8-37283	2
chr19	20674661	20674795	MajorDMR-8-37284	2
chr19	20697861	20698059	MajorDMR-8-37285	5
chr19	20744077	20744139	MajorDMR-8-37286	3
chr19	20840797	20840938	MajorDMR-8-37287	2
chr19	21214472	21214817	MajorDMR-8-37288	5
chr19	21338987	21339159	MajorDMR-8-37289	2
chr19	21376049	21376058	MajorDMR-8-37290	2
chr19	21582648	21582687	MajorDMR-8-37291	2
chr19	21645911	21647121	MajorDMR-8-37292	29
chr19	21691872	21692097	MajorDMR-8-37293	8
chr19	21695413	21695895	MajorDMR-8-37294	10
chr19	21704823	21705013	MajorDMR-8-37295	3
chr19	21705724	21706143	MajorDMR-8-37296	5
chr19	21734200	21734292	MajorDMR-8-37297	2
chr19	21906198	21906590	MajorDMR-8-37298	2
chr19	21985049	21985057	MajorDMR-8-37299	2
chr19	22008486	22008500	MajorDMR-8-37300	2
chr19	22012229	22012238	MajorDMR-8-37301	2
chr19	22018219	22018229	MajorDMR-8-37302	2
chr19	22235897	22235901	MajorDMR-8-37303	2
chr19	22321696	22321991	MajorDMR-8-37304	3
chr19	22468869	22468885	MajorDMR-8-37305	2
chr19	22633114	22633121	MajorDMR-8-37306	2
chr19	22735101	22735106	MajorDMR-8-37307	2
chr19	22773797	22773921	MajorDMR-8-37308	2
chr19	22800961	22801247	MajorDMR-8-37309	2
chr19	22808316	22808550	MajorDMR-8-37310	2
chr19	23058486	23058679	MajorDMR-8-37311	2
chr19	23188440	23188664	MajorDMR-8-37312	2
chr19	23218949	23219100	MajorDMR-8-37313	3
chr19	23364982	23365413	MajorDMR-8-37314	6
chr19	23526043	23526446	MajorDMR-8-37315	2
chr19	23529346	23530184	MajorDMR-8-37316	7
chr19	23540316	23540484	MajorDMR-8-37317	3
chr19	23548135	23548523	MajorDMR-8-37318	2
chr19	23567093	23567484	MajorDMR-8-37319	9
chr19	23568551	23568605	MajorDMR-8-37320	2
chr19	23663146	23663163	MajorDMR-8-37321	2
chr19	23811645	23812311	MajorDMR-8-37322	4
chr19	23836682	23837170	MajorDMR-8-37323	3
chr19	23881920	23882040	MajorDMR-8-37324	3
chr19	23913532	23913604	MajorDMR-8-37325	2
chr19	23987538	23987778	MajorDMR-8-37326	2
chr19	24156757	24156885	MajorDMR-8-37327	2
chr19	24217529	24217738	MajorDMR-8-37328	6
chr19	24228514	24228531	MajorDMR-8-37329	2
chr19	24261697	24261855	MajorDMR-8-37330	4
chr19	24281293	24281787	MajorDMR-8-37331	2
chr19	24293331	24293415	MajorDMR-8-37332	2
chr19	28293165	28293178	MajorDMR-8-37333	2
chr19	28330881	28331279	MajorDMR-8-37334	5
chr19	28332837	28332962	MajorDMR-8-37335	5
chr19	28447190	28447218	MajorDMR-8-37336	2
chr19	28509567	28509882	MajorDMR-8-37337	2
chr19	28512147	28512402	MajorDMR-8-37338	4
chr19	28568518	28568585	MajorDMR-8-37339	2
chr19	28600741	28600763	MajorDMR-8-37340	2
chr19	28657239	28657600	MajorDMR-8-37341	2
chr19	28754820	28755110	MajorDMR-8-37342	2
chr19	28807597	28807701	MajorDMR-8-37343	2
chr19	28885040	28885226	MajorDMR-8-37344	2
chr19	28893728	28893810	MajorDMR-8-37345	2
chr19	28896747	28896788	MajorDMR-8-37346	4
chr19	28899143	28900130	MajorDMR-8-37347	14
chr19	28911505	28911828	MajorDMR-8-37348	3
chr19	28915030	28915039	MajorDMR-8-37349	2
chr19	28935400	28935477	MajorDMR-8-37350	2
chr19	29071551	29071566	MajorDMR-8-37351	2
chr19	29073830	29073904	MajorDMR-8-37352	2
chr19	29074614	29074798	MajorDMR-8-37353	3
chr19	29314357	29314796	MajorDMR-8-37354	2
chr19	29391138	29391237	MajorDMR-8-37355	3
chr19	29428744	29429190	MajorDMR-8-37356	2
chr19	29457407	29457552	MajorDMR-8-37357	3
chr19	29536954	29536962	MajorDMR-8-37358	2
chr19	29589117	29589361	MajorDMR-8-37359	4
chr19	29593890	29593954	MajorDMR-8-37360	2
chr19	29760094	29761419	MajorDMR-8-37361	24
chr19	29769672	29769704	MajorDMR-8-37362	2
chr19	29800089	29800150	MajorDMR-8-37363	2
chr19	29855135	29855616	MajorDMR-8-37364	4
chr19	29892024	29892478	MajorDMR-8-37365	8
chr19	29917135	29917157	MajorDMR-8-37366	2
chr19	30020033	30020069	MajorDMR-8-37367	2
chr19	30077792	30078089	MajorDMR-8-37368	2
chr19	30078847	30078901	MajorDMR-8-37369	2
chr19	30197514	30197749	MajorDMR-8-37370	2
chr19	30202701	30203041	MajorDMR-8-37371	5
chr19	30204276	30204349	MajorDMR-8-37372	5
chr19	30252266	30252278	MajorDMR-8-37373	2
chr19	30254392	30254396	MajorDMR-8-37374	2
chr19	30262734	30263122	MajorDMR-8-37375	8
chr19	30330151	30330332	MajorDMR-8-37376	6
chr19	30330838	30331222	MajorDMR-8-37377	5
chr19	30346388	30346869	MajorDMR-8-37378	4
chr19	30454623	30454869	MajorDMR-8-37379	4
chr19	30830015	30830730	MajorDMR-8-37380	5
chr19	30935902	30935907	MajorDMR-8-37381	2
chr19	30938473	30938652	MajorDMR-8-37382	3
chr19	31113432	31113648	MajorDMR-8-37383	3
chr19	31122071	31122216	MajorDMR-8-37384	3
chr19	31125106	31125241	MajorDMR-8-37385	4
chr19	31142089	31142115	MajorDMR-8-37386	2
chr19	31157055	31157082	MajorDMR-8-37387	3
chr19	31160070	31160186	MajorDMR-8-37388	6
chr19	31160729	31161329	MajorDMR-8-37389	12
chr19	31161953	31162988	MajorDMR-8-37390	10
chr19	31165965	31166455	MajorDMR-8-37391	5
chr19	31169878	31170896	MajorDMR-8-37392	22
chr19	31175511	31175709	MajorDMR-8-37393	2
chr19	31176432	31176503	MajorDMR-8-37394	2
chr19	31177550	31178440	MajorDMR-8-37395	4
chr19	31179040	31179243	MajorDMR-8-37396	3
chr19	31180059	31180633	MajorDMR-8-37397	5
chr19	31181266	31181646	MajorDMR-8-37398	6
chr19	31182405	31182798	MajorDMR-8-37399	3
chr19	31185443	31185473	MajorDMR-8-37400	2
chr19	31193518	31193761	MajorDMR-8-37401	3
chr19	31199931	31200016	MajorDMR-8-37402	2
chr19	31202216	31202417	MajorDMR-8-37403	4
chr19	31203513	31203727	MajorDMR-8-37404	5
chr19	31217558	31217990	MajorDMR-8-37405	18
chr19	31225154	31225428	MajorDMR-8-37406	3
chr19	31240585	31240978	MajorDMR-8-37407	3
chr19	31359135	31359279	MajorDMR-8-37408	3
chr19	31361497	31362431	MajorDMR-8-37409	10
chr19	31373664	31374372	MajorDMR-8-37410	7
chr19	31380465	31381116	MajorDMR-8-37411	5
chr19	31382017	31382171	MajorDMR-8-37412	3
chr19	31383876	31384072	MajorDMR-8-37413	5
chr19	31385246	31385558	MajorDMR-8-37414	3
chr19	31386077	31386332	MajorDMR-8-37415	4
chr19	31394123	31394336	MajorDMR-8-37416	6
chr19	31395113	31395496	MajorDMR-8-37417	2
chr19	31397391	31398658	MajorDMR-8-37418	13
chr19	31401791	31402710	MajorDMR-8-37419	4
chr19	31411101	31411608	MajorDMR-8-37420	8
chr19	31413821	31415242	MajorDMR-8-37421	11
chr19	31426149	31426329	MajorDMR-8-37422	3
chr19	31436100	31436364	MajorDMR-8-37423	3
chr19	31459246	31459265	MajorDMR-8-37424	2
chr19	31462965	31463786	MajorDMR-8-37425	14
chr19	31464552	31464991	MajorDMR-8-37426	4
chr19	31492609	31494683	MajorDMR-8-37427	30
chr19	31512936	31513083	MajorDMR-8-37428	5
chr19	31514004	31514652	MajorDMR-8-37429	13
chr19	31524621	31524643	MajorDMR-8-37430	2
chr19	31593263	31593389	MajorDMR-8-37431	4
chr19	31713124	31713248	MajorDMR-8-37432	2
chr19	31747327	31747391	MajorDMR-8-37433	2
chr19	31762227	31762663	MajorDMR-8-37434	10
chr19	31763176	31763703	MajorDMR-8-37435	4
chr19	31764505	31765539	MajorDMR-8-37436	9
chr19	31766484	31768341	MajorDMR-8-37437	24
chr19	31769974	31770618	MajorDMR-8-37438	19
chr19	31771206	31772004	MajorDMR-8-37439	8
chr19	31772705	31773080	MajorDMR-8-37440	6
chr19	31774592	31774851	MajorDMR-8-37441	6
chr19	31776413	31776518	MajorDMR-8-37442	3
chr19	31780585	31781016	MajorDMR-8-37443	4
chr19	31781988	31782274	MajorDMR-8-37444	4
chr19	31786059	31786637	MajorDMR-8-37445	3
chr19	31787164	31787183	MajorDMR-8-37446	2
chr19	31789500	31789781	MajorDMR-8-37447	4
chr19	31790320	31790356	MajorDMR-8-37448	2
chr19	31790962	31793239	MajorDMR-8-37449	20
chr19	31793829	31794277	MajorDMR-8-37450	2
chr19	31795500	31795779	MajorDMR-8-37451	5
chr19	31796420	31798668	MajorDMR-8-37452	42
chr19	31799564	31799645	MajorDMR-8-37453	3
chr19	31802018	31802412	MajorDMR-8-37454	3
chr19	31803621	31806470	MajorDMR-8-37455	31
chr19	31808564	31809774	MajorDMR-8-37456	15
chr19	31810612	31811426	MajorDMR-8-37457	14
chr19	31814520	31816572	MajorDMR-8-37458	27
chr19	31818180	31818852	MajorDMR-8-37459	7
chr19	31819503	31820280	MajorDMR-8-37460	5
chr19	31821746	31823778	MajorDMR-8-37461	26
chr19	31824686	31825051	MajorDMR-8-37462	6
chr19	31825612	31829332	MajorDMR-8-37463	34
chr19	31829879	31831061	MajorDMR-8-37464	11
chr19	31831739	31834274	MajorDMR-8-37465	23
chr19	31834848	31838254	MajorDMR-8-37466	38
chr19	31843189	31844955	MajorDMR-8-37467	9
chr19	31848299	31848311	MajorDMR-8-37468	2
chr19	31858081	31858336	MajorDMR-8-37469	5
chr19	31862786	31862985	MajorDMR-8-37470	3
chr19	31908326	31909232	MajorDMR-8-37471	7
chr19	31939229	31939816	MajorDMR-8-37472	9
chr19	32053744	32054524	MajorDMR-8-37473	25
chr19	32082878	32083700	MajorDMR-8-37474	12
chr19	32205200	32205437	MajorDMR-8-37475	3
chr19	32209269	32209819	MajorDMR-8-37476	6
chr19	32372263	32372600	MajorDMR-8-37477	8
chr19	32446858	32447180	MajorDMR-8-37478	6
chr19	32452431	32452706	MajorDMR-8-37479	5
chr19	32455004	32455011	MajorDMR-8-37480	2
chr19	32456881	32457670	MajorDMR-8-37481	4
chr19	32459131	32461038	MajorDMR-8-37482	19
chr19	32461836	32462275	MajorDMR-8-37483	4
chr19	32465689	32465766	MajorDMR-8-37484	2
chr19	32506465	32506675	MajorDMR-8-37485	3
chr19	32508989	32509473	MajorDMR-8-37486	7
chr19	32524866	32525500	MajorDMR-8-37487	7
chr19	32527386	32527766	MajorDMR-8-37488	8
chr19	32531336	32532391	MajorDMR-8-37489	9
chr19	32533941	32534354	MajorDMR-8-37490	11
chr19	32537771	32538314	MajorDMR-8-37491	5
chr19	32681128	32681612	MajorDMR-8-37492	5
chr19	32711987	32712312	MajorDMR-8-37493	9
chr19	32713619	32713633	MajorDMR-8-37494	2
chr19	32715243	32715292	MajorDMR-8-37495	3
chr19	32721838	32722497	MajorDMR-8-37496	12
chr19	32737062	32737172	MajorDMR-8-37497	2
chr19	32743569	32746988	MajorDMR-8-37498	54
chr19	32747490	32748949	MajorDMR-8-37499	25
chr19	32752820	32753244	MajorDMR-8-37500	4
chr19	32757114	32757831	MajorDMR-8-37501	7
chr19	32760865	32761241	MajorDMR-8-37502	7
chr19	32762567	32763018	MajorDMR-8-37503	6
chr19	32778605	32778980	MajorDMR-8-37504	11
chr19	32783639	32784281	MajorDMR-8-37505	20
chr19	32785127	32786651	MajorDMR-8-37506	11
chr19	32801259	32801270	MajorDMR-8-37507	2
chr19	32807986	32808566	MajorDMR-8-37508	4
chr19	32816199	32816246	MajorDMR-8-37509	2
chr19	32817787	32818514	MajorDMR-8-37510	15
chr19	32824324	32824432	MajorDMR-8-37511	2
chr19	32827753	32828368	MajorDMR-8-37512	8
chr19	32829190	32831464	MajorDMR-8-37513	21
chr19	32832144	32832232	MajorDMR-8-37514	3
chr19	32847969	32848047	MajorDMR-8-37515	2
chr19	32850282	32850301	MajorDMR-8-37516	2
chr19	32855342	32855470	MajorDMR-8-37517	2
chr19	32887271	32887590	MajorDMR-8-37518	4
chr19	32891316	32892108	MajorDMR-8-37519	7
chr19	32898423	32898887	MajorDMR-8-37520	5
chr19	32906487	32906506	MajorDMR-8-37521	3
chr19	32908887	32909115	MajorDMR-8-37522	5
chr19	32920186	32920252	MajorDMR-8-37523	3
chr19	32949607	32949799	MajorDMR-8-37524	2
chr19	32953483	32953519	MajorDMR-8-37525	2
chr19	32954631	32954793	MajorDMR-8-37526	3
chr19	32961126	32962065	MajorDMR-8-37527	4
chr19	32962863	32963606	MajorDMR-8-37528	14
chr19	33041549	33041849	MajorDMR-8-37529	4
chr19	33060923	33061108	MajorDMR-8-37530	7
chr19	33063592	33063892	MajorDMR-8-37531	5
chr19	33077294	33077452	MajorDMR-8-37532	4
chr19	33085401	33085568	MajorDMR-8-37533	3
chr19	33090504	33090628	MajorDMR-8-37534	2
chr19	33091210	33092506	MajorDMR-8-37535	10
chr19	33096485	33096601	MajorDMR-8-37536	4
chr19	33102157	33102408	MajorDMR-8-37537	4
chr19	33122321	33122647	MajorDMR-8-37538	12
chr19	33128435	33129297	MajorDMR-8-37539	20
chr19	33132507	33133038	MajorDMR-8-37540	3
chr19	33137973	33139326	MajorDMR-8-37541	24
chr19	33147224	33147298	MajorDMR-8-37542	4
chr19	33149997	33150111	MajorDMR-8-37543	4
chr19	33160201	33160897	MajorDMR-8-37544	7
chr19	33164032	33164824	MajorDMR-8-37545	6
chr19	33168480	33168875	MajorDMR-8-37546	4
chr19	33186747	33186784	MajorDMR-8-37547	2
chr19	33199462	33199576	MajorDMR-8-37548	3
chr19	33209844	33209860	MajorDMR-8-37549	2
chr19	33222554	33223111	MajorDMR-8-37550	10
chr19	33231418	33231822	MajorDMR-8-37551	6
chr19	33275501	33275596	MajorDMR-8-37552	2
chr19	33281642	33281699	MajorDMR-8-37553	3
chr19	33286282	33287289	MajorDMR-8-37554	18
chr19	33288425	33289382	MajorDMR-8-37555	7
chr19	33289938	33290139	MajorDMR-8-37556	2
chr19	33300210	33300883	MajorDMR-8-37557	6
chr19	33310867	33311041	MajorDMR-8-37558	5
chr19	33348578	33348607	MajorDMR-8-37559	4
chr19	33356293	33357058	MajorDMR-8-37560	10
chr19	33357745	33357889	MajorDMR-8-37561	4
chr19	33362958	33363337	MajorDMR-8-37562	5
chr19	33363862	33364367	MajorDMR-8-37563	8
chr19	33370196	33370628	MajorDMR-8-37564	9
chr19	33406197	33406553	MajorDMR-8-37565	6
chr19	33408172	33409244	MajorDMR-8-37566	6
chr19	33464410	33464458	MajorDMR-8-37567	2
chr19	33467116	33467427	MajorDMR-8-37568	4
chr19	33502551	33502703	MajorDMR-8-37569	6
chr19	33576717	33576902	MajorDMR-8-37570	3
chr19	33577473	33577551	MajorDMR-8-37571	2
chr19	33582483	33582976	MajorDMR-8-37572	3
chr19	33583498	33583528	MajorDMR-8-37573	2
chr19	33593812	33594068	MajorDMR-8-37574	5
chr19	33609717	33610159	MajorDMR-8-37575	3
chr19	33635760	33635973	MajorDMR-8-37576	6
chr19	33677464	33678031	MajorDMR-8-37577	4
chr19	33688233	33688248	MajorDMR-8-37578	2
chr19	33691253	33691283	MajorDMR-8-37579	2
chr19	33693869	33694072	MajorDMR-8-37580	2
chr19	33697016	33697021	MajorDMR-8-37581	2
chr19	33748183	33748220	MajorDMR-8-37582	2
chr19	33835614	33836097	MajorDMR-8-37583	6
chr19	33863225	33863877	MajorDMR-8-37584	9
chr19	33880916	33881158	MajorDMR-8-37585	2
chr19	33895657	33895691	MajorDMR-8-37586	2
chr19	33960254	33960973	MajorDMR-8-37587	13
chr19	33978877	33979044	MajorDMR-8-37588	4
chr19	33989851	33990071	MajorDMR-8-37589	6
chr19	33992732	33993499	MajorDMR-8-37590	8
chr19	33998219	33998461	MajorDMR-8-37591	4
chr19	34044937	34045128	MajorDMR-8-37592	6
chr19	34048653	34050054	MajorDMR-8-37593	28
chr19	34056412	34056616	MajorDMR-8-37594	2
chr19	34095524	34095845	MajorDMR-8-37595	5
chr19	34097388	34097869	MajorDMR-8-37596	6
chr19	34127077	34127165	MajorDMR-8-37597	5
chr19	34158162	34158286	MajorDMR-8-37598	4
chr19	34160085	34160732	MajorDMR-8-37599	5
chr19	34174732	34175151	MajorDMR-8-37600	2
chr19	34177973	34178452	MajorDMR-8-37601	3
chr19	34213626	34214092	MajorDMR-8-37602	2
chr19	34236296	34236568	MajorDMR-8-37603	5
chr19	34237113	34237463	MajorDMR-8-37604	8
chr19	34266610	34266764	MajorDMR-8-37605	3
chr19	34311310	34311375	MajorDMR-8-37606	2
chr19	34385967	34386109	MajorDMR-8-37607	4
chr19	34403866	34404054	MajorDMR-8-37608	2
chr19	34489001	34489130	MajorDMR-8-37609	2
chr19	34490936	34490971	MajorDMR-8-37610	2
chr19	34518240	34518629	MajorDMR-8-37611	6
chr19	34538086	34538757	MajorDMR-8-37612	5
chr19	34588176	34588195	MajorDMR-8-37613	2
chr19	34625915	34626141	MajorDMR-8-37614	3
chr19	34690428	34690546	MajorDMR-8-37615	2
chr19	34732417	34732696	MajorDMR-8-37616	7
chr19	34736332	34736632	MajorDMR-8-37617	6
chr19	34747461	34747953	MajorDMR-8-37618	3
chr19	34755743	34756230	MajorDMR-8-37619	11
chr19	34760154	34762257	MajorDMR-8-37620	12
chr19	34767677	34768012	MajorDMR-8-37621	2
chr19	34783297	34783671	MajorDMR-8-37622	5
chr19	34789666	34790328	MajorDMR-8-37623	11
chr19	34791275	34791352	MajorDMR-8-37624	2
chr19	34804145	34804443	MajorDMR-8-37625	6
chr19	34808157	34808507	MajorDMR-8-37626	3
chr19	34819289	34819327	MajorDMR-8-37627	3
chr19	34841117	34841439	MajorDMR-8-37628	7
chr19	34872709	34872815	MajorDMR-8-37629	2
chr19	34885686	34885744	MajorDMR-8-37630	2
chr19	34896041	34896113	MajorDMR-8-37631	2
chr19	34899258	34900038	MajorDMR-8-37632	6
chr19	34918720	34918833	MajorDMR-8-37633	5
chr19	34937346	34937554	MajorDMR-8-37634	4
chr19	34941676	34941717	MajorDMR-8-37635	2
chr19	34944284	34944635	MajorDMR-8-37636	5
chr19	34960751	34961276	MajorDMR-8-37637	3
chr19	35091283	35091567	MajorDMR-8-37638	3
chr19	35259242	35259336	MajorDMR-8-37639	5
chr19	35262968	35263137	MajorDMR-8-37640	2
chr19	35504148	35504205	MajorDMR-8-37641	2
chr19	35507732	35507764	MajorDMR-8-37642	2
chr19	35576962	35577008	MajorDMR-8-37643	4
chr19	35620633	35620928	MajorDMR-8-37644	6
chr19	35691798	35692231	MajorDMR-8-37645	2
chr19	35771393	35771851	MajorDMR-8-37646	3
chr19	35776893	35777170	MajorDMR-8-37647	4
chr19	35849023	35849394	MajorDMR-8-37648	8
chr19	35852218	35853786	MajorDMR-8-37649	10
chr19	35854913	35855323	MajorDMR-8-37650	6
chr19	35877622	35878328	MajorDMR-8-37651	4
chr19	35910114	35910207	MajorDMR-8-37652	3
chr19	35918655	35918903	MajorDMR-8-37653	8
chr19	35927380	35928356	MajorDMR-8-37654	11
chr19	35984080	35984201	MajorDMR-8-37655	4
chr19	35996181	35996218	MajorDMR-8-37656	2
chr19	36268869	36268922	MajorDMR-8-37657	2
chr19	36269855	36270799	MajorDMR-8-37658	7
chr19	36274410	36274465	MajorDMR-8-37659	3
chr19	36335997	36336065	MajorDMR-8-37660	2
chr19	36361804	36361877	MajorDMR-8-37661	3
chr19	36365453	36366060	MajorDMR-8-37662	28
chr19	36438601	36438793	MajorDMR-8-37663	8
chr19	36444414	36444456	MajorDMR-8-37664	2
chr19	36449581	36449656	MajorDMR-8-37665	5
chr19	36460265	36460273	MajorDMR-8-37666	2
chr19	36487295	36487391	MajorDMR-8-37667	3
chr19	36491175	36491240	MajorDMR-8-37668	2
chr19	36516939	36517880	MajorDMR-8-37669	14
chr19	36542299	36542326	MajorDMR-8-37670	2
chr19	36549794	36551479	MajorDMR-8-37671	15
chr19	36596889	36597183	MajorDMR-8-37672	5
chr19	36602176	36602335	MajorDMR-8-37673	2
chr19	36610791	36610918	MajorDMR-8-37674	2
chr19	36642498	36642721	MajorDMR-8-37675	7
chr19	36643360	36644610	MajorDMR-8-37676	21
chr19	36662133	36662210	MajorDMR-8-37677	2
chr19	36666131	36666417	MajorDMR-8-37678	2
chr19	36674893	36675293	MajorDMR-8-37679	9
chr19	36748794	36749269	MajorDMR-8-37680	4
chr19	36800454	36801126	MajorDMR-8-37681	9
chr19	36818538	36818550	MajorDMR-8-37682	2
chr19	36868603	36868703	MajorDMR-8-37683	5
chr19	36898913	36899100	MajorDMR-8-37684	2
chr19	36964026	36964141	MajorDMR-8-37685	3
chr19	37051270	37051801	MajorDMR-8-37686	3
chr19	37070026	37070098	MajorDMR-8-37687	2
chr19	37165933	37165951	MajorDMR-8-37688	2
chr19	37167226	37167305	MajorDMR-8-37689	2
chr19	37201842	37202077	MajorDMR-8-37690	4
chr19	37282216	37282228	MajorDMR-8-37691	2
chr19	37309593	37310117	MajorDMR-8-37692	6
chr19	37463023	37463201	MajorDMR-8-37693	2
chr19	37467703	37467954	MajorDMR-8-37694	4
chr19	37492884	37493387	MajorDMR-8-37695	3
chr19	37538678	37538834	MajorDMR-8-37696	2
chr19	37719022	37719046	MajorDMR-8-37697	2
chr19	37824780	37824834	MajorDMR-8-37698	3
chr19	37827591	37828054	MajorDMR-8-37699	6
chr19	37914488	37915232	MajorDMR-8-37700	5
chr19	38084495	38084810	MajorDMR-8-37701	4
chr19	38125233	38125807	MajorDMR-8-37702	3
chr19	38201393	38201797	MajorDMR-8-37703	2
chr19	38213073	38213497	MajorDMR-8-37704	3
chr19	38226026	38226771	MajorDMR-8-37705	6
chr19	38276880	38277307	MajorDMR-8-37706	3
chr19	38277814	38278327	MajorDMR-8-37707	7
chr19	38282240	38282742	MajorDMR-8-37708	11
chr19	38283359	38283899	MajorDMR-8-37709	6
chr19	38284852	38284870	MajorDMR-8-37710	2
chr19	38345620	38345628	MajorDMR-8-37711	2
chr19	38350977	38350994	MajorDMR-8-37712	2
chr19	38396725	38396851	MajorDMR-8-37713	4
chr19	38417298	38417553	MajorDMR-8-37714	5
chr19	38418598	38419214	MajorDMR-8-37715	13
chr19	38423233	38423398	MajorDMR-8-37716	4
chr19	38424904	38425024	MajorDMR-8-37717	5
chr19	38440995	38442486	MajorDMR-8-37718	31
chr19	38476988	38477199	MajorDMR-8-37719	4
chr19	38491021	38491277	MajorDMR-8-37720	5
chr19	38493580	38493735	MajorDMR-8-37721	3
chr19	38537740	38537890	MajorDMR-8-37722	6
chr19	38548886	38548915	MajorDMR-8-37723	2
chr19	38550703	38550814	MajorDMR-8-37724	2
chr19	38564199	38565092	MajorDMR-8-37725	15
chr19	38567530	38567603	MajorDMR-8-37726	2
chr19	38602122	38602324	MajorDMR-8-37727	8
chr19	38609071	38609205	MajorDMR-8-37728	2
chr19	38613506	38613682	MajorDMR-8-37729	5
chr19	38630508	38631245	MajorDMR-8-37730	10
chr19	38640534	38640644	MajorDMR-8-37731	5
chr19	38666206	38666294	MajorDMR-8-37732	3
chr19	38674324	38674428	MajorDMR-8-37733	2
chr19	38684906	38685155	MajorDMR-8-37734	6
chr19	38693546	38693702	MajorDMR-8-37735	3
chr19	38698026	38698113	MajorDMR-8-37736	2
chr19	38702649	38702975	MajorDMR-8-37737	5
chr19	38711704	38711834	MajorDMR-8-37738	2
chr19	38734244	38734252	MajorDMR-8-37739	2
chr19	38738121	38738130	MajorDMR-8-37740	2
chr19	38756626	38756676	MajorDMR-8-37741	4
chr19	38759397	38759434	MajorDMR-8-37742	3
chr19	38770658	38771002	MajorDMR-8-37743	9
chr19	38772295	38772306	MajorDMR-8-37744	2
chr19	38773065	38773209	MajorDMR-8-37745	4
chr19	38782550	38782649	MajorDMR-8-37746	7
chr19	38791286	38791758	MajorDMR-8-37747	10
chr19	38811266	38811292	MajorDMR-8-37748	3
chr19	38880948	38881484	MajorDMR-8-37749	9
chr19	38886203	38886267	MajorDMR-8-37750	2
chr19	38886844	38887152	MajorDMR-8-37751	3
chr19	39042237	39042246	MajorDMR-8-37752	2
chr19	39067363	39067397	MajorDMR-8-37753	4
chr19	39125853	39126940	MajorDMR-8-37754	18
chr19	39205992	39206605	MajorDMR-8-37755	7
chr19	39222258	39223065	MajorDMR-8-37756	7
chr19	39227396	39227407	MajorDMR-8-37757	2
chr19	39281367	39281448	MajorDMR-8-37758	2
chr19	39321707	39321756	MajorDMR-8-37759	2
chr19	39347908	39347930	MajorDMR-8-37760	2
chr19	39359920	39359952	MajorDMR-8-37761	2
chr19	39361013	39361180	MajorDMR-8-37762	12
chr19	39376290	39376899	MajorDMR-8-37763	10
chr19	39411034	39411038	MajorDMR-8-37764	2
chr19	39440207	39440231	MajorDMR-8-37765	2
chr19	39459815	39460276	MajorDMR-8-37766	6
chr19	39461877	39462015	MajorDMR-8-37767	2
chr19	39472299	39472831	MajorDMR-8-37768	4
chr19	39491254	39492099	MajorDMR-8-37769	12
chr19	39544354	39544521	MajorDMR-8-37770	2
chr19	39568041	39568322	MajorDMR-8-37771	2
chr19	39595455	39595717	MajorDMR-8-37772	2
chr19	39600991	39601044	MajorDMR-8-37773	2
chr19	39612497	39612511	MajorDMR-8-37774	3
chr19	39662563	39662869	MajorDMR-8-37775	3
chr19	39691533	39692014	MajorDMR-8-37776	8
chr19	39782101	39782524	MajorDMR-8-37777	6
chr19	39807166	39807438	MajorDMR-8-37778	4
chr19	39821668	39822256	MajorDMR-8-37779	7
chr19	39919262	39919542	MajorDMR-8-37780	3
chr19	39938835	39938867	MajorDMR-8-37781	2
chr19	39993312	39993316	MajorDMR-8-37782	2
chr19	40298436	40298530	MajorDMR-8-37783	4
chr19	40301270	40301295	MajorDMR-8-37784	4
chr19	40313994	40314219	MajorDMR-8-37785	2
chr19	40322803	40323078	MajorDMR-8-37786	2
chr19	40349354	40349854	MajorDMR-8-37787	4
chr19	40398354	40398410	MajorDMR-8-37788	5
chr19	40422171	40422579	MajorDMR-8-37789	5
chr19	40560684	40561167	MajorDMR-8-37790	11
chr19	40594888	40595896	MajorDMR-8-37791	4
chr19	40646823	40649464	MajorDMR-8-37792	14
chr19	40650375	40650940	MajorDMR-8-37793	4
chr19	40653983	40654098	MajorDMR-8-37794	8
chr19	40656503	40656853	MajorDMR-8-37795	5
chr19	40660250	40660311	MajorDMR-8-37796	2
chr19	40661452	40661626	MajorDMR-8-37797	3
chr19	40662270	40662802	MajorDMR-8-37798	7
chr19	40685823	40686027	MajorDMR-8-37799	4
chr19	40692056	40692465	MajorDMR-8-37800	7
chr19	40693901	40693927	MajorDMR-8-37801	2
chr19	40695234	40695466	MajorDMR-8-37802	3
chr19	40696062	40696281	MajorDMR-8-37803	5
chr19	40705334	40705403	MajorDMR-8-37804	2
chr19	40715835	40716067	MajorDMR-8-37805	2
chr19	40719580	40719670	MajorDMR-8-37806	2
chr19	40720766	40722040	MajorDMR-8-37807	6
chr19	40724732	40724804	MajorDMR-8-37808	2
chr19	40725595	40725817	MajorDMR-8-37809	2
chr19	40752512	40752549	MajorDMR-8-37810	2
chr19	40758339	40758473	MajorDMR-8-37811	4
chr19	40767400	40768329	MajorDMR-8-37812	8
chr19	40769644	40770206	MajorDMR-8-37813	5
chr19	40772955	40773833	MajorDMR-8-37814	12
chr19	40775375	40781245	MajorDMR-8-37815	62
chr19	40782521	40782661	MajorDMR-8-37816	3
chr19	40870650	40870742	MajorDMR-8-37817	6
chr19	40873309	40873567	MajorDMR-8-37818	2
chr19	40880574	40880801	MajorDMR-8-37819	2
chr19	40883711	40883942	MajorDMR-8-37820	4
chr19	40948696	40948716	MajorDMR-8-37821	2
chr19	40988554	40988562	MajorDMR-8-37822	2
chr19	41002485	41002543	MajorDMR-8-37823	2
chr19	41007928	41008423	MajorDMR-8-37824	15
chr19	41009332	41010099	MajorDMR-8-37825	5
chr19	41018704	41018716	MajorDMR-8-37826	2
chr19	41019786	41019806	MajorDMR-8-37827	2
chr19	41024495	41025670	MajorDMR-8-37828	20
chr19	41029210	41029328	MajorDMR-8-37829	2
chr19	41059095	41060526	MajorDMR-8-37830	28
chr19	41061344	41061609	MajorDMR-8-37831	3
chr19	41062136	41062165	MajorDMR-8-37832	2
chr19	41062979	41063025	MajorDMR-8-37833	3
chr19	41065896	41066890	MajorDMR-8-37834	22
chr19	41067722	41068103	MajorDMR-8-37835	4
chr19	41098091	41098109	MajorDMR-8-37836	2
chr19	41112324	41112413	MajorDMR-8-37837	6
chr19	41116380	41116548	MajorDMR-8-37838	9
chr19	41119888	41120508	MajorDMR-8-37839	4
chr19	41126100	41126122	MajorDMR-8-37840	3
chr19	41128078	41128429	MajorDMR-8-37841	2
chr19	41146238	41146265	MajorDMR-8-37842	2
chr19	41188324	41188862	MajorDMR-8-37843	12
chr19	41191671	41194211	MajorDMR-8-37844	18
chr19	41214788	41214889	MajorDMR-8-37845	2
chr19	41226185	41226266	MajorDMR-8-37846	4
chr19	41254997	41255008	MajorDMR-8-37847	2
chr19	41258172	41258191	MajorDMR-8-37848	2
chr19	41318346	41318372	MajorDMR-8-37849	2
chr19	41324967	41324994	MajorDMR-8-37850	2
chr19	41349704	41349805	MajorDMR-8-37851	2
chr19	41381665	41381702	MajorDMR-8-37852	2
chr19	41711943	41711985	MajorDMR-8-37853	3
chr19	41806482	41807017	MajorDMR-8-37854	7
chr19	41837070	41837371	MajorDMR-8-37855	4
chr19	41856662	41856674	MajorDMR-8-37856	2
chr19	41879742	41879873	MajorDMR-8-37857	5
chr19	41880779	41881277	MajorDMR-8-37858	2
chr19	41933339	41933366	MajorDMR-8-37859	2
chr19	41938683	41938689	MajorDMR-8-37860	2
chr19	41953708	41954071	MajorDMR-8-37861	3
chr19	41969856	41969867	MajorDMR-8-37862	2
chr19	41984237	41984302	MajorDMR-8-37863	2
chr19	42037972	42038177	MajorDMR-8-37864	3
chr19	42136640	42136876	MajorDMR-8-37865	2
chr19	42145123	42145239	MajorDMR-8-37866	3
chr19	42263366	42263388	MajorDMR-8-37867	2
chr19	42349307	42349323	MajorDMR-8-37868	2
chr19	42370214	42370318	MajorDMR-8-37869	2
chr19	42372522	42372555	MajorDMR-8-37870	3
chr19	42395106	42395310	MajorDMR-8-37871	3
chr19	42468211	42468299	MajorDMR-8-37872	4
chr19	42471878	42471897	MajorDMR-8-37873	2
chr19	42474813	42475449	MajorDMR-8-37874	3
chr19	42477305	42477394	MajorDMR-8-37875	4
chr19	42478020	42478596	MajorDMR-8-37876	3
chr19	42487524	42487899	MajorDMR-8-37877	2
chr19	42493614	42493773	MajorDMR-8-37878	3
chr19	42499261	42499773	MajorDMR-8-37879	9
chr19	42501459	42501478	MajorDMR-8-37880	3
chr19	42502730	42502759	MajorDMR-8-37881	2
chr19	42503571	42503843	MajorDMR-8-37882	3
chr19	42504344	42504474	MajorDMR-8-37883	2
chr19	42532540	42532694	MajorDMR-8-37884	3
chr19	42537690	42539425	MajorDMR-8-37885	11
chr19	42546429	42548419	MajorDMR-8-37886	47
chr19	42550661	42551109	MajorDMR-8-37887	5
chr19	42561912	42562458	MajorDMR-8-37888	10
chr19	42568617	42568782	MajorDMR-8-37889	2
chr19	42569768	42570262	MajorDMR-8-37890	8
chr19	42571685	42572127	MajorDMR-8-37891	2
chr19	42575404	42575503	MajorDMR-8-37892	2
chr19	42579181	42579315	MajorDMR-8-37893	3
chr19	42596153	42596521	MajorDMR-8-37894	2
chr19	42636858	42637169	MajorDMR-8-37895	2
chr19	42637790	42638122	MajorDMR-8-37896	2
chr19	42696017	42696134	MajorDMR-8-37897	2
chr19	42697816	42698489	MajorDMR-8-37898	8
chr19	42699384	42699561	MajorDMR-8-37899	4
chr19	42708563	42708722	MajorDMR-8-37900	3
chr19	42710996	42711272	MajorDMR-8-37901	4
chr19	42722451	42722480	MajorDMR-8-37902	2
chr19	42799499	42799927	MajorDMR-8-37903	3
chr19	42820678	42820982	MajorDMR-8-37904	2
chr19	42826476	42826924	MajorDMR-8-37905	9
chr19	42838218	42838255	MajorDMR-8-37906	2
chr19	42839278	42839689	MajorDMR-8-37907	3
chr19	42861566	42861694	MajorDMR-8-37908	6
chr19	42862586	42863021	MajorDMR-8-37909	10
chr19	42877346	42877539	MajorDMR-8-37910	3
chr19	42906809	42906909	MajorDMR-8-37911	2
chr19	43044233	43044411	MajorDMR-8-37912	4
chr19	43059760	43060573	MajorDMR-8-37913	15
chr19	43072293	43072425	MajorDMR-8-37914	2
chr19	43243512	43243518	MajorDMR-8-37915	2
chr19	43635708	43635848	MajorDMR-8-37916	2
chr19	43843640	43843689	MajorDMR-8-37917	2
chr19	43858980	43859423	MajorDMR-8-37918	5
chr19	43883933	43884826	MajorDMR-8-37919	10
chr19	43893157	43893443	MajorDMR-8-37920	5
chr19	44031966	44032018	MajorDMR-8-37921	3
chr19	44058092	44058240	MajorDMR-8-37922	3
chr19	44059252	44059382	MajorDMR-8-37923	2
chr19	44062410	44062482	MajorDMR-8-37924	3
chr19	44063490	44063907	MajorDMR-8-37925	4
chr19	44064819	44064916	MajorDMR-8-37926	2
chr19	44068737	44069163	MajorDMR-8-37927	6
chr19	44069824	44069886	MajorDMR-8-37928	3
chr19	44096706	44097241	MajorDMR-8-37929	30
chr19	44104233	44104284	MajorDMR-8-37930	2
chr19	44106136	44106654	MajorDMR-8-37931	6
chr19	44126745	44127012	MajorDMR-8-37932	2
chr19	44131412	44131535	MajorDMR-8-37933	6
chr19	44141968	44142554	MajorDMR-8-37934	4
chr19	44164619	44165783	MajorDMR-8-37935	17
chr19	44197686	44198515	MajorDMR-8-37936	13
chr19	44236506	44236934	MajorDMR-8-37937	3
chr19	44316870	44317361	MajorDMR-8-37938	4
chr19	44684358	44684422	MajorDMR-8-37939	2
chr19	44733485	44733523	MajorDMR-8-37940	2
chr19	44766559	44766820	MajorDMR-8-37941	3
chr19	44793444	44794144	MajorDMR-8-37942	5
chr19	44797355	44797423	MajorDMR-8-37943	3
chr19	44936020	44936521	MajorDMR-8-37944	3
chr19	45111963	45112051	MajorDMR-8-37945	2
chr19	45260417	45260436	MajorDMR-8-37946	2
chr19	45273685	45273846	MajorDMR-8-37947	3
chr19	45275560	45275618	MajorDMR-8-37948	3
chr19	45310085	45310525	MajorDMR-8-37949	2
chr19	45311754	45312667	MajorDMR-8-37950	10
chr19	45318518	45318900	MajorDMR-8-37951	4
chr19	45322315	45322405	MajorDMR-8-37952	3
chr19	45380475	45380521	MajorDMR-8-37953	2
chr19	45417334	45417527	MajorDMR-8-37954	5
chr19	45432854	45433003	MajorDMR-8-37955	2
chr19	45457517	45457590	MajorDMR-8-37956	2
chr19	45460129	45460385	MajorDMR-8-37957	4
chr19	45467401	45467950	MajorDMR-8-37958	5
chr19	45470827	45471898	MajorDMR-8-37959	15
chr19	45472422	45472451	MajorDMR-8-37960	3
chr19	45482477	45483100	MajorDMR-8-37961	10
chr19	45486730	45487168	MajorDMR-8-37962	7
chr19	45492228	45493172	MajorDMR-8-37963	12
chr19	45504294	45504314	MajorDMR-8-37964	2
chr19	45543166	45543262	MajorDMR-8-37965	2
chr19	45561515	45561687	MajorDMR-8-37966	2
chr19	45590793	45591321	MajorDMR-8-37967	12
chr19	45597840	45597982	MajorDMR-8-37968	4
chr19	45602996	45603367	MajorDMR-8-37969	11
chr19	45603960	45604460	MajorDMR-8-37970	3
chr19	45606297	45606390	MajorDMR-8-37971	2
chr19	45610922	45611274	MajorDMR-8-37972	11
chr19	45617246	45617630	MajorDMR-8-37973	2
chr19	45619460	45619519	MajorDMR-8-37974	3
chr19	45626164	45627158	MajorDMR-8-37975	7
chr19	45631753	45631916	MajorDMR-8-37976	3
chr19	45633715	45634665	MajorDMR-8-37977	11
chr19	45644562	45644776	MajorDMR-8-37978	14
chr19	45646856	45647150	MajorDMR-8-37979	6
chr19	45648549	45648782	MajorDMR-8-37980	23
chr19	45649580	45649852	MajorDMR-8-37981	9
chr19	45660096	45660415	MajorDMR-8-37982	6
chr19	45666894	45667178	MajorDMR-8-37983	11
chr19	45690837	45690986	MajorDMR-8-37984	4
chr19	45722645	45723108	MajorDMR-8-37985	3
chr19	45753617	45753670	MajorDMR-8-37986	3
chr19	45756935	45756987	MajorDMR-8-37987	2
chr19	45757523	45757567	MajorDMR-8-37988	2
chr19	45759913	45760061	MajorDMR-8-37989	2
chr19	45764374	45764770	MajorDMR-8-37990	3
chr19	45768478	45768512	MajorDMR-8-37991	2
chr19	45778698	45779038	MajorDMR-8-37992	2
chr19	45792021	45792255	MajorDMR-8-37993	8
chr19	45811752	45812142	MajorDMR-8-37994	5
chr19	45813416	45813600	MajorDMR-8-37995	2
chr19	45815019	45815035	MajorDMR-8-37996	2
chr19	45825610	45825827	MajorDMR-8-37997	8
chr19	45854862	45854924	MajorDMR-8-37998	2
chr19	45855522	45855530	MajorDMR-8-37999	2
chr19	45863100	45863126	MajorDMR-8-38000	2
chr19	45893586	45893609	MajorDMR-8-38001	2
chr19	45898881	45899877	MajorDMR-8-38002	9
chr19	45901355	45901568	MajorDMR-8-38003	3
chr19	45947787	45947849	MajorDMR-8-38004	3
chr19	45950179	45950832	MajorDMR-8-38005	11
chr19	45952092	45952552	MajorDMR-8-38006	7
chr19	45988394	45988400	MajorDMR-8-38007	2
chr19	45997125	45997470	MajorDMR-8-38008	5
chr19	45998895	45999097	MajorDMR-8-38009	4
chr19	46020084	46020217	MajorDMR-8-38010	2
chr19	46029685	46029779	MajorDMR-8-38011	2
chr19	46031019	46031291	MajorDMR-8-38012	2
chr19	46047025	46047538	MajorDMR-8-38013	4
chr19	46056722	46057174	MajorDMR-8-38014	22
chr19	46067448	46067458	MajorDMR-8-38015	2
chr19	46082229	46082342	MajorDMR-8-38016	4
chr19	46103138	46103276	MajorDMR-8-38017	3
chr19	46208667	46209915	MajorDMR-8-38018	28
chr19	46217203	46217222	MajorDMR-8-38019	2
chr19	46282462	46282854	MajorDMR-8-38020	8
chr19	46284923	46284937	MajorDMR-8-38021	3
chr19	46288460	46288746	MajorDMR-8-38022	2
chr19	46312836	46312993	MajorDMR-8-38023	4
chr19	46318527	46318558	MajorDMR-8-38024	3
chr19	46320858	46321143	MajorDMR-8-38025	3
chr19	46323057	46324995	MajorDMR-8-38026	27
chr19	46326559	46327264	MajorDMR-8-38027	10
chr19	46329514	46330528	MajorDMR-8-38028	13
chr19	46333004	46334903	MajorDMR-8-38029	18
chr19	46342914	46342983	MajorDMR-8-38030	2
chr19	46354219	46354321	MajorDMR-8-38031	2
chr19	46364719	46364764	MajorDMR-8-38032	5
chr19	46395805	46395978	MajorDMR-8-38033	4
chr19	46404586	46404601	MajorDMR-8-38034	2
chr19	46437002	46437013	MajorDMR-8-38035	3
chr19	46443521	46443746	MajorDMR-8-38036	2
chr19	46455616	46456258	MajorDMR-8-38037	5
chr19	46466528	46466715	MajorDMR-8-38038	3
chr19	46467529	46467562	MajorDMR-8-38039	3
chr19	46470765	46471175	MajorDMR-8-38040	6
chr19	46485839	46485965	MajorDMR-8-38041	4
chr19	46486778	46486960	MajorDMR-8-38042	8
chr19	46513708	46513753	MajorDMR-8-38043	4
chr19	46525701	46526200	MajorDMR-8-38044	2
chr19	46533378	46533521	MajorDMR-8-38045	2
chr19	46536830	46537792	MajorDMR-8-38046	17
chr19	46690067	46690140	MajorDMR-8-38047	2
chr19	46797890	46797915	MajorDMR-8-38048	3
chr19	46806889	46807601	MajorDMR-8-38049	12
chr19	46822991	46823067	MajorDMR-8-38050	2
chr19	46854562	46854725	MajorDMR-8-38051	2
chr19	46856131	46856433	MajorDMR-8-38052	2
chr19	46861012	46861128	MajorDMR-8-38053	5
chr19	46870206	46870588	MajorDMR-8-38054	6
chr19	46871481	46871617	MajorDMR-8-38055	5
chr19	46874850	46875024	MajorDMR-8-38056	2
chr19	46875821	46876213	MajorDMR-8-38057	3
chr19	46885301	46886234	MajorDMR-8-38058	13
chr19	46906399	46906537	MajorDMR-8-38059	3
chr19	46916668	46916985	MajorDMR-8-38060	2
chr19	46934978	46935474	MajorDMR-8-38061	8
chr19	46954261	46954379	MajorDMR-8-38062	4
chr19	46977117	46977332	MajorDMR-8-38063	7
chr19	46984516	46984603	MajorDMR-8-38064	4
chr19	46995677	46995898	MajorDMR-8-38065	4
chr19	46997032	46998424	MajorDMR-8-38066	31
chr19	47007242	47007288	MajorDMR-8-38067	4
chr19	47026416	47026893	MajorDMR-8-38068	2
chr19	47037640	47038807	MajorDMR-8-38069	8
chr19	47043999	47044552	MajorDMR-8-38070	6
chr19	47055741	47056472	MajorDMR-8-38071	3
chr19	47063661	47064200	MajorDMR-8-38072	5
chr19	47075081	47075107	MajorDMR-8-38073	2
chr19	47089694	47089738	MajorDMR-8-38074	2
chr19	47095492	47096161	MajorDMR-8-38075	3
chr19	47100497	47100567	MajorDMR-8-38076	2
chr19	47109295	47109742	MajorDMR-8-38077	2
chr19	47111866	47111950	MajorDMR-8-38078	3
chr19	47112632	47113637	MajorDMR-8-38079	6
chr19	47120159	47120467	MajorDMR-8-38080	12
chr19	47138423	47138570	MajorDMR-8-38081	2
chr19	47139880	47141397	MajorDMR-8-38082	14
chr19	47151565	47153035	MajorDMR-8-38083	24
chr19	47193528	47193544	MajorDMR-8-38084	2
chr19	47211246	47211529	MajorDMR-8-38085	6
chr19	47216341	47216822	MajorDMR-8-38086	7
chr19	47218986	47219436	MajorDMR-8-38087	6
chr19	47223350	47223523	MajorDMR-8-38088	2
chr19	47227623	47227627	MajorDMR-8-38089	2
chr19	47228513	47228830	MajorDMR-8-38090	2
chr19	47233740	47236041	MajorDMR-8-38091	36
chr19	47242091	47242448	MajorDMR-8-38092	2
chr19	47243523	47243541	MajorDMR-8-38093	2
chr19	47244313	47244320	MajorDMR-8-38094	2
chr19	47244862	47245763	MajorDMR-8-38095	5
chr19	47250735	47251498	MajorDMR-8-38096	17
chr19	47252929	47252976	MajorDMR-8-38097	3
chr19	47333033	47333148	MajorDMR-8-38098	3
chr19	47402117	47402139	MajorDMR-8-38099	2
chr19	47416533	47416749	MajorDMR-8-38100	4
chr19	47427093	47427135	MajorDMR-8-38101	2
chr19	47461533	47462133	MajorDMR-8-38102	3
chr19	47474255	47474860	MajorDMR-8-38103	8
chr19	47482817	47483303	MajorDMR-8-38104	11
chr19	47499736	47499970	MajorDMR-8-38105	6
chr19	47501858	47502349	MajorDMR-8-38106	4
chr19	47503074	47503272	MajorDMR-8-38107	7
chr19	47508457	47508519	MajorDMR-8-38108	3
chr19	47573762	47573875	MajorDMR-8-38109	3
chr19	47575939	47576256	MajorDMR-8-38110	6
chr19	47611855	47611872	MajorDMR-8-38111	2
chr19	47617661	47618183	MajorDMR-8-38112	21
chr19	47661044	47661855	MajorDMR-8-38113	8
chr19	47697316	47697429	MajorDMR-8-38114	2
chr19	47721484	47721934	MajorDMR-8-38115	7
chr19	47775783	47775834	MajorDMR-8-38116	2
chr19	47790101	47790117	MajorDMR-8-38117	2
chr19	47814254	47814487	MajorDMR-8-38118	5
chr19	47877260	47877994	MajorDMR-8-38119	17
chr19	47917760	47918627	MajorDMR-8-38120	17
chr19	47939274	47939310	MajorDMR-8-38121	2
chr19	47940479	47940981	MajorDMR-8-38122	3
chr19	47943877	47943910	MajorDMR-8-38123	3
chr19	47946295	47946952	MajorDMR-8-38124	13
chr19	47949058	47949133	MajorDMR-8-38125	2
chr19	47953735	47953775	MajorDMR-8-38126	2
chr19	47962502	47962809	MajorDMR-8-38127	3
chr19	47966048	47966551	MajorDMR-8-38128	17
chr19	47967436	47967733	MajorDMR-8-38129	4
chr19	47968972	47969394	MajorDMR-8-38130	9
chr19	47971637	47971835	MajorDMR-8-38131	3
chr19	47973392	47973677	MajorDMR-8-38132	3
chr19	47989119	47989164	MajorDMR-8-38133	2
chr19	47995694	47996347	MajorDMR-8-38134	14
chr19	47998746	47998776	MajorDMR-8-38135	2
chr19	47999879	48000709	MajorDMR-8-38136	5
chr19	48002306	48002529	MajorDMR-8-38137	3
chr19	48003513	48003948	MajorDMR-8-38138	15
chr19	48010831	48010987	MajorDMR-8-38139	2
chr19	48012676	48013147	MajorDMR-8-38140	4
chr19	48014121	48014450	MajorDMR-8-38141	8
chr19	48015285	48015622	MajorDMR-8-38142	3
chr19	48031869	48032133	MajorDMR-8-38143	4
chr19	48076145	48076195	MajorDMR-8-38144	8
chr19	48141296	48141325	MajorDMR-8-38145	2
chr19	48161665	48162456	MajorDMR-8-38146	7
chr19	48170813	48171072	MajorDMR-8-38147	7
chr19	48171696	48171814	MajorDMR-8-38148	2
chr19	48212850	48213350	MajorDMR-8-38149	14
chr19	48226607	48227405	MajorDMR-8-38150	11
chr19	48232848	48233709	MajorDMR-8-38151	4
chr19	48256273	48257178	MajorDMR-8-38152	16
chr19	48283434	48283463	MajorDMR-8-38153	3
chr19	48288946	48289108	MajorDMR-8-38154	2
chr19	48363779	48364153	MajorDMR-8-38155	3
chr19	48432068	48432077	MajorDMR-8-38156	2
chr19	48471708	48471762	MajorDMR-8-38157	2
chr19	48475845	48476429	MajorDMR-8-38158	16
chr19	48584646	48584673	MajorDMR-8-38159	2
chr19	48621746	48621953	MajorDMR-8-38160	2
chr19	48715922	48716055	MajorDMR-8-38161	2
chr19	48769774	48769996	MajorDMR-8-38162	2
chr19	48780654	48780977	MajorDMR-8-38163	7
chr19	48789511	48789529	MajorDMR-8-38164	2
chr19	48835771	48835804	MajorDMR-8-38165	2
chr19	48844143	48844515	MajorDMR-8-38166	4
chr19	48858063	48858625	MajorDMR-8-38167	10
chr19	48867981	48868022	MajorDMR-8-38168	2
chr19	48875728	48875952	MajorDMR-8-38169	5
chr19	48898843	48899068	MajorDMR-8-38170	3
chr19	48899830	48899895	MajorDMR-8-38171	3
chr19	48945764	48945826	MajorDMR-8-38172	2
chr19	48958702	48958793	MajorDMR-8-38173	2
chr19	48971205	48971599	MajorDMR-8-38174	3
chr19	48977064	48977076	MajorDMR-8-38175	2
chr19	48978558	48979147	MajorDMR-8-38176	11
chr19	48980985	48981196	MajorDMR-8-38177	2
chr19	48984957	48984990	MajorDMR-8-38178	2
chr19	48985743	48985802	MajorDMR-8-38179	2
chr19	48987240	48987861	MajorDMR-8-38180	5
chr19	48988469	48988477	MajorDMR-8-38181	2
chr19	48994372	48994546	MajorDMR-8-38182	5
chr19	49001765	49001774	MajorDMR-8-38183	2
chr19	49005757	49005772	MajorDMR-8-38184	2
chr19	49012651	49013398	MajorDMR-8-38185	3
chr19	49015938	49015946	MajorDMR-8-38186	2
chr19	49055327	49055525	MajorDMR-8-38187	10
chr19	49118913	49119623	MajorDMR-8-38188	5
chr19	49155970	49156010	MajorDMR-8-38189	3
chr19	49157668	49158592	MajorDMR-8-38190	10
chr19	49160253	49160273	MajorDMR-8-38191	2
chr19	49164471	49164591	MajorDMR-8-38192	5
chr19	49184378	49184702	MajorDMR-8-38193	8
chr19	49192770	49193492	MajorDMR-8-38194	9
chr19	49223720	49223733	MajorDMR-8-38195	2
chr19	49238427	49238813	MajorDMR-8-38196	10
chr19	49247723	49247827	MajorDMR-8-38197	3
chr19	49297806	49298174	MajorDMR-8-38198	3
chr19	49314823	49315593	MajorDMR-8-38199	4
chr19	49343312	49343488	MajorDMR-8-38200	3
chr19	49348163	49348175	MajorDMR-8-38201	2
chr19	49352007	49353192	MajorDMR-8-38202	15
chr19	49372567	49372703	MajorDMR-8-38203	6
chr19	49395246	49395261	MajorDMR-8-38204	2
chr19	49422060	49422078	MajorDMR-8-38205	2
chr19	49430121	49431114	MajorDMR-8-38206	12
chr19	49436442	49436475	MajorDMR-8-38207	2
chr19	49437477	49437911	MajorDMR-8-38208	7
chr19	49447880	49447915	MajorDMR-8-38209	2
chr19	49456289	49456351	MajorDMR-8-38210	3
chr19	49482042	49482143	MajorDMR-8-38211	3
chr19	49493016	49493354	MajorDMR-8-38212	4
chr19	49600463	49600473	MajorDMR-8-38213	2
chr19	49609866	49610269	MajorDMR-8-38214	6
chr19	49627058	49627142	MajorDMR-8-38215	2
chr19	49633421	49634158	MajorDMR-8-38216	21
chr19	49636508	49636716	MajorDMR-8-38217	6
chr19	49655942	49655984	MajorDMR-8-38218	2
chr19	49668522	49668916	MajorDMR-8-38219	6
chr19	49689496	49689505	MajorDMR-8-38220	2
chr19	49710011	49710044	MajorDMR-8-38221	3
chr19	49713563	49714457	MajorDMR-8-38222	20
chr19	49716902	49717298	MajorDMR-8-38223	8
chr19	49728083	49728125	MajorDMR-8-38224	3
chr19	49737853	49737969	MajorDMR-8-38225	3
chr19	49738742	49739005	MajorDMR-8-38226	9
chr19	49751365	49751391	MajorDMR-8-38227	3
chr19	49770003	49770059	MajorDMR-8-38228	2
chr19	49857722	49857840	MajorDMR-8-38229	2
chr19	49895539	49896062	MajorDMR-8-38230	5
chr19	49905235	49905356	MajorDMR-8-38231	2
chr19	49906309	49907377	MajorDMR-8-38232	11
chr19	49934224	49934445	MajorDMR-8-38233	3
chr19	49937784	49939483	MajorDMR-8-38234	19
chr19	49940168	49940438	MajorDMR-8-38235	6
chr19	49941509	49944239	MajorDMR-8-38236	25
chr19	49945306	49945509	MajorDMR-8-38237	3
chr19	50002037	50002191	MajorDMR-8-38238	4
chr19	50005044	50005460	MajorDMR-8-38239	2
chr19	50036596	50036840	MajorDMR-8-38240	6
chr19	50047394	50047587	MajorDMR-8-38241	6
chr19	50088367	50088663	MajorDMR-8-38242	2
chr19	50092198	50092203	MajorDMR-8-38243	2
chr19	50139262	50139909	MajorDMR-8-38244	4
chr19	50162173	50162265	MajorDMR-8-38245	2
chr19	50192533	50192578	MajorDMR-8-38246	3
chr19	50291744	50291857	MajorDMR-8-38247	2
chr19	50368717	50369020	MajorDMR-8-38248	2
chr19	50407362	50407634	MajorDMR-8-38249	3
chr19	50415214	50415539	MajorDMR-8-38250	6
chr19	50424125	50424224	MajorDMR-8-38251	2
chr19	50426640	50426829	MajorDMR-8-38252	5
chr19	50441500	50441691	MajorDMR-8-38253	2
chr19	50457310	50457722	MajorDMR-8-38254	6
chr19	50473290	50473422	MajorDMR-8-38255	5
chr19	50488444	50488679	MajorDMR-8-38256	4
chr19	50497965	50498138	MajorDMR-8-38257	7
chr19	50592108	50592116	MajorDMR-8-38258	2
chr19	50598782	50599126	MajorDMR-8-38259	2
chr19	50682158	50682423	MajorDMR-8-38260	6
chr19	50782564	50783563	MajorDMR-8-38261	19
chr19	50857455	50857824	MajorDMR-8-38262	2
chr19	50861102	50861282	MajorDMR-8-38263	10
chr19	50863232	50863550	MajorDMR-8-38264	4
chr19	50876161	50876856	MajorDMR-8-38265	13
chr19	50877603	50878788	MajorDMR-8-38266	18
chr19	50880878	50881724	MajorDMR-8-38267	18
chr19	50882624	50882780	MajorDMR-8-38268	2
chr19	50892191	50892237	MajorDMR-8-38269	2
chr19	50965005	50965173	MajorDMR-8-38270	2
chr19	50969680	50969717	MajorDMR-8-38271	2
chr19	50979284	50979450	MajorDMR-8-38272	2
chr19	50987006	50987071	MajorDMR-8-38273	3
chr19	50991270	50991485	MajorDMR-8-38274	4
chr19	51020143	51020306	MajorDMR-8-38275	4
chr19	51027995	51028037	MajorDMR-8-38276	2
chr19	51029925	51030415	MajorDMR-8-38277	3
chr19	51032415	51032609	MajorDMR-8-38278	6
chr19	51039898	51040003	MajorDMR-8-38279	7
chr19	51043545	51043683	MajorDMR-8-38280	4
chr19	51046205	51047003	MajorDMR-8-38281	5
chr19	51052580	51052600	MajorDMR-8-38282	2
chr19	51055833	51056224	MajorDMR-8-38283	2
chr19	51058578	51058710	MajorDMR-8-38284	3
chr19	51060440	51060528	MajorDMR-8-38285	2
chr19	51066113	51068885	MajorDMR-8-38286	30
chr19	51072791	51073294	MajorDMR-8-38287	5
chr19	51110972	51111002	MajorDMR-8-38288	3
chr19	51113907	51114391	MajorDMR-8-38289	3
chr19	51140674	51141467	MajorDMR-8-38290	4
chr19	51152615	51153149	MajorDMR-8-38291	5
chr19	51163959	51164156	MajorDMR-8-38292	2
chr19	51169833	51169945	MajorDMR-8-38293	2
chr19	51171160	51171460	MajorDMR-8-38294	4
chr19	51172280	51172756	MajorDMR-8-38295	5
chr19	51174019	51174510	MajorDMR-8-38296	5
chr19	51183443	51183683	MajorDMR-8-38297	3
chr19	51195346	51195437	MajorDMR-8-38298	3
chr19	51199616	51200385	MajorDMR-8-38299	8
chr19	51206363	51206786	MajorDMR-8-38300	8
chr19	51207512	51207962	MajorDMR-8-38301	7
chr19	51211710	51211757	MajorDMR-8-38302	2
chr19	51216802	51216836	MajorDMR-8-38303	2
chr19	51224491	51224805	MajorDMR-8-38304	5
chr19	51229166	51229225	MajorDMR-8-38305	5
chr19	51231421	51232078	MajorDMR-8-38306	15
chr19	51234175	51234408	MajorDMR-8-38307	8
chr19	51238950	51238968	MajorDMR-8-38308	2
chr19	51340214	51340551	MajorDMR-8-38309	11
chr19	51351514	51351889	MajorDMR-8-38310	5
chr19	51361978	51362410	MajorDMR-8-38311	8
chr19	51412330	51412393	MajorDMR-8-38312	2
chr19	51431992	51433003	MajorDMR-8-38313	13
chr19	51446505	51446670	MajorDMR-8-38314	3
chr19	51453073	51453128	MajorDMR-8-38315	2
chr19	51454870	51455063	MajorDMR-8-38316	8
chr19	51469392	51469644	MajorDMR-8-38317	4
chr19	51500870	51501068	MajorDMR-8-38318	3
chr19	51607420	51608019	MajorDMR-8-38319	12
chr19	51635428	51636047	MajorDMR-8-38320	7
chr19	51660834	51661125	MajorDMR-8-38321	4
chr19	51666623	51666713	MajorDMR-8-38322	2
chr19	51678915	51678994	MajorDMR-8-38323	2
chr19	51680198	51680635	MajorDMR-8-38324	4
chr19	51683034	51683222	MajorDMR-8-38325	3
chr19	51713518	51713563	MajorDMR-8-38326	2
chr19	51727673	51727807	MajorDMR-8-38327	2
chr19	51733904	51734444	MajorDMR-8-38328	3
chr19	51766959	51767230	MajorDMR-8-38329	7
chr19	51813162	51813378	MajorDMR-8-38330	3
chr19	51816314	51816366	MajorDMR-8-38331	3
chr19	51820888	51821048	MajorDMR-8-38332	3
chr19	51825269	51825561	MajorDMR-8-38333	6
chr19	51873494	51873675	MajorDMR-8-38334	2
chr19	51903471	51904357	MajorDMR-8-38335	4
chr19	52003929	52003946	MajorDMR-8-38336	2
chr19	52104875	52104928	MajorDMR-8-38337	3
chr19	52172333	52172398	MajorDMR-8-38338	3
chr19	52195874	52196016	MajorDMR-8-38339	3
chr19	52205445	52205460	MajorDMR-8-38340	2
chr19	52205988	52206726	MajorDMR-8-38341	23
chr19	52216088	52216283	MajorDMR-8-38342	3
chr19	52222423	52222447	MajorDMR-8-38343	2
chr19	52225373	52225378	MajorDMR-8-38344	2
chr19	52242801	52242827	MajorDMR-8-38345	2
chr19	52387282	52387297	MajorDMR-8-38346	2
chr19	52410385	52410743	MajorDMR-8-38347	3
chr19	52455302	52455415	MajorDMR-8-38348	2
chr19	52468330	52468491	MajorDMR-8-38349	2
chr19	52495823	52495850	MajorDMR-8-38350	2
chr19	52550646	52551170	MajorDMR-8-38351	4
chr19	52589594	52589733	MajorDMR-8-38352	4
chr19	52600084	52600180	MajorDMR-8-38353	2
chr19	52613857	52614524	MajorDMR-8-38354	9
chr19	52628585	52628618	MajorDMR-8-38355	3
chr19	52635725	52636040	MajorDMR-8-38356	8
chr19	52641345	52641361	MajorDMR-8-38357	2
chr19	52704338	52704361	MajorDMR-8-38358	3
chr19	52705509	52706145	MajorDMR-8-38359	4
chr19	52712468	52712641	MajorDMR-8-38360	3
chr19	52720924	52722111	MajorDMR-8-38361	10
chr19	52730580	52730629	MajorDMR-8-38362	2
chr19	52734531	52734847	MajorDMR-8-38363	2
chr19	52774105	52774187	MajorDMR-8-38364	4
chr19	52777553	52777709	MajorDMR-8-38365	2
chr19	52848615	52848754	MajorDMR-8-38366	4
chr19	52862715	52863836	MajorDMR-8-38367	9
chr19	52932363	52932694	MajorDMR-8-38368	2
chr19	52955105	52955220	MajorDMR-8-38369	2
chr19	53038285	53038360	MajorDMR-8-38370	3
chr19	53099756	53099797	MajorDMR-8-38371	2
chr19	53493035	53493161	MajorDMR-8-38372	2
chr19	53531605	53532142	MajorDMR-8-38373	7
chr19	53537842	53537857	MajorDMR-8-38374	2
chr19	53540341	53540354	MajorDMR-8-38375	2
chr19	53593654	53593683	MajorDMR-8-38376	2
chr19	53634530	53634824	MajorDMR-8-38377	2
chr19	53761605	53761776	MajorDMR-8-38378	2
chr19	53794646	53794858	MajorDMR-8-38379	2
chr19	53861629	53861840	MajorDMR-8-38380	3
chr19	53972169	53973105	MajorDMR-8-38381	3
chr19	53975093	53975100	MajorDMR-8-38382	2
chr19	53977928	53978212	MajorDMR-8-38383	3
chr19	54009582	54010138	MajorDMR-8-38384	4
chr19	54017257	54017715	MajorDMR-8-38385	2
chr19	54040621	54040647	MajorDMR-8-38386	2
chr19	54057159	54057326	MajorDMR-8-38387	2
chr19	54058399	54059144	MajorDMR-8-38388	11
chr19	54064071	54064103	MajorDMR-8-38389	2
chr19	54072786	54072796	MajorDMR-8-38390	2
chr19	54137690	54138282	MajorDMR-8-38391	3
chr19	54145868	54146045	MajorDMR-8-38392	5
chr19	54157349	54157571	MajorDMR-8-38393	2
chr19	54190446	54190741	MajorDMR-8-38394	4
chr19	54250052	54250067	MajorDMR-8-38395	2
chr19	54313857	54314034	MajorDMR-8-38396	10
chr19	54329582	54330545	MajorDMR-8-38397	5
chr19	54331574	54332524	MajorDMR-8-38398	14
chr19	54350627	54351116	MajorDMR-8-38399	8
chr19	54352151	54353021	MajorDMR-8-38400	11
chr19	54354037	54354479	MajorDMR-8-38401	7
chr19	54361262	54361493	MajorDMR-8-38402	7
chr19	54378131	54378454	MajorDMR-8-38403	4
chr19	54379609	54379619	MajorDMR-8-38404	2
chr19	54387670	54388172	MajorDMR-8-38405	5
chr19	54391281	54391407	MajorDMR-8-38406	4
chr19	54393461	54393636	MajorDMR-8-38407	8
chr19	54398132	54398240	MajorDMR-8-38408	2
chr19	54398943	54399269	MajorDMR-8-38409	2
chr19	54418929	54419147	MajorDMR-8-38410	4
chr19	54420632	54421228	MajorDMR-8-38411	11
chr19	54431144	54431406	MajorDMR-8-38412	2
chr19	54442953	54443492	MajorDMR-8-38413	6
chr19	54447565	54447912	MajorDMR-8-38414	3
chr19	54454470	54455904	MajorDMR-8-38415	21
chr19	54484521	54484970	MajorDMR-8-38416	2
chr19	54487207	54487441	MajorDMR-8-38417	5
chr19	54488494	54488624	MajorDMR-8-38418	4
chr19	54497300	54497517	MajorDMR-8-38419	4
chr19	54539439	54540007	MajorDMR-8-38420	9
chr19	54545169	54546139	MajorDMR-8-38421	13
chr19	54567230	54567284	MajorDMR-8-38422	5
chr19	54603396	54603413	MajorDMR-8-38423	3
chr19	54613519	54614139	MajorDMR-8-38424	3
chr19	54645477	54645497	MajorDMR-8-38425	2
chr19	54658679	54658818	MajorDMR-8-38426	4
chr19	54664953	54665134	MajorDMR-8-38427	2
chr19	54677583	54677887	MajorDMR-8-38428	3
chr19	54682289	54682583	MajorDMR-8-38429	9
chr19	54684242	54684567	MajorDMR-8-38430	5
chr19	54746890	54746904	MajorDMR-8-38431	2
chr19	54790875	54792320	MajorDMR-8-38432	8
chr19	54793154	54793227	MajorDMR-8-38433	2
chr19	54910464	54911545	MajorDMR-8-38434	9
chr19	54912716	54912867	MajorDMR-8-38435	4
chr19	54922043	54922578	MajorDMR-8-38436	6
chr19	54933628	54933699	MajorDMR-8-38437	3
chr19	54948009	54948832	MajorDMR-8-38438	7
chr19	54949377	54949383	MajorDMR-8-38439	2
chr19	55001056	55001090	MajorDMR-8-38440	3
chr19	55010527	55010753	MajorDMR-8-38441	3
chr19	55038927	55039483	MajorDMR-8-38442	4
chr19	55069420	55069603	MajorDMR-8-38443	3
chr19	55107413	55107535	MajorDMR-8-38444	2
chr19	55152762	55152907	MajorDMR-8-38445	2
chr19	55207478	55207861	MajorDMR-8-38446	2
chr19	55222102	55222527	MajorDMR-8-38447	2
chr19	55262388	55262566	MajorDMR-8-38448	2
chr19	55272754	55272758	MajorDMR-8-38449	2
chr19	55338312	55338473	MajorDMR-8-38450	2
chr19	55355287	55356013	MajorDMR-8-38451	3
chr19	55362717	55363038	MajorDMR-8-38452	2
chr19	55450926	55451105	MajorDMR-8-38453	3
chr19	55494403	55494467	MajorDMR-8-38454	6
chr19	55553027	55553585	MajorDMR-8-38455	15
chr19	55555826	55556137	MajorDMR-8-38456	4
chr19	55568437	55568739	MajorDMR-8-38457	7
chr19	55580127	55580161	MajorDMR-8-38458	2
chr19	55644784	55644819	MajorDMR-8-38459	2
chr19	55662683	55662989	MajorDMR-8-38460	7
chr19	55684918	55685225	MajorDMR-8-38461	4
chr19	55689974	55690031	MajorDMR-8-38462	2
chr19	55703251	55703272	MajorDMR-8-38463	2
chr19	55727632	55727754	MajorDMR-8-38464	3
chr19	55752039	55752566	MajorDMR-8-38465	6
chr19	55812899	55812940	MajorDMR-8-38466	3
chr19	55870426	55870587	MajorDMR-8-38467	10
chr19	55892043	55892679	MajorDMR-8-38468	10
chr19	55896036	55896040	MajorDMR-8-38469	2
chr19	55904481	55904513	MajorDMR-8-38470	3
chr19	55944536	55944930	MajorDMR-8-38471	7
chr19	55955591	55956058	MajorDMR-8-38472	3
chr19	55957859	55958471	MajorDMR-8-38473	6
chr19	55965978	55966410	MajorDMR-8-38474	3
chr19	55997254	55997283	MajorDMR-8-38475	2
chr19	56002916	56002995	MajorDMR-8-38476	2
chr19	56003647	56004151	MajorDMR-8-38477	10
chr19	56005348	56006032	MajorDMR-8-38478	11
chr19	56008327	56008510	MajorDMR-8-38479	2
chr19	56015889	56016345	MajorDMR-8-38480	2
chr19	56050694	56050731	MajorDMR-8-38481	3
chr19	56106257	56107005	MajorDMR-8-38482	9
chr19	56125043	56125369	MajorDMR-8-38483	4
chr19	56130283	56130413	MajorDMR-8-38484	5
chr19	56131030	56131264	MajorDMR-8-38485	7
chr19	56134970	56134992	MajorDMR-8-38486	2
chr19	56143051	56143511	MajorDMR-8-38487	2
chr19	56145353	56145385	MajorDMR-8-38488	2
chr19	56163731	56164274	MajorDMR-8-38489	6
chr19	56172757	56173260	MajorDMR-8-38490	2
chr19	56179044	56179602	MajorDMR-8-38491	3
chr19	56181427	56181441	MajorDMR-8-38492	2
chr19	56204889	56205550	MajorDMR-8-38493	13
chr19	56206690	56206888	MajorDMR-8-38494	2
chr19	56218131	56218571	MajorDMR-8-38495	2
chr19	56368799	56368863	MajorDMR-8-38496	2
chr19	56460045	56460598	MajorDMR-8-38497	5
chr19	56519255	56519259	MajorDMR-8-38498	2
chr19	56591690	56592037	MajorDMR-8-38499	5
chr19	56608809	56609094	MajorDMR-8-38500	12
chr19	56620638	56621351	MajorDMR-8-38501	11
chr19	56625566	56625604	MajorDMR-8-38502	2
chr19	56628097	56628278	MajorDMR-8-38503	3
chr19	56661367	56661785	MajorDMR-8-38504	11
chr19	56662314	56662634	MajorDMR-8-38505	3
chr19	56693722	56694214	MajorDMR-8-38506	2
chr19	56727676	56727687	MajorDMR-8-38507	2
chr19	56764923	56765180	MajorDMR-8-38508	5
chr19	56769263	56769686	MajorDMR-8-38509	11
chr19	56776088	56776257	MajorDMR-8-38510	4
chr19	56789512	56789530	MajorDMR-8-38511	2
chr19	56817033	56817751	MajorDMR-8-38512	9
chr19	56818254	56818988	MajorDMR-8-38513	15
chr19	56851722	56851785	MajorDMR-8-38514	2
chr19	56874270	56874290	MajorDMR-8-38515	2
chr19	56968308	56968451	MajorDMR-8-38516	4
chr19	56985801	56985877	MajorDMR-8-38517	2
chr19	57003115	57003353	MajorDMR-8-38518	2
chr19	57063674	57063810	MajorDMR-8-38519	2
chr19	57121365	57121783	MajorDMR-8-38520	6
chr19	57124496	57125481	MajorDMR-8-38521	9
chr19	57129005	57129103	MajorDMR-8-38522	3
chr19	57130410	57130741	MajorDMR-8-38523	3
chr19	57134586	57134634	MajorDMR-8-38524	3
chr19	57137379	57137452	MajorDMR-8-38525	2
chr19	57144360	57144984	MajorDMR-8-38526	6
chr19	57147916	57147982	MajorDMR-8-38527	3
chr19	57155724	57156274	MajorDMR-8-38528	6
chr19	57171014	57171257	MajorDMR-8-38529	4
chr19	57180556	57180665	MajorDMR-8-38530	2
chr19	57182200	57182670	MajorDMR-8-38531	14
chr19	57284987	57285174	MajorDMR-8-38532	2
chr19	57326915	57327004	MajorDMR-8-38533	2
chr19	57330540	57330620	MajorDMR-8-38534	2
chr19	57353343	57353347	MajorDMR-8-38535	2
chr19	57391599	57391668	MajorDMR-8-38536	2
chr19	57435726	57435908	MajorDMR-8-38537	3
chr19	57438633	57438934	MajorDMR-8-38538	3
chr19	57444235	57445553	MajorDMR-8-38539	12
chr19	57480502	57480797	MajorDMR-8-38540	2
chr19	57494455	57495114	MajorDMR-8-38541	8
chr19	57496116	57496189	MajorDMR-8-38542	2
chr19	57497412	57498611	MajorDMR-8-38543	8
chr19	57499843	57500178	MajorDMR-8-38544	3
chr19	57502612	57503359	MajorDMR-8-38545	11
chr19	57521782	57522287	MajorDMR-8-38546	14
chr19	57553030	57553036	MajorDMR-8-38547	2
chr19	57564898	57565204	MajorDMR-8-38548	6
chr19	57611794	57612230	MajorDMR-8-38549	2
chr19	57644920	57644926	MajorDMR-8-38550	2
chr19	57678257	57678888	MajorDMR-8-38551	4
chr19	57709432	57709658	MajorDMR-8-38552	3
chr19	57717390	57717398	MajorDMR-8-38553	2
chr19	57721732	57722106	MajorDMR-8-38554	4
chr19	57814688	57814973	MajorDMR-8-38555	2
chr19	57877868	57878197	MajorDMR-8-38556	6
chr19	57883169	57883718	MajorDMR-8-38557	3
chr19	58017633	58017797	MajorDMR-8-38558	3
chr19	58054101	58054163	MajorDMR-8-38559	3
chr19	58069381	58069479	MajorDMR-8-38560	2
chr19	58110694	58110916	MajorDMR-8-38561	2
chr19	58192901	58192926	MajorDMR-8-38562	2
chr19	58215370	58215622	MajorDMR-8-38563	3
chr19	58228403	58228407	MajorDMR-8-38564	2
chr19	58236127	58236651	MajorDMR-8-38565	10
chr19	58262146	58262243	MajorDMR-8-38566	2
chr19	58315659	58315891	MajorDMR-8-38567	3
chr19	58320160	58320171	MajorDMR-8-38568	2
chr19	58336252	58336384	MajorDMR-8-38569	2
chr19	58343816	58343982	MajorDMR-8-38570	5
chr19	58352753	58353136	MajorDMR-8-38571	4
chr19	58357670	58357965	MajorDMR-8-38572	3
chr19	58394295	58394380	MajorDMR-8-38573	2
chr19	58436022	58436139	MajorDMR-8-38574	3
chr19	58480487	58480700	MajorDMR-8-38575	5
chr19	58521728	58521764	MajorDMR-8-38576	2
chr19	58544794	58544859	MajorDMR-8-38577	2
chr19	58550264	58550432	MajorDMR-8-38578	3
chr19	58571424	58571448	MajorDMR-8-38579	2
chr19	58572352	58572369	MajorDMR-8-38580	2
chr19	58612055	58612601	MajorDMR-8-38581	13
chr19	58660083	58660275	MajorDMR-8-38582	2
chr19	58787871	58787895	MajorDMR-8-38583	2
chr19	58822606	58823400	MajorDMR-8-38584	10
chr19	58830548	58830911	MajorDMR-8-38585	2
chr19	58836915	58837372	MajorDMR-8-38586	3
chr19	58847570	58847591	MajorDMR-8-38587	2
chr19	58861766	58862383	MajorDMR-8-38588	4
chr19	58879491	58879525	MajorDMR-8-38589	2
chr19	58932346	58932789	MajorDMR-8-38590	7
chr19	58966203	58966689	MajorDMR-8-38591	8
chr19	59027720	59027943	MajorDMR-8-38592	10
chr19	59042088	59042114	MajorDMR-8-38593	3
chr19	59071413	59071624	MajorDMR-8-38594	2
chr19	59081330	59081547	MajorDMR-8-38595	4
chr19	59085842	59085906	MajorDMR-8-38596	3
chr19	59090061	59090195	MajorDMR-8-38597	4
chr19	59118550	59118677	MajorDMR-8-38598	4
chr2	134553	134855	MajorDMR-8-38599	5
chr2	263434	263633	MajorDMR-8-38600	3
chr2	319273	319317	MajorDMR-8-38601	4
chr2	340915	341133	MajorDMR-8-38602	3
chr2	360409	360448	MajorDMR-8-38603	2
chr2	380053	380538	MajorDMR-8-38604	3
chr2	386765	386781	MajorDMR-8-38605	2
chr2	391525	391677	MajorDMR-8-38606	3
chr2	393635	393755	MajorDMR-8-38607	5
chr2	394459	394655	MajorDMR-8-38608	5
chr2	420952	421052	MajorDMR-8-38609	8
chr2	609775	610323	MajorDMR-8-38610	10
chr2	636249	636396	MajorDMR-8-38611	4
chr2	638090	638257	MajorDMR-8-38612	3
chr2	645038	645228	MajorDMR-8-38613	2
chr2	708943	709265	MajorDMR-8-38614	4
chr2	711346	711391	MajorDMR-8-38615	2
chr2	732331	732462	MajorDMR-8-38616	3
chr2	741678	742249	MajorDMR-8-38617	4
chr2	767384	767586	MajorDMR-8-38618	4
chr2	794645	795479	MajorDMR-8-38619	14
chr2	826040	826253	MajorDMR-8-38620	2
chr2	857648	858128	MajorDMR-8-38621	4
chr2	862686	862970	MajorDMR-8-38622	4
chr2	879036	880846	MajorDMR-8-38623	28
chr2	915936	916913	MajorDMR-8-38624	26
chr2	982854	983019	MajorDMR-8-38625	4
chr2	1048501	1048685	MajorDMR-8-38626	4
chr2	1054786	1054861	MajorDMR-8-38627	2
chr2	1072901	1072990	MajorDMR-8-38628	3
chr2	1111770	1112685	MajorDMR-8-38629	18
chr2	1128037	1128244	MajorDMR-8-38630	5
chr2	1151974	1152194	MajorDMR-8-38631	3
chr2	1164654	1165947	MajorDMR-8-38632	16
chr2	1169045	1169155	MajorDMR-8-38633	2
chr2	1216324	1216892	MajorDMR-8-38634	11
chr2	1226906	1227100	MajorDMR-8-38635	2
chr2	1244307	1244426	MajorDMR-8-38636	2
chr2	1274337	1274587	MajorDMR-8-38637	4
chr2	1370434	1370661	MajorDMR-8-38638	10
chr2	1375516	1376148	MajorDMR-8-38639	10
chr2	1398652	1398676	MajorDMR-8-38640	2
chr2	1443120	1443177	MajorDMR-8-38641	2
chr2	1443681	1444058	MajorDMR-8-38642	12
chr2	1456246	1456666	MajorDMR-8-38643	3
chr2	1459308	1459411	MajorDMR-8-38644	5
chr2	1514347	1515028	MajorDMR-8-38645	9
chr2	1517439	1517462	MajorDMR-8-38646	2
chr2	1519009	1519153	MajorDMR-8-38647	3
chr2	1521889	1522401	MajorDMR-8-38648	4
chr2	1606783	1607214	MajorDMR-8-38649	11
chr2	1613288	1613761	MajorDMR-8-38650	11
chr2	1636990	1637936	MajorDMR-8-38651	16
chr2	1681105	1681154	MajorDMR-8-38652	2
chr2	1704751	1705229	MajorDMR-8-38653	12
chr2	1710288	1710956	MajorDMR-8-38654	4
chr2	1713534	1714233	MajorDMR-8-38655	16
chr2	1725434	1726192	MajorDMR-8-38656	9
chr2	1796015	1796171	MajorDMR-8-38657	5
chr2	1803075	1803195	MajorDMR-8-38658	5
chr2	1826725	1826906	MajorDMR-8-38659	5
chr2	1828932	1829099	MajorDMR-8-38660	4
chr2	1830020	1831361	MajorDMR-8-38661	13
chr2	1832234	1832651	MajorDMR-8-38662	2
chr2	1833667	1834262	MajorDMR-8-38663	7
chr2	1837450	1837693	MajorDMR-8-38664	6
chr2	1839234	1839964	MajorDMR-8-38665	5
chr2	1852609	1853175	MajorDMR-8-38666	6
chr2	1859912	1860311	MajorDMR-8-38667	3
chr2	1861490	1861704	MajorDMR-8-38668	2
chr2	1866163	1866193	MajorDMR-8-38669	2
chr2	1868219	1868923	MajorDMR-8-38670	10
chr2	1869784	1869952	MajorDMR-8-38671	7
chr2	1871008	1871144	MajorDMR-8-38672	5
chr2	1871882	1871982	MajorDMR-8-38673	2
chr2	1873208	1873440	MajorDMR-8-38674	9
chr2	1878457	1878476	MajorDMR-8-38675	3
chr2	1884126	1884203	MajorDMR-8-38676	6
chr2	1886036	1886128	MajorDMR-8-38677	5
chr2	1891038	1891170	MajorDMR-8-38678	8
chr2	1894184	1894600	MajorDMR-8-38679	3
chr2	1895136	1895326	MajorDMR-8-38680	5
chr2	1898478	1898579	MajorDMR-8-38681	3
chr2	1911082	1911462	MajorDMR-8-38682	4
chr2	1913485	1913579	MajorDMR-8-38683	5
chr2	1915652	1915931	MajorDMR-8-38684	2
chr2	1924665	1924826	MajorDMR-8-38685	8
chr2	1929510	1929974	MajorDMR-8-38686	11
chr2	1931938	1931964	MajorDMR-8-38687	2
chr2	1943586	1943892	MajorDMR-8-38688	3
chr2	1956243	1956280	MajorDMR-8-38689	2
chr2	1963029	1963092	MajorDMR-8-38690	4
chr2	1965308	1965519	MajorDMR-8-38691	6
chr2	1966171	1966725	MajorDMR-8-38692	7
chr2	1968015	1968268	MajorDMR-8-38693	2
chr2	1977544	1977711	MajorDMR-8-38694	5
chr2	1982653	1983373	MajorDMR-8-38695	18
chr2	1991353	1992440	MajorDMR-8-38696	17
chr2	1998797	1999117	MajorDMR-8-38697	8
chr2	2001037	2001164	MajorDMR-8-38698	2
chr2	2006745	2007055	MajorDMR-8-38699	7
chr2	2010935	2011356	MajorDMR-8-38700	2
chr2	2015804	2015821	MajorDMR-8-38701	2
chr2	2020547	2020970	MajorDMR-8-38702	3
chr2	2024155	2024864	MajorDMR-8-38703	11
chr2	2025592	2025618	MajorDMR-8-38704	2
chr2	2027510	2027975	MajorDMR-8-38705	2
chr2	2030716	2031228	MajorDMR-8-38706	14
chr2	2045398	2045982	MajorDMR-8-38707	6
chr2	2048590	2048600	MajorDMR-8-38708	2
chr2	2069290	2070201	MajorDMR-8-38709	6
chr2	2075553	2075992	MajorDMR-8-38710	9
chr2	2078743	2079037	MajorDMR-8-38711	3
chr2	2101504	2101999	MajorDMR-8-38712	3
chr2	2110682	2110841	MajorDMR-8-38713	4
chr2	2111592	2111903	MajorDMR-8-38714	8
chr2	2112538	2113254	MajorDMR-8-38715	8
chr2	2113785	2113846	MajorDMR-8-38716	3
chr2	2117124	2118123	MajorDMR-8-38717	6
chr2	2118825	2119393	MajorDMR-8-38718	5
chr2	2130905	2131272	MajorDMR-8-38719	4
chr2	2132965	2133000	MajorDMR-8-38720	2
chr2	2137882	2138061	MajorDMR-8-38721	2
chr2	2149006	2149054	MajorDMR-8-38722	2
chr2	2151794	2152611	MajorDMR-8-38723	6
chr2	2153812	2154933	MajorDMR-8-38724	8
chr2	2160189	2160437	MajorDMR-8-38725	4
chr2	2162689	2163380	MajorDMR-8-38726	20
chr2	2168199	2168218	MajorDMR-8-38727	2
chr2	2173282	2174084	MajorDMR-8-38728	6
chr2	2179144	2179300	MajorDMR-8-38729	5
chr2	2180305	2181320	MajorDMR-8-38730	12
chr2	2186962	2187068	MajorDMR-8-38731	3
chr2	2193714	2194176	MajorDMR-8-38732	4
chr2	2204566	2204598	MajorDMR-8-38733	3
chr2	2242277	2242557	MajorDMR-8-38734	7
chr2	2244918	2245262	MajorDMR-8-38735	2
chr2	2248390	2248522	MajorDMR-8-38736	2
chr2	2255857	2256509	MajorDMR-8-38737	6
chr2	2257193	2257858	MajorDMR-8-38738	10
chr2	2267005	2267578	MajorDMR-8-38739	10
chr2	2273150	2273497	MajorDMR-8-38740	4
chr2	2276821	2276883	MajorDMR-8-38741	2
chr2	2284281	2284465	MajorDMR-8-38742	6
chr2	2289004	2289999	MajorDMR-8-38743	5
chr2	2294950	2295587	MajorDMR-8-38744	14
chr2	2296705	2297549	MajorDMR-8-38745	10
chr2	2298647	2299021	MajorDMR-8-38746	8
chr2	2300507	2301001	MajorDMR-8-38747	4
chr2	2301701	2302134	MajorDMR-8-38748	2
chr2	2320053	2320601	MajorDMR-8-38749	7
chr2	2365072	2365360	MajorDMR-8-38750	3
chr2	2372327	2372699	MajorDMR-8-38751	7
chr2	2427689	2427876	MajorDMR-8-38752	5
chr2	2469781	2470460	MajorDMR-8-38753	8
chr2	2519659	2520650	MajorDMR-8-38754	19
chr2	2524088	2524863	MajorDMR-8-38755	12
chr2	2526518	2526703	MajorDMR-8-38756	2
chr2	2527341	2527380	MajorDMR-8-38757	2
chr2	2528151	2528888	MajorDMR-8-38758	9
chr2	2546995	2547236	MajorDMR-8-38759	9
chr2	2563285	2563381	MajorDMR-8-38760	2
chr2	2564977	2565831	MajorDMR-8-38761	13
chr2	2568538	2568840	MajorDMR-8-38762	6
chr2	2575453	2575489	MajorDMR-8-38763	2
chr2	2585168	2585748	MajorDMR-8-38764	6
chr2	2595260	2595280	MajorDMR-8-38765	2
chr2	2623799	2623808	MajorDMR-8-38766	2
chr2	2643131	2643812	MajorDMR-8-38767	16
chr2	2644342	2644570	MajorDMR-8-38768	3
chr2	2649582	2650343	MajorDMR-8-38769	9
chr2	2685768	2685774	MajorDMR-8-38770	2
chr2	2721136	2721525	MajorDMR-8-38771	7
chr2	2724249	2724771	MajorDMR-8-38772	10
chr2	2768944	2769097	MajorDMR-8-38773	2
chr2	2828408	2828598	MajorDMR-8-38774	5
chr2	2829599	2830624	MajorDMR-8-38775	35
chr2	2835203	2835258	MajorDMR-8-38776	2
chr2	2837553	2837886	MajorDMR-8-38777	4
chr2	2842623	2845069	MajorDMR-8-38778	31
chr2	2848624	2848653	MajorDMR-8-38779	2
chr2	2849668	2849828	MajorDMR-8-38780	5
chr2	2865488	2866003	MajorDMR-8-38781	6
chr2	2898596	2898858	MajorDMR-8-38782	4
chr2	2906524	2906718	MajorDMR-8-38783	4
chr2	2909990	2910092	MajorDMR-8-38784	6
chr2	2923953	2924042	MajorDMR-8-38785	3
chr2	2954422	2954591	MajorDMR-8-38786	3
chr2	2961080	2961396	MajorDMR-8-38787	4
chr2	2964303	2964889	MajorDMR-8-38788	6
chr2	2972430	2972673	MajorDMR-8-38789	4
chr2	2980117	2980496	MajorDMR-8-38790	7
chr2	3011635	3011687	MajorDMR-8-38791	3
chr2	3012902	3012982	MajorDMR-8-38792	5
chr2	3050325	3050806	MajorDMR-8-38793	18
chr2	3066085	3066564	MajorDMR-8-38794	5
chr2	3128304	3128425	MajorDMR-8-38795	4
chr2	3133471	3134850	MajorDMR-8-38796	13
chr2	3136410	3136790	MajorDMR-8-38797	2
chr2	3192562	3193019	MajorDMR-8-38798	2
chr2	3204929	3205424	MajorDMR-8-38799	10
chr2	3215446	3215650	MajorDMR-8-38800	8
chr2	3227050	3227289	MajorDMR-8-38801	8
chr2	3252358	3253184	MajorDMR-8-38802	3
chr2	3267922	3268383	MajorDMR-8-38803	7
chr2	3268993	3269541	MajorDMR-8-38804	9
chr2	3270069	3270368	MajorDMR-8-38805	7
chr2	3290909	3291017	MajorDMR-8-38806	5
chr2	3317753	3318097	MajorDMR-8-38807	20
chr2	3335894	3336178	MajorDMR-8-38808	7
chr2	3337908	3338673	MajorDMR-8-38809	15
chr2	3351838	3352847	MajorDMR-8-38810	28
chr2	3361590	3362309	MajorDMR-8-38811	7
chr2	3391658	3391851	MajorDMR-8-38812	4
chr2	3413728	3413936	MajorDMR-8-38813	7
chr2	3419007	3419011	MajorDMR-8-38814	2
chr2	3420895	3421353	MajorDMR-8-38815	10
chr2	3426166	3426349	MajorDMR-8-38816	2
chr2	3433274	3433312	MajorDMR-8-38817	3
chr2	3434753	3435128	MajorDMR-8-38818	5
chr2	3436026	3438602	MajorDMR-8-38819	23
chr2	3439347	3439518	MajorDMR-8-38820	3
chr2	3452346	3453284	MajorDMR-8-38821	45
chr2	3464533	3465423	MajorDMR-8-38822	20
chr2	3468658	3469479	MajorDMR-8-38823	41
chr2	3470994	3471247	MajorDMR-8-38824	2
chr2	3517568	3517702	MajorDMR-8-38825	2
chr2	3588810	3589031	MajorDMR-8-38826	3
chr2	3604920	3605017	MajorDMR-8-38827	3
chr2	3606862	3606870	MajorDMR-8-38828	2
chr2	3633203	3633609	MajorDMR-8-38829	4
chr2	3654583	3654661	MajorDMR-8-38830	6
chr2	3679976	3680497	MajorDMR-8-38831	12
chr2	3682648	3683938	MajorDMR-8-38832	46
chr2	3693005	3693672	MajorDMR-8-38833	6
chr2	3694199	3694300	MajorDMR-8-38834	6
chr2	3714843	3715239	MajorDMR-8-38835	20
chr2	3720710	3721563	MajorDMR-8-38836	16
chr2	3785049	3785092	MajorDMR-8-38837	2
chr2	3854167	3854219	MajorDMR-8-38838	2
chr2	3896510	3896520	MajorDMR-8-38839	2
chr2	3908313	3908337	MajorDMR-8-38840	2
chr2	3970373	3970491	MajorDMR-8-38841	4
chr2	4331582	4331860	MajorDMR-8-38842	5
chr2	4340966	4341402	MajorDMR-8-38843	8
chr2	4365838	4366106	MajorDMR-8-38844	18
chr2	4431559	4431684	MajorDMR-8-38845	2
chr2	4610472	4610659	MajorDMR-8-38846	2
chr2	4650201	4650687	MajorDMR-8-38847	2
chr2	4716196	4716210	MajorDMR-8-38848	2
chr2	4770870	4771391	MajorDMR-8-38849	3
chr2	4886301	4886413	MajorDMR-8-38850	2
chr2	4890999	4891006	MajorDMR-8-38851	2
chr2	4978460	4978501	MajorDMR-8-38852	3
chr2	4985791	4986062	MajorDMR-8-38853	7
chr2	5134380	5134416	MajorDMR-8-38854	2
chr2	5177797	5178244	MajorDMR-8-38855	8
chr2	5179381	5179875	MajorDMR-8-38856	5
chr2	5184728	5184906	MajorDMR-8-38857	3
chr2	5191159	5191964	MajorDMR-8-38858	7
chr2	5205626	5205981	MajorDMR-8-38859	7
chr2	5237919	5238048	MajorDMR-8-38860	2
chr2	5360187	5360791	MajorDMR-8-38861	6
chr2	5376259	5376321	MajorDMR-8-38862	3
chr2	5406078	5406687	MajorDMR-8-38863	7
chr2	5410820	5411399	MajorDMR-8-38864	7
chr2	5462815	5463864	MajorDMR-8-38865	6
chr2	5514778	5515143	MajorDMR-8-38866	4
chr2	5545598	5546583	MajorDMR-8-38867	11
chr2	5550053	5550188	MajorDMR-8-38868	5
chr2	5577583	5579573	MajorDMR-8-38869	22
chr2	5618303	5618555	MajorDMR-8-38870	2
chr2	5648308	5648362	MajorDMR-8-38871	4
chr2	5695979	5696502	MajorDMR-8-38872	3
chr2	5702397	5703142	MajorDMR-8-38873	8
chr2	5768938	5769495	MajorDMR-8-38874	5
chr2	5830092	5830607	MajorDMR-8-38875	8
chr2	5882310	5882557	MajorDMR-8-38876	2
chr2	5985982	5986578	MajorDMR-8-38877	5
chr2	5993716	5994153	MajorDMR-8-38878	8
chr2	6024265	6024480	MajorDMR-8-38879	7
chr2	6034380	6034875	MajorDMR-8-38880	5
chr2	6073310	6073459	MajorDMR-8-38881	3
chr2	6074216	6074476	MajorDMR-8-38882	3
chr2	6077583	6077629	MajorDMR-8-38883	2
chr2	6078689	6079013	MajorDMR-8-38884	9
chr2	6087133	6087386	MajorDMR-8-38885	2
chr2	6089329	6089360	MajorDMR-8-38886	2
chr2	6089965	6090035	MajorDMR-8-38887	2
chr2	6097371	6097621	MajorDMR-8-38888	3
chr2	6115398	6115806	MajorDMR-8-38889	4
chr2	6120368	6120708	MajorDMR-8-38890	5
chr2	6123024	6124932	MajorDMR-8-38891	21
chr2	6125611	6126370	MajorDMR-8-38892	17
chr2	6170602	6170698	MajorDMR-8-38893	2
chr2	6192798	6193199	MajorDMR-8-38894	8
chr2	6220841	6221724	MajorDMR-8-38895	20
chr2	6263448	6263489	MajorDMR-8-38896	2
chr2	6374159	6374713	MajorDMR-8-38897	7
chr2	6431014	6431671	MajorDMR-8-38898	5
chr2	6500830	6501933	MajorDMR-8-38899	5
chr2	6513394	6513441	MajorDMR-8-38900	2
chr2	6562121	6562233	MajorDMR-8-38901	3
chr2	6634386	6634409	MajorDMR-8-38902	2
chr2	6638210	6639545	MajorDMR-8-38903	8
chr2	6647746	6648407	MajorDMR-8-38904	11
chr2	6689835	6689867	MajorDMR-8-38905	2
chr2	6694569	6695162	MajorDMR-8-38906	8
chr2	6723631	6723649	MajorDMR-8-38907	2
chr2	6757643	6757867	MajorDMR-8-38908	3
chr2	6775335	6775605	MajorDMR-8-38909	2
chr2	6777227	6777265	MajorDMR-8-38910	2
chr2	6787379	6787891	MajorDMR-8-38911	6
chr2	6832885	6833208	MajorDMR-8-38912	4
chr2	6847091	6847193	MajorDMR-8-38913	2
chr2	6912882	6913251	MajorDMR-8-38914	3
chr2	6920915	6921186	MajorDMR-8-38915	7
chr2	6923671	6923729	MajorDMR-8-38916	2
chr2	6959168	6959483	MajorDMR-8-38917	2
chr2	7004923	7005122	MajorDMR-8-38918	2
chr2	7017697	7018193	MajorDMR-8-38919	8
chr2	7018854	7018925	MajorDMR-8-38920	4
chr2	7019492	7019984	MajorDMR-8-38921	3
chr2	7022402	7022830	MajorDMR-8-38922	4
chr2	7023616	7024051	MajorDMR-8-38923	3
chr2	7027661	7028199	MajorDMR-8-38924	5
chr2	7031615	7031853	MajorDMR-8-38925	7
chr2	7036810	7036834	MajorDMR-8-38926	2
chr2	7047175	7047697	MajorDMR-8-38927	6
chr2	7052895	7053151	MajorDMR-8-38928	4
chr2	7053809	7054431	MajorDMR-8-38929	4
chr2	7055605	7056076	MajorDMR-8-38930	4
chr2	7056617	7057254	MajorDMR-8-38931	8
chr2	7059082	7062208	MajorDMR-8-38932	28
chr2	7063554	7065192	MajorDMR-8-38933	19
chr2	7066553	7066847	MajorDMR-8-38934	6
chr2	7068871	7069047	MajorDMR-8-38935	2
chr2	7073128	7073342	MajorDMR-8-38936	4
chr2	7076278	7076372	MajorDMR-8-38937	2
chr2	7077122	7077188	MajorDMR-8-38938	2
chr2	7081312	7081438	MajorDMR-8-38939	2
chr2	7098015	7098757	MajorDMR-8-38940	16
chr2	7100766	7100796	MajorDMR-8-38941	2
chr2	7114222	7114949	MajorDMR-8-38942	5
chr2	7121499	7121984	MajorDMR-8-38943	4
chr2	7122832	7123042	MajorDMR-8-38944	3
chr2	7123970	7124303	MajorDMR-8-38945	6
chr2	7125945	7126260	MajorDMR-8-38946	5
chr2	7128011	7128383	MajorDMR-8-38947	6
chr2	7135062	7135169	MajorDMR-8-38948	3
chr2	7137412	7137468	MajorDMR-8-38949	4
chr2	7139275	7140255	MajorDMR-8-38950	10
chr2	7144682	7145953	MajorDMR-8-38951	10
chr2	7148640	7149884	MajorDMR-8-38952	15
chr2	7152772	7152946	MajorDMR-8-38953	3
chr2	7157008	7157957	MajorDMR-8-38954	11
chr2	7160716	7161281	MajorDMR-8-38955	7
chr2	7161928	7163854	MajorDMR-8-38956	20
chr2	7164454	7165543	MajorDMR-8-38957	21
chr2	7171081	7172504	MajorDMR-8-38958	40
chr2	7173089	7173434	MajorDMR-8-38959	8
chr2	7175928	7176675	MajorDMR-8-38960	13
chr2	7177325	7177800	MajorDMR-8-38961	4
chr2	7182303	7182614	MajorDMR-8-38962	2
chr2	7190048	7190226	MajorDMR-8-38963	3
chr2	7194018	7194382	MajorDMR-8-38964	2
chr2	7200188	7200820	MajorDMR-8-38965	5
chr2	7213733	7214104	MajorDMR-8-38966	7
chr2	7217166	7217376	MajorDMR-8-38967	3
chr2	7256244	7256252	MajorDMR-8-38968	2
chr2	7274265	7274926	MajorDMR-8-38969	6
chr2	7309481	7310200	MajorDMR-8-38970	7
chr2	7330001	7330141	MajorDMR-8-38971	2
chr2	7464733	7465185	MajorDMR-8-38972	8
chr2	7492532	7492569	MajorDMR-8-38973	2
chr2	7547725	7548901	MajorDMR-8-38974	11
chr2	7739759	7740331	MajorDMR-8-38975	14
chr2	7749966	7750234	MajorDMR-8-38976	9
chr2	7787114	7787290	MajorDMR-8-38977	2
chr2	7807063	7807448	MajorDMR-8-38978	3
chr2	7888829	7888836	MajorDMR-8-38979	2
chr2	7915424	7915795	MajorDMR-8-38980	2
chr2	7920862	7921453	MajorDMR-8-38981	5
chr2	7934162	7934661	MajorDMR-8-38982	4
chr2	7935239	7936080	MajorDMR-8-38983	6
chr2	8039362	8040741	MajorDMR-8-38984	8
chr2	8046082	8047154	MajorDMR-8-38985	8
chr2	8070871	8071525	MajorDMR-8-38986	10
chr2	8090506	8090555	MajorDMR-8-38987	2
chr2	8148458	8148796	MajorDMR-8-38988	2
chr2	8286842	8286848	MajorDMR-8-38989	2
chr2	8336559	8336876	MajorDMR-8-38990	4
chr2	8343555	8343863	MajorDMR-8-38991	16
chr2	8437817	8437956	MajorDMR-8-38992	2
chr2	8539960	8539999	MajorDMR-8-38993	2
chr2	8558830	8559323	MajorDMR-8-38994	5
chr2	8576661	8576669	MajorDMR-8-38995	2
chr2	8707017	8707797	MajorDMR-8-38996	8
chr2	8713057	8713368	MajorDMR-8-38997	2
chr2	8717825	8717870	MajorDMR-8-38998	2
chr2	8724010	8724205	MajorDMR-8-38999	3
chr2	8802942	8802977	MajorDMR-8-39000	2
chr2	8804337	8804377	MajorDMR-8-39001	2
chr2	8876024	8876388	MajorDMR-8-39002	7
chr2	8909694	8909733	MajorDMR-8-39003	2
chr2	8914317	8914639	MajorDMR-8-39004	4
chr2	8997896	8998362	MajorDMR-8-39005	11
chr2	9002494	9002510	MajorDMR-8-39006	2
chr2	9014015	9014336	MajorDMR-8-39007	2
chr2	9017407	9017665	MajorDMR-8-39008	2
chr2	9136845	9137617	MajorDMR-8-39009	11
chr2	9145021	9145863	MajorDMR-8-39010	4
chr2	9173453	9173665	MajorDMR-8-39011	3
chr2	9209684	9209783	MajorDMR-8-39012	2
chr2	9213344	9213779	MajorDMR-8-39013	5
chr2	9225968	9226174	MajorDMR-8-39014	2
chr2	9283446	9283789	MajorDMR-8-39015	4
chr2	9284825	9285883	MajorDMR-8-39016	8
chr2	9299058	9299392	MajorDMR-8-39017	3
chr2	9302109	9303855	MajorDMR-8-39018	17
chr2	9305174	9306129	MajorDMR-8-39019	14
chr2	9349488	9349584	MajorDMR-8-39020	2
chr2	9351854	9351906	MajorDMR-8-39021	2
chr2	9352951	9353485	MajorDMR-8-39022	13
chr2	9355097	9355296	MajorDMR-8-39023	6
chr2	9359122	9359483	MajorDMR-8-39024	3
chr2	9367104	9367566	MajorDMR-8-39025	7
chr2	9369783	9370848	MajorDMR-8-39026	6
chr2	9371574	9371656	MajorDMR-8-39027	4
chr2	9374365	9374484	MajorDMR-8-39028	2
chr2	9380507	9380722	MajorDMR-8-39029	2
chr2	9387822	9388201	MajorDMR-8-39030	6
chr2	9390740	9391484	MajorDMR-8-39031	11
chr2	9393019	9393031	MajorDMR-8-39032	2
chr2	9393998	9394065	MajorDMR-8-39033	2
chr2	9397940	9398945	MajorDMR-8-39034	7
chr2	9403516	9404096	MajorDMR-8-39035	11
chr2	9408989	9409067	MajorDMR-8-39036	3
chr2	9414785	9415645	MajorDMR-8-39037	6
chr2	9416380	9416830	MajorDMR-8-39038	4
chr2	9419046	9420696	MajorDMR-8-39039	28
chr2	9421445	9422832	MajorDMR-8-39040	18
chr2	9431439	9431950	MajorDMR-8-39041	13
chr2	9432945	9432964	MajorDMR-8-39042	2
chr2	9436761	9439956	MajorDMR-8-39043	37
chr2	9440998	9441984	MajorDMR-8-39044	11
chr2	9446493	9448419	MajorDMR-8-39045	19
chr2	9459008	9459133	MajorDMR-8-39046	4
chr2	9469808	9470199	MajorDMR-8-39047	3
chr2	9476640	9477400	MajorDMR-8-39048	8
chr2	9486486	9487632	MajorDMR-8-39049	14
chr2	9501035	9501169	MajorDMR-8-39050	2
chr2	9505774	9506355	MajorDMR-8-39051	3
chr2	9510736	9511313	MajorDMR-8-39052	7
chr2	9517738	9517761	MajorDMR-8-39053	2
chr2	9519132	9519573	MajorDMR-8-39054	11
chr2	9529334	9529358	MajorDMR-8-39055	2
chr2	9532528	9532617	MajorDMR-8-39056	3
chr2	9548304	9548641	MajorDMR-8-39057	5
chr2	9551187	9551254	MajorDMR-8-39058	2
chr2	9556102	9556112	MajorDMR-8-39059	2
chr2	9594951	9595390	MajorDMR-8-39060	5
chr2	9601388	9601418	MajorDMR-8-39061	2
chr2	9607050	9607091	MajorDMR-8-39062	2
chr2	9611266	9611751	MajorDMR-8-39063	6
chr2	9613780	9613842	MajorDMR-8-39064	2
chr2	9619999	9620238	MajorDMR-8-39065	2
chr2	9637128	9637448	MajorDMR-8-39066	4
chr2	9644844	9644848	MajorDMR-8-39067	2
chr2	9661537	9661751	MajorDMR-8-39068	2
chr2	9685912	9686133	MajorDMR-8-39069	2
chr2	9714599	9714619	MajorDMR-8-39070	2
chr2	9747908	9748080	MajorDMR-8-39071	2
chr2	9768533	9768637	MajorDMR-8-39072	2
chr2	9771975	9772503	MajorDMR-8-39073	7
chr2	9776601	9777010	MajorDMR-8-39074	8
chr2	9789094	9789445	MajorDMR-8-39075	9
chr2	9850021	9850299	MajorDMR-8-39076	8
chr2	9888791	9889102	MajorDMR-8-39077	5
chr2	9901828	9902708	MajorDMR-8-39078	5
chr2	9903635	9903684	MajorDMR-8-39079	3
chr2	9909425	9910052	MajorDMR-8-39080	5
chr2	9912207	9912261	MajorDMR-8-39081	2
chr2	9913140	9913371	MajorDMR-8-39082	7
chr2	9922251	9922790	MajorDMR-8-39083	9
chr2	9927050	9927691	MajorDMR-8-39084	24
chr2	10050660	10050891	MajorDMR-8-39085	3
chr2	10081205	10081286	MajorDMR-8-39086	2
chr2	10130832	10130855	MajorDMR-8-39087	2
chr2	10145315	10145348	MajorDMR-8-39088	2
chr2	10149654	10149737	MajorDMR-8-39089	3
chr2	10182312	10182526	MajorDMR-8-39090	3
chr2	10186052	10187074	MajorDMR-8-39091	5
chr2	10195803	10195916	MajorDMR-8-39092	3
chr2	10259814	10259841	MajorDMR-8-39093	2
chr2	10282394	10282661	MajorDMR-8-39094	12
chr2	10284348	10284436	MajorDMR-8-39095	4
chr2	10327425	10327655	MajorDMR-8-39096	8
chr2	10369417	10369513	MajorDMR-8-39097	2
chr2	10409570	10410104	MajorDMR-8-39098	7
chr2	10446980	10447319	MajorDMR-8-39099	3
chr2	10447889	10447958	MajorDMR-8-39100	3
chr2	10450909	10451005	MajorDMR-8-39101	3
chr2	10453979	10454563	MajorDMR-8-39102	3
chr2	10456832	10457365	MajorDMR-8-39103	9
chr2	10460412	10460784	MajorDMR-8-39104	7
chr2	10465401	10466667	MajorDMR-8-39105	15
chr2	10470315	10472746	MajorDMR-8-39106	49
chr2	10473440	10473655	MajorDMR-8-39107	3
chr2	10483850	10484764	MajorDMR-8-39108	25
chr2	10486025	10486038	MajorDMR-8-39109	2
chr2	10490909	10491087	MajorDMR-8-39110	5
chr2	10492052	10492775	MajorDMR-8-39111	9
chr2	10497467	10498263	MajorDMR-8-39112	22
chr2	10498824	10498935	MajorDMR-8-39113	3
chr2	10500164	10500601	MajorDMR-8-39114	9
chr2	10502321	10502399	MajorDMR-8-39115	4
chr2	10507217	10507372	MajorDMR-8-39116	2
chr2	10516244	10516295	MajorDMR-8-39117	3
chr2	10528145	10528616	MajorDMR-8-39118	10
chr2	10544758	10545106	MajorDMR-8-39119	7
chr2	10547795	10549133	MajorDMR-8-39120	13
chr2	10552752	10553084	MajorDMR-8-39121	3
chr2	10553679	10553699	MajorDMR-8-39122	2
chr2	10575761	10576153	MajorDMR-8-39123	2
chr2	10581412	10581562	MajorDMR-8-39124	2
chr2	10610208	10610672	MajorDMR-8-39125	10
chr2	10613702	10613978	MajorDMR-8-39126	4
chr2	10627943	10629540	MajorDMR-8-39127	31
chr2	10760315	10760575	MajorDMR-8-39128	2
chr2	10777643	10777865	MajorDMR-8-39129	4
chr2	10787620	10787919	MajorDMR-8-39130	8
chr2	10919926	10919984	MajorDMR-8-39131	2
chr2	10921679	10922434	MajorDMR-8-39132	9
chr2	10928653	10929234	MajorDMR-8-39133	6
chr2	10932875	10933251	MajorDMR-8-39134	4
chr2	10946546	10946859	MajorDMR-8-39135	2
chr2	10954896	10955354	MajorDMR-8-39136	4
chr2	10959534	10959608	MajorDMR-8-39137	3
chr2	10971403	10971439	MajorDMR-8-39138	2
chr2	10973002	10974120	MajorDMR-8-39139	7
chr2	10974900	10976426	MajorDMR-8-39140	18
chr2	10985988	10986553	MajorDMR-8-39141	7
chr2	10987900	10989141	MajorDMR-8-39142	14
chr2	10997502	10997549	MajorDMR-8-39143	2
chr2	10999904	11000098	MajorDMR-8-39144	2
chr2	11000776	11001363	MajorDMR-8-39145	7
chr2	11003571	11006609	MajorDMR-8-39146	43
chr2	11007224	11008874	MajorDMR-8-39147	10
chr2	11009609	11009753	MajorDMR-8-39148	2
chr2	11011897	11011904	MajorDMR-8-39149	2
chr2	11013506	11014114	MajorDMR-8-39150	3
chr2	11015354	11015553	MajorDMR-8-39151	3
chr2	11018029	11018234	MajorDMR-8-39152	3
chr2	11030580	11030729	MajorDMR-8-39153	4
chr2	11052983	11053078	MajorDMR-8-39154	3
chr2	11053936	11054510	MajorDMR-8-39155	7
chr2	11055031	11056426	MajorDMR-8-39156	8
chr2	11057101	11057965	MajorDMR-8-39157	5
chr2	11059806	11060953	MajorDMR-8-39158	25
chr2	11061517	11063419	MajorDMR-8-39159	26
chr2	11071571	11073754	MajorDMR-8-39160	19
chr2	11074550	11074748	MajorDMR-8-39161	5
chr2	11075332	11075520	MajorDMR-8-39162	3
chr2	11082850	11083103	MajorDMR-8-39163	6
chr2	11091975	11092576	MajorDMR-8-39164	6
chr2	11095185	11095755	MajorDMR-8-39165	4
chr2	11097560	11097874	MajorDMR-8-39166	3
chr2	11104667	11104752	MajorDMR-8-39167	2
chr2	11105477	11105798	MajorDMR-8-39168	8
chr2	11108188	11108346	MajorDMR-8-39169	3
chr2	11111997	11112364	MajorDMR-8-39170	7
chr2	11119663	11121200	MajorDMR-8-39171	18
chr2	11121742	11121856	MajorDMR-8-39172	6
chr2	11122452	11122988	MajorDMR-8-39173	6
chr2	11128486	11128591	MajorDMR-8-39174	2
chr2	11131382	11131739	MajorDMR-8-39175	5
chr2	11133399	11134250	MajorDMR-8-39176	8
chr2	11149656	11150578	MajorDMR-8-39177	16
chr2	11153995	11154546	MajorDMR-8-39178	8
chr2	11155817	11156214	MajorDMR-8-39179	3
chr2	11156836	11157447	MajorDMR-8-39180	4
chr2	11196613	11196781	MajorDMR-8-39181	2
chr2	11243548	11244605	MajorDMR-8-39182	20
chr2	11261773	11261822	MajorDMR-8-39183	3
chr2	11263337	11263488	MajorDMR-8-39184	4
chr2	11264639	11265032	MajorDMR-8-39185	2
chr2	11269694	11269890	MajorDMR-8-39186	6
chr2	11526301	11526361	MajorDMR-8-39187	2
chr2	11528964	11529638	MajorDMR-8-39188	4
chr2	11530223	11530415	MajorDMR-8-39189	7
chr2	11532517	11532731	MajorDMR-8-39190	2
chr2	11534099	11534228	MajorDMR-8-39191	2
chr2	11536272	11536498	MajorDMR-8-39192	5
chr2	11539645	11540599	MajorDMR-8-39193	9
chr2	11547642	11548099	MajorDMR-8-39194	4
chr2	11554726	11555470	MajorDMR-8-39195	12
chr2	11575154	11576049	MajorDMR-8-39196	15
chr2	11590193	11590329	MajorDMR-8-39197	2
chr2	11596038	11596212	MajorDMR-8-39198	3
chr2	11622004	11622223	MajorDMR-8-39199	7
chr2	11655112	11655724	MajorDMR-8-39200	4
chr2	11711182	11711938	MajorDMR-8-39201	11
chr2	11714147	11714388	MajorDMR-8-39202	6
chr2	11809649	11809672	MajorDMR-8-39203	4
chr2	11816751	11816993	MajorDMR-8-39204	5
chr2	11828244	11828683	MajorDMR-8-39205	5
chr2	11838272	11838866	MajorDMR-8-39206	13
chr2	11866406	11866601	MajorDMR-8-39207	6
chr2	11871049	11871107	MajorDMR-8-39208	3
chr2	11890808	11891281	MajorDMR-8-39209	3
chr2	11897448	11897801	MajorDMR-8-39210	4
chr2	11903642	11903740	MajorDMR-8-39211	5
chr2	11906277	11906393	MajorDMR-8-39212	2
chr2	11908877	11909131	MajorDMR-8-39213	10
chr2	11917510	11918009	MajorDMR-8-39214	17
chr2	11936992	11937429	MajorDMR-8-39215	2
chr2	11939236	11939439	MajorDMR-8-39216	7
chr2	11947099	11947432	MajorDMR-8-39217	5
chr2	11948094	11948186	MajorDMR-8-39218	3
chr2	11950875	11951295	MajorDMR-8-39219	6
chr2	11960586	11961276	MajorDMR-8-39220	6
chr2	11963019	11964007	MajorDMR-8-39221	5
chr2	11964985	11965230	MajorDMR-8-39222	5
chr2	11966913	11967128	MajorDMR-8-39223	3
chr2	11969906	11969959	MajorDMR-8-39224	2
chr2	11995671	11995803	MajorDMR-8-39225	3
chr2	12027408	12028153	MajorDMR-8-39226	5
chr2	12031257	12031558	MajorDMR-8-39227	3
chr2	12044129	12044161	MajorDMR-8-39228	2
chr2	12046947	12046956	MajorDMR-8-39229	2
chr2	12062464	12062664	MajorDMR-8-39230	4
chr2	12064198	12064632	MajorDMR-8-39231	5
chr2	12080321	12080414	MajorDMR-8-39232	2
chr2	12106478	12106757	MajorDMR-8-39233	2
chr2	12108832	12109591	MajorDMR-8-39234	6
chr2	12127706	12129004	MajorDMR-8-39235	16
chr2	12131496	12131838	MajorDMR-8-39236	10
chr2	12146178	12146727	MajorDMR-8-39237	3
chr2	12150940	12151010	MajorDMR-8-39238	3
chr2	12154580	12154787	MajorDMR-8-39239	4
chr2	12157458	12158476	MajorDMR-8-39240	8
chr2	12163629	12164491	MajorDMR-8-39241	9
chr2	12172304	12172769	MajorDMR-8-39242	4
chr2	12175221	12175849	MajorDMR-8-39243	4
chr2	12179376	12180625	MajorDMR-8-39244	15
chr2	12186772	12186786	MajorDMR-8-39245	2
chr2	12188859	12188901	MajorDMR-8-39246	2
chr2	12210962	12211090	MajorDMR-8-39247	3
chr2	12213733	12213905	MajorDMR-8-39248	3
chr2	12239891	12239951	MajorDMR-8-39249	2
chr2	12246011	12247128	MajorDMR-8-39250	6
chr2	12248335	12248401	MajorDMR-8-39251	2
chr2	12250712	12251652	MajorDMR-8-39252	6
chr2	12287450	12288046	MajorDMR-8-39253	5
chr2	12288569	12288890	MajorDMR-8-39254	6
chr2	12290475	12290492	MajorDMR-8-39255	2
chr2	12292947	12293150	MajorDMR-8-39256	2
chr2	12302854	12303334	MajorDMR-8-39257	5
chr2	12309956	12310100	MajorDMR-8-39258	3
chr2	12341860	12343449	MajorDMR-8-39259	6
chr2	12344041	12344802	MajorDMR-8-39260	15
chr2	12358110	12358419	MajorDMR-8-39261	3
chr2	12376361	12376867	MajorDMR-8-39262	3
chr2	12399673	12399781	MajorDMR-8-39263	2
chr2	12400440	12400643	MajorDMR-8-39264	3
chr2	12402515	12402653	MajorDMR-8-39265	2
chr2	12403282	12403683	MajorDMR-8-39266	2
chr2	12404690	12404864	MajorDMR-8-39267	3
chr2	12408889	12409128	MajorDMR-8-39268	3
chr2	12416702	12417609	MajorDMR-8-39269	10
chr2	12421074	12421080	MajorDMR-8-39270	2
chr2	12426715	12427805	MajorDMR-8-39271	8
chr2	12436196	12436680	MajorDMR-8-39272	2
chr2	12449368	12449797	MajorDMR-8-39273	2
chr2	12452241	12452319	MajorDMR-8-39274	2
chr2	12453659	12455439	MajorDMR-8-39275	20
chr2	12458085	12459386	MajorDMR-8-39276	15
chr2	12466088	12466250	MajorDMR-8-39277	6
chr2	12474355	12474518	MajorDMR-8-39278	2
chr2	12475355	12475504	MajorDMR-8-39279	4
chr2	12487294	12487649	MajorDMR-8-39280	5
chr2	12491805	12492109	MajorDMR-8-39281	2
chr2	12495027	12495280	MajorDMR-8-39282	2
chr2	12496852	12497002	MajorDMR-8-39283	2
chr2	12531587	12531698	MajorDMR-8-39284	2
chr2	12547230	12547985	MajorDMR-8-39285	8
chr2	12555783	12555970	MajorDMR-8-39286	2
chr2	12556535	12557003	MajorDMR-8-39287	7
chr2	12569399	12570110	MajorDMR-8-39288	3
chr2	12575661	12576334	MajorDMR-8-39289	7
chr2	12606204	12606381	MajorDMR-8-39290	3
chr2	12609334	12609421	MajorDMR-8-39291	3
chr2	12645557	12645616	MajorDMR-8-39292	2
chr2	12700775	12701906	MajorDMR-8-39293	15
chr2	12723137	12723525	MajorDMR-8-39294	4
chr2	12812837	12813795	MajorDMR-8-39295	9
chr2	12814547	12814644	MajorDMR-8-39296	3
chr2	12824507	12825115	MajorDMR-8-39297	5
chr2	12826639	12826762	MajorDMR-8-39298	2
chr2	12863380	12869592	MajorDMR-8-39299	54
chr2	12870534	12872813	MajorDMR-8-39300	27
chr2	12873870	12876971	MajorDMR-8-39301	31
chr2	12877540	12879543	MajorDMR-8-39302	17
chr2	12880066	12883720	MajorDMR-8-39303	34
chr2	12899458	12899641	MajorDMR-8-39304	3
chr2	12902822	12903970	MajorDMR-8-39305	8
chr2	12905965	12906324	MajorDMR-8-39306	3
chr2	12906888	12907277	MajorDMR-8-39307	8
chr2	12909489	12911464	MajorDMR-8-39308	14
chr2	12911980	12912435	MajorDMR-8-39309	2
chr2	12963672	12963983	MajorDMR-8-39310	4
chr2	12964699	12965159	MajorDMR-8-39311	8
chr2	12969198	12969219	MajorDMR-8-39312	2
chr2	12974591	12974689	MajorDMR-8-39313	2
chr2	12984780	12984816	MajorDMR-8-39314	3
chr2	12996883	12997125	MajorDMR-8-39315	2
chr2	13013186	13013402	MajorDMR-8-39316	2
chr2	13013918	13014102	MajorDMR-8-39317	5
chr2	13064896	13065171	MajorDMR-8-39318	5
chr2	13069766	13070087	MajorDMR-8-39319	2
chr2	13077888	13077917	MajorDMR-8-39320	2
chr2	13084463	13084679	MajorDMR-8-39321	2
chr2	13088724	13088755	MajorDMR-8-39322	2
chr2	13091452	13092054	MajorDMR-8-39323	5
chr2	13111678	13112315	MajorDMR-8-39324	4
chr2	13132578	13133078	MajorDMR-8-39325	5
chr2	13140343	13141861	MajorDMR-8-39326	16
chr2	13142729	13142880	MajorDMR-8-39327	4
chr2	13143404	13143761	MajorDMR-8-39328	3
chr2	13145221	13145326	MajorDMR-8-39329	2
chr2	13145877	13146683	MajorDMR-8-39330	9
chr2	13216789	13216880	MajorDMR-8-39331	2
chr2	13367416	13368226	MajorDMR-8-39332	10
chr2	13601906	13602019	MajorDMR-8-39333	2
chr2	13756312	13757266	MajorDMR-8-39334	18
chr2	13761885	13762275	MajorDMR-8-39335	2
chr2	14017912	14018061	MajorDMR-8-39336	2
chr2	14218899	14219758	MajorDMR-8-39337	4
chr2	14281218	14281476	MajorDMR-8-39338	2
chr2	14363180	14364011	MajorDMR-8-39339	3
chr2	14402448	14402931	MajorDMR-8-39340	6
chr2	14464357	14464798	MajorDMR-8-39341	4
chr2	14488203	14488853	MajorDMR-8-39342	11
chr2	14528015	14528490	MajorDMR-8-39343	2
chr2	14560816	14561798	MajorDMR-8-39344	4
chr2	14650296	14650401	MajorDMR-8-39345	2
chr2	14660283	14661183	MajorDMR-8-39346	13
chr2	14879388	14879668	MajorDMR-8-39347	5
chr2	14885343	14885569	MajorDMR-8-39348	4
chr2	14919696	14919760	MajorDMR-8-39349	2
chr2	14956778	14957063	MajorDMR-8-39350	4
chr2	14958025	14958326	MajorDMR-8-39351	4
chr2	14958866	14958950	MajorDMR-8-39352	2
chr2	15037179	15037409	MajorDMR-8-39353	3
chr2	15047391	15047786	MajorDMR-8-39354	9
chr2	15097806	15098105	MajorDMR-8-39355	4
chr2	15136563	15136728	MajorDMR-8-39356	4
chr2	15138317	15139064	MajorDMR-8-39357	4
chr2	15260801	15261234	MajorDMR-8-39358	7
chr2	15279872	15280124	MajorDMR-8-39359	3
chr2	15298207	15298459	MajorDMR-8-39360	5
chr2	15320545	15320614	MajorDMR-8-39361	3
chr2	15366775	15366981	MajorDMR-8-39362	3
chr2	15393319	15393676	MajorDMR-8-39363	2
chr2	15394544	15394873	MajorDMR-8-39364	4
chr2	15412359	15413012	MajorDMR-8-39365	4
chr2	15440843	15442616	MajorDMR-8-39366	10
chr2	15448188	15448462	MajorDMR-8-39367	4
chr2	15529260	15529293	MajorDMR-8-39368	2
chr2	15592315	15592486	MajorDMR-8-39369	2
chr2	15657901	15658291	MajorDMR-8-39370	3
chr2	15731099	15731326	MajorDMR-8-39371	10
chr2	15755353	15755514	MajorDMR-8-39372	3
chr2	15768627	15768681	MajorDMR-8-39373	2
chr2	15769749	15769832	MajorDMR-8-39374	3
chr2	15770664	15771452	MajorDMR-8-39375	3
chr2	15783184	15783205	MajorDMR-8-39376	2
chr2	15828815	15829747	MajorDMR-8-39377	15
chr2	15830753	15830976	MajorDMR-8-39378	11
chr2	15834345	15834507	MajorDMR-8-39379	2
chr2	15849492	15849575	MajorDMR-8-39380	3
chr2	15853358	15853770	MajorDMR-8-39381	4
chr2	15939762	15939922	MajorDMR-8-39382	3
chr2	15984341	15984758	MajorDMR-8-39383	6
chr2	16057166	16057541	MajorDMR-8-39384	6
chr2	16093170	16093532	MajorDMR-8-39385	6
chr2	16108271	16108432	MajorDMR-8-39386	2
chr2	16112376	16112388	MajorDMR-8-39387	2
chr2	16113417	16114927	MajorDMR-8-39388	10
chr2	16122901	16123231	MajorDMR-8-39389	3
chr2	16136204	16136410	MajorDMR-8-39390	2
chr2	16154787	16154798	MajorDMR-8-39391	2
chr2	16244832	16245635	MajorDMR-8-39392	7
chr2	16246396	16247028	MajorDMR-8-39393	6
chr2	16254511	16254552	MajorDMR-8-39394	2
chr2	16263749	16264177	MajorDMR-8-39395	7
chr2	16400336	16400368	MajorDMR-8-39396	2
chr2	16439290	16439400	MajorDMR-8-39397	3
chr2	16462872	16463039	MajorDMR-8-39398	5
chr2	16664118	16664190	MajorDMR-8-39399	2
chr2	16688764	16688876	MajorDMR-8-39400	2
chr2	16728922	16728932	MajorDMR-8-39401	2
chr2	16730549	16730669	MajorDMR-8-39402	2
chr2	16737785	16738200	MajorDMR-8-39403	3
chr2	16743283	16744589	MajorDMR-8-39404	7
chr2	16746984	16746989	MajorDMR-8-39405	2
chr2	16747818	16748320	MajorDMR-8-39406	3
chr2	16751634	16751860	MajorDMR-8-39407	4
chr2	16753615	16753854	MajorDMR-8-39408	2
chr2	16757588	16757981	MajorDMR-8-39409	6
chr2	16788498	16788958	MajorDMR-8-39410	2
chr2	16792909	16792990	MajorDMR-8-39411	2
chr2	16794117	16794456	MajorDMR-8-39412	3
chr2	16800393	16800615	MajorDMR-8-39413	3
chr2	16803673	16804894	MajorDMR-8-39414	5
chr2	16808065	16808536	MajorDMR-8-39415	3
chr2	16809296	16809666	MajorDMR-8-39416	4
chr2	16810419	16810467	MajorDMR-8-39417	2
chr2	16811079	16811266	MajorDMR-8-39418	3
chr2	16816676	16816768	MajorDMR-8-39419	3
chr2	16819589	16819973	MajorDMR-8-39420	3
chr2	16821878	16821998	MajorDMR-8-39421	2
chr2	16824801	16825548	MajorDMR-8-39422	5
chr2	16826221	16826922	MajorDMR-8-39423	11
chr2	16832829	16832850	MajorDMR-8-39424	2
chr2	16835539	16836415	MajorDMR-8-39425	6
chr2	16847906	16847995	MajorDMR-8-39426	2
chr2	16849795	16849910	MajorDMR-8-39427	2
chr2	16863830	16864386	MajorDMR-8-39428	8
chr2	16866163	16866585	MajorDMR-8-39429	2
chr2	16877939	16878144	MajorDMR-8-39430	2
chr2	16898876	16899665	MajorDMR-8-39431	6
chr2	16900166	16901097	MajorDMR-8-39432	6
chr2	16920291	16920421	MajorDMR-8-39433	3
chr2	16922629	16924187	MajorDMR-8-39434	9
chr2	16925769	16926979	MajorDMR-8-39435	9
chr2	16928138	16928820	MajorDMR-8-39436	5
chr2	16976708	16976724	MajorDMR-8-39437	3
chr2	17246712	17247295	MajorDMR-8-39438	6
chr2	17250442	17250482	MajorDMR-8-39439	3
chr2	17467237	17467707	MajorDMR-8-39440	3
chr2	17556359	17556653	MajorDMR-8-39441	7
chr2	17561973	17562024	MajorDMR-8-39442	5
chr2	17563102	17563302	MajorDMR-8-39443	5
chr2	17591569	17591953	MajorDMR-8-39444	2
chr2	17592657	17592740	MajorDMR-8-39445	3
chr2	17595137	17595578	MajorDMR-8-39446	4
chr2	17628755	17629060	MajorDMR-8-39447	2
chr2	17643547	17643773	MajorDMR-8-39448	2
chr2	17703577	17703609	MajorDMR-8-39449	2
chr2	17744087	17744244	MajorDMR-8-39450	2
chr2	17786732	17786843	MajorDMR-8-39451	5
chr2	17801482	17801721	MajorDMR-8-39452	3
chr2	17806944	17807073	MajorDMR-8-39453	2
chr2	17810564	17810573	MajorDMR-8-39454	2
chr2	17815927	17816864	MajorDMR-8-39455	10
chr2	17819556	17819864	MajorDMR-8-39456	3
chr2	17837618	17838227	MajorDMR-8-39457	9
chr2	17841091	17841107	MajorDMR-8-39458	2
chr2	17863858	17863994	MajorDMR-8-39459	4
chr2	17899151	17899412	MajorDMR-8-39460	4
chr2	17979777	17979883	MajorDMR-8-39461	2
chr2	17996993	17997139	MajorDMR-8-39462	5
chr2	18009735	18010075	MajorDMR-8-39463	4
chr2	18010907	18010979	MajorDMR-8-39464	2
chr2	18032683	18032730	MajorDMR-8-39465	2
chr2	18075895	18076045	MajorDMR-8-39466	2
chr2	18617829	18618104	MajorDMR-8-39467	5
chr2	18709101	18709283	MajorDMR-8-39468	3
chr2	19007159	19007165	MajorDMR-8-39469	2
chr2	19071124	19071304	MajorDMR-8-39470	2
chr2	19233153	19233193	MajorDMR-8-39471	2
chr2	19451169	19451561	MajorDMR-8-39472	3
chr2	19679593	19679884	MajorDMR-8-39473	2
chr2	19708684	19709005	MajorDMR-8-39474	2
chr2	19759320	19759705	MajorDMR-8-39475	9
chr2	19947170	19947384	MajorDMR-8-39476	3
chr2	19953152	19953475	MajorDMR-8-39477	2
chr2	19997305	19997902	MajorDMR-8-39478	3
chr2	20241453	20241593	MajorDMR-8-39479	2
chr2	20397770	20397973	MajorDMR-8-39480	3
chr2	20408480	20408498	MajorDMR-8-39481	2
chr2	20491936	20492155	MajorDMR-8-39482	7
chr2	20533723	20533776	MajorDMR-8-39483	2
chr2	20552787	20553125	MajorDMR-8-39484	5
chr2	20590337	20590972	MajorDMR-8-39485	10
chr2	20594182	20594993	MajorDMR-8-39486	9
chr2	20615101	20615248	MajorDMR-8-39487	2
chr2	20621777	20623174	MajorDMR-8-39488	14
chr2	20679858	20679894	MajorDMR-8-39489	2
chr2	20709935	20710034	MajorDMR-8-39490	5
chr2	20804582	20805103	MajorDMR-8-39491	3
chr2	20812716	20813081	MajorDMR-8-39492	2
chr2	20840768	20840923	MajorDMR-8-39493	4
chr2	20841723	20841865	MajorDMR-8-39494	3
chr2	20849424	20849603	MajorDMR-8-39495	2
chr2	20851555	20851646	MajorDMR-8-39496	3
chr2	21041184	21041814	MajorDMR-8-39497	6
chr2	21142424	21142525	MajorDMR-8-39498	2
chr2	21190023	21190210	MajorDMR-8-39499	3
chr2	21572820	21572852	MajorDMR-8-39500	3
chr2	21584483	21585487	MajorDMR-8-39501	7
chr2	21586074	21586375	MajorDMR-8-39502	2
chr2	21587012	21587176	MajorDMR-8-39503	3
chr2	21694055	21694141	MajorDMR-8-39504	2
chr2	21724537	21725041	MajorDMR-8-39505	4
chr2	21992454	21992778	MajorDMR-8-39506	3
chr2	22033267	22033311	MajorDMR-8-39507	2
chr2	22077931	22078374	MajorDMR-8-39508	4
chr2	22113738	22113817	MajorDMR-8-39509	2
chr2	22387419	22387631	MajorDMR-8-39510	2
chr2	22410161	22410171	MajorDMR-8-39511	2
chr2	22516105	22516163	MajorDMR-8-39512	2
chr2	22552116	22552267	MajorDMR-8-39513	2
chr2	22573536	22573566	MajorDMR-8-39514	2
chr2	22579594	22579637	MajorDMR-8-39515	2
chr2	22599785	22599829	MajorDMR-8-39516	2
chr2	22861746	22862009	MajorDMR-8-39517	4
chr2	22862918	22863304	MajorDMR-8-39518	3
chr2	22898079	22898468	MajorDMR-8-39519	6
chr2	23044440	23044670	MajorDMR-8-39520	2
chr2	23065096	23065845	MajorDMR-8-39521	5
chr2	23069941	23070573	MajorDMR-8-39522	4
chr2	23095078	23095253	MajorDMR-8-39523	3
chr2	23289874	23290106	MajorDMR-8-39524	4
chr2	23546072	23546232	MajorDMR-8-39525	5
chr2	23616282	23617857	MajorDMR-8-39526	18
chr2	23634426	23634960	MajorDMR-8-39527	7
chr2	23671680	23672005	MajorDMR-8-39528	5
chr2	23676032	23676431	MajorDMR-8-39529	6
chr2	23679356	23679520	MajorDMR-8-39530	13
chr2	23683551	23683771	MajorDMR-8-39531	8
chr2	23689442	23689456	MajorDMR-8-39532	2
chr2	23703839	23704367	MajorDMR-8-39533	5
chr2	23706004	23706476	MajorDMR-8-39534	2
chr2	23714633	23714818	MajorDMR-8-39535	7
chr2	23730432	23730470	MajorDMR-8-39536	2
chr2	23755790	23756435	MajorDMR-8-39537	4
chr2	23776177	23776374	MajorDMR-8-39538	2
chr2	23782324	23783165	MajorDMR-8-39539	16
chr2	23801604	23802386	MajorDMR-8-39540	6
chr2	23840738	23840990	MajorDMR-8-39541	15
chr2	23878758	23879756	MajorDMR-8-39542	7
chr2	23919599	23919632	MajorDMR-8-39543	3
chr2	23932329	23932525	MajorDMR-8-39544	3
chr2	23935051	23935128	MajorDMR-8-39545	2
chr2	24026845	24027091	MajorDMR-8-39546	2
chr2	24060005	24060991	MajorDMR-8-39547	6
chr2	24233600	24233692	MajorDMR-8-39548	4
chr2	24245920	24246134	MajorDMR-8-39549	9
chr2	24250070	24250081	MajorDMR-8-39550	3
chr2	24259312	24259349	MajorDMR-8-39551	3
chr2	24273871	24273944	MajorDMR-8-39552	2
chr2	24277306	24277508	MajorDMR-8-39553	4
chr2	24281458	24281691	MajorDMR-8-39554	2
chr2	24301914	24303987	MajorDMR-8-39555	22
chr2	24376431	24376592	MajorDMR-8-39556	2
chr2	24397801	24397920	MajorDMR-8-39557	4
chr2	24490290	24490414	MajorDMR-8-39558	2
chr2	24510375	24510570	MajorDMR-8-39559	2
chr2	24538505	24538920	MajorDMR-8-39560	3
chr2	24544039	24544261	MajorDMR-8-39561	3
chr2	24553257	24553505	MajorDMR-8-39562	3
chr2	24564700	24565196	MajorDMR-8-39563	6
chr2	24573767	24573772	MajorDMR-8-39564	2
chr2	24658819	24659366	MajorDMR-8-39565	8
chr2	24677686	24677989	MajorDMR-8-39566	3
chr2	24684867	24685185	MajorDMR-8-39567	8
chr2	24903144	24903175	MajorDMR-8-39568	2
chr2	24971052	24971372	MajorDMR-8-39569	6
chr2	24977199	24977312	MajorDMR-8-39570	2
chr2	24986741	24987004	MajorDMR-8-39571	3
chr2	24993142	24993146	MajorDMR-8-39572	2
chr2	25013521	25013919	MajorDMR-8-39573	5
chr2	25014896	25015018	MajorDMR-8-39574	2
chr2	25036417	25036530	MajorDMR-8-39575	4
chr2	25049642	25050336	MajorDMR-8-39576	6
chr2	25064516	25064589	MajorDMR-8-39577	4
chr2	25082910	25083094	MajorDMR-8-39578	4
chr2	25109011	25109065	MajorDMR-8-39579	2
chr2	25142008	25142118	MajorDMR-8-39580	3
chr2	25171031	25171436	MajorDMR-8-39581	3
chr2	25267208	25268108	MajorDMR-8-39582	8
chr2	25273693	25273889	MajorDMR-8-39583	3
chr2	25278115	25279155	MajorDMR-8-39584	11
chr2	25288688	25288995	MajorDMR-8-39585	4
chr2	25290745	25290934	MajorDMR-8-39586	3
chr2	25297973	25298155	MajorDMR-8-39587	2
chr2	25301033	25301098	MajorDMR-8-39588	3
chr2	25301818	25302131	MajorDMR-8-39589	3
chr2	25304170	25304598	MajorDMR-8-39590	7
chr2	25313543	25314056	MajorDMR-8-39591	8
chr2	25321370	25321931	MajorDMR-8-39592	7
chr2	25351723	25351810	MajorDMR-8-39593	5
chr2	25352641	25353525	MajorDMR-8-39594	10
chr2	25410973	25411041	MajorDMR-8-39595	2
chr2	25415452	25415837	MajorDMR-8-39596	9
chr2	25417193	25417786	MajorDMR-8-39597	3
chr2	25418845	25419690	MajorDMR-8-39598	6
chr2	25420866	25421461	MajorDMR-8-39599	10
chr2	25438880	25438917	MajorDMR-8-39600	2
chr2	25443573	25443637	MajorDMR-8-39601	2
chr2	25448786	25449227	MajorDMR-8-39602	4
chr2	25452973	25453363	MajorDMR-8-39603	10
chr2	25456071	25456467	MajorDMR-8-39604	8
chr2	25457732	25457746	MajorDMR-8-39605	2
chr2	25467481	25467492	MajorDMR-8-39606	4
chr2	25469627	25469848	MajorDMR-8-39607	6
chr2	25475528	25476170	MajorDMR-8-39608	14
chr2	25480538	25481319	MajorDMR-8-39609	7
chr2	25496727	25496962	MajorDMR-8-39610	5
chr2	25498160	25498667	MajorDMR-8-39611	4
chr2	25511129	25511164	MajorDMR-8-39612	3
chr2	25524093	25524408	MajorDMR-8-39613	2
chr2	25525343	25525461	MajorDMR-8-39614	3
chr2	25526357	25527582	MajorDMR-8-39615	30
chr2	25532023	25532348	MajorDMR-8-39616	3
chr2	25536172	25536827	MajorDMR-8-39617	9
chr2	25540344	25540354	MajorDMR-8-39618	2
chr2	25550559	25550664	MajorDMR-8-39619	2
chr2	25552669	25552730	MajorDMR-8-39620	2
chr2	25556590	25557264	MajorDMR-8-39621	8
chr2	25559876	25560549	MajorDMR-8-39622	4
chr2	25562649	25562826	MajorDMR-8-39623	2
chr2	25585618	25586323	MajorDMR-8-39624	11
chr2	25592111	25592190	MajorDMR-8-39625	3
chr2	25595057	25595649	MajorDMR-8-39626	12
chr2	25598398	25599306	MajorDMR-8-39627	14
chr2	25600159	25600550	MajorDMR-8-39628	13
chr2	25605773	25605818	MajorDMR-8-39629	2
chr2	25610079	25610244	MajorDMR-8-39630	2
chr2	25622917	25623512	MajorDMR-8-39631	8
chr2	25633252	25633700	MajorDMR-8-39632	3
chr2	25654502	25654787	MajorDMR-8-39633	3
chr2	25701675	25701792	MajorDMR-8-39634	4
chr2	25706966	25707498	MajorDMR-8-39635	3
chr2	25809968	25810031	MajorDMR-8-39636	4
chr2	25887941	25887962	MajorDMR-8-39637	3
chr2	25897137	25897759	MajorDMR-8-39638	4
chr2	25899619	25899780	MajorDMR-8-39639	2
chr2	25922882	25923489	MajorDMR-8-39640	3
chr2	25955110	25955186	MajorDMR-8-39641	2
chr2	25965263	25965348	MajorDMR-8-39642	2
chr2	26037102	26037832	MajorDMR-8-39643	4
chr2	26045100	26045148	MajorDMR-8-39644	2
chr2	26080143	26080565	MajorDMR-8-39645	4
chr2	26082393	26082502	MajorDMR-8-39646	2
chr2	26139446	26139694	MajorDMR-8-39647	18
chr2	26144865	26145752	MajorDMR-8-39648	7
chr2	26146313	26146781	MajorDMR-8-39649	2
chr2	26151585	26151957	MajorDMR-8-39650	16
chr2	26162125	26162421	MajorDMR-8-39651	6
chr2	26167659	26167738	MajorDMR-8-39652	3
chr2	26178486	26180320	MajorDMR-8-39653	7
chr2	26189721	26190264	MajorDMR-8-39654	3
chr2	26225916	26226018	MajorDMR-8-39655	3
chr2	26235260	26235278	MajorDMR-8-39656	2
chr2	26255617	26255731	MajorDMR-8-39657	2
chr2	26267096	26267476	MajorDMR-8-39658	2
chr2	26293318	26293337	MajorDMR-8-39659	2
chr2	26345474	26345484	MajorDMR-8-39660	2
chr2	26400126	26400257	MajorDMR-8-39661	5
chr2	26408859	26409029	MajorDMR-8-39662	3
chr2	26413532	26413542	MajorDMR-8-39663	2
chr2	26420550	26420587	MajorDMR-8-39664	2
chr2	26423038	26423671	MajorDMR-8-39665	7
chr2	26444788	26445221	MajorDMR-8-39666	4
chr2	26474737	26475033	MajorDMR-8-39667	3
chr2	26528064	26528231	MajorDMR-8-39668	4
chr2	26635189	26635193	MajorDMR-8-39669	2
chr2	26654828	26654990	MajorDMR-8-39670	2
chr2	26682350	26682537	MajorDMR-8-39671	3
chr2	26711698	26712423	MajorDMR-8-39672	16
chr2	26786489	26786575	MajorDMR-8-39673	3
chr2	26819132	26819378	MajorDMR-8-39674	4
chr2	26846435	26846666	MajorDMR-8-39675	6
chr2	26861675	26861983	MajorDMR-8-39676	2
chr2	26864044	26864252	MajorDMR-8-39677	4
chr2	26866046	26866146	MajorDMR-8-39678	3
chr2	26877226	26877503	MajorDMR-8-39679	2
chr2	26905994	26906458	MajorDMR-8-39680	4
chr2	26908758	26908844	MajorDMR-8-39681	2
chr2	26988929	26988934	MajorDMR-8-39682	2
chr2	26996122	26996320	MajorDMR-8-39683	9
chr2	26999270	26999333	MajorDMR-8-39684	3
chr2	27007376	27007464	MajorDMR-8-39685	2
chr2	27041701	27041958	MajorDMR-8-39686	3
chr2	27046157	27046284	MajorDMR-8-39687	3
chr2	27075193	27075646	MajorDMR-8-39688	2
chr2	27106821	27107080	MajorDMR-8-39689	4
chr2	27118771	27118936	MajorDMR-8-39690	4
chr2	27123820	27123978	MajorDMR-8-39691	3
chr2	27128400	27129115	MajorDMR-8-39692	8
chr2	27137116	27137271	MajorDMR-8-39693	4
chr2	27197345	27197500	MajorDMR-8-39694	5
chr2	27205256	27205329	MajorDMR-8-39695	2
chr2	27249170	27249225	MajorDMR-8-39696	2
chr2	27282094	27282421	MajorDMR-8-39697	7
chr2	27308191	27308247	MajorDMR-8-39698	2
chr2	27320451	27320515	MajorDMR-8-39699	4
chr2	27322560	27322630	MajorDMR-8-39700	4
chr2	27333558	27334009	MajorDMR-8-39701	6
chr2	27335766	27336443	MajorDMR-8-39702	4
chr2	27340606	27340866	MajorDMR-8-39703	3
chr2	27347055	27347135	MajorDMR-8-39704	3
chr2	27355485	27356142	MajorDMR-8-39705	7
chr2	27358033	27358542	MajorDMR-8-39706	4
chr2	27362922	27363971	MajorDMR-8-39707	17
chr2	27379188	27379371	MajorDMR-8-39708	2
chr2	27380018	27380348	MajorDMR-8-39709	7
chr2	27436280	27436349	MajorDMR-8-39710	2
chr2	27595492	27595760	MajorDMR-8-39711	2
chr2	27637145	27637454	MajorDMR-8-39712	6
chr2	27665028	27665670	MajorDMR-8-39713	12
chr2	27716948	27717131	MajorDMR-8-39714	3
chr2	27742868	27742890	MajorDMR-8-39715	2
chr2	27829687	27829769	MajorDMR-8-39716	2
chr2	27838313	27839001	MajorDMR-8-39717	4
chr2	27843986	27844537	MajorDMR-8-39718	9
chr2	27919166	27919439	MajorDMR-8-39719	2
chr2	27939112	27940232	MajorDMR-8-39720	12
chr2	27990884	27990906	MajorDMR-8-39721	2
chr2	27991609	27991725	MajorDMR-8-39722	2
chr2	28011465	28011529	MajorDMR-8-39723	2
chr2	28056113	28056146	MajorDMR-8-39724	2
chr2	28152522	28152734	MajorDMR-8-39725	2
chr2	28291051	28291767	MajorDMR-8-39726	7
chr2	28357220	28357551	MajorDMR-8-39727	4
chr2	28385984	28385996	MajorDMR-8-39728	2
chr2	28395556	28395562	MajorDMR-8-39729	2
chr2	28401028	28401044	MajorDMR-8-39730	2
chr2	28408134	28408479	MajorDMR-8-39731	5
chr2	28433165	28433322	MajorDMR-8-39732	3
chr2	28469741	28470241	MajorDMR-8-39733	2
chr2	28492175	28492417	MajorDMR-8-39734	3
chr2	28493134	28494058	MajorDMR-8-39735	8
chr2	28523452	28523609	MajorDMR-8-39736	2
chr2	28556932	28556980	MajorDMR-8-39737	3
chr2	28559413	28559917	MajorDMR-8-39738	8
chr2	28567034	28567460	MajorDMR-8-39739	12
chr2	28590814	28590819	MajorDMR-8-39740	2
chr2	28624408	28624650	MajorDMR-8-39741	2
chr2	28762083	28762100	MajorDMR-8-39742	3
chr2	28785147	28785937	MajorDMR-8-39743	5
chr2	28788948	28789042	MajorDMR-8-39744	3
chr2	28790425	28790586	MajorDMR-8-39745	3
chr2	28806452	28806530	MajorDMR-8-39746	3
chr2	28817898	28817905	MajorDMR-8-39747	2
chr2	28848098	28848424	MajorDMR-8-39748	6
chr2	28854957	28855427	MajorDMR-8-39749	2
chr2	28864827	28864857	MajorDMR-8-39750	2
chr2	28877839	28877885	MajorDMR-8-39751	2
chr2	28898876	28899342	MajorDMR-8-39752	3
chr2	28989483	28989624	MajorDMR-8-39753	2
chr2	28992814	28993044	MajorDMR-8-39754	4
chr2	29085300	29085479	MajorDMR-8-39755	3
chr2	29149009	29149032	MajorDMR-8-39756	2
chr2	29149894	29149903	MajorDMR-8-39757	2
chr2	29175930	29175955	MajorDMR-8-39758	2
chr2	29222520	29222746	MajorDMR-8-39759	3
chr2	29257042	29257286	MajorDMR-8-39760	2
chr2	29265196	29265782	MajorDMR-8-39761	7
chr2	29289947	29290536	MajorDMR-8-39762	8
chr2	29296168	29296261	MajorDMR-8-39763	2
chr2	29337513	29337695	MajorDMR-8-39764	4
chr2	29357480	29357589	MajorDMR-8-39765	2
chr2	29387559	29387565	MajorDMR-8-39766	2
chr2	29396951	29397485	MajorDMR-8-39767	3
chr2	29409944	29410108	MajorDMR-8-39768	2
chr2	29507309	29507719	MajorDMR-8-39769	7
chr2	29510105	29510761	MajorDMR-8-39770	6
chr2	29628150	29628366	MajorDMR-8-39771	4
chr2	29715539	29715840	MajorDMR-8-39772	2
chr2	29748378	29748386	MajorDMR-8-39773	2
chr2	29862057	29862834	MajorDMR-8-39774	10
chr2	29939929	29940017	MajorDMR-8-39775	2
chr2	30019543	30019641	MajorDMR-8-39776	2
chr2	30301769	30301809	MajorDMR-8-39777	2
chr2	30314054	30314160	MajorDMR-8-39778	2
chr2	30334177	30334807	MajorDMR-8-39779	24
chr2	30351843	30352081	MajorDMR-8-39780	3
chr2	30390279	30390356	MajorDMR-8-39781	2
chr2	30447911	30448311	MajorDMR-8-39782	4
chr2	30449576	30449943	MajorDMR-8-39783	2
chr2	30510886	30510903	MajorDMR-8-39784	2
chr2	30528626	30528762	MajorDMR-8-39785	3
chr2	30541673	30542442	MajorDMR-8-39786	5
chr2	30581791	30582178	MajorDMR-8-39787	8
chr2	30608351	30608382	MajorDMR-8-39788	2
chr2	30680677	30680715	MajorDMR-8-39789	3
chr2	30776243	30776683	MajorDMR-8-39790	7
chr2	30902249	30902377	MajorDMR-8-39791	4
chr2	30930172	30930203	MajorDMR-8-39792	3
chr2	30939753	30940021	MajorDMR-8-39793	4
chr2	30940578	30940650	MajorDMR-8-39794	2
chr2	30968473	30968836	MajorDMR-8-39795	9
chr2	30976652	30976812	MajorDMR-8-39796	2
chr2	30979671	30979763	MajorDMR-8-39797	2
chr2	30980548	30981545	MajorDMR-8-39798	12
chr2	30988260	30988274	MajorDMR-8-39799	2
chr2	30989091	30989650	MajorDMR-8-39800	12
chr2	30991150	30992897	MajorDMR-8-39801	20
chr2	30993433	30994491	MajorDMR-8-39802	9
chr2	30997425	30997452	MajorDMR-8-39803	2
chr2	30998491	30998804	MajorDMR-8-39804	9
chr2	30999458	30999844	MajorDMR-8-39805	6
chr2	31004975	31005578	MajorDMR-8-39806	6
chr2	31008393	31008889	MajorDMR-8-39807	2
chr2	31010973	31011272	MajorDMR-8-39808	3
chr2	31012873	31013639	MajorDMR-8-39809	7
chr2	31015520	31015656	MajorDMR-8-39810	4
chr2	31021216	31022217	MajorDMR-8-39811	8
chr2	31023061	31023429	MajorDMR-8-39812	4
chr2	31026528	31027136	MajorDMR-8-39813	3
chr2	31031701	31032436	MajorDMR-8-39814	6
chr2	31082011	31083374	MajorDMR-8-39815	16
chr2	31094275	31094591	MajorDMR-8-39816	2
chr2	31138408	31138572	MajorDMR-8-39817	3
chr2	31139086	31139181	MajorDMR-8-39818	2
chr2	31148471	31148588	MajorDMR-8-39819	2
chr2	31150326	31150399	MajorDMR-8-39820	2
chr2	31156373	31158476	MajorDMR-8-39821	17
chr2	31161528	31161547	MajorDMR-8-39822	2
chr2	31186015	31186496	MajorDMR-8-39823	9
chr2	31196248	31196628	MajorDMR-8-39824	4
chr2	31202641	31202952	MajorDMR-8-39825	2
chr2	31204242	31204300	MajorDMR-8-39826	2
chr2	31213677	31213848	MajorDMR-8-39827	4
chr2	31288287	31288593	MajorDMR-8-39828	3
chr2	31297919	31297961	MajorDMR-8-39829	2
chr2	31312633	31312669	MajorDMR-8-39830	2
chr2	31349171	31349758	MajorDMR-8-39831	6
chr2	31352120	31352154	MajorDMR-8-39832	2
chr2	31352812	31353029	MajorDMR-8-39833	2
chr2	31354606	31354618	MajorDMR-8-39834	2
chr2	31358677	31359633	MajorDMR-8-39835	6
chr2	31363082	31363383	MajorDMR-8-39836	5
chr2	31364243	31364952	MajorDMR-8-39837	15
chr2	31368809	31368852	MajorDMR-8-39838	2
chr2	31377828	31378075	MajorDMR-8-39839	4
chr2	31426200	31426653	MajorDMR-8-39840	4
chr2	31427843	31428292	MajorDMR-8-39841	9
chr2	31441433	31441589	MajorDMR-8-39842	4
chr2	31451720	31451994	MajorDMR-8-39843	3
chr2	31453231	31453673	MajorDMR-8-39844	2
chr2	31476628	31477357	MajorDMR-8-39845	9
chr2	31479200	31479357	MajorDMR-8-39846	6
chr2	31480231	31480565	MajorDMR-8-39847	6
chr2	31489720	31490156	MajorDMR-8-39848	5
chr2	31510223	31510277	MajorDMR-8-39849	2
chr2	31519531	31520260	MajorDMR-8-39850	8
chr2	31555023	31555120	MajorDMR-8-39851	2
chr2	31557415	31557797	MajorDMR-8-39852	4
chr2	31619879	31620277	MajorDMR-8-39853	4
chr2	31878749	31879008	MajorDMR-8-39854	5
chr2	31879588	31879926	MajorDMR-8-39855	2
chr2	32321467	32321682	MajorDMR-8-39856	4
chr2	32422421	32422458	MajorDMR-8-39857	2
chr2	32434868	32435176	MajorDMR-8-39858	2
chr2	32453080	32453176	MajorDMR-8-39859	3
chr2	32454850	32455974	MajorDMR-8-39860	4
chr2	32492353	32493206	MajorDMR-8-39861	17
chr2	32493816	32494385	MajorDMR-8-39862	6
chr2	32530675	32530827	MajorDMR-8-39863	2
chr2	32537177	32537512	MajorDMR-8-39864	2
chr2	32550201	32551380	MajorDMR-8-39865	14
chr2	32556214	32557782	MajorDMR-8-39866	11
chr2	32567602	32568147	MajorDMR-8-39867	12
chr2	32615516	32615889	MajorDMR-8-39868	3
chr2	32703296	32703763	MajorDMR-8-39869	5
chr2	32705283	32705375	MajorDMR-8-39870	3
chr2	32803579	32804018	MajorDMR-8-39871	4
chr2	32990018	32990052	MajorDMR-8-39872	3
chr2	32995889	32996197	MajorDMR-8-39873	4
chr2	33125591	33125617	MajorDMR-8-39874	2
chr2	33177953	33178103	MajorDMR-8-39875	2
chr2	33246804	33246932	MajorDMR-8-39876	2
chr2	33435778	33435816	MajorDMR-8-39877	2
chr2	33474568	33475391	MajorDMR-8-39878	5
chr2	33481108	33481519	MajorDMR-8-39879	6
chr2	33488157	33488502	MajorDMR-8-39880	3
chr2	33580015	33580456	MajorDMR-8-39881	9
chr2	33588518	33588708	MajorDMR-8-39882	3
chr2	33590367	33590497	MajorDMR-8-39883	4
chr2	33591755	33591871	MajorDMR-8-39884	4
chr2	33661361	33661573	MajorDMR-8-39885	2
chr2	33700676	33700734	MajorDMR-8-39886	2
chr2	33705052	33705149	MajorDMR-8-39887	3
chr2	33707481	33707552	MajorDMR-8-39888	2
chr2	33760596	33760779	MajorDMR-8-39889	3
chr2	33764870	33765831	MajorDMR-8-39890	19
chr2	33771467	33771485	MajorDMR-8-39891	2
chr2	33777439	33777695	MajorDMR-8-39892	2
chr2	33779926	33780231	MajorDMR-8-39893	4
chr2	33804203	33804534	MajorDMR-8-39894	7
chr2	33819321	33819825	MajorDMR-8-39895	3
chr2	33820409	33820415	MajorDMR-8-39896	2
chr2	33838215	33838507	MajorDMR-8-39897	2
chr2	33858401	33858742	MajorDMR-8-39898	2
chr2	33860884	33861531	MajorDMR-8-39899	3
chr2	33866669	33866793	MajorDMR-8-39900	3
chr2	33871168	33872520	MajorDMR-8-39901	8
chr2	33874678	33875923	MajorDMR-8-39902	7
chr2	34116693	34117149	MajorDMR-8-39903	3
chr2	34325132	34325812	MajorDMR-8-39904	6
chr2	34327790	34328046	MajorDMR-8-39905	3
chr2	34334046	34334060	MajorDMR-8-39906	2
chr2	34393499	34393577	MajorDMR-8-39907	3
chr2	34752857	34753046	MajorDMR-8-39908	2
chr2	34772503	34772825	MajorDMR-8-39909	4
chr2	34886135	34886166	MajorDMR-8-39910	2
chr2	35004209	35004251	MajorDMR-8-39911	2
chr2	35033360	35033556	MajorDMR-8-39912	3
chr2	35049512	35049598	MajorDMR-8-39913	2
chr2	35050936	35051594	MajorDMR-8-39914	5
chr2	35129406	35129448	MajorDMR-8-39915	4
chr2	35151748	35151988	MajorDMR-8-39916	2
chr2	35183443	35183715	MajorDMR-8-39917	2
chr2	35447206	35447251	MajorDMR-8-39918	3
chr2	35575660	35576144	MajorDMR-8-39919	3
chr2	35578238	35578570	MajorDMR-8-39920	8
chr2	35631066	35631208	MajorDMR-8-39921	3
chr2	35678345	35678364	MajorDMR-8-39922	2
chr2	35715945	35716171	MajorDMR-8-39923	3
chr2	35734630	35734729	MajorDMR-8-39924	2
chr2	35770533	35770543	MajorDMR-8-39925	2
chr2	36467627	36467832	MajorDMR-8-39926	13
chr2	36517000	36517476	MajorDMR-8-39927	2
chr2	36524086	36524141	MajorDMR-8-39928	3
chr2	36557256	36557756	MajorDMR-8-39929	2
chr2	36579968	36580116	MajorDMR-8-39930	2
chr2	36593896	36594158	MajorDMR-8-39931	2
chr2	36600110	36601181	MajorDMR-8-39932	5
chr2	36601857	36602369	MajorDMR-8-39933	3
chr2	36608799	36609599	MajorDMR-8-39934	12
chr2	36645155	36645398	MajorDMR-8-39935	2
chr2	36688563	36688723	MajorDMR-8-39936	3
chr2	36689633	36689645	MajorDMR-8-39937	2
chr2	36690849	36690969	MajorDMR-8-39938	5
chr2	36725188	36725332	MajorDMR-8-39939	3
chr2	36727558	36727655	MajorDMR-8-39940	2
chr2	36733485	36733683	MajorDMR-8-39941	3
chr2	36765560	36765606	MajorDMR-8-39942	2
chr2	36769894	36770358	MajorDMR-8-39943	3
chr2	36775122	36775139	MajorDMR-8-39944	2
chr2	36775875	36775884	MajorDMR-8-39945	2
chr2	36892191	36892303	MajorDMR-8-39946	2
chr2	36937965	36938219	MajorDMR-8-39947	3
chr2	36980405	36980557	MajorDMR-8-39948	4
chr2	37002362	37003249	MajorDMR-8-39949	4
chr2	37020159	37020351	MajorDMR-8-39950	2
chr2	37027681	37027808	MajorDMR-8-39951	8
chr2	37051117	37051316	MajorDMR-8-39952	2
chr2	37101337	37101364	MajorDMR-8-39953	3
chr2	37235687	37235832	MajorDMR-8-39954	3
chr2	37288942	37289388	MajorDMR-8-39955	3
chr2	37310502	37310561	MajorDMR-8-39956	2
chr2	37332549	37332664	MajorDMR-8-39957	2
chr2	37340148	37340179	MajorDMR-8-39958	2
chr2	37564441	37564581	MajorDMR-8-39959	3
chr2	37572632	37572697	MajorDMR-8-39960	2
chr2	37590282	37590298	MajorDMR-8-39961	2
chr2	37594078	37594594	MajorDMR-8-39962	6
chr2	37616951	37618328	MajorDMR-8-39963	9
chr2	37716197	37716827	MajorDMR-8-39964	7
chr2	37843179	37843339	MajorDMR-8-39965	2
chr2	38155456	38155844	MajorDMR-8-39966	3
chr2	38161777	38161861	MajorDMR-8-39967	2
chr2	38218842	38219083	MajorDMR-8-39968	2
chr2	38224721	38225186	MajorDMR-8-39969	3
chr2	38244979	38246241	MajorDMR-8-39970	15
chr2	38295328	38295549	MajorDMR-8-39971	5
chr2	38304717	38304733	MajorDMR-8-39972	2
chr2	38323498	38323844	MajorDMR-8-39973	3
chr2	38333300	38334372	MajorDMR-8-39974	8
chr2	38336411	38337248	MajorDMR-8-39975	4
chr2	38340346	38340853	MajorDMR-8-39976	4
chr2	38348681	38348811	MajorDMR-8-39977	2
chr2	38356610	38356734	MajorDMR-8-39978	2
chr2	38358224	38358273	MajorDMR-8-39979	2
chr2	38368453	38368821	MajorDMR-8-39980	5
chr2	38373736	38374536	MajorDMR-8-39981	10
chr2	38378463	38378634	MajorDMR-8-39982	4
chr2	38384927	38386364	MajorDMR-8-39983	13
chr2	38388550	38389172	MajorDMR-8-39984	6
chr2	38395875	38396114	MajorDMR-8-39985	5
chr2	38401146	38401176	MajorDMR-8-39986	2
chr2	38405188	38406473	MajorDMR-8-39987	7
chr2	38410012	38410110	MajorDMR-8-39988	2
chr2	38437052	38437388	MajorDMR-8-39989	5
chr2	38441020	38441131	MajorDMR-8-39990	3
chr2	38445513	38446984	MajorDMR-8-39991	13
chr2	38460049	38460238	MajorDMR-8-39992	3
chr2	38461232	38461436	MajorDMR-8-39993	5
chr2	38466703	38466907	MajorDMR-8-39994	3
chr2	38467999	38468543	MajorDMR-8-39995	9
chr2	38471407	38473756	MajorDMR-8-39996	22
chr2	38475362	38475520	MajorDMR-8-39997	2
chr2	38478942	38479408	MajorDMR-8-39998	2
chr2	38482460	38482778	MajorDMR-8-39999	2
chr2	38488005	38488308	MajorDMR-8-40000	2
chr2	38506567	38506733	MajorDMR-8-40001	2
chr2	38518251	38518679	MajorDMR-8-40002	3
chr2	38520143	38520194	MajorDMR-8-40003	2
chr2	38526788	38526878	MajorDMR-8-40004	3
chr2	38528282	38529079	MajorDMR-8-40005	3
chr2	38535132	38535393	MajorDMR-8-40006	4
chr2	38553259	38553445	MajorDMR-8-40007	2
chr2	38572020	38572110	MajorDMR-8-40008	2
chr2	38586483	38587099	MajorDMR-8-40009	4
chr2	38589247	38589329	MajorDMR-8-40010	2
chr2	38616210	38616347	MajorDMR-8-40011	4
chr2	38617336	38617411	MajorDMR-8-40012	2
chr2	38674235	38674517	MajorDMR-8-40013	7
chr2	38675891	38676279	MajorDMR-8-40014	4
chr2	38703516	38704194	MajorDMR-8-40015	9
chr2	38726886	38727558	MajorDMR-8-40016	7
chr2	38761664	38762100	MajorDMR-8-40017	3
chr2	38767520	38768063	MajorDMR-8-40018	7
chr2	38770219	38770903	MajorDMR-8-40019	8
chr2	38776490	38776725	MajorDMR-8-40020	6
chr2	38785345	38785484	MajorDMR-8-40021	2
chr2	38794267	38794538	MajorDMR-8-40022	3
chr2	38799975	38800035	MajorDMR-8-40023	2
chr2	38819791	38819806	MajorDMR-8-40024	2
chr2	38890908	38891149	MajorDMR-8-40025	3
chr2	38905402	38906152	MajorDMR-8-40026	6
chr2	38920714	38920948	MajorDMR-8-40027	2
chr2	38928758	38928823	MajorDMR-8-40028	2
chr2	38935856	38937163	MajorDMR-8-40029	11
chr2	38949956	38950231	MajorDMR-8-40030	5
chr2	39040580	39040736	MajorDMR-8-40031	3
chr2	39050876	39050952	MajorDMR-8-40032	3
chr2	39061892	39062124	MajorDMR-8-40033	2
chr2	39187966	39188280	MajorDMR-8-40034	11
chr2	39222279	39222489	MajorDMR-8-40035	5
chr2	39228229	39228675	MajorDMR-8-40036	5
chr2	39309655	39309994	MajorDMR-8-40037	5
chr2	39352476	39352491	MajorDMR-8-40038	2
chr2	39368086	39368293	MajorDMR-8-40039	8
chr2	39368980	39369150	MajorDMR-8-40040	3
chr2	39402620	39402872	MajorDMR-8-40041	2
chr2	39494812	39495297	MajorDMR-8-40042	2
chr2	39513227	39513405	MajorDMR-8-40043	4
chr2	39596064	39596290	MajorDMR-8-40044	3
chr2	39656036	39656685	MajorDMR-8-40045	11
chr2	39659870	39660076	MajorDMR-8-40046	5
chr2	39660928	39660946	MajorDMR-8-40047	2
chr2	39743205	39743857	MajorDMR-8-40048	6
chr2	39744450	39744634	MajorDMR-8-40049	2
chr2	39750437	39751082	MajorDMR-8-40050	3
chr2	39752754	39752809	MajorDMR-8-40051	2
chr2	39792560	39792725	MajorDMR-8-40052	2
chr2	39814529	39814583	MajorDMR-8-40053	2
chr2	39845038	39845046	MajorDMR-8-40054	2
chr2	39849311	39849332	MajorDMR-8-40055	2
chr2	39852564	39852790	MajorDMR-8-40056	3
chr2	39887690	39889383	MajorDMR-8-40057	8
chr2	39891393	39891805	MajorDMR-8-40058	3
chr2	39896738	39896786	MajorDMR-8-40059	2
chr2	39900271	39900377	MajorDMR-8-40060	2
chr2	39904892	39905306	MajorDMR-8-40061	5
chr2	39911830	39912050	MajorDMR-8-40062	3
chr2	39913138	39913319	MajorDMR-8-40063	3
chr2	39918658	39918808	MajorDMR-8-40064	2
chr2	39933007	39933597	MajorDMR-8-40065	3
chr2	39938953	39939048	MajorDMR-8-40066	2
chr2	39946505	39946585	MajorDMR-8-40067	3
chr2	39954145	39954233	MajorDMR-8-40068	3
chr2	39957139	39957151	MajorDMR-8-40069	2
chr2	39960261	39961070	MajorDMR-8-40070	11
chr2	39962036	39962470	MajorDMR-8-40071	2
chr2	39963853	39964013	MajorDMR-8-40072	2
chr2	39965948	39966274	MajorDMR-8-40073	3
chr2	39984382	39984413	MajorDMR-8-40074	3
chr2	40004474	40004486	MajorDMR-8-40075	2
chr2	40083305	40083333	MajorDMR-8-40076	3
chr2	40150706	40150820	MajorDMR-8-40077	2
chr2	40308365	40308524	MajorDMR-8-40078	5
chr2	40346562	40347485	MajorDMR-8-40079	6
chr2	40359294	40359389	MajorDMR-8-40080	3
chr2	40384350	40384389	MajorDMR-8-40081	2
chr2	40388400	40388642	MajorDMR-8-40082	2
chr2	40465400	40465772	MajorDMR-8-40083	4
chr2	40474722	40475126	MajorDMR-8-40084	3
chr2	40499752	40499869	MajorDMR-8-40085	3
chr2	40545906	40546681	MajorDMR-8-40086	6
chr2	40558600	40559058	MajorDMR-8-40087	2
chr2	40585544	40586270	MajorDMR-8-40088	9
chr2	40587105	40587383	MajorDMR-8-40089	3
chr2	40656815	40656845	MajorDMR-8-40090	2
chr2	40662983	40663641	MajorDMR-8-40091	3
chr2	40679969	40680533	MajorDMR-8-40092	4
chr2	40750916	40750959	MajorDMR-8-40093	2
chr2	40819073	40820088	MajorDMR-8-40094	5
chr2	40968980	40969329	MajorDMR-8-40095	4
chr2	40972997	40974084	MajorDMR-8-40096	8
chr2	41033967	41034380	MajorDMR-8-40097	2
chr2	41136835	41137016	MajorDMR-8-40098	2
chr2	41185373	41185597	MajorDMR-8-40099	2
chr2	41304918	41305854	MajorDMR-8-40100	7
chr2	41311554	41311650	MajorDMR-8-40101	2
chr2	41385696	41385932	MajorDMR-8-40102	4
chr2	41392390	41392568	MajorDMR-8-40103	2
chr2	41396556	41396784	MajorDMR-8-40104	2
chr2	41397832	41398316	MajorDMR-8-40105	2
chr2	41464223	41464680	MajorDMR-8-40106	3
chr2	41469104	41469706	MajorDMR-8-40107	5
chr2	41495261	41495876	MajorDMR-8-40108	8
chr2	41521676	41521740	MajorDMR-8-40109	3
chr2	41553686	41554115	MajorDMR-8-40110	3
chr2	41565293	41565310	MajorDMR-8-40111	2
chr2	41567776	41567933	MajorDMR-8-40112	3
chr2	41580100	41581222	MajorDMR-8-40113	9
chr2	41581879	41582748	MajorDMR-8-40114	12
chr2	41647202	41647357	MajorDMR-8-40115	3
chr2	41756757	41757014	MajorDMR-8-40116	3
chr2	41783327	41783670	MajorDMR-8-40117	3
chr2	41890292	41890323	MajorDMR-8-40118	2
chr2	41932963	41933011	MajorDMR-8-40119	2
chr2	41951798	41952324	MajorDMR-8-40120	4
chr2	41955285	41956111	MajorDMR-8-40121	6
chr2	41962756	41962785	MajorDMR-8-40122	2
chr2	41995597	41996062	MajorDMR-8-40123	7
chr2	42015772	42016251	MajorDMR-8-40124	2
chr2	42059136	42059397	MajorDMR-8-40125	3
chr2	42067205	42067279	MajorDMR-8-40126	2
chr2	42136127	42136189	MajorDMR-8-40127	2
chr2	42155767	42155943	MajorDMR-8-40128	6
chr2	42195678	42196335	MajorDMR-8-40129	12
chr2	42198232	42198438	MajorDMR-8-40130	6
chr2	42223662	42224187	MajorDMR-8-40131	5
chr2	42225734	42225881	MajorDMR-8-40132	3
chr2	42234733	42235196	MajorDMR-8-40133	7
chr2	42281293	42281364	MajorDMR-8-40134	6
chr2	42281926	42283001	MajorDMR-8-40135	17
chr2	42296087	42296210	MajorDMR-8-40136	4
chr2	42319067	42319372	MajorDMR-8-40137	6
chr2	42361210	42361437	MajorDMR-8-40138	8
chr2	42406388	42406393	MajorDMR-8-40139	2
chr2	42447019	42447045	MajorDMR-8-40140	2
chr2	42461414	42461559	MajorDMR-8-40141	4
chr2	42558922	42559005	MajorDMR-8-40142	3
chr2	42566813	42566901	MajorDMR-8-40143	3
chr2	42587291	42587303	MajorDMR-8-40144	2
chr2	42590551	42590947	MajorDMR-8-40145	4
chr2	42594973	42595201	MajorDMR-8-40146	2
chr2	42614604	42615949	MajorDMR-8-40147	14
chr2	42680080	42680142	MajorDMR-8-40148	2
chr2	42723797	42723838	MajorDMR-8-40149	2
chr2	42866222	42866730	MajorDMR-8-40150	9
chr2	42869944	42870037	MajorDMR-8-40151	5
chr2	42980655	42980847	MajorDMR-8-40152	5
chr2	42982026	42982859	MajorDMR-8-40153	6
chr2	42993021	42993383	MajorDMR-8-40154	4
chr2	43032021	43033231	MajorDMR-8-40155	11
chr2	43051668	43052152	MajorDMR-8-40156	3
chr2	43053434	43053959	MajorDMR-8-40157	7
chr2	43055459	43055525	MajorDMR-8-40158	2
chr2	43171134	43171145	MajorDMR-8-40159	2
chr2	43185218	43185390	MajorDMR-8-40160	2
chr2	43189143	43190133	MajorDMR-8-40161	9
chr2	43284751	43285818	MajorDMR-8-40162	19
chr2	43348746	43349022	MajorDMR-8-40163	2
chr2	43351112	43351960	MajorDMR-8-40164	12
chr2	43353465	43353523	MajorDMR-8-40165	3
chr2	43376832	43376981	MajorDMR-8-40166	7
chr2	43437786	43438032	MajorDMR-8-40167	5
chr2	43457031	43457039	MajorDMR-8-40168	2
chr2	43461122	43461185	MajorDMR-8-40169	5
chr2	43517697	43518120	MajorDMR-8-40170	3
chr2	43554118	43554522	MajorDMR-8-40171	2
chr2	43560041	43560894	MajorDMR-8-40172	12
chr2	43577144	43577310	MajorDMR-8-40173	3
chr2	43630002	43630022	MajorDMR-8-40174	3
chr2	43743625	43744050	MajorDMR-8-40175	4
chr2	43806846	43807188	MajorDMR-8-40176	5
chr2	43893566	43893667	MajorDMR-8-40177	7
chr2	43927732	43928122	MajorDMR-8-40178	11
chr2	43961739	43961930	MajorDMR-8-40179	3
chr2	44037264	44037364	MajorDMR-8-40180	3
chr2	44071541	44071546	MajorDMR-8-40181	2
chr2	44082678	44083070	MajorDMR-8-40182	3
chr2	44083964	44085012	MajorDMR-8-40183	6
chr2	44085658	44085863	MajorDMR-8-40184	2
chr2	44086465	44086482	MajorDMR-8-40185	2
chr2	44088129	44089883	MajorDMR-8-40186	9
chr2	44090533	44091055	MajorDMR-8-40187	3
chr2	44092007	44092246	MajorDMR-8-40188	2
chr2	44094856	44095586	MajorDMR-8-40189	7
chr2	44097039	44097843	MajorDMR-8-40190	8
chr2	44114428	44114600	MajorDMR-8-40191	4
chr2	44216504	44216920	MajorDMR-8-40192	2
chr2	44282784	44283035	MajorDMR-8-40193	4
chr2	44306677	44306947	MajorDMR-8-40194	4
chr2	44393382	44393441	MajorDMR-8-40195	2
chr2	44394673	44394735	MajorDMR-8-40196	2
chr2	44513612	44513990	MajorDMR-8-40197	11
chr2	44554235	44554655	MajorDMR-8-40198	6
chr2	44560541	44560558	MajorDMR-8-40199	2
chr2	44573501	44573613	MajorDMR-8-40200	2
chr2	44581775	44582104	MajorDMR-8-40201	4
chr2	44585475	44585867	MajorDMR-8-40202	2
chr2	44775798	44776277	MajorDMR-8-40203	5
chr2	44805476	44805598	MajorDMR-8-40204	2
chr2	44892939	44893820	MajorDMR-8-40205	8
chr2	44906764	44907152	MajorDMR-8-40206	3
chr2	44926050	44926987	MajorDMR-8-40207	8
chr2	44935500	44936296	MajorDMR-8-40208	6
chr2	45004457	45005008	MajorDMR-8-40209	8
chr2	45016492	45016975	MajorDMR-8-40210	6
chr2	45157789	45157999	MajorDMR-8-40211	2
chr2	45181368	45181617	MajorDMR-8-40212	2
chr2	45451543	45451614	MajorDMR-8-40213	2
chr2	45485835	45486490	MajorDMR-8-40214	4
chr2	45488910	45489106	MajorDMR-8-40215	2
chr2	45489610	45489745	MajorDMR-8-40216	4
chr2	45514288	45514329	MajorDMR-8-40217	2
chr2	45556993	45557033	MajorDMR-8-40218	2
chr2	45693405	45693749	MajorDMR-8-40219	2
chr2	45804600	45804632	MajorDMR-8-40220	2
chr2	46100709	46101124	MajorDMR-8-40221	5
chr2	46105608	46105745	MajorDMR-8-40222	2
chr2	46116502	46117020	MajorDMR-8-40223	4
chr2	46118816	46119299	MajorDMR-8-40224	9
chr2	46361649	46361750	MajorDMR-8-40225	2
chr2	46383588	46384159	MajorDMR-8-40226	7
chr2	46452459	46452489	MajorDMR-8-40227	2
chr2	46497059	46497173	MajorDMR-8-40228	3
chr2	46564406	46565600	MajorDMR-8-40229	7
chr2	46691998	46692581	MajorDMR-8-40230	4
chr2	46693182	46693853	MajorDMR-8-40231	5
chr2	46720739	46721094	MajorDMR-8-40232	6
chr2	46745962	46745972	MajorDMR-8-40233	2
chr2	46768607	46768755	MajorDMR-8-40234	2
chr2	46775771	46776169	MajorDMR-8-40235	6
chr2	46804066	46804412	MajorDMR-8-40236	3
chr2	46807665	46807793	MajorDMR-8-40237	2
chr2	46875446	46875613	MajorDMR-8-40238	4
chr2	46897246	46897294	MajorDMR-8-40239	2
chr2	46925322	46925366	MajorDMR-8-40240	3
chr2	47011068	47012158	MajorDMR-8-40241	9
chr2	47028223	47028823	MajorDMR-8-40242	6
chr2	47050535	47050958	MajorDMR-8-40243	5
chr2	47075776	47076346	MajorDMR-8-40244	5
chr2	47076966	47077037	MajorDMR-8-40245	3
chr2	47176733	47176789	MajorDMR-8-40246	2
chr2	47193945	47195117	MajorDMR-8-40247	10
chr2	47196991	47197222	MajorDMR-8-40248	3
chr2	47215011	47215368	MajorDMR-8-40249	3
chr2	47230861	47232029	MajorDMR-8-40250	6
chr2	47233313	47234108	MajorDMR-8-40251	13
chr2	47235156	47235317	MajorDMR-8-40252	2
chr2	47237147	47237212	MajorDMR-8-40253	2
chr2	47238528	47238672	MajorDMR-8-40254	8
chr2	47242706	47242874	MajorDMR-8-40255	5
chr2	47243521	47244001	MajorDMR-8-40256	3
chr2	47247238	47247482	MajorDMR-8-40257	3
chr2	47249556	47249688	MajorDMR-8-40258	3
chr2	47252261	47253101	MajorDMR-8-40259	8
chr2	47254416	47254566	MajorDMR-8-40260	4
chr2	47258263	47258340	MajorDMR-8-40261	2
chr2	47259043	47259675	MajorDMR-8-40262	7
chr2	47272711	47272992	MajorDMR-8-40263	5
chr2	47284085	47284845	MajorDMR-8-40264	5
chr2	47287734	47288171	MajorDMR-8-40265	12
chr2	47292281	47292813	MajorDMR-8-40266	7
chr2	47295207	47295427	MajorDMR-8-40267	6
chr2	47296791	47297481	MajorDMR-8-40268	4
chr2	47298353	47298673	MajorDMR-8-40269	5
chr2	47300376	47300901	MajorDMR-8-40270	8
chr2	47302060	47302312	MajorDMR-8-40271	3
chr2	47306789	47307151	MajorDMR-8-40272	7
chr2	47311110	47311608	MajorDMR-8-40273	11
chr2	47316242	47316348	MajorDMR-8-40274	5
chr2	47317639	47318630	MajorDMR-8-40275	8
chr2	47348175	47348335	MajorDMR-8-40276	3
chr2	47359540	47359921	MajorDMR-8-40277	2
chr2	47367154	47367193	MajorDMR-8-40278	4
chr2	47382471	47382483	MajorDMR-8-40279	2
chr2	47385058	47385459	MajorDMR-8-40280	4
chr2	47387043	47387200	MajorDMR-8-40281	2
chr2	47389952	47389982	MajorDMR-8-40282	2
chr2	47390866	47392027	MajorDMR-8-40283	13
chr2	47395792	47396066	MajorDMR-8-40284	3
chr2	47414606	47414735	MajorDMR-8-40285	3
chr2	47432022	47433271	MajorDMR-8-40286	11
chr2	47465237	47465418	MajorDMR-8-40287	2
chr2	47466007	47466656	MajorDMR-8-40288	4
chr2	47492049	47492089	MajorDMR-8-40289	3
chr2	47540319	47540428	MajorDMR-8-40290	5
chr2	47574151	47574199	MajorDMR-8-40291	2
chr2	47598278	47598439	MajorDMR-8-40292	3
chr2	47600654	47601060	MajorDMR-8-40293	2
chr2	47629001	47629536	MajorDMR-8-40294	4
chr2	47631298	47631397	MajorDMR-8-40295	2
chr2	47664784	47664826	MajorDMR-8-40296	2
chr2	47680020	47680107	MajorDMR-8-40297	2
chr2	47711767	47711932	MajorDMR-8-40298	2
chr2	47733874	47733882	MajorDMR-8-40299	2
chr2	47737030	47738064	MajorDMR-8-40300	8
chr2	47745736	47747864	MajorDMR-8-40301	17
chr2	47758214	47758340	MajorDMR-8-40302	2
chr2	47769016	47769423	MajorDMR-8-40303	5
chr2	47775703	47775817	MajorDMR-8-40304	4
chr2	47784814	47785014	MajorDMR-8-40305	4
chr2	47871567	47871676	MajorDMR-8-40306	3
chr2	47877059	47877426	MajorDMR-8-40307	8
chr2	47891050	47891159	MajorDMR-8-40308	2
chr2	47982631	47982857	MajorDMR-8-40309	3
chr2	48014657	48014978	MajorDMR-8-40310	2
chr2	48029855	48030114	MajorDMR-8-40311	3
chr2	48100305	48100575	MajorDMR-8-40312	2
chr2	48112345	48112905	MajorDMR-8-40313	6
chr2	48173789	48174126	MajorDMR-8-40314	4
chr2	48194986	48195015	MajorDMR-8-40315	2
chr2	48303050	48303473	MajorDMR-8-40316	7
chr2	48346917	48347324	MajorDMR-8-40317	3
chr2	48359695	48359737	MajorDMR-8-40318	6
chr2	48390493	48390736	MajorDMR-8-40319	3
chr2	48391593	48391640	MajorDMR-8-40320	2
chr2	48392911	48393200	MajorDMR-8-40321	2
chr2	48423406	48423661	MajorDMR-8-40322	4
chr2	48607284	48607696	MajorDMR-8-40323	5
chr2	48707173	48707406	MajorDMR-8-40324	2
chr2	48737867	48737888	MajorDMR-8-40325	2
chr2	48746474	48746579	MajorDMR-8-40326	3
chr2	48808645	48809169	MajorDMR-8-40327	4
chr2	48843941	48844307	MajorDMR-8-40328	5
chr2	48978846	48979335	MajorDMR-8-40329	2
chr2	49053881	49054084	MajorDMR-8-40330	4
chr2	49126581	49127078	MajorDMR-8-40331	2
chr2	49128106	49128587	MajorDMR-8-40332	3
chr2	49143126	49143404	MajorDMR-8-40333	19
chr2	49165749	49166673	MajorDMR-8-40334	8
chr2	49197482	49197592	MajorDMR-8-40335	2
chr2	49230704	49230808	MajorDMR-8-40336	2
chr2	49289340	49289752	MajorDMR-8-40337	3
chr2	49316120	49316501	MajorDMR-8-40338	2
chr2	49335712	49336476	MajorDMR-8-40339	6
chr2	49338839	49339246	MajorDMR-8-40340	3
chr2	49340214	49341336	MajorDMR-8-40341	6
chr2	49350166	49350499	MajorDMR-8-40342	7
chr2	49365400	49366838	MajorDMR-8-40343	10
chr2	49367820	49368574	MajorDMR-8-40344	3
chr2	49369921	49370432	MajorDMR-8-40345	3
chr2	49371228	49371433	MajorDMR-8-40346	2
chr2	49373786	49373876	MajorDMR-8-40347	2
chr2	49380993	49381289	MajorDMR-8-40348	4
chr2	49392319	49393415	MajorDMR-8-40349	6
chr2	49499661	49499813	MajorDMR-8-40350	3
chr2	49518914	49519318	MajorDMR-8-40351	2
chr2	49523064	49523285	MajorDMR-8-40352	4
chr2	49524246	49524436	MajorDMR-8-40353	2
chr2	49567631	49567834	MajorDMR-8-40354	2
chr2	49634883	49635540	MajorDMR-8-40355	5
chr2	49728199	49728269	MajorDMR-8-40356	2
chr2	49782245	49782627	MajorDMR-8-40357	2
chr2	49793973	49794361	MajorDMR-8-40358	3
chr2	49795075	49795361	MajorDMR-8-40359	3
chr2	49807129	49807646	MajorDMR-8-40360	3
chr2	49810016	49810230	MajorDMR-8-40361	3
chr2	49824994	49825309	MajorDMR-8-40362	2
chr2	49826650	49826976	MajorDMR-8-40363	2
chr2	49829172	49829312	MajorDMR-8-40364	3
chr2	49832183	49832362	MajorDMR-8-40365	2
chr2	49845635	49846152	MajorDMR-8-40366	3
chr2	49850394	49850535	MajorDMR-8-40367	2
chr2	49851928	49852045	MajorDMR-8-40368	2
chr2	49863172	49863459	MajorDMR-8-40369	2
chr2	49994026	49994639	MajorDMR-8-40370	6
chr2	50000234	50000820	MajorDMR-8-40371	4
chr2	50186463	50186588	MajorDMR-8-40372	2
chr2	50225610	50225924	MajorDMR-8-40373	2
chr2	50271315	50271649	MajorDMR-8-40374	2
chr2	50293181	50293290	MajorDMR-8-40375	3
chr2	50329722	50330072	MajorDMR-8-40376	2
chr2	50335824	50335889	MajorDMR-8-40377	2
chr2	50352698	50352727	MajorDMR-8-40378	2
chr2	50394271	50394475	MajorDMR-8-40379	3
chr2	50411035	50411207	MajorDMR-8-40380	3
chr2	50463471	50463753	MajorDMR-8-40381	3
chr2	50518332	50518580	MajorDMR-8-40382	3
chr2	50585776	50585857	MajorDMR-8-40383	2
chr2	50676480	50676552	MajorDMR-8-40384	2
chr2	50683259	50683721	MajorDMR-8-40385	4
chr2	50688323	50688653	MajorDMR-8-40386	4
chr2	50701758	50701765	MajorDMR-8-40387	2
chr2	50720816	50720838	MajorDMR-8-40388	2
chr2	50723516	50724003	MajorDMR-8-40389	5
chr2	50758374	50758562	MajorDMR-8-40390	10
chr2	50759929	50760000	MajorDMR-8-40391	2
chr2	50767577	50767949	MajorDMR-8-40392	4
chr2	50784226	50784245	MajorDMR-8-40393	2
chr2	50792135	50792508	MajorDMR-8-40394	3
chr2	50809566	50809570	MajorDMR-8-40395	2
chr2	50851886	50851976	MajorDMR-8-40396	4
chr2	50867395	50867850	MajorDMR-8-40397	2
chr2	50925048	50925101	MajorDMR-8-40398	2
chr2	51010384	51010560	MajorDMR-8-40399	2
chr2	51018638	51018793	MajorDMR-8-40400	2
chr2	51060715	51060884	MajorDMR-8-40401	2
chr2	51067576	51068123	MajorDMR-8-40402	4
chr2	51079119	51079123	MajorDMR-8-40403	2
chr2	51081427	51081611	MajorDMR-8-40404	2
chr2	51112196	51112468	MajorDMR-8-40405	2
chr2	51127867	51127974	MajorDMR-8-40406	4
chr2	51155607	51155897	MajorDMR-8-40407	4
chr2	51157354	51157382	MajorDMR-8-40408	2
chr2	51178483	51178786	MajorDMR-8-40409	2
chr2	51181933	51182429	MajorDMR-8-40410	3
chr2	51191564	51191643	MajorDMR-8-40411	2
chr2	51203806	51203881	MajorDMR-8-40412	2
chr2	51240178	51240311	MajorDMR-8-40413	2
chr2	51247250	51247422	MajorDMR-8-40414	2
chr2	51293891	51294072	MajorDMR-8-40415	3
chr2	51311313	51311389	MajorDMR-8-40416	3
chr2	51357841	51358041	MajorDMR-8-40417	2
chr2	51406045	51406098	MajorDMR-8-40418	2
chr2	51510653	51510973	MajorDMR-8-40419	5
chr2	51556141	51556823	MajorDMR-8-40420	3
chr2	51557923	51558024	MajorDMR-8-40421	2
chr2	51562768	51563012	MajorDMR-8-40422	2
chr2	51628662	51629062	MajorDMR-8-40423	6
chr2	51687670	51687742	MajorDMR-8-40424	2
chr2	51755300	51755786	MajorDMR-8-40425	4
chr2	51850710	51850787	MajorDMR-8-40426	4
chr2	51856257	51856773	MajorDMR-8-40427	5
chr2	51880903	51880965	MajorDMR-8-40428	2
chr2	51903271	51903333	MajorDMR-8-40429	2
chr2	51905705	51906336	MajorDMR-8-40430	4
chr2	51908116	51908618	MajorDMR-8-40431	4
chr2	51973440	51973959	MajorDMR-8-40432	3
chr2	51994711	51994741	MajorDMR-8-40433	2
chr2	52008393	52009168	MajorDMR-8-40434	5
chr2	52009696	52009955	MajorDMR-8-40435	3
chr2	52010470	52011628	MajorDMR-8-40436	6
chr2	52012617	52013914	MajorDMR-8-40437	6
chr2	52076313	52076745	MajorDMR-8-40438	2
chr2	52223876	52223906	MajorDMR-8-40439	2
chr2	52249158	52249965	MajorDMR-8-40440	8
chr2	52334324	52334414	MajorDMR-8-40441	4
chr2	52372866	52373154	MajorDMR-8-40442	4
chr2	52565189	52565876	MajorDMR-8-40443	3
chr2	52566482	52566793	MajorDMR-8-40444	2
chr2	52568183	52568679	MajorDMR-8-40445	4
chr2	52572667	52573164	MajorDMR-8-40446	6
chr2	52575751	52575932	MajorDMR-8-40447	2
chr2	52629308	52629515	MajorDMR-8-40448	3
chr2	52643908	52644053	MajorDMR-8-40449	3
chr2	52694892	52695197	MajorDMR-8-40450	3
chr2	52764206	52764605	MajorDMR-8-40451	3
chr2	52782669	52782951	MajorDMR-8-40452	3
chr2	52849443	52850495	MajorDMR-8-40453	6
chr2	52851146	52851949	MajorDMR-8-40454	4
chr2	52857122	52857287	MajorDMR-8-40455	2
chr2	52890235	52890256	MajorDMR-8-40456	2
chr2	52925240	52926297	MajorDMR-8-40457	11
chr2	53005186	53005495	MajorDMR-8-40458	2
chr2	53007784	53007941	MajorDMR-8-40459	2
chr2	53024988	53025470	MajorDMR-8-40460	2
chr2	53030977	53031545	MajorDMR-8-40461	3
chr2	53101020	53101230	MajorDMR-8-40462	3
chr2	53112252	53112313	MajorDMR-8-40463	2
chr2	53123137	53123465	MajorDMR-8-40464	2
chr2	53144213	53144602	MajorDMR-8-40465	4
chr2	53162649	53163862	MajorDMR-8-40466	9
chr2	53187916	53188223	MajorDMR-8-40467	4
chr2	53209194	53209330	MajorDMR-8-40468	2
chr2	53232052	53232110	MajorDMR-8-40469	3
chr2	53246338	53246498	MajorDMR-8-40470	2
chr2	53250691	53251431	MajorDMR-8-40471	9
chr2	53252421	53252654	MajorDMR-8-40472	3
chr2	53253960	53254109	MajorDMR-8-40473	3
chr2	53326559	53326894	MajorDMR-8-40474	2
chr2	53330075	53330427	MajorDMR-8-40475	2
chr2	53338790	53338882	MajorDMR-8-40476	3
chr2	53416816	53416878	MajorDMR-8-40477	2
chr2	53436139	53436204	MajorDMR-8-40478	2
chr2	53455366	53455529	MajorDMR-8-40479	2
chr2	53600692	53600879	MajorDMR-8-40480	2
chr2	53624655	53624693	MajorDMR-8-40481	2
chr2	53660149	53660196	MajorDMR-8-40482	2
chr2	53689660	53689747	MajorDMR-8-40483	2
chr2	53712045	53712090	MajorDMR-8-40484	2
chr2	53718552	53718597	MajorDMR-8-40485	2
chr2	53719793	53719837	MajorDMR-8-40486	2
chr2	53720831	53722067	MajorDMR-8-40487	7
chr2	53722608	53723153	MajorDMR-8-40488	3
chr2	53724927	53725003	MajorDMR-8-40489	3
chr2	53727692	53728326	MajorDMR-8-40490	6
chr2	53736193	53736251	MajorDMR-8-40491	3
chr2	53737734	53738097	MajorDMR-8-40492	2
chr2	53739520	53739533	MajorDMR-8-40493	2
chr2	53740377	53741400	MajorDMR-8-40494	7
chr2	53742919	53743166	MajorDMR-8-40495	5
chr2	53744831	53745396	MajorDMR-8-40496	7
chr2	53777046	53777064	MajorDMR-8-40497	2
chr2	53794743	53794914	MajorDMR-8-40498	2
chr2	53796523	53796669	MajorDMR-8-40499	3
chr2	53807186	53808104	MajorDMR-8-40500	6
chr2	53809480	53809910	MajorDMR-8-40501	3
chr2	53811070	53811625	MajorDMR-8-40502	6
chr2	53835738	53835745	MajorDMR-8-40503	2
chr2	53836852	53837027	MajorDMR-8-40504	6
chr2	53856230	53856385	MajorDMR-8-40505	2
chr2	53857298	53857434	MajorDMR-8-40506	2
chr2	53859374	53859489	MajorDMR-8-40507	4
chr2	53861325	53861747	MajorDMR-8-40508	6
chr2	53862325	53863850	MajorDMR-8-40509	7
chr2	53887968	53888258	MajorDMR-8-40510	2
chr2	53921044	53921205	MajorDMR-8-40511	3
chr2	53941252	53941271	MajorDMR-8-40512	2
chr2	53960235	53960618	MajorDMR-8-40513	2
chr2	53975433	53975631	MajorDMR-8-40514	3
chr2	53977680	53977993	MajorDMR-8-40515	2
chr2	53990846	53990996	MajorDMR-8-40516	2
chr2	54016454	54016665	MajorDMR-8-40517	2
chr2	54083210	54083279	MajorDMR-8-40518	4
chr2	54089202	54089234	MajorDMR-8-40519	2
chr2	54108782	54109057	MajorDMR-8-40520	6
chr2	54210663	54210760	MajorDMR-8-40521	3
chr2	54271156	54271561	MajorDMR-8-40522	3
chr2	54276212	54276355	MajorDMR-8-40523	5
chr2	54289919	54290080	MajorDMR-8-40524	2
chr2	54293218	54293770	MajorDMR-8-40525	6
chr2	54294485	54294510	MajorDMR-8-40526	2
chr2	54295052	54296582	MajorDMR-8-40527	10
chr2	54312405	54312464	MajorDMR-8-40528	2
chr2	54320113	54320181	MajorDMR-8-40529	2
chr2	54331225	54331257	MajorDMR-8-40530	2
chr2	54341964	54341977	MajorDMR-8-40531	2
chr2	54450073	54450413	MajorDMR-8-40532	2
chr2	54515851	54515861	MajorDMR-8-40533	2
chr2	54516774	54517392	MajorDMR-8-40534	13
chr2	54542570	54542770	MajorDMR-8-40535	2
chr2	54554987	54555322	MajorDMR-8-40536	3
chr2	54568658	54569011	MajorDMR-8-40537	2
chr2	54607750	54608326	MajorDMR-8-40538	4
chr2	54707238	54707371	MajorDMR-8-40539	2
chr2	54711677	54711894	MajorDMR-8-40540	3
chr2	54739772	54740064	MajorDMR-8-40541	2
chr2	54746974	54747142	MajorDMR-8-40542	7
chr2	54761898	54761948	MajorDMR-8-40543	2
chr2	54762691	54763486	MajorDMR-8-40544	3
chr2	54774535	54775108	MajorDMR-8-40545	5
chr2	54775711	54776176	MajorDMR-8-40546	4
chr2	54797567	54797919	MajorDMR-8-40547	2
chr2	54801583	54801629	MajorDMR-8-40548	2
chr2	54802184	54802243	MajorDMR-8-40549	4
chr2	54814219	54814605	MajorDMR-8-40550	6
chr2	54818634	54818770	MajorDMR-8-40551	2
chr2	54819351	54819615	MajorDMR-8-40552	2
chr2	54824752	54825540	MajorDMR-8-40553	3
chr2	54826989	54827280	MajorDMR-8-40554	4
chr2	54833720	54834163	MajorDMR-8-40555	3
chr2	54835632	54835839	MajorDMR-8-40556	2
chr2	54839718	54839824	MajorDMR-8-40557	2
chr2	54856045	54856235	MajorDMR-8-40558	3
chr2	54858716	54858780	MajorDMR-8-40559	3
chr2	54861299	54862377	MajorDMR-8-40560	7
chr2	54863866	54864036	MajorDMR-8-40561	2
chr2	54870775	54871003	MajorDMR-8-40562	2
chr2	54878695	54878816	MajorDMR-8-40563	2
chr2	54884007	54884637	MajorDMR-8-40564	8
chr2	54887932	54887994	MajorDMR-8-40565	3
chr2	54891688	54893238	MajorDMR-8-40566	10
chr2	54953741	54954828	MajorDMR-8-40567	6
chr2	54955573	54955644	MajorDMR-8-40568	3
chr2	54961898	54962568	MajorDMR-8-40569	6
chr2	54963096	54963255	MajorDMR-8-40570	2
chr2	54970455	54970474	MajorDMR-8-40571	3
chr2	54973572	54973835	MajorDMR-8-40572	2
chr2	54978446	54979220	MajorDMR-8-40573	5
chr2	54982814	54983098	MajorDMR-8-40574	4
chr2	54984949	54985576	MajorDMR-8-40575	4
chr2	54986178	54986954	MajorDMR-8-40576	3
chr2	54987471	54987888	MajorDMR-8-40577	3
chr2	54989647	54989675	MajorDMR-8-40578	2
chr2	54998725	54998854	MajorDMR-8-40579	2
chr2	54999973	55000005	MajorDMR-8-40580	3
chr2	55012266	55012438	MajorDMR-8-40581	5
chr2	55022507	55022642	MajorDMR-8-40582	2
chr2	55028899	55029088	MajorDMR-8-40583	2
chr2	55042836	55042989	MajorDMR-8-40584	2
chr2	55057089	55057353	MajorDMR-8-40585	3
chr2	55062006	55062182	MajorDMR-8-40586	3
chr2	55065420	55065604	MajorDMR-8-40587	2
chr2	55066748	55066847	MajorDMR-8-40588	4
chr2	55082321	55082431	MajorDMR-8-40589	4
chr2	55095921	55096451	MajorDMR-8-40590	10
chr2	55106886	55107285	MajorDMR-8-40591	3
chr2	55108952	55109143	MajorDMR-8-40592	4
chr2	55117650	55117792	MajorDMR-8-40593	2
chr2	55118377	55118472	MajorDMR-8-40594	4
chr2	55124050	55127012	MajorDMR-8-40595	23
chr2	55130766	55130834	MajorDMR-8-40596	2
chr2	55132729	55133502	MajorDMR-8-40597	4
chr2	55134374	55134830	MajorDMR-8-40598	3
chr2	55135506	55136341	MajorDMR-8-40599	8
chr2	55142091	55142363	MajorDMR-8-40600	2
chr2	55154427	55154963	MajorDMR-8-40601	4
chr2	55164038	55164155	MajorDMR-8-40602	3
chr2	55181635	55182121	MajorDMR-8-40603	2
chr2	55183625	55184019	MajorDMR-8-40604	5
chr2	55184573	55184692	MajorDMR-8-40605	2
chr2	55185256	55185398	MajorDMR-8-40606	2
chr2	55186077	55186212	MajorDMR-8-40607	3
chr2	55186976	55187107	MajorDMR-8-40608	2
chr2	55188573	55188603	MajorDMR-8-40609	2
chr2	55193625	55193927	MajorDMR-8-40610	7
chr2	55197318	55197347	MajorDMR-8-40611	2
chr2	55201378	55201479	MajorDMR-8-40612	2
chr2	55219930	55219972	MajorDMR-8-40613	3
chr2	55223550	55223831	MajorDMR-8-40614	2
chr2	55252284	55253097	MajorDMR-8-40615	3
chr2	55253864	55253933	MajorDMR-8-40616	2
chr2	55274187	55274359	MajorDMR-8-40617	2
chr2	55379714	55380096	MajorDMR-8-40618	6
chr2	55380977	55381433	MajorDMR-8-40619	6
chr2	55386513	55386779	MajorDMR-8-40620	3
chr2	55388979	55389491	MajorDMR-8-40621	7
chr2	55391662	55391673	MajorDMR-8-40622	2
chr2	55452349	55452457	MajorDMR-8-40623	3
chr2	55512998	55513487	MajorDMR-8-40624	2
chr2	55588755	55589110	MajorDMR-8-40625	4
chr2	55592624	55592785	MajorDMR-8-40626	2
chr2	55618680	55618814	MajorDMR-8-40627	2
chr2	55640055	55640295	MajorDMR-8-40628	3
chr2	55658159	55658299	MajorDMR-8-40629	2
chr2	55665100	55665175	MajorDMR-8-40630	2
chr2	55687742	55687932	MajorDMR-8-40631	2
chr2	55688494	55688642	MajorDMR-8-40632	2
chr2	55695633	55695940	MajorDMR-8-40633	2
chr2	55697453	55697697	MajorDMR-8-40634	3
chr2	55698272	55698361	MajorDMR-8-40635	3
chr2	55712730	55713138	MajorDMR-8-40636	2
chr2	55717897	55717981	MajorDMR-8-40637	2
chr2	55725782	55725905	MajorDMR-8-40638	4
chr2	55728465	55728872	MajorDMR-8-40639	3
chr2	55743935	55744040	MajorDMR-8-40640	2
chr2	55784070	55784220	MajorDMR-8-40641	7
chr2	55797213	55797279	MajorDMR-8-40642	2
chr2	55836416	55836874	MajorDMR-8-40643	4
chr2	55926880	55927103	MajorDMR-8-40644	3
chr2	55935467	55936234	MajorDMR-8-40645	23
chr2	55997710	55998743	MajorDMR-8-40646	4
chr2	56028953	56029466	MajorDMR-8-40647	3
chr2	56216233	56216321	MajorDMR-8-40648	3
chr2	56229059	56229196	MajorDMR-8-40649	2
chr2	56257259	56257572	MajorDMR-8-40650	5
chr2	56281862	56282216	MajorDMR-8-40651	5
chr2	56406878	56407554	MajorDMR-8-40652	7
chr2	56410451	56410615	MajorDMR-8-40653	2
chr2	56418318	56418392	MajorDMR-8-40654	2
chr2	56519221	56519279	MajorDMR-8-40655	2
chr2	56523024	56523613	MajorDMR-8-40656	5
chr2	56570075	56570172	MajorDMR-8-40657	2
chr2	57011542	57011653	MajorDMR-8-40658	2
chr2	57161202	57162504	MajorDMR-8-40659	7
chr2	57364005	57365774	MajorDMR-8-40660	10
chr2	57383848	57384454	MajorDMR-8-40661	4
chr2	57390514	57391201	MajorDMR-8-40662	3
chr2	57407133	57407661	MajorDMR-8-40663	5
chr2	57703839	57704129	MajorDMR-8-40664	2
chr2	57723064	57723316	MajorDMR-8-40665	5
chr2	57852861	57852926	MajorDMR-8-40666	2
chr2	57936201	57936481	MajorDMR-8-40667	2
chr2	57982388	57982462	MajorDMR-8-40668	2
chr2	58029107	58029318	MajorDMR-8-40669	2
chr2	58065801	58065808	MajorDMR-8-40670	2
chr2	58067866	58067880	MajorDMR-8-40671	3
chr2	58071018	58071520	MajorDMR-8-40672	2
chr2	58099318	58099334	MajorDMR-8-40673	2
chr2	58105399	58105937	MajorDMR-8-40674	5
chr2	58107798	58108537	MajorDMR-8-40675	9
chr2	58113280	58113754	MajorDMR-8-40676	12
chr2	58114679	58114721	MajorDMR-8-40677	2
chr2	58118337	58118357	MajorDMR-8-40678	2
chr2	58120055	58120230	MajorDMR-8-40679	2
chr2	58120734	58120881	MajorDMR-8-40680	2
chr2	58121390	58121814	MajorDMR-8-40681	3
chr2	58129936	58130572	MajorDMR-8-40682	3
chr2	58151200	58151250	MajorDMR-8-40683	2
chr2	58179559	58179796	MajorDMR-8-40684	3
chr2	58186717	58187105	MajorDMR-8-40685	6
chr2	58190564	58190809	MajorDMR-8-40686	4
chr2	58370638	58370749	MajorDMR-8-40687	2
chr2	58448084	58448536	MajorDMR-8-40688	2
chr2	58591478	58591814	MajorDMR-8-40689	3
chr2	58644648	58644744	MajorDMR-8-40690	3
chr2	58656929	58657101	MajorDMR-8-40691	3
chr2	58686141	58686225	MajorDMR-8-40692	2
chr2	58706986	58707440	MajorDMR-8-40693	3
chr2	58708498	58708737	MajorDMR-8-40694	2
chr2	58729049	58729893	MajorDMR-8-40695	10
chr2	58744901	58745420	MajorDMR-8-40696	4
chr2	58763211	58763388	MajorDMR-8-40697	4
chr2	58781029	58781431	MajorDMR-8-40698	3
chr2	58805644	58805982	MajorDMR-8-40699	5
chr2	58876919	58877232	MajorDMR-8-40700	2
chr2	58893174	58893479	MajorDMR-8-40701	4
chr2	58926766	58926799	MajorDMR-8-40702	2
chr2	58929338	58929407	MajorDMR-8-40703	2
chr2	58930490	58930504	MajorDMR-8-40704	2
chr2	58936477	58936771	MajorDMR-8-40705	4
chr2	58937753	58937963	MajorDMR-8-40706	3
chr2	58939296	58939374	MajorDMR-8-40707	2
chr2	58958029	58958268	MajorDMR-8-40708	3
chr2	58994940	58996252	MajorDMR-8-40709	13
chr2	58996887	58999328	MajorDMR-8-40710	15
chr2	59012434	59012562	MajorDMR-8-40711	3
chr2	59030495	59030685	MajorDMR-8-40712	2
chr2	59063872	59064029	MajorDMR-8-40713	2
chr2	59066641	59066835	MajorDMR-8-40714	2
chr2	59068436	59068453	MajorDMR-8-40715	2
chr2	59069652	59070260	MajorDMR-8-40716	5
chr2	59070912	59071762	MajorDMR-8-40717	7
chr2	59072702	59072831	MajorDMR-8-40718	2
chr2	59076469	59076538	MajorDMR-8-40719	2
chr2	59077329	59077507	MajorDMR-8-40720	2
chr2	59079322	59079992	MajorDMR-8-40721	6
chr2	59087525	59087530	MajorDMR-8-40722	2
chr2	59090700	59090810	MajorDMR-8-40723	3
chr2	59103233	59103298	MajorDMR-8-40724	4
chr2	59103911	59103990	MajorDMR-8-40725	2
chr2	59122185	59122463	MajorDMR-8-40726	4
chr2	59124128	59124579	MajorDMR-8-40727	2
chr2	59127161	59127326	MajorDMR-8-40728	2
chr2	59132982	59133974	MajorDMR-8-40729	4
chr2	59194743	59195167	MajorDMR-8-40730	4
chr2	59273974	59274052	MajorDMR-8-40731	2
chr2	59280032	59280402	MajorDMR-8-40732	3
chr2	59393292	59393512	MajorDMR-8-40733	3
chr2	59459454	59460137	MajorDMR-8-40734	8
chr2	59461777	59462141	MajorDMR-8-40735	4
chr2	59463252	59463608	MajorDMR-8-40736	2
chr2	59465898	59466558	MajorDMR-8-40737	3
chr2	59471361	59471446	MajorDMR-8-40738	3
chr2	59473103	59473142	MajorDMR-8-40739	2
chr2	59475439	59475819	MajorDMR-8-40740	4
chr2	59525001	59525150	MajorDMR-8-40741	2
chr2	59528251	59528301	MajorDMR-8-40742	3
chr2	59528853	59529924	MajorDMR-8-40743	16
chr2	59540939	59541860	MajorDMR-8-40744	14
chr2	59575562	59575771	MajorDMR-8-40745	2
chr2	59640925	59641462	MajorDMR-8-40746	3
chr2	59654770	59654879	MajorDMR-8-40747	3
chr2	59757235	59757733	MajorDMR-8-40748	2
chr2	59768140	59768358	MajorDMR-8-40749	2
chr2	59814845	59815041	MajorDMR-8-40750	5
chr2	59822026	59822080	MajorDMR-8-40751	3
chr2	59933681	59934129	MajorDMR-8-40752	4
chr2	59981376	59981385	MajorDMR-8-40753	2
chr2	59984984	59985467	MajorDMR-8-40754	4
chr2	60125295	60125366	MajorDMR-8-40755	2
chr2	60137182	60137815	MajorDMR-8-40756	3
chr2	60300379	60300659	MajorDMR-8-40757	10
chr2	60320160	60320561	MajorDMR-8-40758	3
chr2	60324475	60324781	MajorDMR-8-40759	9
chr2	60328031	60329069	MajorDMR-8-40760	11
chr2	60335356	60335481	MajorDMR-8-40761	2
chr2	60385338	60385622	MajorDMR-8-40762	2
chr2	60398324	60398429	MajorDMR-8-40763	2
chr2	60545387	60546108	MajorDMR-8-40764	5
chr2	60548015	60548291	MajorDMR-8-40765	2
chr2	60578116	60578213	MajorDMR-8-40766	4
chr2	60583170	60583513	MajorDMR-8-40767	4
chr2	60598908	60599110	MajorDMR-8-40768	2
chr2	60669235	60669411	MajorDMR-8-40769	2
chr2	60673065	60673217	MajorDMR-8-40770	3
chr2	60675561	60676011	MajorDMR-8-40771	3
chr2	60680157	60680280	MajorDMR-8-40772	2
chr2	60681559	60681851	MajorDMR-8-40773	3
chr2	60687615	60687987	MajorDMR-8-40774	6
chr2	60697569	60697655	MajorDMR-8-40775	2
chr2	60702971	60703085	MajorDMR-8-40776	2
chr2	60704263	60704385	MajorDMR-8-40777	2
chr2	60708039	60708524	MajorDMR-8-40778	3
chr2	60713144	60713502	MajorDMR-8-40779	2
chr2	60718276	60718802	MajorDMR-8-40780	3
chr2	60724690	60724715	MajorDMR-8-40781	2
chr2	60727017	60727069	MajorDMR-8-40782	3
chr2	60730883	60731395	MajorDMR-8-40783	8
chr2	60732097	60733036	MajorDMR-8-40784	6
chr2	60736705	60737802	MajorDMR-8-40785	6
chr2	60739126	60740536	MajorDMR-8-40786	14
chr2	60743678	60743687	MajorDMR-8-40787	2
chr2	60744193	60745869	MajorDMR-8-40788	11
chr2	60746400	60746622	MajorDMR-8-40789	3
chr2	60747627	60747880	MajorDMR-8-40790	3
chr2	60748567	60749201	MajorDMR-8-40791	6
chr2	60749851	60750343	MajorDMR-8-40792	5
chr2	60752010	60752589	MajorDMR-8-40793	5
chr2	60754288	60754819	MajorDMR-8-40794	4
chr2	60755606	60756215	MajorDMR-8-40795	3
chr2	60757521	60757879	MajorDMR-8-40796	9
chr2	60758578	60759146	MajorDMR-8-40797	4
chr2	60761026	60761272	MajorDMR-8-40798	3
chr2	60763248	60763840	MajorDMR-8-40799	7
chr2	60764343	60765452	MajorDMR-8-40800	10
chr2	60766224	60766435	MajorDMR-8-40801	4
chr2	60769890	60770080	MajorDMR-8-40802	5
chr2	60784700	60785323	MajorDMR-8-40803	5
chr2	60785928	60786073	MajorDMR-8-40804	2
chr2	60786591	60787533	MajorDMR-8-40805	5
chr2	60797850	60797946	MajorDMR-8-40806	3
chr2	60799119	60799295	MajorDMR-8-40807	4
chr2	60804765	60805201	MajorDMR-8-40808	6
chr2	60805798	60806855	MajorDMR-8-40809	11
chr2	60808599	60808737	MajorDMR-8-40810	2
chr2	60810830	60810871	MajorDMR-8-40811	2
chr2	60813827	60814552	MajorDMR-8-40812	4
chr2	60824303	60825115	MajorDMR-8-40813	7
chr2	60860079	60861005	MajorDMR-8-40814	9
chr2	60869710	60869715	MajorDMR-8-40815	2
chr2	60871397	60871753	MajorDMR-8-40816	2
chr2	60872723	60873003	MajorDMR-8-40817	4
chr2	60874078	60875810	MajorDMR-8-40818	12
chr2	60877755	60878159	MajorDMR-8-40819	3
chr2	60879776	60880145	MajorDMR-8-40820	6
chr2	60902165	60902280	MajorDMR-8-40821	2
chr2	61012421	61012430	MajorDMR-8-40822	2
chr2	61097865	61098325	MajorDMR-8-40823	9
chr2	61164068	61164312	MajorDMR-8-40824	4
chr2	61165760	61165924	MajorDMR-8-40825	2
chr2	61227913	61228188	MajorDMR-8-40826	4
chr2	61282969	61283163	MajorDMR-8-40827	2
chr2	61516797	61516875	MajorDMR-8-40828	2
chr2	61524523	61524630	MajorDMR-8-40829	2
chr2	61557365	61557644	MajorDMR-8-40830	3
chr2	61571199	61571272	MajorDMR-8-40831	2
chr2	61575840	61576483	MajorDMR-8-40832	3
chr2	61631043	61631798	MajorDMR-8-40833	5
chr2	61643398	61643753	MajorDMR-8-40834	4
chr2	61655812	61655918	MajorDMR-8-40835	4
chr2	61669857	61669999	MajorDMR-8-40836	2
chr2	61671031	61671059	MajorDMR-8-40837	2
chr2	61679084	61679521	MajorDMR-8-40838	2
chr2	61720808	61721099	MajorDMR-8-40839	3
chr2	61808451	61809493	MajorDMR-8-40840	12
chr2	61830470	61831048	MajorDMR-8-40841	6
chr2	61846764	61846938	MajorDMR-8-40842	4
chr2	61847682	61847975	MajorDMR-8-40843	5
chr2	61874257	61874526	MajorDMR-8-40844	3
chr2	61888533	61888600	MajorDMR-8-40845	2
chr2	61889842	61890479	MajorDMR-8-40846	10
chr2	61935171	61935673	MajorDMR-8-40847	6
chr2	61991983	61992467	MajorDMR-8-40848	3
chr2	62017117	62017338	MajorDMR-8-40849	7
chr2	62020975	62021409	MajorDMR-8-40850	8
chr2	62097558	62097675	MajorDMR-8-40851	2
chr2	62116432	62116454	MajorDMR-8-40852	2
chr2	62153743	62153785	MajorDMR-8-40853	2
chr2	62221223	62221247	MajorDMR-8-40854	2
chr2	62339123	62339293	MajorDMR-8-40855	2
chr2	62384154	62385109	MajorDMR-8-40856	5
chr2	62392111	62392179	MajorDMR-8-40857	2
chr2	62413007	62413145	MajorDMR-8-40858	4
chr2	62414193	62414415	MajorDMR-8-40859	4
chr2	62427833	62428083	MajorDMR-8-40860	4
chr2	62439126	62439433	MajorDMR-8-40861	2
chr2	62442006	62442836	MajorDMR-8-40862	8
chr2	62447190	62447634	MajorDMR-8-40863	3
chr2	62460736	62460776	MajorDMR-8-40864	3
chr2	62461963	62462127	MajorDMR-8-40865	3
chr2	62462700	62463065	MajorDMR-8-40866	5
chr2	62519177	62519687	MajorDMR-8-40867	5
chr2	62535161	62535287	MajorDMR-8-40868	4
chr2	62549132	62549423	MajorDMR-8-40869	4
chr2	62652307	62653086	MajorDMR-8-40870	8
chr2	62732148	62732451	MajorDMR-8-40871	2
chr2	63194618	63195042	MajorDMR-8-40872	3
chr2	63246697	63246735	MajorDMR-8-40873	2
chr2	63271568	63272471	MajorDMR-8-40874	8
chr2	63273435	63275629	MajorDMR-8-40875	28
chr2	63279390	63280755	MajorDMR-8-40876	18
chr2	63281336	63281800	MajorDMR-8-40877	2
chr2	63286227	63286537	MajorDMR-8-40878	3
chr2	63720166	63720457	MajorDMR-8-40879	2
chr2	63721172	63721365	MajorDMR-8-40880	2
chr2	63813455	63814057	MajorDMR-8-40881	3
chr2	63831896	63832042	MajorDMR-8-40882	3
chr2	63834855	63834997	MajorDMR-8-40883	3
chr2	63835836	63836229	MajorDMR-8-40884	2
chr2	63839365	63839975	MajorDMR-8-40885	4
chr2	63842217	63843014	MajorDMR-8-40886	6
chr2	63843703	63843857	MajorDMR-8-40887	2
chr2	63855180	63855620	MajorDMR-8-40888	4
chr2	63858338	63858371	MajorDMR-8-40889	2
chr2	63875169	63875227	MajorDMR-8-40890	2
chr2	63878255	63880082	MajorDMR-8-40891	9
chr2	63882415	63882554	MajorDMR-8-40892	2
chr2	63895855	63896641	MajorDMR-8-40893	6
chr2	63897259	63897413	MajorDMR-8-40894	3
chr2	63901764	63902654	MajorDMR-8-40895	4
chr2	63904646	63904653	MajorDMR-8-40896	2
chr2	63905840	63905935	MajorDMR-8-40897	2
chr2	63911300	63911403	MajorDMR-8-40898	2
chr2	63925356	63926198	MajorDMR-8-40899	4
chr2	63971322	63972074	MajorDMR-8-40900	5
chr2	64006417	64006429	MajorDMR-8-40901	2
chr2	64015337	64015494	MajorDMR-8-40902	3
chr2	64070371	64070555	MajorDMR-8-40903	6
chr2	64071062	64071144	MajorDMR-8-40904	2
chr2	64071757	64072339	MajorDMR-8-40905	3
chr2	64076659	64077385	MajorDMR-8-40906	5
chr2	64083189	64083638	MajorDMR-8-40907	3
chr2	64085586	64085691	MajorDMR-8-40908	2
chr2	64086855	64087159	MajorDMR-8-40909	4
chr2	64089143	64090444	MajorDMR-8-40910	4
chr2	64101556	64102016	MajorDMR-8-40911	3
chr2	64128539	64128620	MajorDMR-8-40912	2
chr2	64320667	64321128	MajorDMR-8-40913	2
chr2	64398410	64398439	MajorDMR-8-40914	2
chr2	64399178	64399232	MajorDMR-8-40915	2
chr2	64441419	64441572	MajorDMR-8-40916	2
chr2	64472825	64473076	MajorDMR-8-40917	4
chr2	64524182	64524330	MajorDMR-8-40918	4
chr2	64525367	64525491	MajorDMR-8-40919	2
chr2	64534746	64534768	MajorDMR-8-40920	2
chr2	64540039	64540122	MajorDMR-8-40921	5
chr2	64601836	64602319	MajorDMR-8-40922	3
chr2	64667383	64667490	MajorDMR-8-40923	2
chr2	64680045	64680785	MajorDMR-8-40924	5
chr2	64698637	64698808	MajorDMR-8-40925	3
chr2	64721143	64721469	MajorDMR-8-40926	6
chr2	64835916	64836268	MajorDMR-8-40927	2
chr2	64864568	64864643	MajorDMR-8-40928	2
chr2	64870335	64870654	MajorDMR-8-40929	9
chr2	64872124	64872496	MajorDMR-8-40930	3
chr2	64886537	64886606	MajorDMR-8-40931	2
chr2	64943475	64943810	MajorDMR-8-40932	3
chr2	65033393	65033774	MajorDMR-8-40933	5
chr2	65065309	65065507	MajorDMR-8-40934	5
chr2	65086353	65086583	MajorDMR-8-40935	2
chr2	65103954	65104132	MajorDMR-8-40936	2
chr2	65131437	65131514	MajorDMR-8-40937	5
chr2	65142364	65143000	MajorDMR-8-40938	5
chr2	65199311	65199357	MajorDMR-8-40939	2
chr2	65202508	65202798	MajorDMR-8-40940	2
chr2	65223263	65223326	MajorDMR-8-40941	2
chr2	65224078	65224120	MajorDMR-8-40942	2
chr2	65250806	65250985	MajorDMR-8-40943	3
chr2	65264665	65264760	MajorDMR-8-40944	2
chr2	65289300	65289646	MajorDMR-8-40945	9
chr2	65295071	65295299	MajorDMR-8-40946	7
chr2	65300678	65301277	MajorDMR-8-40947	6
chr2	65310675	65310803	MajorDMR-8-40948	3
chr2	65540498	65540639	MajorDMR-8-40949	7
chr2	65556725	65556960	MajorDMR-8-40950	4
chr2	65594759	65594823	MajorDMR-8-40951	3
chr2	65614081	65614171	MajorDMR-8-40952	2
chr2	65620335	65620689	MajorDMR-8-40953	8
chr2	65633923	65634164	MajorDMR-8-40954	5
chr2	65710850	65710987	MajorDMR-8-40955	3
chr2	65716482	65716975	MajorDMR-8-40956	6
chr2	65810037	65810723	MajorDMR-8-40957	14
chr2	65812188	65812204	MajorDMR-8-40958	3
chr2	65828705	65829520	MajorDMR-8-40959	13
chr2	65840105	65840321	MajorDMR-8-40960	4
chr2	65867289	65867320	MajorDMR-8-40961	2
chr2	66411285	66411297	MajorDMR-8-40962	3
chr2	66465283	66465321	MajorDMR-8-40963	3
chr2	66467940	66468029	MajorDMR-8-40964	4
chr2	66561638	66561649	MajorDMR-8-40965	2
chr2	66654450	66654496	MajorDMR-8-40966	2
chr2	66663899	66665452	MajorDMR-8-40967	18
chr2	66667851	66668060	MajorDMR-8-40968	6
chr2	66671726	66673333	MajorDMR-8-40969	54
chr2	66794752	66795158	MajorDMR-8-40970	2
chr2	67157275	67157349	MajorDMR-8-40971	2
chr2	67311009	67311283	MajorDMR-8-40972	3
chr2	67939538	67939542	MajorDMR-8-40973	2
chr2	67940321	67940328	MajorDMR-8-40974	2
chr2	67940865	67940933	MajorDMR-8-40975	2
chr2	68051136	68051554	MajorDMR-8-40976	6
chr2	68057075	68057081	MajorDMR-8-40977	2
chr2	68108891	68109506	MajorDMR-8-40978	7
chr2	68125773	68125953	MajorDMR-8-40979	3
chr2	68139303	68139857	MajorDMR-8-40980	5
chr2	68150796	68151380	MajorDMR-8-40981	5
chr2	68152224	68152235	MajorDMR-8-40982	2
chr2	68169398	68169645	MajorDMR-8-40983	2
chr2	68182291	68182566	MajorDMR-8-40984	2
chr2	68331618	68331868	MajorDMR-8-40985	3
chr2	68428475	68428812	MajorDMR-8-40986	6
chr2	68454969	68455049	MajorDMR-8-40987	2
chr2	68465943	68465988	MajorDMR-8-40988	2
chr2	68506843	68506881	MajorDMR-8-40989	2
chr2	68558553	68559097	MajorDMR-8-40990	6
chr2	68563258	68563447	MajorDMR-8-40991	2
chr2	68572796	68572889	MajorDMR-8-40992	3
chr2	68579267	68579474	MajorDMR-8-40993	4
chr2	68585292	68585758	MajorDMR-8-40994	4
chr2	68591914	68593438	MajorDMR-8-40995	11
chr2	68632276	68632287	MajorDMR-8-40996	2
chr2	68638560	68638571	MajorDMR-8-40997	2
chr2	68663485	68665274	MajorDMR-8-40998	13
chr2	68665779	68665862	MajorDMR-8-40999	2
chr2	68666790	68667410	MajorDMR-8-41000	5
chr2	68668327	68668588	MajorDMR-8-41001	2
chr2	68770301	68770768	MajorDMR-8-41002	3
chr2	68805307	68805624	MajorDMR-8-41003	2
chr2	68948726	68948991	MajorDMR-8-41004	4
chr2	68961986	68962173	MajorDMR-8-41005	3
chr2	68967260	68967412	MajorDMR-8-41006	2
chr2	68968046	68968293	MajorDMR-8-41007	2
chr2	68970881	68971511	MajorDMR-8-41008	6
chr2	68991800	68992000	MajorDMR-8-41009	3
chr2	68997640	68997696	MajorDMR-8-41010	2
chr2	69135654	69135885	MajorDMR-8-41011	4
chr2	69236924	69237177	MajorDMR-8-41012	3
chr2	69243326	69244886	MajorDMR-8-41013	5
chr2	69284950	69285065	MajorDMR-8-41014	3
chr2	69327490	69327535	MajorDMR-8-41015	2
chr2	69359545	69359655	MajorDMR-8-41016	2
chr2	69367483	69367523	MajorDMR-8-41017	2
chr2	69376557	69376689	MajorDMR-8-41018	2
chr2	69381818	69381970	MajorDMR-8-41019	6
chr2	69383118	69383910	MajorDMR-8-41020	7
chr2	69390261	69390515	MajorDMR-8-41021	4
chr2	69394191	69394477	MajorDMR-8-41022	3
chr2	69395438	69396171	MajorDMR-8-41023	5
chr2	69411119	69411837	MajorDMR-8-41024	8
chr2	69423536	69423647	MajorDMR-8-41025	2
chr2	69425886	69425910	MajorDMR-8-41026	2
chr2	69430341	69431092	MajorDMR-8-41027	4
chr2	69431767	69432047	MajorDMR-8-41028	3
chr2	69434505	69434631	MajorDMR-8-41029	3
chr2	69437768	69438985	MajorDMR-8-41030	9
chr2	69513002	69513276	MajorDMR-8-41031	4
chr2	69531495	69532225	MajorDMR-8-41032	15
chr2	69533175	69533359	MajorDMR-8-41033	4
chr2	69603598	69603938	MajorDMR-8-41034	3
chr2	69615771	69615836	MajorDMR-8-41035	2
chr2	69633727	69633751	MajorDMR-8-41036	2
chr2	69640465	69640536	MajorDMR-8-41037	2
chr2	69683781	69683950	MajorDMR-8-41038	2
chr2	69691624	69691706	MajorDMR-8-41039	2
chr2	69696452	69697368	MajorDMR-8-41040	6
chr2	69721452	69721475	MajorDMR-8-41041	2
chr2	69740309	69740367	MajorDMR-8-41042	2
chr2	69762702	69762729	MajorDMR-8-41043	2
chr2	69793342	69793702	MajorDMR-8-41044	3
chr2	69922094	69922209	MajorDMR-8-41045	4
chr2	69992335	69992447	MajorDMR-8-41046	2
chr2	70038176	70038846	MajorDMR-8-41047	4
chr2	70100221	70100859	MajorDMR-8-41048	5
chr2	70185141	70185826	MajorDMR-8-41049	8
chr2	70225594	70225952	MajorDMR-8-41050	17
chr2	70275194	70275198	MajorDMR-8-41051	2
chr2	70277359	70277588	MajorDMR-8-41052	2
chr2	70295570	70295606	MajorDMR-8-41053	2
chr2	70300992	70301245	MajorDMR-8-41054	5
chr2	70339527	70339799	MajorDMR-8-41055	4
chr2	70430582	70431123	MajorDMR-8-41056	4
chr2	70497620	70497776	MajorDMR-8-41057	3
chr2	70601909	70601917	MajorDMR-8-41058	2
chr2	70683603	70683865	MajorDMR-8-41059	6
chr2	70728764	70729106	MajorDMR-8-41060	4
chr2	70842216	70842680	MajorDMR-8-41061	2
chr2	70872852	70872916	MajorDMR-8-41062	2
chr2	70900401	70900425	MajorDMR-8-41063	4
chr2	70906067	70906178	MajorDMR-8-41064	3
chr2	70909470	70909474	MajorDMR-8-41065	2
chr2	70913800	70914262	MajorDMR-8-41066	4
chr2	70919725	70919872	MajorDMR-8-41067	3
chr2	70920681	70920804	MajorDMR-8-41068	3
chr2	70931061	70931606	MajorDMR-8-41069	7
chr2	70934521	70934719	MajorDMR-8-41070	3
chr2	70939991	70940199	MajorDMR-8-41071	3
chr2	70944444	70944650	MajorDMR-8-41072	5
chr2	70951627	70951645	MajorDMR-8-41073	2
chr2	70976968	70976984	MajorDMR-8-41074	2
chr2	70980753	70981474	MajorDMR-8-41075	6
chr2	70982909	70983116	MajorDMR-8-41076	3
chr2	70983832	70984256	MajorDMR-8-41077	7
chr2	70985632	70985759	MajorDMR-8-41078	3
chr2	70992312	70992677	MajorDMR-8-41079	4
chr2	70995899	70996015	MajorDMR-8-41080	3
chr2	71043872	71043923	MajorDMR-8-41081	2
chr2	71088215	71088453	MajorDMR-8-41082	5
chr2	71163224	71163351	MajorDMR-8-41083	2
chr2	71217229	71217248	MajorDMR-8-41084	2
chr2	71250853	71251154	MajorDMR-8-41085	4
chr2	71381614	71382057	MajorDMR-8-41086	2
chr2	71426696	71426720	MajorDMR-8-41087	2
chr2	71434436	71434667	MajorDMR-8-41088	5
chr2	71435274	71435447	MajorDMR-8-41089	4
chr2	71452686	71453030	MajorDMR-8-41090	2
chr2	71518752	71518764	MajorDMR-8-41091	2
chr2	71569751	71569810	MajorDMR-8-41092	2
chr2	71571237	71571255	MajorDMR-8-41093	2
chr2	71597082	71597331	MajorDMR-8-41094	2
chr2	71606831	71608505	MajorDMR-8-41095	7
chr2	71643982	71644580	MajorDMR-8-41096	4
chr2	71677902	71678111	MajorDMR-8-41097	4
chr2	71681539	71682348	MajorDMR-8-41098	7
chr2	71712609	71712703	MajorDMR-8-41099	2
chr2	71732630	71732994	MajorDMR-8-41100	5
chr2	71772411	71772603	MajorDMR-8-41101	3
chr2	71787430	71787886	MajorDMR-8-41102	5
chr2	71799934	71799971	MajorDMR-8-41103	2
chr2	71808340	71808356	MajorDMR-8-41104	2
chr2	71845892	71846573	MajorDMR-8-41105	10
chr2	71865854	71866014	MajorDMR-8-41106	2
chr2	71930770	71931059	MajorDMR-8-41107	2
chr2	71932002	71932094	MajorDMR-8-41108	4
chr2	72015155	72015864	MajorDMR-8-41109	12
chr2	72017149	72017684	MajorDMR-8-41110	5
chr2	72022418	72022519	MajorDMR-8-41111	2
chr2	72026893	72028107	MajorDMR-8-41112	14
chr2	72028628	72028709	MajorDMR-8-41113	2
chr2	72058307	72058427	MajorDMR-8-41114	2
chr2	72073470	72073521	MajorDMR-8-41115	2
chr2	72103778	72103850	MajorDMR-8-41116	2
chr2	72120072	72120079	MajorDMR-8-41117	2
chr2	72152616	72152984	MajorDMR-8-41118	5
chr2	72154092	72154585	MajorDMR-8-41119	7
chr2	72161080	72161289	MajorDMR-8-41120	3
chr2	72168080	72168438	MajorDMR-8-41121	3
chr2	72168990	72169444	MajorDMR-8-41122	5
chr2	72170076	72173299	MajorDMR-8-41123	30
chr2	72177562	72177808	MajorDMR-8-41124	2
chr2	72188371	72188662	MajorDMR-8-41125	3
chr2	72234477	72234550	MajorDMR-8-41126	2
chr2	72291125	72291143	MajorDMR-8-41127	2
chr2	72302188	72302424	MajorDMR-8-41128	3
chr2	72316934	72316942	MajorDMR-8-41129	2
chr2	72356985	72357378	MajorDMR-8-41130	2
chr2	72363491	72363668	MajorDMR-8-41131	2
chr2	72364606	72364772	MajorDMR-8-41132	2
chr2	72365634	72365785	MajorDMR-8-41133	3
chr2	72366343	72366479	MajorDMR-8-41134	8
chr2	72368999	72370137	MajorDMR-8-41135	14
chr2	72371121	72371553	MajorDMR-8-41136	3
chr2	72393183	72393263	MajorDMR-8-41137	2
chr2	72450024	72450410	MajorDMR-8-41138	3
chr2	72498815	72499111	MajorDMR-8-41139	4
chr2	72506989	72506997	MajorDMR-8-41140	2
chr2	72507994	72508741	MajorDMR-8-41141	3
chr2	72538340	72538533	MajorDMR-8-41142	2
chr2	72567226	72567901	MajorDMR-8-41143	4
chr2	72582242	72582401	MajorDMR-8-41144	2
chr2	72718531	72718730	MajorDMR-8-41145	2
chr2	72719367	72719420	MajorDMR-8-41146	2
chr2	72720735	72720739	MajorDMR-8-41147	2
chr2	72722951	72723410	MajorDMR-8-41148	3
chr2	72855951	72856382	MajorDMR-8-41149	2
chr2	72952771	72953080	MajorDMR-8-41150	4
chr2	73053663	73053675	MajorDMR-8-41151	2
chr2	73057676	73058564	MajorDMR-8-41152	6
chr2	73060536	73060868	MajorDMR-8-41153	2
chr2	73068514	73068906	MajorDMR-8-41154	3
chr2	73090191	73090295	MajorDMR-8-41155	3
chr2	73122755	73123856	MajorDMR-8-41156	11
chr2	73140829	73140985	MajorDMR-8-41157	3
chr2	73162649	73163444	MajorDMR-8-41158	6
chr2	73164058	73165202	MajorDMR-8-41159	30
chr2	73174471	73175826	MajorDMR-8-41160	18
chr2	73188959	73189019	MajorDMR-8-41161	2
chr2	73196812	73196820	MajorDMR-8-41162	2
chr2	73200835	73201209	MajorDMR-8-41163	3
chr2	73210452	73210566	MajorDMR-8-41164	3
chr2	73219628	73219994	MajorDMR-8-41165	7
chr2	73222260	73223113	MajorDMR-8-41166	14
chr2	73225745	73226093	MajorDMR-8-41167	9
chr2	73228700	73228947	MajorDMR-8-41168	3
chr2	73231544	73232710	MajorDMR-8-41169	17
chr2	73235469	73236695	MajorDMR-8-41170	21
chr2	73238877	73239363	MajorDMR-8-41171	3
chr2	73240653	73240905	MajorDMR-8-41172	3
chr2	73259584	73260208	MajorDMR-8-41173	8
chr2	73291314	73291359	MajorDMR-8-41174	3
chr2	73291977	73292105	MajorDMR-8-41175	3
chr2	73295924	73296102	MajorDMR-8-41176	3
chr2	73308377	73309157	MajorDMR-8-41177	13
chr2	73315570	73315806	MajorDMR-8-41178	12
chr2	73331202	73331246	MajorDMR-8-41179	2
chr2	73336485	73336642	MajorDMR-8-41180	2
chr2	73407626	73407708	MajorDMR-8-41181	4
chr2	73427550	73427698	MajorDMR-8-41182	2
chr2	73442493	73442567	MajorDMR-8-41183	3
chr2	73470780	73470822	MajorDMR-8-41184	2
chr2	73477050	73477065	MajorDMR-8-41185	2
chr2	73478410	73478598	MajorDMR-8-41186	5
chr2	73493028	73493132	MajorDMR-8-41187	7
chr2	73513533	73513671	MajorDMR-8-41188	2
chr2	73534947	73535143	MajorDMR-8-41189	8
chr2	73705218	73705634	MajorDMR-8-41190	2
chr2	73997438	73998017	MajorDMR-8-41191	7
chr2	73999167	73999631	MajorDMR-8-41192	2
chr2	74053595	74053961	MajorDMR-8-41193	7
chr2	74163520	74163579	MajorDMR-8-41194	2
chr2	74174437	74174814	MajorDMR-8-41195	2
chr2	74198140	74198669	MajorDMR-8-41196	6
chr2	74228639	74229192	MajorDMR-8-41197	5
chr2	74248423	74248463	MajorDMR-8-41198	2
chr2	74265860	74266303	MajorDMR-8-41199	4
chr2	74289710	74289803	MajorDMR-8-41200	2
chr2	74308467	74308862	MajorDMR-8-41201	7
chr2	74408887	74409133	MajorDMR-8-41202	5
chr2	74453651	74454112	MajorDMR-8-41203	12
chr2	74561427	74561450	MajorDMR-8-41204	2
chr2	74590151	74590210	MajorDMR-8-41205	2
chr2	74599909	74600063	MajorDMR-8-41206	2
chr2	74603887	74604163	MajorDMR-8-41207	4
chr2	74609641	74611306	MajorDMR-8-41208	17
chr2	74642190	74642864	MajorDMR-8-41209	3
chr2	74645352	74645798	MajorDMR-8-41210	2
chr2	74646928	74647044	MajorDMR-8-41211	4
chr2	74647879	74648098	MajorDMR-8-41212	5
chr2	74649646	74649789	MajorDMR-8-41213	2
chr2	74753333	74753359	MajorDMR-8-41214	2
chr2	74776768	74776895	MajorDMR-8-41215	3
chr2	74812529	74812791	MajorDMR-8-41216	2
chr2	74824780	74825428	MajorDMR-8-41217	3
chr2	74841505	74842754	MajorDMR-8-41218	7
chr2	74882308	74882461	MajorDMR-8-41219	2
chr2	74968015	74968454	MajorDMR-8-41220	7
chr2	75006101	75006451	MajorDMR-8-41221	2
chr2	75098242	75098409	MajorDMR-8-41222	4
chr2	75103172	75103372	MajorDMR-8-41223	5
chr2	75104633	75105362	MajorDMR-8-41224	4
chr2	75147516	75147520	MajorDMR-8-41225	2
chr2	75189901	75190125	MajorDMR-8-41226	4
chr2	75235080	75235287	MajorDMR-8-41227	4
chr2	75274993	75276308	MajorDMR-8-41228	14
chr2	75345891	75346084	MajorDMR-8-41229	4
chr2	75357927	75358022	MajorDMR-8-41230	2
chr2	75479227	75479435	MajorDMR-8-41231	3
chr2	75683772	75684089	MajorDMR-8-41232	4
chr2	75845516	75845529	MajorDMR-8-41233	2
chr2	75870920	75871249	MajorDMR-8-41234	4
chr2	75994367	75995259	MajorDMR-8-41235	3
chr2	76025729	76026137	MajorDMR-8-41236	4
chr2	76114276	76115237	MajorDMR-8-41237	5
chr2	76115983	76116243	MajorDMR-8-41238	2
chr2	76163483	76163997	MajorDMR-8-41239	7
chr2	76264960	76265148	MajorDMR-8-41240	2
chr2	76383105	76383469	MajorDMR-8-41241	2
chr2	76384523	76384624	MajorDMR-8-41242	2
chr2	76396782	76396828	MajorDMR-8-41243	2
chr2	76411626	76412116	MajorDMR-8-41244	9
chr2	76642636	76642686	MajorDMR-8-41245	2
chr2	76699834	76700310	MajorDMR-8-41246	5
chr2	76714952	76715134	MajorDMR-8-41247	2
chr2	77197745	77197920	MajorDMR-8-41248	3
chr2	77937196	77937413	MajorDMR-8-41249	2
chr2	77946144	77946325	MajorDMR-8-41250	2
chr2	78747699	78748288	MajorDMR-8-41251	3
chr2	79220972	79221267	MajorDMR-8-41252	10
chr2	79292440	79292960	MajorDMR-8-41253	4
chr2	79422128	79422258	MajorDMR-8-41254	2
chr2	79447053	79447061	MajorDMR-8-41255	2
chr2	79470895	79471038	MajorDMR-8-41256	2
chr2	79481637	79481726	MajorDMR-8-41257	3
chr2	79491827	79492022	MajorDMR-8-41258	2
chr2	79534372	79534485	MajorDMR-8-41259	4
chr2	79598367	79598677	MajorDMR-8-41260	6
chr2	79838589	79839117	MajorDMR-8-41261	5
chr2	79863251	79863265	MajorDMR-8-41262	2
chr2	79931508	79931600	MajorDMR-8-41263	4
chr2	80134215	80134811	MajorDMR-8-41264	3
chr2	80177601	80178005	MajorDMR-8-41265	2
chr2	80228862	80229019	MajorDMR-8-41266	2
chr2	80242709	80242757	MajorDMR-8-41267	2
chr2	80262033	80262462	MajorDMR-8-41268	5
chr2	80284986	80285019	MajorDMR-8-41269	2
chr2	80286760	80286868	MajorDMR-8-41270	3
chr2	80288400	80288534	MajorDMR-8-41271	2
chr2	80298862	80298899	MajorDMR-8-41272	2
chr2	80304757	80305357	MajorDMR-8-41273	6
chr2	80325907	80326009	MajorDMR-8-41274	4
chr2	80333770	80333929	MajorDMR-8-41275	5
chr2	80349918	80350206	MajorDMR-8-41276	4
chr2	80380179	80380621	MajorDMR-8-41277	7
chr2	80381435	80381621	MajorDMR-8-41278	7
chr2	80385984	80386083	MajorDMR-8-41279	4
chr2	80387393	80387489	MajorDMR-8-41280	3
chr2	80388751	80388918	MajorDMR-8-41281	2
chr2	80396851	80397174	MajorDMR-8-41282	2
chr2	80414358	80415175	MajorDMR-8-41283	8
chr2	80421428	80421836	MajorDMR-8-41284	4
chr2	80423525	80423539	MajorDMR-8-41285	2
chr2	80453783	80454256	MajorDMR-8-41286	6
chr2	80485147	80485599	MajorDMR-8-41287	4
chr2	80500104	80500390	MajorDMR-8-41288	4
chr2	80521954	80521978	MajorDMR-8-41289	2
chr2	80523189	80523200	MajorDMR-8-41290	2
chr2	80534499	80534744	MajorDMR-8-41291	3
chr2	80550256	80550474	MajorDMR-8-41292	7
chr2	80592044	80592276	MajorDMR-8-41293	3
chr2	80604666	80604807	MajorDMR-8-41294	2
chr2	80607261	80608352	MajorDMR-8-41295	8
chr2	80617535	80617652	MajorDMR-8-41296	2
chr2	80622543	80622819	MajorDMR-8-41297	2
chr2	80732811	80733443	MajorDMR-8-41298	7
chr2	80734095	80734263	MajorDMR-8-41299	2
chr2	80735975	80736727	MajorDMR-8-41300	6
chr2	80738506	80738976	MajorDMR-8-41301	2
chr2	80739569	80740004	MajorDMR-8-41302	4
chr2	80747492	80747941	MajorDMR-8-41303	6
chr2	80773356	80773382	MajorDMR-8-41304	2
chr2	80787113	80788023	MajorDMR-8-41305	6
chr2	80791428	80791836	MajorDMR-8-41306	2
chr2	80792892	80793301	MajorDMR-8-41307	3
chr2	80815358	80816882	MajorDMR-8-41308	28
chr2	80819134	80819172	MajorDMR-8-41309	2
chr2	80904133	80904749	MajorDMR-8-41310	5
chr2	81032839	81033617	MajorDMR-8-41311	8
chr2	81041072	81041467	MajorDMR-8-41312	5
chr2	81049416	81049469	MajorDMR-8-41313	3
chr2	81050251	81050451	MajorDMR-8-41314	4
chr2	81053506	81054804	MajorDMR-8-41315	14
chr2	81093023	81093109	MajorDMR-8-41316	2
chr2	81093809	81094039	MajorDMR-8-41317	2
chr2	81109441	81109511	MajorDMR-8-41318	3
chr2	81112361	81112373	MajorDMR-8-41319	2
chr2	81121583	81123748	MajorDMR-8-41320	16
chr2	81125387	81126314	MajorDMR-8-41321	8
chr2	81169730	81170358	MajorDMR-8-41322	7
chr2	81270990	81271724	MajorDMR-8-41323	4
chr2	81314761	81315003	MajorDMR-8-41324	2
chr2	81599249	81599391	MajorDMR-8-41325	3
chr2	81628927	81629041	MajorDMR-8-41326	2
chr2	81639546	81639913	MajorDMR-8-41327	5
chr2	81640450	81640848	MajorDMR-8-41328	4
chr2	81689589	81690185	MajorDMR-8-41329	6
chr2	81998237	81998814	MajorDMR-8-41330	5
chr2	82046195	82046235	MajorDMR-8-41331	2
chr2	82046805	82047069	MajorDMR-8-41332	2
chr2	82086401	82086561	MajorDMR-8-41333	2
chr2	82324653	82325439	MajorDMR-8-41334	4
chr2	82371006	82371037	MajorDMR-8-41335	2
chr2	82472859	82473064	MajorDMR-8-41336	4
chr2	82513177	82513328	MajorDMR-8-41337	2
chr2	82549545	82549699	MajorDMR-8-41338	2
chr2	82567147	82567209	MajorDMR-8-41339	2
chr2	82642015	82642610	MajorDMR-8-41340	5
chr2	82921915	82922331	MajorDMR-8-41341	7
chr2	82929562	82930072	MajorDMR-8-41342	3
chr2	82937258	82937371	MajorDMR-8-41343	3
chr2	82939220	82939226	MajorDMR-8-41344	2
chr2	82940516	82940581	MajorDMR-8-41345	2
chr2	82962626	82962636	MajorDMR-8-41346	2
chr2	82967952	82968105	MajorDMR-8-41347	3
chr2	83749447	83749692	MajorDMR-8-41348	2
chr2	83809801	83809969	MajorDMR-8-41349	3
chr2	83958096	83958325	MajorDMR-8-41350	2
chr2	83959033	83959088	MajorDMR-8-41351	2
chr2	83959634	83959836	MajorDMR-8-41352	3
chr2	84045973	84046158	MajorDMR-8-41353	3
chr2	84117280	84117366	MajorDMR-8-41354	2
chr2	84257591	84257781	MajorDMR-8-41355	2
chr2	84295809	84296066	MajorDMR-8-41356	3
chr2	84371692	84371955	MajorDMR-8-41357	2
chr2	84376659	84376719	MajorDMR-8-41358	2
chr2	84386060	84386171	MajorDMR-8-41359	2
chr2	84408536	84408715	MajorDMR-8-41360	3
chr2	84426879	84427153	MajorDMR-8-41361	2
chr2	84428180	84429061	MajorDMR-8-41362	8
chr2	84430063	84430725	MajorDMR-8-41363	7
chr2	84433978	84434523	MajorDMR-8-41364	3
chr2	84440244	84440488	MajorDMR-8-41365	2
chr2	84445971	84446269	MajorDMR-8-41366	2
chr2	84459416	84460413	MajorDMR-8-41367	5
chr2	84461282	84461594	MajorDMR-8-41368	6
chr2	84498661	84498866	MajorDMR-8-41369	2
chr2	84500302	84500761	MajorDMR-8-41370	4
chr2	84506579	84506733	MajorDMR-8-41371	3
chr2	84525717	84526017	MajorDMR-8-41372	6
chr2	84530505	84530613	MajorDMR-8-41373	2
chr2	84542876	84543193	MajorDMR-8-41374	3
chr2	84565244	84565607	MajorDMR-8-41375	3
chr2	84678056	84678247	MajorDMR-8-41376	2
chr2	84680021	84680391	MajorDMR-8-41377	7
chr2	84683263	84683379	MajorDMR-8-41378	4
chr2	84742892	84743011	MajorDMR-8-41379	4
chr2	84808773	84809619	MajorDMR-8-41380	3
chr2	85037443	85038424	MajorDMR-8-41381	5
chr2	85076462	85077054	MajorDMR-8-41382	6
chr2	85090203	85090226	MajorDMR-8-41383	2
chr2	85118957	85118973	MajorDMR-8-41384	2
chr2	85146426	85146763	MajorDMR-8-41385	7
chr2	85154634	85154963	MajorDMR-8-41386	2
chr2	85184541	85184822	MajorDMR-8-41387	8
chr2	85196538	85196615	MajorDMR-8-41388	2
chr2	85209298	85209594	MajorDMR-8-41389	4
chr2	85213527	85213723	MajorDMR-8-41390	3
chr2	85230210	85230413	MajorDMR-8-41391	3
chr2	85242991	85243938	MajorDMR-8-41392	8
chr2	85261760	85261934	MajorDMR-8-41393	2
chr2	85284191	85284354	MajorDMR-8-41394	5
chr2	85305805	85305971	MajorDMR-8-41395	5
chr2	85573868	85574507	MajorDMR-8-41396	8
chr2	85653098	85653224	MajorDMR-8-41397	4
chr2	85659078	85659256	MajorDMR-8-41398	2
chr2	85751009	85752049	MajorDMR-8-41399	7
chr2	85773499	85773552	MajorDMR-8-41400	2
chr2	85830736	85830776	MajorDMR-8-41401	4
chr2	86010638	86010736	MajorDMR-8-41402	2
chr2	86020825	86020845	MajorDMR-8-41403	2
chr2	86022758	86023139	MajorDMR-8-41404	9
chr2	86031082	86031374	MajorDMR-8-41405	9
chr2	86078728	86079046	MajorDMR-8-41406	4
chr2	86092936	86093137	MajorDMR-8-41407	5
chr2	86096853	86097464	MajorDMR-8-41408	6
chr2	86099836	86100109	MajorDMR-8-41409	9
chr2	86226507	86226604	MajorDMR-8-41410	2
chr2	86273794	86274704	MajorDMR-8-41411	7
chr2	86283522	86283898	MajorDMR-8-41412	5
chr2	86354358	86354405	MajorDMR-8-41413	3
chr2	86371210	86371317	MajorDMR-8-41414	3
chr2	86375064	86375333	MajorDMR-8-41415	3
chr2	86398418	86398456	MajorDMR-8-41416	2
chr2	86462735	86462832	MajorDMR-8-41417	4
chr2	86522862	86522952	MajorDMR-8-41418	4
chr2	86565709	86565782	MajorDMR-8-41419	2
chr2	86598665	86598728	MajorDMR-8-41420	3
chr2	86622396	86622735	MajorDMR-8-41421	3
chr2	86723770	86723820	MajorDMR-8-41422	2
chr2	86793513	86793874	MajorDMR-8-41423	6
chr2	86803016	86803241	MajorDMR-8-41424	2
chr2	86902095	86902214	MajorDMR-8-41425	2
chr2	86941526	86942182	MajorDMR-8-41426	3
chr2	86959467	86959509	MajorDMR-8-41427	2
chr2	87036907	87037001	MajorDMR-8-41428	2
chr2	87276736	87276776	MajorDMR-8-41429	2
chr2	87299556	87299668	MajorDMR-8-41430	2
chr2	87308587	87308778	MajorDMR-8-41431	2
chr2	87420647	87420754	MajorDMR-8-41432	2
chr2	87423338	87423803	MajorDMR-8-41433	6
chr2	87425794	87425850	MajorDMR-8-41434	2
chr2	87444792	87444925	MajorDMR-8-41435	3
chr2	87542489	87542766	MajorDMR-8-41436	4
chr2	87575967	87576140	MajorDMR-8-41437	9
chr2	87624469	87624833	MajorDMR-8-41438	3
chr2	87656403	87656819	MajorDMR-8-41439	2
chr2	87983109	87983363	MajorDMR-8-41440	4
chr2	87987661	87987982	MajorDMR-8-41441	2
chr2	88300563	88300742	MajorDMR-8-41442	2
chr2	88316908	88317017	MajorDMR-8-41443	4
chr2	88357654	88358076	MajorDMR-8-41444	5
chr2	88382687	88382706	MajorDMR-8-41445	2
chr2	88385226	88385634	MajorDMR-8-41446	6
chr2	88389842	88390176	MajorDMR-8-41447	4
chr2	88460284	88460349	MajorDMR-8-41448	4
chr2	88561994	88562151	MajorDMR-8-41449	4
chr2	88571556	88572406	MajorDMR-8-41450	4
chr2	88617999	88618683	MajorDMR-8-41451	4
chr2	88891576	88891697	MajorDMR-8-41452	2
chr2	88893418	88893761	MajorDMR-8-41453	5
chr2	88906383	88906450	MajorDMR-8-41454	2
chr2	88915374	88916014	MajorDMR-8-41455	5
chr2	88917188	88918076	MajorDMR-8-41456	6
chr2	88923116	88924234	MajorDMR-8-41457	6
chr2	88924884	88925108	MajorDMR-8-41458	3
chr2	88958928	88959145	MajorDMR-8-41459	4
chr2	88969595	88970167	MajorDMR-8-41460	6
chr2	89024671	89024993	MajorDMR-8-41461	3
chr2	89054045	89054170	MajorDMR-8-41462	2
chr2	89065739	89066331	MajorDMR-8-41463	5
chr2	89104708	89104733	MajorDMR-8-41464	2
chr2	89331702	89331995	MajorDMR-8-41465	6
chr2	89417631	89418011	MajorDMR-8-41466	2
chr2	90166119	90166297	MajorDMR-8-41467	2
chr2	90206927	90207019	MajorDMR-8-41468	2
chr2	91705892	91706180	MajorDMR-8-41469	2
chr2	91764380	91764386	MajorDMR-8-41470	2
chr2	91835078	91835305	MajorDMR-8-41471	2
chr2	91875321	91875329	MajorDMR-8-41472	2
chr2	91936786	91936878	MajorDMR-8-41473	2
chr2	91950911	91950942	MajorDMR-8-41474	2
chr2	92162338	92162806	MajorDMR-8-41475	3
chr2	92252214	92252363	MajorDMR-8-41476	2
chr2	95423383	95423508	MajorDMR-8-41477	2
chr2	95540578	95540582	MajorDMR-8-41478	2
chr2	95612667	95612673	MajorDMR-8-41479	2
chr2	95657961	95658010	MajorDMR-8-41480	2
chr2	95680980	95681545	MajorDMR-8-41481	5
chr2	95688042	95688364	MajorDMR-8-41482	7
chr2	95708987	95710408	MajorDMR-8-41483	16
chr2	95723522	95723598	MajorDMR-8-41484	6
chr2	95740361	95740720	MajorDMR-8-41485	10
chr2	95757613	95759069	MajorDMR-8-41486	14
chr2	95765972	95766076	MajorDMR-8-41487	3
chr2	95802762	95802927	MajorDMR-8-41488	3
chr2	95844003	95844093	MajorDMR-8-41489	3
chr2	95847300	95847752	MajorDMR-8-41490	3
chr2	95848574	95849008	MajorDMR-8-41491	4
chr2	95858555	95858578	MajorDMR-8-41492	2
chr2	95861485	95861689	MajorDMR-8-41493	3
chr2	95924240	95925096	MajorDMR-8-41494	9
chr2	95925821	95926116	MajorDMR-8-41495	4
chr2	95954154	95954196	MajorDMR-8-41496	2
chr2	95958791	95958814	MajorDMR-8-41497	3
chr2	95961035	95961209	MajorDMR-8-41498	2
chr2	95964572	95964650	MajorDMR-8-41499	4
chr2	95965168	95966537	MajorDMR-8-41500	22
chr2	95967624	95967732	MajorDMR-8-41501	4
chr2	95968579	95969043	MajorDMR-8-41502	8
chr2	95970993	95972197	MajorDMR-8-41503	13
chr2	95977961	95978287	MajorDMR-8-41504	3
chr2	95982092	95982226	MajorDMR-8-41505	3
chr2	96010871	96011026	MajorDMR-8-41506	3
chr2	96038222	96038420	MajorDMR-8-41507	4
chr2	96041525	96041806	MajorDMR-8-41508	7
chr2	96057461	96058258	MajorDMR-8-41509	9
chr2	96151506	96151524	MajorDMR-8-41510	2
chr2	96191157	96191196	MajorDMR-8-41511	3
chr2	96193117	96193124	MajorDMR-8-41512	2
chr2	96334689	96334870	MajorDMR-8-41513	3
chr2	96373015	96373102	MajorDMR-8-41514	2
chr2	96376993	96377261	MajorDMR-8-41515	3
chr2	96434616	96434657	MajorDMR-8-41516	2
chr2	96491049	96491138	MajorDMR-8-41517	2
chr2	96573855	96574070	MajorDMR-8-41518	3
chr2	96688859	96688929	MajorDMR-8-41519	2
chr2	96689919	96690490	MajorDMR-8-41520	18
chr2	96754091	96755001	MajorDMR-8-41521	10
chr2	96757384	96758135	MajorDMR-8-41522	20
chr2	96769495	96769556	MajorDMR-8-41523	2
chr2	96774155	96774493	MajorDMR-8-41524	3
chr2	96779340	96780302	MajorDMR-8-41525	26
chr2	96809634	96810258	MajorDMR-8-41526	17
chr2	96812186	96812606	MajorDMR-8-41527	7
chr2	96813773	96815685	MajorDMR-8-41528	24
chr2	96818837	96819089	MajorDMR-8-41529	5
chr2	96829595	96829748	MajorDMR-8-41530	5
chr2	96830663	96830770	MajorDMR-8-41531	2
chr2	96833896	96834081	MajorDMR-8-41532	2
chr2	96847526	96847539	MajorDMR-8-41533	2
chr2	96872733	96873040	MajorDMR-8-41534	2
chr2	96905619	96906354	MajorDMR-8-41535	8
chr2	96912024	96912207	MajorDMR-8-41536	3
chr2	96920585	96920762	MajorDMR-8-41537	8
chr2	97013793	97013868	MajorDMR-8-41538	2
chr2	97034856	97034961	MajorDMR-8-41539	2
chr2	97068213	97068220	MajorDMR-8-41540	2
chr2	97072169	97072559	MajorDMR-8-41541	4
chr2	97080118	97080663	MajorDMR-8-41542	9
chr2	97149853	97150094	MajorDMR-8-41543	7
chr2	97331401	97331512	MajorDMR-8-41544	4
chr2	97428179	97428294	MajorDMR-8-41545	3
chr2	97466832	97466845	MajorDMR-8-41546	2
chr2	97495997	97496080	MajorDMR-8-41547	2
chr2	97499119	97499445	MajorDMR-8-41548	6
chr2	97505022	97505333	MajorDMR-8-41549	4
chr2	97513404	97513437	MajorDMR-8-41550	2
chr2	97526275	97526964	MajorDMR-8-41551	10
chr2	97532419	97533284	MajorDMR-8-41552	13
chr2	97561553	97562284	MajorDMR-8-41553	13
chr2	97578298	97579934	MajorDMR-8-41554	32
chr2	97589900	97591302	MajorDMR-8-41555	33
chr2	97592584	97593437	MajorDMR-8-41556	14
chr2	97594315	97594406	MajorDMR-8-41557	2
chr2	97610211	97611153	MajorDMR-8-41558	15
chr2	97616166	97617216	MajorDMR-8-41559	14
chr2	97642855	97643166	MajorDMR-8-41560	2
chr2	97681396	97681489	MajorDMR-8-41561	2
chr2	97743181	97743218	MajorDMR-8-41562	2
chr2	97759158	97759305	MajorDMR-8-41563	2
chr2	97774004	97774016	MajorDMR-8-41564	2
chr2	97847872	97847930	MajorDMR-8-41565	2
chr2	97870352	97870455	MajorDMR-8-41566	3
chr2	97873681	97874198	MajorDMR-8-41567	4
chr2	98267630	98267687	MajorDMR-8-41568	2
chr2	98330968	98331162	MajorDMR-8-41569	6
chr2	98335716	98335732	MajorDMR-8-41570	3
chr2	98352455	98352623	MajorDMR-8-41571	2
chr2	98364881	98365598	MajorDMR-8-41572	19
chr2	98381183	98381489	MajorDMR-8-41573	5
chr2	98384176	98384410	MajorDMR-8-41574	6
chr2	98385251	98385850	MajorDMR-8-41575	4
chr2	98390387	98390421	MajorDMR-8-41576	2
chr2	98392151	98392277	MajorDMR-8-41577	2
chr2	98404174	98404408	MajorDMR-8-41578	4
chr2	98405743	98406011	MajorDMR-8-41579	2
chr2	98436325	98436459	MajorDMR-8-41580	4
chr2	98442893	98442935	MajorDMR-8-41581	3
chr2	98447240	98447521	MajorDMR-8-41582	2
chr2	98486356	98486451	MajorDMR-8-41583	2
chr2	98524900	98525444	MajorDMR-8-41584	4
chr2	98531580	98531667	MajorDMR-8-41585	2
chr2	98544514	98544520	MajorDMR-8-41586	2
chr2	98584275	98584339	MajorDMR-8-41587	2
chr2	98608101	98608153	MajorDMR-8-41588	3
chr2	98616093	98616195	MajorDMR-8-41589	2
chr2	98631817	98631961	MajorDMR-8-41590	2
chr2	98635418	98635569	MajorDMR-8-41591	2
chr2	98638182	98638436	MajorDMR-8-41592	5
chr2	98639038	98639083	MajorDMR-8-41593	2
chr2	98653371	98653741	MajorDMR-8-41594	5
chr2	98656448	98657047	MajorDMR-8-41595	7
chr2	98677534	98678024	MajorDMR-8-41596	2
chr2	98680221	98680342	MajorDMR-8-41597	2
chr2	98735470	98736226	MajorDMR-8-41598	11
chr2	98744202	98744208	MajorDMR-8-41599	2
chr2	98757557	98757895	MajorDMR-8-41600	6
chr2	98758600	98759329	MajorDMR-8-41601	6
chr2	98762082	98762244	MajorDMR-8-41602	2
chr2	98767043	98767411	MajorDMR-8-41603	4
chr2	98774067	98774481	MajorDMR-8-41604	8
chr2	98789290	98789310	MajorDMR-8-41605	2
chr2	98789916	98790764	MajorDMR-8-41606	7
chr2	98792248	98792623	MajorDMR-8-41607	7
chr2	98794637	98794671	MajorDMR-8-41608	2
chr2	98798820	98799254	MajorDMR-8-41609	6
chr2	98829242	98829713	MajorDMR-8-41610	2
chr2	98947391	98947495	MajorDMR-8-41611	2
chr2	98991579	98991908	MajorDMR-8-41612	7
chr2	98994245	98995944	MajorDMR-8-41613	15
chr2	99070517	99070708	MajorDMR-8-41614	2
chr2	99083345	99083529	MajorDMR-8-41615	2
chr2	99087684	99088215	MajorDMR-8-41616	6
chr2	99096919	99096957	MajorDMR-8-41617	2
chr2	99098380	99098617	MajorDMR-8-41618	2
chr2	99101439	99101751	MajorDMR-8-41619	7
chr2	99106996	99107098	MajorDMR-8-41620	2
chr2	99107780	99108754	MajorDMR-8-41621	10
chr2	99119940	99120379	MajorDMR-8-41622	2
chr2	99131469	99132215	MajorDMR-8-41623	6
chr2	99135992	99136373	MajorDMR-8-41624	3
chr2	99137318	99137387	MajorDMR-8-41625	2
chr2	99149200	99149530	MajorDMR-8-41626	5
chr2	99155367	99156099	MajorDMR-8-41627	17
chr2	99158495	99159054	MajorDMR-8-41628	10
chr2	99159630	99159958	MajorDMR-8-41629	6
chr2	99161365	99161591	MajorDMR-8-41630	5
chr2	99163240	99164922	MajorDMR-8-41631	12
chr2	99169998	99170233	MajorDMR-8-41632	4
chr2	99172032	99172447	MajorDMR-8-41633	12
chr2	99175447	99175907	MajorDMR-8-41634	4
chr2	99180336	99180477	MajorDMR-8-41635	3
chr2	99181119	99181391	MajorDMR-8-41636	10
chr2	99208006	99208202	MajorDMR-8-41637	6
chr2	99217971	99218309	MajorDMR-8-41638	2
chr2	99221161	99221696	MajorDMR-8-41639	4
chr2	99230076	99230103	MajorDMR-8-41640	2
chr2	99236552	99236709	MajorDMR-8-41641	2
chr2	99245357	99245411	MajorDMR-8-41642	2
chr2	99302501	99302637	MajorDMR-8-41643	2
chr2	99304581	99304800	MajorDMR-8-41644	4
chr2	99317943	99318410	MajorDMR-8-41645	4
chr2	99342979	99343006	MajorDMR-8-41646	3
chr2	99354567	99354640	MajorDMR-8-41647	2
chr2	99374101	99374921	MajorDMR-8-41648	12
chr2	99388464	99388662	MajorDMR-8-41649	2
chr2	99400025	99400043	MajorDMR-8-41650	2
chr2	99403912	99404975	MajorDMR-8-41651	12
chr2	99410083	99410124	MajorDMR-8-41652	2
chr2	99412234	99412849	MajorDMR-8-41653	5
chr2	99413701	99413933	MajorDMR-8-41654	6
chr2	99417224	99417444	MajorDMR-8-41655	3
chr2	99419267	99419277	MajorDMR-8-41656	2
chr2	99464833	99464875	MajorDMR-8-41657	2
chr2	99481599	99482286	MajorDMR-8-41658	8
chr2	99486624	99486844	MajorDMR-8-41659	3
chr2	99495165	99495261	MajorDMR-8-41660	6
chr2	99510530	99510922	MajorDMR-8-41661	4
chr2	99513619	99513858	MajorDMR-8-41662	9
chr2	99543426	99544061	MajorDMR-8-41663	10
chr2	99551020	99551418	MajorDMR-8-41664	5
chr2	99611395	99611611	MajorDMR-8-41665	3
chr2	99878483	99878602	MajorDMR-8-41666	2
chr2	99940376	99940470	MajorDMR-8-41667	4
chr2	99941040	99941186	MajorDMR-8-41668	2
chr2	100005579	100006019	MajorDMR-8-41669	3
chr2	100012843	100013307	MajorDMR-8-41670	5
chr2	100021099	100021211	MajorDMR-8-41671	2
chr2	100021851	100021964	MajorDMR-8-41672	2
chr2	100023362	100023615	MajorDMR-8-41673	3
chr2	100029253	100029279	MajorDMR-8-41674	2
chr2	100060832	100060851	MajorDMR-8-41675	2
chr2	100072887	100073083	MajorDMR-8-41676	3
chr2	100104284	100104986	MajorDMR-8-41677	3
chr2	100175391	100175402	MajorDMR-8-41678	2
chr2	100191363	100191938	MajorDMR-8-41679	5
chr2	100202903	100203020	MajorDMR-8-41680	3
chr2	100212532	100213046	MajorDMR-8-41681	9
chr2	100215436	100215752	MajorDMR-8-41682	3
chr2	100217831	100218801	MajorDMR-8-41683	26
chr2	100219422	100219574	MajorDMR-8-41684	3
chr2	100229260	100229283	MajorDMR-8-41685	2
chr2	100235768	100236085	MajorDMR-8-41686	2
chr2	100237748	100237987	MajorDMR-8-41687	2
chr2	100241316	100241475	MajorDMR-8-41688	6
chr2	100248399	100248677	MajorDMR-8-41689	3
chr2	100251136	100251293	MajorDMR-8-41690	2
chr2	100253792	100254264	MajorDMR-8-41691	9
chr2	100269515	100269610	MajorDMR-8-41692	2
chr2	100274012	100274042	MajorDMR-8-41693	2
chr2	100298966	100299337	MajorDMR-8-41694	3
chr2	100327246	100328391	MajorDMR-8-41695	17
chr2	100343616	100344149	MajorDMR-8-41696	4
chr2	100427922	100427965	MajorDMR-8-41697	2
chr2	100469215	100470184	MajorDMR-8-41698	4
chr2	100484893	100484899	MajorDMR-8-41699	2
chr2	100496535	100496991	MajorDMR-8-41700	9
chr2	100507977	100508386	MajorDMR-8-41701	2
chr2	100539183	100539654	MajorDMR-8-41702	7
chr2	100542633	100542854	MajorDMR-8-41703	4
chr2	100546885	100547445	MajorDMR-8-41704	4
chr2	100573326	100573345	MajorDMR-8-41705	2
chr2	100577726	100578227	MajorDMR-8-41706	2
chr2	100649559	100650217	MajorDMR-8-41707	3
chr2	100659388	100660087	MajorDMR-8-41708	6
chr2	100660742	100661131	MajorDMR-8-41709	3
chr2	100666699	100667633	MajorDMR-8-41710	9
chr2	100688175	100688330	MajorDMR-8-41711	2
chr2	100699669	100700410	MajorDMR-8-41712	12
chr2	100708413	100708439	MajorDMR-8-41713	2
chr2	100722945	100723168	MajorDMR-8-41714	3
chr2	100724137	100724930	MajorDMR-8-41715	4
chr2	100746644	100746897	MajorDMR-8-41716	6
chr2	100824536	100824766	MajorDMR-8-41717	2
chr2	100874810	100874947	MajorDMR-8-41718	2
chr2	100886802	100886891	MajorDMR-8-41719	3
chr2	100900122	100900380	MajorDMR-8-41720	5
chr2	100903034	100903487	MajorDMR-8-41721	2
chr2	100907975	100908027	MajorDMR-8-41722	2
chr2	100926294	100926387	MajorDMR-8-41723	3
chr2	100939521	100939532	MajorDMR-8-41724	2
chr2	100955867	100956928	MajorDMR-8-41725	14
chr2	100996795	100996974	MajorDMR-8-41726	3
chr2	100997599	100998127	MajorDMR-8-41727	4
chr2	101011021	101011225	MajorDMR-8-41728	2
chr2	101023013	101023034	MajorDMR-8-41729	2
chr2	101023711	101024215	MajorDMR-8-41730	3
chr2	101044113	101044430	MajorDMR-8-41731	3
chr2	101050196	101050522	MajorDMR-8-41732	3
chr2	101146203	101148310	MajorDMR-8-41733	17
chr2	101178391	101178481	MajorDMR-8-41734	3
chr2	101190662	101190895	MajorDMR-8-41735	3
chr2	101199006	101199687	MajorDMR-8-41736	15
chr2	101207870	101207878	MajorDMR-8-41737	2
chr2	101222992	101223004	MajorDMR-8-41738	2
chr2	101223694	101223755	MajorDMR-8-41739	4
chr2	101227233	101227345	MajorDMR-8-41740	3
chr2	101280340	101281432	MajorDMR-8-41741	28
chr2	101294586	101295090	MajorDMR-8-41742	7
chr2	101304827	101304865	MajorDMR-8-41743	2
chr2	101318537	101319277	MajorDMR-8-41744	4
chr2	101322048	101322268	MajorDMR-8-41745	2
chr2	101324222	101324583	MajorDMR-8-41746	4
chr2	101335978	101336398	MajorDMR-8-41747	4
chr2	101338342	101339532	MajorDMR-8-41748	11
chr2	101355394	101355402	MajorDMR-8-41749	2
chr2	101397383	101397734	MajorDMR-8-41750	4
chr2	101417518	101417525	MajorDMR-8-41751	2
chr2	101457247	101457625	MajorDMR-8-41752	4
chr2	101469997	101470408	MajorDMR-8-41753	3
chr2	101492611	101492777	MajorDMR-8-41754	5
chr2	101496537	101496808	MajorDMR-8-41755	2
chr2	101520443	101520524	MajorDMR-8-41756	2
chr2	101549873	101550691	MajorDMR-8-41757	3
chr2	101562614	101563091	MajorDMR-8-41758	5
chr2	101580569	101581665	MajorDMR-8-41759	24
chr2	101584286	101584768	MajorDMR-8-41760	12
chr2	101594435	101594571	MajorDMR-8-41761	2
chr2	101595183	101595472	MajorDMR-8-41762	9
chr2	101599056	101599123	MajorDMR-8-41763	2
chr2	101600163	101600603	MajorDMR-8-41764	9
chr2	101626407	101626568	MajorDMR-8-41765	5
chr2	101635484	101635971	MajorDMR-8-41766	5
chr2	101650074	101650138	MajorDMR-8-41767	3
chr2	101674825	101674868	MajorDMR-8-41768	2
chr2	101722517	101724104	MajorDMR-8-41769	13
chr2	101725982	101726142	MajorDMR-8-41770	2
chr2	101730016	101730617	MajorDMR-8-41771	4
chr2	101771572	101771923	MajorDMR-8-41772	2
chr2	101807325	101807510	MajorDMR-8-41773	4
chr2	101854425	101854631	MajorDMR-8-41774	5
chr2	101868357	101868384	MajorDMR-8-41775	2
chr2	101918542	101918691	MajorDMR-8-41776	2
chr2	101981364	101981701	MajorDMR-8-41777	7
chr2	101991014	101991140	MajorDMR-8-41778	3
chr2	102056947	102056955	MajorDMR-8-41779	2
chr2	102063154	102063183	MajorDMR-8-41780	2
chr2	102064317	102064335	MajorDMR-8-41781	2
chr2	102065652	102065960	MajorDMR-8-41782	3
chr2	102070115	102070208	MajorDMR-8-41783	2
chr2	102080993	102081167	MajorDMR-8-41784	3
chr2	102141179	102141813	MajorDMR-8-41785	6
chr2	102181443	102181598	MajorDMR-8-41786	2
chr2	102191205	102191461	MajorDMR-8-41787	5
chr2	102196768	102197312	MajorDMR-8-41788	8
chr2	102271739	102271758	MajorDMR-8-41789	2
chr2	102358796	102358914	MajorDMR-8-41790	3
chr2	102374888	102375059	MajorDMR-8-41791	2
chr2	102377324	102377604	MajorDMR-8-41792	7
chr2	102388112	102388123	MajorDMR-8-41793	3
chr2	102390629	102390673	MajorDMR-8-41794	2
chr2	102393989	102394779	MajorDMR-8-41795	9
chr2	102422210	102422344	MajorDMR-8-41796	2
chr2	102444767	102444806	MajorDMR-8-41797	2
chr2	102445837	102446077	MajorDMR-8-41798	4
chr2	102490203	102490332	MajorDMR-8-41799	2
chr2	102504206	102504444	MajorDMR-8-41800	2
chr2	102507789	102508092	MajorDMR-8-41801	5
chr2	102661027	102661822	MajorDMR-8-41802	5
chr2	102757769	102758074	MajorDMR-8-41803	3
chr2	102803406	102803561	MajorDMR-8-41804	10
chr2	102804690	102805121	MajorDMR-8-41805	7
chr2	102993832	102993900	MajorDMR-8-41806	2
chr2	103221310	103221533	MajorDMR-8-41807	3
chr2	103256480	103256815	MajorDMR-8-41808	3
chr2	103319735	103319872	MajorDMR-8-41809	2
chr2	103590357	103590744	MajorDMR-8-41810	2
chr2	103592519	103593947	MajorDMR-8-41811	10
chr2	103594597	103596099	MajorDMR-8-41812	8
chr2	103606254	103606418	MajorDMR-8-41813	3
chr2	103620815	103621326	MajorDMR-8-41814	3
chr2	103696699	103696745	MajorDMR-8-41815	3
chr2	103823047	103823223	MajorDMR-8-41816	2
chr2	103876461	103876538	MajorDMR-8-41817	2
chr2	103896565	103896807	MajorDMR-8-41818	2
chr2	103905341	103905457	MajorDMR-8-41819	2
chr2	104079215	104079225	MajorDMR-8-41820	2
chr2	104360520	104360706	MajorDMR-8-41821	3
chr2	104361418	104361458	MajorDMR-8-41822	2
chr2	104477443	104477452	MajorDMR-8-41823	2
chr2	104639270	104639337	MajorDMR-8-41824	2
chr2	104644552	104644578	MajorDMR-8-41825	2
chr2	104659279	104659483	MajorDMR-8-41826	2
chr2	104660475	104660663	MajorDMR-8-41827	4
chr2	104662958	104664146	MajorDMR-8-41828	8
chr2	104830531	104830609	MajorDMR-8-41829	3
chr2	104966966	104967522	MajorDMR-8-41830	5
chr2	104996760	104996799	MajorDMR-8-41831	2
chr2	105046282	105046465	MajorDMR-8-41832	2
chr2	105118135	105118587	MajorDMR-8-41833	3
chr2	105145107	105145153	MajorDMR-8-41834	3
chr2	105181408	105181845	MajorDMR-8-41835	7
chr2	105198892	105199181	MajorDMR-8-41836	9
chr2	105216355	105216371	MajorDMR-8-41837	2
chr2	105233149	105233342	MajorDMR-8-41838	2
chr2	105273464	105273485	MajorDMR-8-41839	2
chr2	105288940	105288957	MajorDMR-8-41840	2
chr2	105317275	105317345	MajorDMR-8-41841	2
chr2	105320054	105320654	MajorDMR-8-41842	13
chr2	105321337	105322169	MajorDMR-8-41843	13
chr2	105323549	105323827	MajorDMR-8-41844	4
chr2	105327802	105327808	MajorDMR-8-41845	2
chr2	105355484	105355839	MajorDMR-8-41846	5
chr2	105357718	105358479	MajorDMR-8-41847	4
chr2	105360576	105360942	MajorDMR-8-41848	3
chr2	105366572	105367484	MajorDMR-8-41849	8
chr2	105371114	105371460	MajorDMR-8-41850	6
chr2	105372622	105372755	MajorDMR-8-41851	3
chr2	105373350	105374993	MajorDMR-8-41852	12
chr2	105423271	105423370	MajorDMR-8-41853	2
chr2	105424159	105424341	MajorDMR-8-41854	2
chr2	105448694	105448808	MajorDMR-8-41855	4
chr2	105451325	105451350	MajorDMR-8-41856	2
chr2	105452264	105452905	MajorDMR-8-41857	4
chr2	105453831	105454007	MajorDMR-8-41858	3
chr2	105554740	105555299	MajorDMR-8-41859	6
chr2	105728849	105728932	MajorDMR-8-41860	3
chr2	105777797	105778397	MajorDMR-8-41861	6
chr2	105784825	105785446	MajorDMR-8-41862	9
chr2	105847503	105847769	MajorDMR-8-41863	3
chr2	105849800	105850512	MajorDMR-8-41864	7
chr2	105851917	105853709	MajorDMR-8-41865	43
chr2	105866000	105866701	MajorDMR-8-41866	6
chr2	105867234	105867505	MajorDMR-8-41867	19
chr2	105878717	105878725	MajorDMR-8-41868	2
chr2	105886781	105887351	MajorDMR-8-41869	4
chr2	105897274	105897327	MajorDMR-8-41870	2
chr2	105986809	105986961	MajorDMR-8-41871	5
chr2	106016065	106016216	MajorDMR-8-41872	8
chr2	106042035	106042105	MajorDMR-8-41873	4
chr2	106043112	106043550	MajorDMR-8-41874	8
chr2	106085590	106086166	MajorDMR-8-41875	9
chr2	106162702	106164039	MajorDMR-8-41876	21
chr2	106184646	106184878	MajorDMR-8-41877	7
chr2	106190670	106191349	MajorDMR-8-41878	6
chr2	106191983	106193466	MajorDMR-8-41879	16
chr2	106213052	106213525	MajorDMR-8-41880	3
chr2	106215044	106216520	MajorDMR-8-41881	11
chr2	106217054	106217126	MajorDMR-8-41882	2
chr2	106220457	106220992	MajorDMR-8-41883	4
chr2	106222002	106222244	MajorDMR-8-41884	6
chr2	106223864	106224184	MajorDMR-8-41885	2
chr2	106226607	106227003	MajorDMR-8-41886	6
chr2	106227946	106228130	MajorDMR-8-41887	2
chr2	106231967	106232928	MajorDMR-8-41888	5
chr2	106243558	106243864	MajorDMR-8-41889	2
chr2	106246522	106247496	MajorDMR-8-41890	7
chr2	106251024	106251108	MajorDMR-8-41891	2
chr2	106251932	106252245	MajorDMR-8-41892	5
chr2	106253536	106253999	MajorDMR-8-41893	6
chr2	106258024	106259081	MajorDMR-8-41894	13
chr2	106259695	106260345	MajorDMR-8-41895	5
chr2	106261502	106262227	MajorDMR-8-41896	10
chr2	106262905	106263704	MajorDMR-8-41897	8
chr2	106271104	106271129	MajorDMR-8-41898	2
chr2	106292207	106292598	MajorDMR-8-41899	5
chr2	106294495	106296200	MajorDMR-8-41900	16
chr2	106329004	106329077	MajorDMR-8-41901	2
chr2	106342547	106342672	MajorDMR-8-41902	2
chr2	106348323	106348640	MajorDMR-8-41903	2
chr2	106362774	106367421	MajorDMR-8-41904	62
chr2	106368505	106368598	MajorDMR-8-41905	4
chr2	106369176	106369445	MajorDMR-8-41906	2
chr2	106370449	106370874	MajorDMR-8-41907	5
chr2	106371459	106373961	MajorDMR-8-41908	25
chr2	106375159	106376195	MajorDMR-8-41909	11
chr2	106377007	106377275	MajorDMR-8-41910	2
chr2	106378284	106380203	MajorDMR-8-41911	18
chr2	106381369	106381852	MajorDMR-8-41912	4
chr2	106383430	106384134	MajorDMR-8-41913	3
chr2	106386142	106386325	MajorDMR-8-41914	7
chr2	106389656	106389826	MajorDMR-8-41915	4
chr2	106390495	106390613	MajorDMR-8-41916	2
chr2	106391323	106391380	MajorDMR-8-41917	2
chr2	106392814	106392970	MajorDMR-8-41918	2
chr2	106393490	106395053	MajorDMR-8-41919	21
chr2	106396100	106396420	MajorDMR-8-41920	7
chr2	106397266	106398616	MajorDMR-8-41921	8
chr2	106399376	106399757	MajorDMR-8-41922	5
chr2	106400803	106401584	MajorDMR-8-41923	10
chr2	106402108	106402161	MajorDMR-8-41924	2
chr2	106402929	106403384	MajorDMR-8-41925	7
chr2	106404348	106404441	MajorDMR-8-41926	4
chr2	106405494	106405583	MajorDMR-8-41927	2
chr2	106406934	106408234	MajorDMR-8-41928	14
chr2	106411291	106412411	MajorDMR-8-41929	9
chr2	106412966	106413110	MajorDMR-8-41930	4
chr2	106413825	106414755	MajorDMR-8-41931	9
chr2	106415297	106415504	MajorDMR-8-41932	2
chr2	106416984	106419765	MajorDMR-8-41933	24
chr2	106425892	106426684	MajorDMR-8-41934	4
chr2	106427945	106428047	MajorDMR-8-41935	2
chr2	106428749	106430375	MajorDMR-8-41936	17
chr2	106431063	106432494	MajorDMR-8-41937	7
chr2	106433018	106433526	MajorDMR-8-41938	4
chr2	106435563	106436121	MajorDMR-8-41939	6
chr2	106438333	106440350	MajorDMR-8-41940	13
chr2	106440886	106441176	MajorDMR-8-41941	5
chr2	106444716	106444752	MajorDMR-8-41942	2
chr2	106448203	106448599	MajorDMR-8-41943	2
chr2	106456018	106457773	MajorDMR-8-41944	11
chr2	106460696	106461196	MajorDMR-8-41945	3
chr2	106462140	106462775	MajorDMR-8-41946	5
chr2	106464398	106464521	MajorDMR-8-41947	3
chr2	106465028	106465299	MajorDMR-8-41948	2
chr2	106468808	106469438	MajorDMR-8-41949	5
chr2	106472352	106473161	MajorDMR-8-41950	7
chr2	106473684	106476100	MajorDMR-8-41951	26
chr2	106477822	106480325	MajorDMR-8-41952	18
chr2	106480944	106481957	MajorDMR-8-41953	13
chr2	106482588	106486652	MajorDMR-8-41954	49
chr2	106487383	106487786	MajorDMR-8-41955	2
chr2	106488407	106489294	MajorDMR-8-41956	12
chr2	106490658	106491066	MajorDMR-8-41957	5
chr2	106491720	106492842	MajorDMR-8-41958	6
chr2	106496049	106497295	MajorDMR-8-41959	11
chr2	106498830	106501193	MajorDMR-8-41960	26
chr2	106502500	106503696	MajorDMR-8-41961	5
chr2	106504363	106504489	MajorDMR-8-41962	4
chr2	106506470	106506627	MajorDMR-8-41963	2
chr2	106507605	106507937	MajorDMR-8-41964	3
chr2	106509016	106509408	MajorDMR-8-41965	2
chr2	106510230	106511361	MajorDMR-8-41966	8
chr2	106512177	106512988	MajorDMR-8-41967	3
chr2	106519264	106519342	MajorDMR-8-41968	2
chr2	106523227	106524038	MajorDMR-8-41969	7
chr2	106526965	106527647	MajorDMR-8-41970	11
chr2	106539214	106539229	MajorDMR-8-41971	2
chr2	106540784	106541175	MajorDMR-8-41972	2
chr2	106545996	106546090	MajorDMR-8-41973	2
chr2	106551026	106551763	MajorDMR-8-41974	4
chr2	106582382	106582801	MajorDMR-8-41975	3
chr2	106636268	106636651	MajorDMR-8-41976	2
chr2	106640644	106640715	MajorDMR-8-41977	2
chr2	106681440	106681754	MajorDMR-8-41978	7
chr2	106682401	106682843	MajorDMR-8-41979	6
chr2	106702055	106702524	MajorDMR-8-41980	6
chr2	106712294	106712493	MajorDMR-8-41981	4
chr2	106713175	106714392	MajorDMR-8-41982	20
chr2	106733521	106734372	MajorDMR-8-41983	9
chr2	106741623	106741651	MajorDMR-8-41984	2
chr2	106747401	106747671	MajorDMR-8-41985	3
chr2	106754643	106755590	MajorDMR-8-41986	9
chr2	106776462	106777287	MajorDMR-8-41987	21
chr2	106839805	106840023	MajorDMR-8-41988	4
chr2	106848916	106849187	MajorDMR-8-41989	4
chr2	106856972	106857213	MajorDMR-8-41990	2
chr2	106865062	106865966	MajorDMR-8-41991	7
chr2	106898872	106898997	MajorDMR-8-41992	4
chr2	106899779	106899870	MajorDMR-8-41993	2
chr2	106954175	106957061	MajorDMR-8-41994	22
chr2	106983338	106983689	MajorDMR-8-41995	6
chr2	106985876	106985901	MajorDMR-8-41996	2
chr2	107029591	107029959	MajorDMR-8-41997	5
chr2	107082763	107082767	MajorDMR-8-41998	2
chr2	107128031	107128532	MajorDMR-8-41999	8
chr2	107145075	107145515	MajorDMR-8-42000	8
chr2	107153889	107154365	MajorDMR-8-42001	10
chr2	107159581	107159625	MajorDMR-8-42002	3
chr2	107177663	107177957	MajorDMR-8-42003	4
chr2	107197025	107197922	MajorDMR-8-42004	8
chr2	107270041	107270270	MajorDMR-8-42005	3
chr2	107284318	107284326	MajorDMR-8-42006	2
chr2	107287431	107287456	MajorDMR-8-42007	3
chr2	107289467	107289540	MajorDMR-8-42008	2
chr2	107305265	107305549	MajorDMR-8-42009	4
chr2	107362016	107362040	MajorDMR-8-42010	2
chr2	107421156	107421221	MajorDMR-8-42011	2
chr2	107422146	107422327	MajorDMR-8-42012	3
chr2	107426645	107427130	MajorDMR-8-42013	4
chr2	107445458	107445507	MajorDMR-8-42014	2
chr2	107446090	107446137	MajorDMR-8-42015	2
chr2	107449070	107449423	MajorDMR-8-42016	4
chr2	107450507	107451786	MajorDMR-8-42017	14
chr2	107452635	107452842	MajorDMR-8-42018	2
chr2	107456496	107459646	MajorDMR-8-42019	19
chr2	107460274	107460933	MajorDMR-8-42020	4
chr2	107463219	107463257	MajorDMR-8-42021	3
chr2	107472440	107472631	MajorDMR-8-42022	3
chr2	107475231	107475505	MajorDMR-8-42023	3
chr2	107479605	107480434	MajorDMR-8-42024	10
chr2	107481880	107481893	MajorDMR-8-42025	2
chr2	107484653	107484770	MajorDMR-8-42026	4
chr2	107499331	107499813	MajorDMR-8-42027	4
chr2	107549313	107549430	MajorDMR-8-42028	3
chr2	107550113	107550349	MajorDMR-8-42029	6
chr2	107559996	107560188	MajorDMR-8-42030	2
chr2	107565554	107565949	MajorDMR-8-42031	3
chr2	107590186	107590540	MajorDMR-8-42032	3
chr2	107591515	107591767	MajorDMR-8-42033	2
chr2	107594307	107594354	MajorDMR-8-42034	2
chr2	107595319	107596394	MajorDMR-8-42035	14
chr2	107598783	107598864	MajorDMR-8-42036	2
chr2	107603798	107603857	MajorDMR-8-42037	2
chr2	107609621	107609831	MajorDMR-8-42038	2
chr2	107611696	107612404	MajorDMR-8-42039	6
chr2	107614090	107614610	MajorDMR-8-42040	8
chr2	107618223	107618495	MajorDMR-8-42041	3
chr2	107690050	107690230	MajorDMR-8-42042	2
chr2	107696122	107696416	MajorDMR-8-42043	2
chr2	107707803	107707942	MajorDMR-8-42044	3
chr2	107711025	107711438	MajorDMR-8-42045	4
chr2	107713979	107714411	MajorDMR-8-42046	3
chr2	107741098	107742481	MajorDMR-8-42047	13
chr2	107748943	107749958	MajorDMR-8-42048	8
chr2	107753624	107754448	MajorDMR-8-42049	5
chr2	107768352	107768722	MajorDMR-8-42050	4
chr2	107833332	107833474	MajorDMR-8-42051	3
chr2	107880028	107880433	MajorDMR-8-42052	5
chr2	107922096	107922128	MajorDMR-8-42053	2
chr2	107988277	107988424	MajorDMR-8-42054	2
chr2	108156943	108159243	MajorDMR-8-42055	19
chr2	108236948	108237014	MajorDMR-8-42056	2
chr2	108302853	108303202	MajorDMR-8-42057	4
chr2	108394024	108394085	MajorDMR-8-42058	2
chr2	108428652	108428880	MajorDMR-8-42059	2
chr2	108499189	108499277	MajorDMR-8-42060	3
chr2	108556364	108556424	MajorDMR-8-42061	2
chr2	108883709	108883729	MajorDMR-8-42062	2
chr2	109081222	109081516	MajorDMR-8-42063	5
chr2	109109637	109109967	MajorDMR-8-42064	2
chr2	109115792	109116505	MajorDMR-8-42065	8
chr2	109124575	109124589	MajorDMR-8-42066	2
chr2	109193718	109194409	MajorDMR-8-42067	13
chr2	109200395	109200430	MajorDMR-8-42068	3
chr2	109225586	109225830	MajorDMR-8-42069	2
chr2	109267833	109268170	MajorDMR-8-42070	2
chr2	109342290	109342426	MajorDMR-8-42071	2
chr2	109346425	109346435	MajorDMR-8-42072	2
chr2	109421962	109422132	MajorDMR-8-42073	7
chr2	109524260	109524435	MajorDMR-8-42074	7
chr2	109532768	109533680	MajorDMR-8-42075	20
chr2	109542929	109543233	MajorDMR-8-42076	2
chr2	109560251	109560639	MajorDMR-8-42077	8
chr2	109578027	109578718	MajorDMR-8-42078	9
chr2	109605814	109605914	MajorDMR-8-42079	2
chr2	109612133	109612295	MajorDMR-8-42080	4
chr2	109622308	109622313	MajorDMR-8-42081	2
chr2	109623466	109623609	MajorDMR-8-42082	4
chr2	109648859	109648932	MajorDMR-8-42083	3
chr2	109679745	109680067	MajorDMR-8-42084	9
chr2	109682239	109682243	MajorDMR-8-42085	2
chr2	109684567	109685904	MajorDMR-8-42086	11
chr2	109686534	109686566	MajorDMR-8-42087	2
chr2	109697844	109698510	MajorDMR-8-42088	4
chr2	109699913	109701334	MajorDMR-8-42089	18
chr2	109705406	109705849	MajorDMR-8-42090	6
chr2	109718594	109720113	MajorDMR-8-42091	19
chr2	109726373	109727148	MajorDMR-8-42092	8
chr2	109735467	109735514	MajorDMR-8-42093	2
chr2	109738090	109738663	MajorDMR-8-42094	5
chr2	109743303	109744269	MajorDMR-8-42095	10
chr2	109747970	109751746	MajorDMR-8-42096	28
chr2	109753298	109754629	MajorDMR-8-42097	8
chr2	109756655	109756691	MajorDMR-8-42098	3
chr2	109757793	109758065	MajorDMR-8-42099	3
chr2	109760375	109761030	MajorDMR-8-42100	5
chr2	109767462	109767791	MajorDMR-8-42101	2
chr2	109777635	109777856	MajorDMR-8-42102	2
chr2	109779513	109779756	MajorDMR-8-42103	2
chr2	109786617	109786622	MajorDMR-8-42104	2
chr2	109787326	109787458	MajorDMR-8-42105	2
chr2	109787996	109788835	MajorDMR-8-42106	6
chr2	109789758	109789811	MajorDMR-8-42107	4
chr2	109790884	109791911	MajorDMR-8-42108	7
chr2	109803447	109805817	MajorDMR-8-42109	21
chr2	109810733	109811036	MajorDMR-8-42110	6
chr2	109812511	109812593	MajorDMR-8-42111	5
chr2	109815141	109815651	MajorDMR-8-42112	5
chr2	109816679	109817007	MajorDMR-8-42113	3
chr2	109817525	109818180	MajorDMR-8-42114	8
chr2	109821030	109821065	MajorDMR-8-42115	3
chr2	109825885	109826858	MajorDMR-8-42116	10
chr2	109829194	109829630	MajorDMR-8-42117	5
chr2	109830823	109832328	MajorDMR-8-42118	16
chr2	109833815	109834459	MajorDMR-8-42119	6
chr2	109838570	109838725	MajorDMR-8-42120	3
chr2	109851210	109851437	MajorDMR-8-42121	2
chr2	109858837	109858877	MajorDMR-8-42122	3
chr2	109859727	109859835	MajorDMR-8-42123	4
chr2	109862659	109862720	MajorDMR-8-42124	3
chr2	109883023	109883043	MajorDMR-8-42125	2
chr2	109883615	109884284	MajorDMR-8-42126	7
chr2	109885821	109886820	MajorDMR-8-42127	8
chr2	109891089	109892753	MajorDMR-8-42128	13
chr2	109893683	109893999	MajorDMR-8-42129	2
chr2	109896055	109896663	MajorDMR-8-42130	3
chr2	109897174	109897636	MajorDMR-8-42131	3
chr2	109900181	109900434	MajorDMR-8-42132	3
chr2	109901257	109901488	MajorDMR-8-42133	4
chr2	109908187	109908555	MajorDMR-8-42134	4
chr2	109910245	109910291	MajorDMR-8-42135	3
chr2	109914720	109914759	MajorDMR-8-42136	3
chr2	109921875	109923376	MajorDMR-8-42137	31
chr2	109925807	109925904	MajorDMR-8-42138	3
chr2	109929380	109930204	MajorDMR-8-42139	4
chr2	109931978	109932346	MajorDMR-8-42140	3
chr2	109933963	109934745	MajorDMR-8-42141	7
chr2	109935498	109936929	MajorDMR-8-42142	13
chr2	109938428	109938668	MajorDMR-8-42143	5
chr2	109942571	109942956	MajorDMR-8-42144	4
chr2	109947648	109948854	MajorDMR-8-42145	9
chr2	109949473	109949952	MajorDMR-8-42146	8
chr2	109957952	109958194	MajorDMR-8-42147	2
chr2	109959439	109960965	MajorDMR-8-42148	16
chr2	109963217	109963718	MajorDMR-8-42149	11
chr2	109966929	109967243	MajorDMR-8-42150	3
chr2	109968698	109969578	MajorDMR-8-42151	16
chr2	109971036	109971373	MajorDMR-8-42152	7
chr2	109981652	109982017	MajorDMR-8-42153	3
chr2	109986945	109987573	MajorDMR-8-42154	5
chr2	109988547	109989379	MajorDMR-8-42155	7
chr2	109990384	109991394	MajorDMR-8-42156	14
chr2	109995853	109996122	MajorDMR-8-42157	7
chr2	109998909	110000625	MajorDMR-8-42158	21
chr2	110005312	110005945	MajorDMR-8-42159	5
chr2	110007350	110007698	MajorDMR-8-42160	3
chr2	110009764	110010009	MajorDMR-8-42161	6
chr2	110011872	110013679	MajorDMR-8-42162	19
chr2	110015184	110015572	MajorDMR-8-42163	17
chr2	110017003	110018368	MajorDMR-8-42164	9
chr2	110020038	110020962	MajorDMR-8-42165	14
chr2	110021584	110022141	MajorDMR-8-42166	15
chr2	110022753	110026092	MajorDMR-8-42167	25
chr2	110026627	110027899	MajorDMR-8-42168	16
chr2	110034146	110034203	MajorDMR-8-42169	2
chr2	110040449	110040801	MajorDMR-8-42170	3
chr2	110044840	110045991	MajorDMR-8-42171	22
chr2	110046824	110047075	MajorDMR-8-42172	4
chr2	110051720	110054344	MajorDMR-8-42173	32
chr2	110062706	110063508	MajorDMR-8-42174	13
chr2	110064614	110064913	MajorDMR-8-42175	2
chr2	110065528	110065912	MajorDMR-8-42176	5
chr2	110067532	110068003	MajorDMR-8-42177	5
chr2	110068727	110069075	MajorDMR-8-42178	7
chr2	110072711	110072958	MajorDMR-8-42179	8
chr2	110076558	110076630	MajorDMR-8-42180	2
chr2	110080399	110080777	MajorDMR-8-42181	6
chr2	110088912	110089817	MajorDMR-8-42182	5
chr2	110090527	110091219	MajorDMR-8-42183	7
chr2	110091723	110091947	MajorDMR-8-42184	4
chr2	110097106	110099333	MajorDMR-8-42185	23
chr2	110099867	110100048	MajorDMR-8-42186	3
chr2	110101409	110101494	MajorDMR-8-42187	2
chr2	110102258	110102326	MajorDMR-8-42188	2
chr2	110103025	110103546	MajorDMR-8-42189	10
chr2	110108305	110108326	MajorDMR-8-42190	2
chr2	110256152	110256578	MajorDMR-8-42191	4
chr2	110257198	110257624	MajorDMR-8-42192	5
chr2	110262822	110262901	MajorDMR-8-42193	3
chr2	110281483	110281497	MajorDMR-8-42194	2
chr2	110283404	110284158	MajorDMR-8-42195	9
chr2	110376595	110377151	MajorDMR-8-42196	5
chr2	110381569	110382159	MajorDMR-8-42197	5
chr2	110435294	110435311	MajorDMR-8-42198	2
chr2	110490686	110490812	MajorDMR-8-42199	3
chr2	110491473	110491525	MajorDMR-8-42200	2
chr2	110493617	110493819	MajorDMR-8-42201	5
chr2	110519926	110520066	MajorDMR-8-42202	2
chr2	110538300	110538331	MajorDMR-8-42203	2
chr2	110872471	110872730	MajorDMR-8-42204	11
chr2	111025815	111026230	MajorDMR-8-42205	3
chr2	111031665	111031868	MajorDMR-8-42206	3
chr2	111117135	111117167	MajorDMR-8-42207	2
chr2	111129555	111129621	MajorDMR-8-42208	3
chr2	111133724	111133827	MajorDMR-8-42209	3
chr2	111149513	111149556	MajorDMR-8-42210	2
chr2	111381612	111381658	MajorDMR-8-42211	2
chr2	111401782	111402051	MajorDMR-8-42212	5
chr2	111454986	111455190	MajorDMR-8-42213	6
chr2	111461822	111461951	MajorDMR-8-42214	2
chr2	111615865	111616527	MajorDMR-8-42215	13
chr2	111646696	111646768	MajorDMR-8-42216	2
chr2	111793413	111793668	MajorDMR-8-42217	2
chr2	111797002	111797726	MajorDMR-8-42218	6
chr2	111807026	111807944	MajorDMR-8-42219	7
chr2	111811664	111813497	MajorDMR-8-42220	12
chr2	111814180	111816113	MajorDMR-8-42221	24
chr2	111877315	111877450	MajorDMR-8-42222	2
chr2	111922208	111922320	MajorDMR-8-42223	2
chr2	111948697	111948791	MajorDMR-8-42224	4
chr2	112024598	112024875	MajorDMR-8-42225	8
chr2	112060241	112060641	MajorDMR-8-42226	2
chr2	112251110	112251153	MajorDMR-8-42227	2
chr2	112435945	112436264	MajorDMR-8-42228	5
chr2	112453163	112453496	MajorDMR-8-42229	5
chr2	112466205	112466219	MajorDMR-8-42230	2
chr2	112524586	112524922	MajorDMR-8-42231	5
chr2	112605906	112606081	MajorDMR-8-42232	2
chr2	112718806	112718825	MajorDMR-8-42233	2
chr2	112744136	112744143	MajorDMR-8-42234	2
chr2	112779677	112779706	MajorDMR-8-42235	3
chr2	112810799	112811014	MajorDMR-8-42236	4
chr2	112939118	112939561	MajorDMR-8-42237	6
chr2	113032375	113032407	MajorDMR-8-42238	2
chr2	113070292	113070644	MajorDMR-8-42239	4
chr2	113184292	113184310	MajorDMR-8-42240	2
chr2	113190632	113190643	MajorDMR-8-42241	3
chr2	113191641	113191686	MajorDMR-8-42242	2
chr2	113238180	113238377	MajorDMR-8-42243	3
chr2	113255098	113255314	MajorDMR-8-42244	4
chr2	113274916	113275102	MajorDMR-8-42245	4
chr2	113351180	113351769	MajorDMR-8-42246	6
chr2	113376099	113376429	MajorDMR-8-42247	5
chr2	113397687	113397887	MajorDMR-8-42248	2
chr2	113398726	113398757	MajorDMR-8-42249	2
chr2	113399720	113399757	MajorDMR-8-42250	3
chr2	113401497	113402061	MajorDMR-8-42251	6
chr2	113444231	113444261	MajorDMR-8-42252	2
chr2	113449325	113450166	MajorDMR-8-42253	8
chr2	113463654	113463955	MajorDMR-8-42254	4
chr2	113585332	113585515	MajorDMR-8-42255	3
chr2	113642306	113642428	MajorDMR-8-42256	3
chr2	113647647	113649108	MajorDMR-8-42257	10
chr2	113675561	113676184	MajorDMR-8-42258	6
chr2	113756652	113757071	MajorDMR-8-42259	3
chr2	113914215	113914443	MajorDMR-8-42260	2
chr2	113970312	113970398	MajorDMR-8-42261	4
chr2	114068453	114068978	MajorDMR-8-42262	5
chr2	114082996	114083087	MajorDMR-8-42263	2
chr2	114115254	114115363	MajorDMR-8-42264	2
chr2	114272583	114273313	MajorDMR-8-42265	10
chr2	114278526	114278654	MajorDMR-8-42266	6
chr2	114279305	114279322	MajorDMR-8-42267	2
chr2	114285756	114286365	MajorDMR-8-42268	5
chr2	114326251	114326584	MajorDMR-8-42269	2
chr2	114480358	114480522	MajorDMR-8-42270	2
chr2	114588498	114588843	MajorDMR-8-42271	4
chr2	114590369	114590584	MajorDMR-8-42272	5
chr2	114601372	114601429	MajorDMR-8-42273	3
chr2	114615366	114615586	MajorDMR-8-42274	8
chr2	114728270	114728459	MajorDMR-8-42275	3
chr2	114732362	114732412	MajorDMR-8-42276	2
chr2	114737241	114737541	MajorDMR-8-42277	3
chr2	114754213	114754773	MajorDMR-8-42278	5
chr2	114797464	114797523	MajorDMR-8-42279	2
chr2	114798343	114799339	MajorDMR-8-42280	8
chr2	114806731	114807265	MajorDMR-8-42281	6
chr2	114809459	114809655	MajorDMR-8-42282	2
chr2	114811702	114811915	MajorDMR-8-42283	3
chr2	114838442	114839062	MajorDMR-8-42284	3
chr2	114944200	114944523	MajorDMR-8-42285	2
chr2	115047984	115048057	MajorDMR-8-42286	2
chr2	115080865	115081085	MajorDMR-8-42287	3
chr2	115088751	115088847	MajorDMR-8-42288	3
chr2	115107838	115108116	MajorDMR-8-42289	3
chr2	115141523	115141559	MajorDMR-8-42290	2
chr2	115182984	115183525	MajorDMR-8-42291	10
chr2	115191782	115191879	MajorDMR-8-42292	2
chr2	115197399	115197493	MajorDMR-8-42293	2
chr2	115201124	115201516	MajorDMR-8-42294	4
chr2	115203337	115204252	MajorDMR-8-42295	6
chr2	115207118	115208337	MajorDMR-8-42296	8
chr2	115266280	115267020	MajorDMR-8-42297	6
chr2	115271299	115271751	MajorDMR-8-42298	3
chr2	115272375	115273086	MajorDMR-8-42299	4
chr2	115276138	115276316	MajorDMR-8-42300	4
chr2	115294805	115294925	MajorDMR-8-42301	3
chr2	115305766	115306568	MajorDMR-8-42302	10
chr2	115337268	115337353	MajorDMR-8-42303	3
chr2	115345192	115345469	MajorDMR-8-42304	2
chr2	115353887	115353970	MajorDMR-8-42305	2
chr2	115359241	115359296	MajorDMR-8-42306	2
chr2	115361600	115362144	MajorDMR-8-42307	5
chr2	115367603	115367627	MajorDMR-8-42308	3
chr2	115403976	115404917	MajorDMR-8-42309	7
chr2	115408762	115409213	MajorDMR-8-42310	6
chr2	115428942	115429125	MajorDMR-8-42311	3
chr2	115511176	115511652	MajorDMR-8-42312	13
chr2	115519621	115519664	MajorDMR-8-42313	2
chr2	115543990	115544130	MajorDMR-8-42314	4
chr2	115603288	115603319	MajorDMR-8-42315	2
chr2	115617900	115618483	MajorDMR-8-42316	6
chr2	115747129	115747284	MajorDMR-8-42317	2
chr2	115817315	115817397	MajorDMR-8-42318	2
chr2	115870366	115870512	MajorDMR-8-42319	2
chr2	116018781	116018912	MajorDMR-8-42320	4
chr2	116051038	116051045	MajorDMR-8-42321	2
chr2	116061932	116062318	MajorDMR-8-42322	6
chr2	116092225	116092240	MajorDMR-8-42323	2
chr2	116159098	116159134	MajorDMR-8-42324	2
chr2	116163257	116163322	MajorDMR-8-42325	3
chr2	116183915	116184219	MajorDMR-8-42326	10
chr2	116237987	116238379	MajorDMR-8-42327	3
chr2	116263095	116263177	MajorDMR-8-42328	2
chr2	116330943	116331020	MajorDMR-8-42329	7
chr2	116370703	116370729	MajorDMR-8-42330	2
chr2	116621207	116621213	MajorDMR-8-42331	2
chr2	116632019	116632152	MajorDMR-8-42332	2
chr2	116890961	116891772	MajorDMR-8-42333	12
chr2	116902618	116902841	MajorDMR-8-42334	3
chr2	116955715	116955885	MajorDMR-8-42335	2
chr2	116973367	116973716	MajorDMR-8-42336	2
chr2	116981196	116981357	MajorDMR-8-42337	3
chr2	117052484	117052784	MajorDMR-8-42338	2
chr2	117084117	117084870	MajorDMR-8-42339	11
chr2	117263030	117263342	MajorDMR-8-42340	2
chr2	117322794	117323073	MajorDMR-8-42341	2
chr2	117323674	117324014	MajorDMR-8-42342	3
chr2	117675486	117675670	MajorDMR-8-42343	3
chr2	117746537	117746787	MajorDMR-8-42344	3
chr2	117920051	117920758	MajorDMR-8-42345	9
chr2	117990940	117990945	MajorDMR-8-42346	2
chr2	118067080	118067804	MajorDMR-8-42347	6
chr2	118387575	118387715	MajorDMR-8-42348	2
chr2	118393171	118393387	MajorDMR-8-42349	2
chr2	118436834	118437225	MajorDMR-8-42350	2
chr2	118477156	118477414	MajorDMR-8-42351	8
chr2	118594232	118594405	MajorDMR-8-42352	2
chr2	118679736	118679774	MajorDMR-8-42353	2
chr2	118694230	118694834	MajorDMR-8-42354	7
chr2	118874278	118874296	MajorDMR-8-42355	2
chr2	118888672	118889007	MajorDMR-8-42356	9
chr2	119106555	119106640	MajorDMR-8-42357	2
chr2	119328949	119329697	MajorDMR-8-42358	10
chr2	119377859	119377877	MajorDMR-8-42359	2
chr2	119622161	119622345	MajorDMR-8-42360	3
chr2	119768779	119768969	MajorDMR-8-42361	2
chr2	119793870	119794228	MajorDMR-8-42362	2
chr2	119998344	119998455	MajorDMR-8-42363	2
chr2	120046533	120046945	MajorDMR-8-42364	6
chr2	120334520	120334561	MajorDMR-8-42365	2
chr2	120356269	120356887	MajorDMR-8-42366	6
chr2	120404794	120405206	MajorDMR-8-42367	2
chr2	120435602	120436423	MajorDMR-8-42368	18
chr2	120441054	120441358	MajorDMR-8-42369	6
chr2	120448947	120450065	MajorDMR-8-42370	16
chr2	120452212	120453235	MajorDMR-8-42371	7
chr2	120454270	120454365	MajorDMR-8-42372	2
chr2	120454992	120455990	MajorDMR-8-42373	8
chr2	120457615	120457717	MajorDMR-8-42374	2
chr2	120461912	120462043	MajorDMR-8-42375	4
chr2	120490995	120491071	MajorDMR-8-42376	2
chr2	120502869	120502917	MajorDMR-8-42377	2
chr2	120516536	120516636	MajorDMR-8-42378	3
chr2	120521730	120521989	MajorDMR-8-42379	2
chr2	120525402	120525467	MajorDMR-8-42380	2
chr2	120536139	120536164	MajorDMR-8-42381	2
chr2	120551992	120552307	MajorDMR-8-42382	7
chr2	120595895	120595954	MajorDMR-8-42383	4
chr2	120791688	120791802	MajorDMR-8-42384	2
chr2	120957459	120958170	MajorDMR-8-42385	7
chr2	120975677	120975992	MajorDMR-8-42386	5
chr2	120977598	120977617	MajorDMR-8-42387	2
chr2	121004405	121004750	MajorDMR-8-42388	12
chr2	121011589	121013239	MajorDMR-8-42389	16
chr2	121028009	121028150	MajorDMR-8-42390	4
chr2	121046862	121047340	MajorDMR-8-42391	14
chr2	121051322	121051781	MajorDMR-8-42392	2
chr2	121060726	121061121	MajorDMR-8-42393	8
chr2	121073266	121074675	MajorDMR-8-42394	13
chr2	121086027	121086247	MajorDMR-8-42395	3
chr2	121138276	121138325	MajorDMR-8-42396	2
chr2	121155401	121155420	MajorDMR-8-42397	2
chr2	121281830	121281904	MajorDMR-8-42398	2
chr2	121301459	121301749	MajorDMR-8-42399	3
chr2	121313999	121314339	MajorDMR-8-42400	2
chr2	121338370	121338862	MajorDMR-8-42401	14
chr2	121370702	121370736	MajorDMR-8-42402	2
chr2	121427050	121427395	MajorDMR-8-42403	4
chr2	121437783	121437843	MajorDMR-8-42404	2
chr2	121479994	121480003	MajorDMR-8-42405	2
chr2	121491005	121491090	MajorDMR-8-42406	2
chr2	121718346	121718504	MajorDMR-8-42407	2
chr2	121761333	121761719	MajorDMR-8-42408	2
chr2	121836046	121836120	MajorDMR-8-42409	3
chr2	121858513	121858559	MajorDMR-8-42410	2
chr2	121859117	121859789	MajorDMR-8-42411	8
chr2	121895714	121895824	MajorDMR-8-42412	5
chr2	122027996	122028117	MajorDMR-8-42413	4
chr2	122097834	122098007	MajorDMR-8-42414	4
chr2	122117532	122118706	MajorDMR-8-42415	6
chr2	122127189	122128005	MajorDMR-8-42416	12
chr2	122142209	122142286	MajorDMR-8-42417	3
chr2	122151237	122151576	MajorDMR-8-42418	2
chr2	122233334	122233440	MajorDMR-8-42419	2
chr2	122258388	122258495	MajorDMR-8-42420	2
chr2	122273953	122274185	MajorDMR-8-42421	9
chr2	122276644	122277294	MajorDMR-8-42422	4
chr2	122284598	122285559	MajorDMR-8-42423	10
chr2	122299182	122299789	MajorDMR-8-42424	6
chr2	122312655	122312796	MajorDMR-8-42425	5
chr2	122342854	122343431	MajorDMR-8-42426	8
chr2	122425119	122425135	MajorDMR-8-42427	2
chr2	122442985	122443040	MajorDMR-8-42428	2
chr2	122447232	122447608	MajorDMR-8-42429	2
chr2	122586155	122586466	MajorDMR-8-42430	13
chr2	122590161	122590416	MajorDMR-8-42431	6
chr2	122594195	122594385	MajorDMR-8-42432	3
chr2	122647562	122648034	MajorDMR-8-42433	10
chr2	122649663	122649878	MajorDMR-8-42434	3
chr2	122663491	122663963	MajorDMR-8-42435	10
chr2	122707007	122707287	MajorDMR-8-42436	4
chr2	122720399	122720604	MajorDMR-8-42437	4
chr2	122785199	122786448	MajorDMR-8-42438	14
chr2	122787237	122787797	MajorDMR-8-42439	5
chr2	122790554	122790568	MajorDMR-8-42440	2
chr2	122827797	122828142	MajorDMR-8-42441	8
chr2	122837497	122838639	MajorDMR-8-42442	8
chr2	122863475	122863647	MajorDMR-8-42443	3
chr2	122870190	122870510	MajorDMR-8-42444	4
chr2	122903567	122903644	MajorDMR-8-42445	2
chr2	122926142	122926864	MajorDMR-8-42446	6
chr2	122931679	122931906	MajorDMR-8-42447	6
chr2	122935349	122935745	MajorDMR-8-42448	4
chr2	122936964	122937283	MajorDMR-8-42449	3
chr2	123131314	123131820	MajorDMR-8-42450	3
chr2	123175545	123175736	MajorDMR-8-42451	2
chr2	123348340	123348377	MajorDMR-8-42452	3
chr2	123421412	123422023	MajorDMR-8-42453	8
chr2	123437209	123439455	MajorDMR-8-42454	19
chr2	123443460	123443498	MajorDMR-8-42455	2
chr2	123444346	123444785	MajorDMR-8-42456	4
chr2	123446313	123446327	MajorDMR-8-42457	2
chr2	123604464	123604487	MajorDMR-8-42458	3
chr2	123633253	123633273	MajorDMR-8-42459	2
chr2	123656346	123656538	MajorDMR-8-42460	2
chr2	123738158	123738618	MajorDMR-8-42461	3
chr2	123760677	123760774	MajorDMR-8-42462	2
chr2	123769136	123769335	MajorDMR-8-42463	2
chr2	123822562	123822771	MajorDMR-8-42464	2
chr2	124360379	124360519	MajorDMR-8-42465	3
chr2	124412256	124412294	MajorDMR-8-42466	4
chr2	124446243	124446450	MajorDMR-8-42467	6
chr2	124654022	124654047	MajorDMR-8-42468	2
chr2	124685996	124686171	MajorDMR-8-42469	2
chr2	124849394	124849643	MajorDMR-8-42470	5
chr2	124860296	124860375	MajorDMR-8-42471	3
chr2	124951105	124951266	MajorDMR-8-42472	2
chr2	124982635	124982671	MajorDMR-8-42473	2
chr2	125018959	125019613	MajorDMR-8-42474	7
chr2	125028689	125028964	MajorDMR-8-42475	2
chr2	125030593	125030601	MajorDMR-8-42476	2
chr2	125044302	125044670	MajorDMR-8-42477	2
chr2	125208235	125208242	MajorDMR-8-42478	2
chr2	125209169	125209191	MajorDMR-8-42479	2
chr2	125235769	125236622	MajorDMR-8-42480	8
chr2	125266575	125266737	MajorDMR-8-42481	2
chr2	125279753	125279951	MajorDMR-8-42482	3
chr2	125311537	125311630	MajorDMR-8-42483	2
chr2	125347814	125348119	MajorDMR-8-42484	3
chr2	125365161	125365532	MajorDMR-8-42485	4
chr2	125454117	125454207	MajorDMR-8-42486	2
chr2	125524642	125524771	MajorDMR-8-42487	2
chr2	125645159	125645353	MajorDMR-8-42488	2
chr2	125669295	125670005	MajorDMR-8-42489	7
chr2	125764985	125765038	MajorDMR-8-42490	2
chr2	126210253	126210588	MajorDMR-8-42491	2
chr2	126256355	126256651	MajorDMR-8-42492	2
chr2	126354387	126354441	MajorDMR-8-42493	2
chr2	126425285	126425306	MajorDMR-8-42494	2
chr2	126441585	126442720	MajorDMR-8-42495	5
chr2	126464245	126464279	MajorDMR-8-42496	2
chr2	126488534	126488761	MajorDMR-8-42497	3
chr2	126666559	126666804	MajorDMR-8-42498	2
chr2	126712668	126712718	MajorDMR-8-42499	3
chr2	127082870	127082965	MajorDMR-8-42500	5
chr2	127542259	127542487	MajorDMR-8-42501	2
chr2	127578943	127579566	MajorDMR-8-42502	5
chr2	127595978	127596143	MajorDMR-8-42503	3
chr2	127608429	127608845	MajorDMR-8-42504	6
chr2	127624598	127624654	MajorDMR-8-42505	2
chr2	127644573	127644582	MajorDMR-8-42506	2
chr2	127649387	127649759	MajorDMR-8-42507	6
chr2	127663553	127664684	MajorDMR-8-42508	13
chr2	127671819	127672956	MajorDMR-8-42509	20
chr2	127679626	127679729	MajorDMR-8-42510	2
chr2	127690834	127691276	MajorDMR-8-42511	10
chr2	127730089	127730347	MajorDMR-8-42512	6
chr2	127744513	127744842	MajorDMR-8-42513	7
chr2	127798971	127800129	MajorDMR-8-42514	18
chr2	127807705	127808170	MajorDMR-8-42515	6
chr2	127816615	127816808	MajorDMR-8-42516	4
chr2	127818957	127819484	MajorDMR-8-42517	10
chr2	127823194	127823406	MajorDMR-8-42518	10
chr2	127825669	127826480	MajorDMR-8-42519	4
chr2	127827038	127827404	MajorDMR-8-42520	9
chr2	127834113	127835395	MajorDMR-8-42521	15
chr2	127836705	127836810	MajorDMR-8-42522	3
chr2	127839195	127839554	MajorDMR-8-42523	6
chr2	127842730	127843325	MajorDMR-8-42524	6
chr2	127843863	127843869	MajorDMR-8-42525	2
chr2	127845176	127846034	MajorDMR-8-42526	5
chr2	127856181	127856213	MajorDMR-8-42527	3
chr2	127859411	127859558	MajorDMR-8-42528	2
chr2	127879338	127879355	MajorDMR-8-42529	2
chr2	127879967	127880634	MajorDMR-8-42530	6
chr2	127887399	127887795	MajorDMR-8-42531	11
chr2	127904787	127904880	MajorDMR-8-42532	3
chr2	127910287	127910582	MajorDMR-8-42533	3
chr2	127912318	127912499	MajorDMR-8-42534	3
chr2	127918930	127919802	MajorDMR-8-42535	13
chr2	127932596	127933927	MajorDMR-8-42536	12
chr2	127943435	127943750	MajorDMR-8-42537	6
chr2	127962970	127963867	MajorDMR-8-42538	17
chr2	127978855	127978887	MajorDMR-8-42539	2
chr2	128019438	128019472	MajorDMR-8-42540	2
chr2	128027903	128028276	MajorDMR-8-42541	4
chr2	128032905	128032926	MajorDMR-8-42542	2
chr2	128033465	128033733	MajorDMR-8-42543	7
chr2	128052340	128052350	MajorDMR-8-42544	2
chr2	128077857	128078239	MajorDMR-8-42545	2
chr2	128081796	128082044	MajorDMR-8-42546	3
chr2	128102564	128102738	MajorDMR-8-42547	3
chr2	128133573	128133870	MajorDMR-8-42548	4
chr2	128158046	128159132	MajorDMR-8-42549	17
chr2	128264275	128264580	MajorDMR-8-42550	3
chr2	128273206	128273794	MajorDMR-8-42551	6
chr2	128285157	128286385	MajorDMR-8-42552	7
chr2	128350337	128350350	MajorDMR-8-42553	2
chr2	128397712	128397981	MajorDMR-8-42554	7
chr2	128430911	128431212	MajorDMR-8-42555	3
chr2	128432009	128432244	MajorDMR-8-42556	8
chr2	128434006	128434016	MajorDMR-8-42557	2
chr2	128502054	128502715	MajorDMR-8-42558	3
chr2	128505330	128505341	MajorDMR-8-42559	2
chr2	128528394	128528921	MajorDMR-8-42560	4
chr2	128529444	128529516	MajorDMR-8-42561	2
chr2	128543532	128543539	MajorDMR-8-42562	2
chr2	128569498	128569786	MajorDMR-8-42563	8
chr2	128583328	128583500	MajorDMR-8-42564	2
chr2	128594474	128594630	MajorDMR-8-42565	2
chr2	128630372	128630636	MajorDMR-8-42566	4
chr2	128649421	128649822	MajorDMR-8-42567	6
chr2	128650381	128651268	MajorDMR-8-42568	17
chr2	128652245	128652811	MajorDMR-8-42569	3
chr2	128698340	128698505	MajorDMR-8-42570	5
chr2	128833436	128833678	MajorDMR-8-42571	3
chr2	128847645	128847950	MajorDMR-8-42572	2
chr2	128880798	128880830	MajorDMR-8-42573	2
chr2	128897337	128897428	MajorDMR-8-42574	2
chr2	128977023	128978142	MajorDMR-8-42575	34
chr2	129029445	129029451	MajorDMR-8-42576	2
chr2	129063210	129063243	MajorDMR-8-42577	2
chr2	129080103	129080315	MajorDMR-8-42578	2
chr2	129156828	129157194	MajorDMR-8-42579	3
chr2	129171266	129171641	MajorDMR-8-42580	3
chr2	129180227	129180323	MajorDMR-8-42581	2
chr2	129230791	129231238	MajorDMR-8-42582	14
chr2	129268392	129268917	MajorDMR-8-42583	3
chr2	129353375	129353529	MajorDMR-8-42584	4
chr2	129365830	129366051	MajorDMR-8-42585	4
chr2	129384787	129385155	MajorDMR-8-42586	12
chr2	129389522	129389654	MajorDMR-8-42587	4
chr2	129416845	129417097	MajorDMR-8-42588	6
chr2	129474858	129474922	MajorDMR-8-42589	2
chr2	129513103	129513462	MajorDMR-8-42590	3
chr2	129548510	129548669	MajorDMR-8-42591	2
chr2	129591364	129592437	MajorDMR-8-42592	9
chr2	129729987	129730050	MajorDMR-8-42593	2
chr2	129742147	129742223	MajorDMR-8-42594	2
chr2	129745515	129745768	MajorDMR-8-42595	4
chr2	130117923	130118124	MajorDMR-8-42596	2
chr2	130133231	130133589	MajorDMR-8-42597	8
chr2	130158656	130158763	MajorDMR-8-42598	2
chr2	130185680	130186478	MajorDMR-8-42599	12
chr2	130190925	130191051	MajorDMR-8-42600	3
chr2	130236997	130237205	MajorDMR-8-42601	2
chr2	130361602	130361632	MajorDMR-8-42602	2
chr2	130369216	130369517	MajorDMR-8-42603	6
chr2	130512085	130512181	MajorDMR-8-42604	3
chr2	130636266	130636337	MajorDMR-8-42605	2
chr2	130701079	130701514	MajorDMR-8-42606	8
chr2	130739449	130739960	MajorDMR-8-42607	3
chr2	130794813	130795266	MajorDMR-8-42608	7
chr2	130901341	130901372	MajorDMR-8-42609	2
chr2	130913615	130913672	MajorDMR-8-42610	7
chr2	130914852	130914959	MajorDMR-8-42611	2
chr2	130975356	130975618	MajorDMR-8-42612	2
chr2	130996839	130996937	MajorDMR-8-42613	5
chr2	131031339	131031527	MajorDMR-8-42614	3
chr2	131145945	131146001	MajorDMR-8-42615	3
chr2	131186692	131186875	MajorDMR-8-42616	2
chr2	131334599	131334884	MajorDMR-8-42617	4
chr2	131542956	131543572	MajorDMR-8-42618	11
chr2	131544673	131544790	MajorDMR-8-42619	2
chr2	131548331	131548941	MajorDMR-8-42620	8
chr2	131614735	131614762	MajorDMR-8-42621	5
chr2	131649457	131649891	MajorDMR-8-42622	4
chr2	131674489	131674523	MajorDMR-8-42623	2
chr2	131677994	131678394	MajorDMR-8-42624	3
chr2	131733856	131734326	MajorDMR-8-42625	12
chr2	131770432	131770625	MajorDMR-8-42626	5
chr2	131771195	131771706	MajorDMR-8-42627	6
chr2	131772385	131772788	MajorDMR-8-42628	7
chr2	131799620	131799673	MajorDMR-8-42629	2
chr2	131803666	131803904	MajorDMR-8-42630	3
chr2	131806987	131807009	MajorDMR-8-42631	2
chr2	131817622	131817632	MajorDMR-8-42632	2
chr2	131818828	131818945	MajorDMR-8-42633	3
chr2	131821838	131822249	MajorDMR-8-42634	2
chr2	131826022	131826030	MajorDMR-8-42635	2
chr2	131831950	131832007	MajorDMR-8-42636	2
chr2	131842608	131843090	MajorDMR-8-42637	4
chr2	131877400	131877619	MajorDMR-8-42638	3
chr2	131936176	131936610	MajorDMR-8-42639	2
chr2	132023183	132023594	MajorDMR-8-42640	2
chr2	132057461	132057474	MajorDMR-8-42641	2
chr2	132084440	132084505	MajorDMR-8-42642	2
chr2	132110469	132110663	MajorDMR-8-42643	4
chr2	132236021	132236985	MajorDMR-8-42644	14
chr2	132248279	132248741	MajorDMR-8-42645	5
chr2	132274460	132274467	MajorDMR-8-42646	2
chr2	132353208	132353214	MajorDMR-8-42647	2
chr2	132429897	132430088	MajorDMR-8-42648	6
chr2	132443343	132443964	MajorDMR-8-42649	5
chr2	132448412	132448869	MajorDMR-8-42650	5
chr2	132478590	132478685	MajorDMR-8-42651	2
chr2	132513586	132513596	MajorDMR-8-42652	2
chr2	132538316	132538354	MajorDMR-8-42653	2
chr2	132577216	132577298	MajorDMR-8-42654	3
chr2	132589234	132589638	MajorDMR-8-42655	2
chr2	132590681	132590952	MajorDMR-8-42656	4
chr2	132592734	132592953	MajorDMR-8-42657	5
chr2	133012828	133012850	MajorDMR-8-42658	2
chr2	133124464	133124637	MajorDMR-8-42659	2
chr2	133126195	133126327	MajorDMR-8-42660	3
chr2	133173338	133173356	MajorDMR-8-42661	2
chr2	133174351	133174552	MajorDMR-8-42662	8
chr2	133208077	133208369	MajorDMR-8-42663	2
chr2	133236772	133236870	MajorDMR-8-42664	4
chr2	133238030	133238933	MajorDMR-8-42665	7
chr2	133239560	133240007	MajorDMR-8-42666	3
chr2	133280626	133280852	MajorDMR-8-42667	3
chr2	133307848	133307958	MajorDMR-8-42668	5
chr2	133339410	133339895	MajorDMR-8-42669	11
chr2	133341980	133342365	MajorDMR-8-42670	6
chr2	133343992	133344385	MajorDMR-8-42671	3
chr2	133396089	133396668	MajorDMR-8-42672	6
chr2	133400320	133400649	MajorDMR-8-42673	3
chr2	133401152	133401516	MajorDMR-8-42674	2
chr2	133402926	133402990	MajorDMR-8-42675	2
chr2	133403570	133404387	MajorDMR-8-42676	3
chr2	133405344	133406039	MajorDMR-8-42677	5
chr2	133409333	133410148	MajorDMR-8-42678	4
chr2	133413851	133414220	MajorDMR-8-42679	5
chr2	133416863	133417011	MajorDMR-8-42680	3
chr2	133420308	133421139	MajorDMR-8-42681	4
chr2	133423668	133425853	MajorDMR-8-42682	14
chr2	133428925	133429300	MajorDMR-8-42683	4
chr2	133435309	133435705	MajorDMR-8-42684	5
chr2	133472981	133473183	MajorDMR-8-42685	3
chr2	133583263	133583410	MajorDMR-8-42686	2
chr2	133687487	133687679	MajorDMR-8-42687	5
chr2	133705690	133706101	MajorDMR-8-42688	6
chr2	133708256	133709060	MajorDMR-8-42689	3
chr2	133804202	133804855	MajorDMR-8-42690	6
chr2	133810984	133811302	MajorDMR-8-42691	3
chr2	133821570	133821989	MajorDMR-8-42692	2
chr2	133828844	133829237	MajorDMR-8-42693	11
chr2	133833001	133833014	MajorDMR-8-42694	2
chr2	133881576	133881608	MajorDMR-8-42695	2
chr2	133929305	133929310	MajorDMR-8-42696	2
chr2	133934814	133934883	MajorDMR-8-42697	2
chr2	133951681	133952408	MajorDMR-8-42698	5
chr2	133970616	133970716	MajorDMR-8-42699	3
chr2	133978217	133978589	MajorDMR-8-42700	3
chr2	133998195	133998246	MajorDMR-8-42701	2
chr2	134004256	134004260	MajorDMR-8-42702	2
chr2	134009901	134009970	MajorDMR-8-42703	2
chr2	134015208	134015485	MajorDMR-8-42704	2
chr2	134019895	134020666	MajorDMR-8-42705	8
chr2	134021706	134022079	MajorDMR-8-42706	2
chr2	134025179	134025221	MajorDMR-8-42707	2
chr2	134039156	134039595	MajorDMR-8-42708	2
chr2	134051531	134053404	MajorDMR-8-42709	10
chr2	134062222	134062497	MajorDMR-8-42710	3
chr2	134067422	134067658	MajorDMR-8-42711	3
chr2	134073729	134074292	MajorDMR-8-42712	5
chr2	134075561	134075893	MajorDMR-8-42713	2
chr2	134082191	134082355	MajorDMR-8-42714	2
chr2	134084150	134084768	MajorDMR-8-42715	8
chr2	134085645	134086191	MajorDMR-8-42716	7
chr2	134194256	134194414	MajorDMR-8-42717	3
chr2	134253992	134254353	MajorDMR-8-42718	2
chr2	134255667	134256005	MajorDMR-8-42719	2
chr2	134271238	134271283	MajorDMR-8-42720	2
chr2	134272462	134273884	MajorDMR-8-42721	8
chr2	134315056	134315358	MajorDMR-8-42722	3
chr2	134460253	134460676	MajorDMR-8-42723	11
chr2	134461254	134461824	MajorDMR-8-42724	8
chr2	134560128	134560434	MajorDMR-8-42725	4
chr2	134578738	134579279	MajorDMR-8-42726	3
chr2	134716002	134716160	MajorDMR-8-42727	2
chr2	134784136	134784842	MajorDMR-8-42728	5
chr2	134785715	134785845	MajorDMR-8-42729	3
chr2	134830693	134830748	MajorDMR-8-42730	2
chr2	134838185	134838495	MajorDMR-8-42731	4
chr2	134865815	134865986	MajorDMR-8-42732	3
chr2	134880301	134880795	MajorDMR-8-42733	4
chr2	134973686	134974219	MajorDMR-8-42734	3
chr2	135086921	135087219	MajorDMR-8-42735	8
chr2	135113988	135114282	MajorDMR-8-42736	5
chr2	135146869	135147051	MajorDMR-8-42737	2
chr2	135204302	135204793	MajorDMR-8-42738	11
chr2	135217978	135218110	MajorDMR-8-42739	2
chr2	135218689	135219207	MajorDMR-8-42740	3
chr2	135221091	135221622	MajorDMR-8-42741	12
chr2	135223738	135224367	MajorDMR-8-42742	5
chr2	135228952	135229267	MajorDMR-8-42743	4
chr2	135249113	135249880	MajorDMR-8-42744	9
chr2	135270838	135271039	MajorDMR-8-42745	2
chr2	135311426	135312128	MajorDMR-8-42746	19
chr2	135373286	135373296	MajorDMR-8-42747	2
chr2	135374214	135374596	MajorDMR-8-42748	2
chr2	135398985	135399222	MajorDMR-8-42749	2
chr2	135414712	135415107	MajorDMR-8-42750	2
chr2	135423342	135423466	MajorDMR-8-42751	2
chr2	135427625	135428159	MajorDMR-8-42752	4
chr2	135466302	135467294	MajorDMR-8-42753	5
chr2	135474096	135474829	MajorDMR-8-42754	8
chr2	135509561	135510036	MajorDMR-8-42755	9
chr2	135530976	135531472	MajorDMR-8-42756	8
chr2	135715334	135715778	MajorDMR-8-42757	2
chr2	135734397	135734444	MajorDMR-8-42758	3
chr2	135744539	135744629	MajorDMR-8-42759	2
chr2	135745373	135746327	MajorDMR-8-42760	13
chr2	135747565	135747601	MajorDMR-8-42761	2
chr2	135797968	135798026	MajorDMR-8-42762	4
chr2	135837602	135837658	MajorDMR-8-42763	3
chr2	135843596	135843905	MajorDMR-8-42764	2
chr2	135908005	135908033	MajorDMR-8-42765	3
chr2	135910878	135910974	MajorDMR-8-42766	2
chr2	135919993	135920168	MajorDMR-8-42767	3
chr2	135932828	135933065	MajorDMR-8-42768	3
chr2	135955841	135956487	MajorDMR-8-42769	6
chr2	135958039	135958058	MajorDMR-8-42770	2
chr2	135970129	135970351	MajorDMR-8-42771	4
chr2	135986959	135987409	MajorDMR-8-42772	3
chr2	135988223	135988810	MajorDMR-8-42773	9
chr2	136028196	136028336	MajorDMR-8-42774	2
chr2	136042602	136043214	MajorDMR-8-42775	5
chr2	136084425	136084903	MajorDMR-8-42776	2
chr2	136101513	136101953	MajorDMR-8-42777	2
chr2	136229985	136230062	MajorDMR-8-42778	4
chr2	136330987	136331200	MajorDMR-8-42779	2
chr2	136335446	136335782	MajorDMR-8-42780	2
chr2	136342798	136343007	MajorDMR-8-42781	3
chr2	136399211	136399317	MajorDMR-8-42782	3
chr2	136409738	136409758	MajorDMR-8-42783	2
chr2	136418819	136419156	MajorDMR-8-42784	4
chr2	136472524	136472859	MajorDMR-8-42785	8
chr2	136481607	136481618	MajorDMR-8-42786	2
chr2	136485929	136486092	MajorDMR-8-42787	2
chr2	136540349	136540359	MajorDMR-8-42788	2
chr2	136541300	136541739	MajorDMR-8-42789	2
chr2	136631143	136631302	MajorDMR-8-42790	3
chr2	136649985	136650317	MajorDMR-8-42791	5
chr2	136656583	136657945	MajorDMR-8-42792	11
chr2	136664574	136665236	MajorDMR-8-42793	8
chr2	136782592	136782928	MajorDMR-8-42794	5
chr2	136783450	136783563	MajorDMR-8-42795	3
chr2	136913820	136914551	MajorDMR-8-42796	4
chr2	137034171	137034884	MajorDMR-8-42797	6
chr2	137181421	137182263	MajorDMR-8-42798	9
chr2	137185613	137185957	MajorDMR-8-42799	6
chr2	137245888	137246043	MajorDMR-8-42800	2
chr2	137422439	137423335	MajorDMR-8-42801	9
chr2	137602819	137602963	MajorDMR-8-42802	2
chr2	137947939	137948170	MajorDMR-8-42803	2
chr2	137981345	137981794	MajorDMR-8-42804	6
chr2	137992115	137992309	MajorDMR-8-42805	2
chr2	137996601	137996996	MajorDMR-8-42806	4
chr2	138021550	138021854	MajorDMR-8-42807	2
chr2	138096758	138096833	MajorDMR-8-42808	3
chr2	138132669	138133251	MajorDMR-8-42809	3
chr2	138264638	138264723	MajorDMR-8-42810	2
chr2	138305434	138305703	MajorDMR-8-42811	4
chr2	138358179	138358631	MajorDMR-8-42812	2
chr2	138396411	138396558	MajorDMR-8-42813	2
chr2	138402727	138403112	MajorDMR-8-42814	4
chr2	138415891	138417255	MajorDMR-8-42815	12
chr2	138640936	138641040	MajorDMR-8-42816	2
chr2	138643395	138643911	MajorDMR-8-42817	3
chr2	138645486	138645693	MajorDMR-8-42818	2
chr2	138646296	138647065	MajorDMR-8-42819	7
chr2	138647799	138647804	MajorDMR-8-42820	2
chr2	138650208	138650886	MajorDMR-8-42821	5
chr2	138651944	138652037	MajorDMR-8-42822	2
chr2	138652686	138652921	MajorDMR-8-42823	3
chr2	138784499	138784523	MajorDMR-8-42824	2
chr2	138924449	138924652	MajorDMR-8-42825	2
chr2	139146542	139146840	MajorDMR-8-42826	4
chr2	139202072	139202341	MajorDMR-8-42827	4
chr2	139231750	139231916	MajorDMR-8-42828	4
chr2	139243658	139244144	MajorDMR-8-42829	2
chr2	139257353	139257598	MajorDMR-8-42830	2
chr2	139353776	139354057	MajorDMR-8-42831	8
chr2	139354586	139354813	MajorDMR-8-42832	5
chr2	139426303	139426340	MajorDMR-8-42833	2
chr2	139427773	139428555	MajorDMR-8-42834	4
chr2	139429346	139429371	MajorDMR-8-42835	2
chr2	139430277	139430459	MajorDMR-8-42836	3
chr2	139430988	139431130	MajorDMR-8-42837	2
chr2	139436596	139436941	MajorDMR-8-42838	4
chr2	139439220	139439444	MajorDMR-8-42839	3
chr2	139440449	139441082	MajorDMR-8-42840	7
chr2	139457107	139457685	MajorDMR-8-42841	8
chr2	139458224	139459545	MajorDMR-8-42842	16
chr2	139461587	139461620	MajorDMR-8-42843	2
chr2	139462319	139462677	MajorDMR-8-42844	2
chr2	139464209	139464458	MajorDMR-8-42845	4
chr2	139467824	139468051	MajorDMR-8-42846	2
chr2	139471162	139471361	MajorDMR-8-42847	2
chr2	139473730	139474201	MajorDMR-8-42848	7
chr2	139478903	139479818	MajorDMR-8-42849	4
chr2	139481212	139481461	MajorDMR-8-42850	5
chr2	139482204	139482465	MajorDMR-8-42851	2
chr2	139483296	139483768	MajorDMR-8-42852	3
chr2	139486719	139487398	MajorDMR-8-42853	3
chr2	139491511	139491837	MajorDMR-8-42854	2
chr2	139494357	139494430	MajorDMR-8-42855	2
chr2	139496555	139496613	MajorDMR-8-42856	2
chr2	139502280	139502902	MajorDMR-8-42857	4
chr2	139510607	139510646	MajorDMR-8-42858	2
chr2	139515505	139515615	MajorDMR-8-42859	2
chr2	139517851	139519538	MajorDMR-8-42860	11
chr2	139527174	139527304	MajorDMR-8-42861	2
chr2	139529146	139529317	MajorDMR-8-42862	3
chr2	139530827	139534626	MajorDMR-8-42863	20
chr2	139535150	139536696	MajorDMR-8-42864	13
chr2	139538813	139539403	MajorDMR-8-42865	12
chr2	139539957	139540484	MajorDMR-8-42866	7
chr2	139566609	139566695	MajorDMR-8-42867	2
chr2	139569153	139569257	MajorDMR-8-42868	2
chr2	139584923	139584944	MajorDMR-8-42869	2
chr2	139587549	139587670	MajorDMR-8-42870	2
chr2	139590342	139592825	MajorDMR-8-42871	16
chr2	139598640	139599050	MajorDMR-8-42872	7
chr2	139620327	139620396	MajorDMR-8-42873	2
chr2	139621221	139621407	MajorDMR-8-42874	3
chr2	139624090	139624280	MajorDMR-8-42875	2
chr2	139624920	139625396	MajorDMR-8-42876	2
chr2	139627842	139628275	MajorDMR-8-42877	6
chr2	139637003	139637596	MajorDMR-8-42878	4
chr2	139651039	139652370	MajorDMR-8-42879	10
chr2	139662310	139662336	MajorDMR-8-42880	3
chr2	139667202	139667463	MajorDMR-8-42881	4
chr2	139674089	139674486	MajorDMR-8-42882	2
chr2	139836390	139836408	MajorDMR-8-42883	2
chr2	139888602	139888647	MajorDMR-8-42884	2
chr2	139951651	139951677	MajorDMR-8-42885	2
chr2	139975238	139975779	MajorDMR-8-42886	4
chr2	139979240	139980164	MajorDMR-8-42887	12
chr2	140000608	140001037	MajorDMR-8-42888	5
chr2	140189416	140189966	MajorDMR-8-42889	9
chr2	140201795	140201826	MajorDMR-8-42890	2
chr2	140344991	140345239	MajorDMR-8-42891	3
chr2	140473660	140473742	MajorDMR-8-42892	2
chr2	140477319	140478177	MajorDMR-8-42893	5
chr2	140478690	140479403	MajorDMR-8-42894	6
chr2	140500036	140500821	MajorDMR-8-42895	9
chr2	140502400	140502797	MajorDMR-8-42896	2
chr2	140543640	140543645	MajorDMR-8-42897	2
chr2	140571140	140571631	MajorDMR-8-42898	5
chr2	140654798	140655133	MajorDMR-8-42899	2
chr2	140739640	140739668	MajorDMR-8-42900	2
chr2	140822146	140822418	MajorDMR-8-42901	3
chr2	140896552	140896605	MajorDMR-8-42902	2
chr2	140936759	140936839	MajorDMR-8-42903	2
chr2	140944131	140944260	MajorDMR-8-42904	4
chr2	141026722	141027307	MajorDMR-8-42905	10
chr2	141067020	141067107	MajorDMR-8-42906	3
chr2	141127791	141128066	MajorDMR-8-42907	3
chr2	141194622	141195324	MajorDMR-8-42908	7
chr2	141200018	141200287	MajorDMR-8-42909	7
chr2	141283672	141283904	MajorDMR-8-42910	4
chr2	141290477	141290532	MajorDMR-8-42911	2
chr2	141315175	141315631	MajorDMR-8-42912	3
chr2	141361034	141361186	MajorDMR-8-42913	2
chr2	141399158	141399174	MajorDMR-8-42914	2
chr2	141475809	141476578	MajorDMR-8-42915	8
chr2	141490289	141490718	MajorDMR-8-42916	2
chr2	141537187	141537251	MajorDMR-8-42917	5
chr2	141592659	141592802	MajorDMR-8-42918	2
chr2	141599243	141600071	MajorDMR-8-42919	4
chr2	141716290	141716464	MajorDMR-8-42920	2
chr2	141972912	141973410	MajorDMR-8-42921	2
chr2	141989153	141989217	MajorDMR-8-42922	2
chr2	142120025	142120057	MajorDMR-8-42923	3
chr2	142167785	142168141	MajorDMR-8-42924	2
chr2	142257943	142258020	MajorDMR-8-42925	2
chr2	142277195	142277447	MajorDMR-8-42926	4
chr2	142312533	142312629	MajorDMR-8-42927	2
chr2	142313309	142313456	MajorDMR-8-42928	2
chr2	142315017	142315128	MajorDMR-8-42929	2
chr2	142317731	142318019	MajorDMR-8-42930	2
chr2	142320791	142321550	MajorDMR-8-42931	7
chr2	142322824	142322890	MajorDMR-8-42932	2
chr2	142326384	142326799	MajorDMR-8-42933	2
chr2	142338263	142338330	MajorDMR-8-42934	2
chr2	142343473	142343484	MajorDMR-8-42935	2
chr2	142346793	142347041	MajorDMR-8-42936	3
chr2	142353147	142353730	MajorDMR-8-42937	4
chr2	142358580	142358987	MajorDMR-8-42938	2
chr2	142387985	142388585	MajorDMR-8-42939	4
chr2	142440620	142441106	MajorDMR-8-42940	3
chr2	142456696	142457063	MajorDMR-8-42941	2
chr2	142486138	142487165	MajorDMR-8-42942	7
chr2	142539478	142539532	MajorDMR-8-42943	2
chr2	142541912	142542007	MajorDMR-8-42944	3
chr2	142562433	142563262	MajorDMR-8-42945	5
chr2	142579805	142580530	MajorDMR-8-42946	7
chr2	142616107	142616361	MajorDMR-8-42947	2
chr2	142635253	142635474	MajorDMR-8-42948	2
chr2	142657059	142657558	MajorDMR-8-42949	2
chr2	142675831	142676013	MajorDMR-8-42950	4
chr2	142730116	142730265	MajorDMR-8-42951	4
chr2	142760266	142760424	MajorDMR-8-42952	4
chr2	142767939	142768211	MajorDMR-8-42953	12
chr2	142775162	142775170	MajorDMR-8-42954	2
chr2	142789977	142790293	MajorDMR-8-42955	4
chr2	142792750	142792869	MajorDMR-8-42956	2
chr2	142794813	142794915	MajorDMR-8-42957	2
chr2	142795528	142795809	MajorDMR-8-42958	4
chr2	142799695	142799738	MajorDMR-8-42959	3
chr2	142802884	142802923	MajorDMR-8-42960	2
chr2	143005528	143006121	MajorDMR-8-42961	5
chr2	143010303	143010309	MajorDMR-8-42962	2
chr2	143027771	143028661	MajorDMR-8-42963	5
chr2	143035285	143035582	MajorDMR-8-42964	3
chr2	143037158	143037349	MajorDMR-8-42965	4
chr2	143038290	143038313	MajorDMR-8-42966	2
chr2	143139530	143139557	MajorDMR-8-42967	2
chr2	143140111	143140404	MajorDMR-8-42968	2
chr2	143210885	143210901	MajorDMR-8-42969	2
chr2	143235378	143235405	MajorDMR-8-42970	2
chr2	143412385	143412455	MajorDMR-8-42971	2
chr2	143418650	143418819	MajorDMR-8-42972	2
chr2	143422992	143423288	MajorDMR-8-42973	3
chr2	143432685	143433133	MajorDMR-8-42974	4
chr2	143469098	143469124	MajorDMR-8-42975	2
chr2	143489562	143489640	MajorDMR-8-42976	2
chr2	143593596	143593812	MajorDMR-8-42977	2
chr2	143718685	143718776	MajorDMR-8-42978	3
chr2	143723001	143723565	MajorDMR-8-42979	4
chr2	143750412	143752649	MajorDMR-8-42980	11
chr2	143895950	143896149	MajorDMR-8-42981	2
chr2	143928980	143929141	MajorDMR-8-42982	2
chr2	144053252	144053419	MajorDMR-8-42983	2
chr2	144065243	144065392	MajorDMR-8-42984	2
chr2	144069845	144070097	MajorDMR-8-42985	3
chr2	144071187	144071218	MajorDMR-8-42986	2
chr2	144078556	144078602	MajorDMR-8-42987	2
chr2	144503520	144503740	MajorDMR-8-42988	4
chr2	144533829	144533859	MajorDMR-8-42989	3
chr2	144550826	144551605	MajorDMR-8-42990	5
chr2	144602705	144602783	MajorDMR-8-42991	4
chr2	144702878	144705078	MajorDMR-8-42992	26
chr2	144706435	144707255	MajorDMR-8-42993	3
chr2	144708636	144708946	MajorDMR-8-42994	3
chr2	144744916	144745043	MajorDMR-8-42995	2
chr2	144763781	144763959	MajorDMR-8-42996	3
chr2	144825222	144825389	MajorDMR-8-42997	2
chr2	144852053	144852219	MajorDMR-8-42998	2
chr2	144857494	144857833	MajorDMR-8-42999	5
chr2	144883052	144883559	MajorDMR-8-43000	3
chr2	144915781	144916131	MajorDMR-8-43001	3
chr2	144916893	144916998	MajorDMR-8-43002	2
chr2	144935036	144935073	MajorDMR-8-43003	2
chr2	144941325	144941575	MajorDMR-8-43004	3
chr2	145090996	145091106	MajorDMR-8-43005	3
chr2	145340530	145341057	MajorDMR-8-43006	8
chr2	145465441	145465457	MajorDMR-8-43007	2
chr2	145615693	145616504	MajorDMR-8-43008	6
chr2	145653750	145654136	MajorDMR-8-43009	2
chr2	145757236	145757243	MajorDMR-8-43010	2
chr2	145956827	145956997	MajorDMR-8-43011	3
chr2	146001382	146001870	MajorDMR-8-43012	4
chr2	146409966	146410858	MajorDMR-8-43013	7
chr2	146557326	146557901	MajorDMR-8-43014	11
chr2	146624282	146624415	MajorDMR-8-43015	3
chr2	146748668	146748776	MajorDMR-8-43016	2
chr2	147475612	147475917	MajorDMR-8-43017	2
chr2	147479289	147479309	MajorDMR-8-43018	2
chr2	147596497	147596686	MajorDMR-8-43019	2
chr2	147860166	147860480	MajorDMR-8-43020	5
chr2	147864265	147864586	MajorDMR-8-43021	2
chr2	147877429	147878252	MajorDMR-8-43022	4
chr2	148122957	148124227	MajorDMR-8-43023	6
chr2	148191374	148192157	MajorDMR-8-43024	6
chr2	148193034	148193191	MajorDMR-8-43025	4
chr2	148283106	148283242	MajorDMR-8-43026	3
chr2	148357916	148358294	MajorDMR-8-43027	6
chr2	148372888	148372897	MajorDMR-8-43028	2
chr2	148388353	148388689	MajorDMR-8-43029	4
chr2	148390024	148390212	MajorDMR-8-43030	2
chr2	148396391	148396757	MajorDMR-8-43031	3
chr2	148397347	148397736	MajorDMR-8-43032	3
chr2	148404744	148404764	MajorDMR-8-43033	4
chr2	148419941	148420125	MajorDMR-8-43034	4
chr2	148452728	148453668	MajorDMR-8-43035	11
chr2	148617335	148617524	MajorDMR-8-43036	2
chr2	148646107	148646290	MajorDMR-8-43037	3
chr2	148674877	148674943	MajorDMR-8-43038	2
chr2	148680392	148680663	MajorDMR-8-43039	4
chr2	148687483	148688120	MajorDMR-8-43040	5
chr2	148704665	148704774	MajorDMR-8-43041	2
chr2	148776824	148777118	MajorDMR-8-43042	2
chr2	148838509	148838593	MajorDMR-8-43043	3
chr2	148892223	148892383	MajorDMR-8-43044	3
chr2	149308308	149308356	MajorDMR-8-43045	3
chr2	149310338	149310373	MajorDMR-8-43046	2
chr2	149426049	149426185	MajorDMR-8-43047	2
chr2	149444945	149445048	MajorDMR-8-43048	2
chr2	149488075	149489083	MajorDMR-8-43049	4
chr2	149546333	149546581	MajorDMR-8-43050	2
chr2	149550093	149550514	MajorDMR-8-43051	5
chr2	149553469	149553527	MajorDMR-8-43052	2
chr2	149569844	149570116	MajorDMR-8-43053	5
chr2	149573268	149574263	MajorDMR-8-43054	14
chr2	149642601	149643530	MajorDMR-8-43055	9
chr2	149656506	149656887	MajorDMR-8-43056	2
chr2	149659137	149659636	MajorDMR-8-43057	2
chr2	149660940	149661296	MajorDMR-8-43058	5
chr2	149664940	149665311	MajorDMR-8-43059	3
chr2	149669852	149670270	MajorDMR-8-43060	2
chr2	149671225	149671535	MajorDMR-8-43061	3
chr2	149674365	149674475	MajorDMR-8-43062	3
chr2	149679636	149679780	MajorDMR-8-43063	4
chr2	149795293	149795631	MajorDMR-8-43064	2
chr2	149811902	149812669	MajorDMR-8-43065	5
chr2	149818739	149819828	MajorDMR-8-43066	10
chr2	149822868	149823116	MajorDMR-8-43067	2
chr2	149828097	149828256	MajorDMR-8-43068	2
chr2	149831314	149831472	MajorDMR-8-43069	5
chr2	149853068	149853416	MajorDMR-8-43070	5
chr2	149858884	149859163	MajorDMR-8-43071	4
chr2	149873115	149873612	MajorDMR-8-43072	3
chr2	149886341	149886356	MajorDMR-8-43073	2
chr2	149888676	149888893	MajorDMR-8-43074	3
chr2	149919071	149919166	MajorDMR-8-43075	2
chr2	150297252	150297278	MajorDMR-8-43076	2
chr2	150440015	150440512	MajorDMR-8-43077	2
chr2	150444761	150444841	MajorDMR-8-43078	3
chr2	150457471	150457624	MajorDMR-8-43079	2
chr2	150509432	150509848	MajorDMR-8-43080	3
chr2	150518142	150518455	MajorDMR-8-43081	2
chr2	150613418	150613494	MajorDMR-8-43082	2
chr2	150624333	150624508	MajorDMR-8-43083	2
chr2	150639058	150639107	MajorDMR-8-43084	2
chr2	150669910	150669929	MajorDMR-8-43085	2
chr2	150676308	150676798	MajorDMR-8-43086	3
chr2	150681877	150682351	MajorDMR-8-43087	6
chr2	150688657	150688802	MajorDMR-8-43088	4
chr2	150689695	150689740	MajorDMR-8-43089	2
chr2	150704566	150704634	MajorDMR-8-43090	2
chr2	150713113	150713429	MajorDMR-8-43091	2
chr2	150715929	150715998	MajorDMR-8-43092	2
chr2	150920718	150921162	MajorDMR-8-43093	3
chr2	150922476	150922547	MajorDMR-8-43094	2
chr2	150932622	150933028	MajorDMR-8-43095	2
chr2	150946754	150947314	MajorDMR-8-43096	3
chr2	150949377	150949404	MajorDMR-8-43097	2
chr2	151152033	151152195	MajorDMR-8-43098	2
chr2	151288829	151289181	MajorDMR-8-43099	2
chr2	151334878	151335091	MajorDMR-8-43100	4
chr2	151340570	151340928	MajorDMR-8-43101	4
chr2	151587536	151587944	MajorDMR-8-43102	3
chr2	151624696	151624710	MajorDMR-8-43103	2
chr2	151681871	151682250	MajorDMR-8-43104	2
chr2	151795120	151795835	MajorDMR-8-43105	8
chr2	151917037	151917079	MajorDMR-8-43106	2
chr2	152038108	152039176	MajorDMR-8-43107	13
chr2	152108039	152108084	MajorDMR-8-43108	2
chr2	152299325	152299411	MajorDMR-8-43109	4
chr2	152561081	152561095	MajorDMR-8-43110	2
chr2	152686292	152686466	MajorDMR-8-43111	3
chr2	152726016	152726483	MajorDMR-8-43112	3
chr2	152739725	152739856	MajorDMR-8-43113	3
chr2	152757531	152757547	MajorDMR-8-43114	2
chr2	152779992	152780718	MajorDMR-8-43115	7
chr2	152781411	152781445	MajorDMR-8-43116	2
chr2	152784193	152784203	MajorDMR-8-43117	2
chr2	152824703	152824734	MajorDMR-8-43118	2
chr2	152849411	152849535	MajorDMR-8-43119	2
chr2	152853863	152853876	MajorDMR-8-43120	2
chr2	152859673	152860033	MajorDMR-8-43121	3
chr2	152877429	152877495	MajorDMR-8-43122	3
chr2	152884470	152884606	MajorDMR-8-43123	2
chr2	152889441	152889711	MajorDMR-8-43124	3
chr2	152890649	152892667	MajorDMR-8-43125	17
chr2	152896278	152896321	MajorDMR-8-43126	2
chr2	152898441	152898869	MajorDMR-8-43127	4
chr2	152902749	152903735	MajorDMR-8-43128	4
chr2	152905049	152906368	MajorDMR-8-43129	11
chr2	152908357	152909010	MajorDMR-8-43130	8
chr2	152913065	152913099	MajorDMR-8-43131	2
chr2	152940425	152940976	MajorDMR-8-43132	4
chr2	152941691	152942282	MajorDMR-8-43133	7
chr2	152944330	152945552	MajorDMR-8-43134	7
chr2	152947637	152949972	MajorDMR-8-43135	15
chr2	152951582	152953032	MajorDMR-8-43136	20
chr2	152962775	152963028	MajorDMR-8-43137	5
chr2	152996055	152996845	MajorDMR-8-43138	7
chr2	153000658	153001437	MajorDMR-8-43139	5
chr2	153020019	153020278	MajorDMR-8-43140	3
chr2	153238062	153238282	MajorDMR-8-43141	3
chr2	153247641	153247671	MajorDMR-8-43142	2
chr2	153285637	153285651	MajorDMR-8-43143	2
chr2	153357090	153357102	MajorDMR-8-43144	2
chr2	153361441	153361619	MajorDMR-8-43145	2
chr2	153403879	153404357	MajorDMR-8-43146	4
chr2	153405105	153405548	MajorDMR-8-43147	3
chr2	153485096	153485267	MajorDMR-8-43148	2
chr2	153487084	153487378	MajorDMR-8-43149	2
chr2	153495193	153495219	MajorDMR-8-43150	2
chr2	153513606	153513693	MajorDMR-8-43151	2
chr2	153538983	153539451	MajorDMR-8-43152	5
chr2	153609595	153609891	MajorDMR-8-43153	2
chr2	153634573	153635388	MajorDMR-8-43154	10
chr2	153639125	153639220	MajorDMR-8-43155	3
chr2	153647459	153647849	MajorDMR-8-43156	10
chr2	153649385	153649614	MajorDMR-8-43157	3
chr2	153680589	153680642	MajorDMR-8-43158	2
chr2	153695599	153695806	MajorDMR-8-43159	4
chr2	153699287	153699669	MajorDMR-8-43160	2
chr2	153777237	153777608	MajorDMR-8-43161	3
chr2	153845072	153845154	MajorDMR-8-43162	2
chr2	153910823	153910880	MajorDMR-8-43163	3
chr2	153912333	153912629	MajorDMR-8-43164	2
chr2	153928500	153929550	MajorDMR-8-43165	9
chr2	153966491	153967333	MajorDMR-8-43166	6
chr2	154001768	154001849	MajorDMR-8-43167	2
chr2	154003995	154004023	MajorDMR-8-43168	2
chr2	154010967	154011117	MajorDMR-8-43169	2
chr2	154012772	154013032	MajorDMR-8-43170	2
chr2	154013947	154014026	MajorDMR-8-43171	3
chr2	154018863	154018980	MajorDMR-8-43172	2
chr2	154058743	154058750	MajorDMR-8-43173	2
chr2	154059577	154059786	MajorDMR-8-43174	2
chr2	154156460	154156709	MajorDMR-8-43175	4
chr2	154254271	154254308	MajorDMR-8-43176	2
chr2	154316727	154316924	MajorDMR-8-43177	2
chr2	154318317	154318357	MajorDMR-8-43178	2
chr2	154320758	154321401	MajorDMR-8-43179	4
chr2	154326059	154326185	MajorDMR-8-43180	3
chr2	154330199	154330732	MajorDMR-8-43181	4
chr2	154331515	154331651	MajorDMR-8-43182	2
chr2	154335968	154336149	MajorDMR-8-43183	3
chr2	154370305	154370381	MajorDMR-8-43184	3
chr2	154501468	154502065	MajorDMR-8-43185	3
chr2	154515255	154515430	MajorDMR-8-43186	2
chr2	154594155	154594162	MajorDMR-8-43187	2
chr2	154727553	154727570	MajorDMR-8-43188	2
chr2	154730719	154731210	MajorDMR-8-43189	6
chr2	154801433	154801554	MajorDMR-8-43190	3
chr2	154859338	154859352	MajorDMR-8-43191	2
chr2	154859896	154860259	MajorDMR-8-43192	3
chr2	154943498	154943514	MajorDMR-8-43193	2
chr2	154947169	154947197	MajorDMR-8-43194	2
chr2	154949281	154949504	MajorDMR-8-43195	4
chr2	154964050	154964586	MajorDMR-8-43196	3
chr2	154994227	154994322	MajorDMR-8-43197	2
chr2	155104287	155104458	MajorDMR-8-43198	3
chr2	155157763	155157843	MajorDMR-8-43199	2
chr2	155160489	155160744	MajorDMR-8-43200	9
chr2	155187751	155188015	MajorDMR-8-43201	2
chr2	155223939	155224151	MajorDMR-8-43202	2
chr2	155286244	155286311	MajorDMR-8-43203	2
chr2	155313945	155314386	MajorDMR-8-43204	2
chr2	155320847	155321009	MajorDMR-8-43205	3
chr2	155342629	155343053	MajorDMR-8-43206	2
chr2	155389396	155390333	MajorDMR-8-43207	3
chr2	155406989	155407031	MajorDMR-8-43208	3
chr2	155407925	155408057	MajorDMR-8-43209	2
chr2	155411193	155411668	MajorDMR-8-43210	2
chr2	155412849	155412886	MajorDMR-8-43211	2
chr2	155418551	155418932	MajorDMR-8-43212	2
chr2	155427147	155427329	MajorDMR-8-43213	6
chr2	155469622	155470195	MajorDMR-8-43214	3
chr2	155481856	155481905	MajorDMR-8-43215	2
chr2	155482429	155482440	MajorDMR-8-43216	2
chr2	155514326	155514488	MajorDMR-8-43217	2
chr2	155551558	155551612	MajorDMR-8-43218	2
chr2	155586465	155586512	MajorDMR-8-43219	2
chr2	155633353	155633554	MajorDMR-8-43220	2
chr2	155646808	155646895	MajorDMR-8-43221	2
chr2	155770814	155771427	MajorDMR-8-43222	4
chr2	155774304	155774336	MajorDMR-8-43223	2
chr2	155870380	155870422	MajorDMR-8-43224	2
chr2	156010900	156011214	MajorDMR-8-43225	3
chr2	156046510	156046564	MajorDMR-8-43226	2
chr2	156049834	156050033	MajorDMR-8-43227	3
chr2	156053326	156053469	MajorDMR-8-43228	2
chr2	156160229	156160392	MajorDMR-8-43229	2
chr2	156234160	156234184	MajorDMR-8-43230	2
chr2	156271679	156271949	MajorDMR-8-43231	6
chr2	156710265	156710517	MajorDMR-8-43232	2
chr2	156913117	156913348	MajorDMR-8-43233	2
chr2	157019662	157019822	MajorDMR-8-43234	5
chr2	157022251	157022458	MajorDMR-8-43235	3
chr2	157222157	157222351	MajorDMR-8-43236	2
chr2	157241653	157241819	MajorDMR-8-43237	3
chr2	157256127	157256418	MajorDMR-8-43238	4
chr2	157365219	157365385	MajorDMR-8-43239	2
chr2	157675740	157675902	MajorDMR-8-43240	2
chr2	157849462	157849816	MajorDMR-8-43241	3
chr2	157944159	157944578	MajorDMR-8-43242	6
chr2	158038825	158038974	MajorDMR-8-43243	3
chr2	158148801	158148835	MajorDMR-8-43244	2
chr2	158286450	158286972	MajorDMR-8-43245	6
chr2	158294125	158294568	MajorDMR-8-43246	4
chr2	158297429	158297685	MajorDMR-8-43247	2
chr2	158642810	158643730	MajorDMR-8-43248	8
chr2	158731070	158731169	MajorDMR-8-43249	2
chr2	158752001	158752010	MajorDMR-8-43250	2
chr2	158775528	158775856	MajorDMR-8-43251	5
chr2	158845241	158845385	MajorDMR-8-43252	2
chr2	158845995	158846066	MajorDMR-8-43253	3
chr2	158890820	158890883	MajorDMR-8-43254	2
chr2	158896313	158896652	MajorDMR-8-43255	3
chr2	158902777	158903121	MajorDMR-8-43256	3
chr2	158903880	158903909	MajorDMR-8-43257	2
chr2	158912305	158912791	MajorDMR-8-43258	4
chr2	158983061	158983190	MajorDMR-8-43259	3
chr2	159039561	159039934	MajorDMR-8-43260	3
chr2	159093642	159093729	MajorDMR-8-43261	3
chr2	159122801	159122879	MajorDMR-8-43262	2
chr2	159343559	159343692	MajorDMR-8-43263	2
chr2	159353572	159353748	MajorDMR-8-43264	2
chr2	159363888	159363965	MajorDMR-8-43265	3
chr2	159372933	159373051	MajorDMR-8-43266	3
chr2	159374728	159374785	MajorDMR-8-43267	3
chr2	159376445	159376804	MajorDMR-8-43268	5
chr2	159378062	159378204	MajorDMR-8-43269	2
chr2	159386607	159387492	MajorDMR-8-43270	5
chr2	159389837	159390113	MajorDMR-8-43271	3
chr2	159402793	159403031	MajorDMR-8-43272	2
chr2	159408639	159408769	MajorDMR-8-43273	2
chr2	159412805	159413128	MajorDMR-8-43274	2
chr2	159433797	159434174	MajorDMR-8-43275	4
chr2	159436526	159436863	MajorDMR-8-43276	3
chr2	159444810	159445181	MajorDMR-8-43277	2
chr2	159445711	159445977	MajorDMR-8-43278	2
chr2	159455000	159456024	MajorDMR-8-43279	16
chr2	159475541	159475566	MajorDMR-8-43280	2
chr2	159480778	159480803	MajorDMR-8-43281	2
chr2	159482036	159482536	MajorDMR-8-43282	4
chr2	159483087	159483784	MajorDMR-8-43283	6
chr2	159488729	159489115	MajorDMR-8-43284	2
chr2	159492630	159492656	MajorDMR-8-43285	2
chr2	159495341	159495446	MajorDMR-8-43286	2
chr2	159496716	159497491	MajorDMR-8-43287	9
chr2	159507245	159508953	MajorDMR-8-43288	14
chr2	159519124	159520341	MajorDMR-8-43289	16
chr2	159528200	159528315	MajorDMR-8-43290	6
chr2	159532986	159533387	MajorDMR-8-43291	4
chr2	159598172	159598308	MajorDMR-8-43292	4
chr2	159601936	159602636	MajorDMR-8-43293	6
chr2	159611984	159612353	MajorDMR-8-43294	3
chr2	159651558	159652250	MajorDMR-8-43295	9
chr2	159672135	159672372	MajorDMR-8-43296	4
chr2	159686508	159686999	MajorDMR-8-43297	8
chr2	159749522	159749663	MajorDMR-8-43298	3
chr2	159810053	159810133	MajorDMR-8-43299	2
chr2	159901799	159901837	MajorDMR-8-43300	2
chr2	160058372	160059704	MajorDMR-8-43301	10
chr2	160063420	160063680	MajorDMR-8-43302	3
chr2	160065886	160066078	MajorDMR-8-43303	4
chr2	160074017	160076604	MajorDMR-8-43304	23
chr2	160079059	160079401	MajorDMR-8-43305	4
chr2	160084453	160085413	MajorDMR-8-43306	19
chr2	160087939	160088047	MajorDMR-8-43307	2
chr2	160214171	160214542	MajorDMR-8-43308	4
chr2	160269735	160269759	MajorDMR-8-43309	2
chr2	160272324	160272445	MajorDMR-8-43310	2
chr2	160414125	160414468	MajorDMR-8-43311	3
chr2	160441413	160441625	MajorDMR-8-43312	2
chr2	160448757	160449340	MajorDMR-8-43313	4
chr2	160457257	160457566	MajorDMR-8-43314	2
chr2	160539533	160540126	MajorDMR-8-43315	3
chr2	160580929	160581233	MajorDMR-8-43316	2
chr2	160584092	160584180	MajorDMR-8-43317	3
chr2	160631890	160632120	MajorDMR-8-43318	3
chr2	160718726	160719171	MajorDMR-8-43319	10
chr2	160776562	160776898	MajorDMR-8-43320	2
chr2	160806190	160806377	MajorDMR-8-43321	2
chr2	160862963	160863796	MajorDMR-8-43322	6
chr2	160945917	160946210	MajorDMR-8-43323	4
chr2	161127199	161127599	MajorDMR-8-43324	13
chr2	161208315	161208636	MajorDMR-8-43325	2
chr2	161527174	161527359	MajorDMR-8-43326	4
chr2	161530756	161530860	MajorDMR-8-43327	2
chr2	161826435	161826823	MajorDMR-8-43328	2
chr2	161924335	161924457	MajorDMR-8-43329	3
chr2	161947115	161947194	MajorDMR-8-43330	5
chr2	161992649	161992908	MajorDMR-8-43331	3
chr2	162025318	162025576	MajorDMR-8-43332	3
chr2	162070094	162070302	MajorDMR-8-43333	2
chr2	162076529	162076647	MajorDMR-8-43334	4
chr2	162100398	162102122	MajorDMR-8-43335	16
chr2	162102683	162103059	MajorDMR-8-43336	3
chr2	162106859	162106961	MajorDMR-8-43337	2
chr2	162126416	162126533	MajorDMR-8-43338	2
chr2	162197874	162198299	MajorDMR-8-43339	2
chr2	162262839	162263026	MajorDMR-8-43340	3
chr2	162269743	162270558	MajorDMR-8-43341	8
chr2	162278543	162279595	MajorDMR-8-43342	8
chr2	162284954	162285851	MajorDMR-8-43343	14
chr2	162286711	162287832	MajorDMR-8-43344	7
chr2	162569774	162570681	MajorDMR-8-43345	5
chr2	162598908	162599100	MajorDMR-8-43346	4
chr2	162603386	162603398	MajorDMR-8-43347	2
chr2	162604032	162604100	MajorDMR-8-43348	2
chr2	162772968	162773379	MajorDMR-8-43349	2
chr2	162797722	162797864	MajorDMR-8-43350	2
chr2	162799318	162799783	MajorDMR-8-43351	3
chr2	162827060	162827431	MajorDMR-8-43352	2
chr2	162828140	162828559	MajorDMR-8-43353	3
chr2	162838346	162838439	MajorDMR-8-43354	7
chr2	162864868	162865457	MajorDMR-8-43355	13
chr2	162867763	162872552	MajorDMR-8-43356	26
chr2	162874013	162874216	MajorDMR-8-43357	5
chr2	162874743	162875043	MajorDMR-8-43358	5
chr2	162876464	162876597	MajorDMR-8-43359	4
chr2	162877947	162878431	MajorDMR-8-43360	9
chr2	163013354	163013832	MajorDMR-8-43361	5
chr2	163016233	163016334	MajorDMR-8-43362	2
chr2	163029121	163029145	MajorDMR-8-43363	2
chr2	163040800	163041585	MajorDMR-8-43364	8
chr2	163139827	163139862	MajorDMR-8-43365	2
chr2	163154845	163156529	MajorDMR-8-43366	18
chr2	163242303	163242521	MajorDMR-8-43367	3
chr2	163256476	163256867	MajorDMR-8-43368	3
chr2	163261161	163261191	MajorDMR-8-43369	2
chr2	163279730	163280073	MajorDMR-8-43370	6
chr2	163289785	163290413	MajorDMR-8-43371	4
chr2	163316775	163316843	MajorDMR-8-43372	2
chr2	163335315	163335545	MajorDMR-8-43373	5
chr2	163350116	163350507	MajorDMR-8-43374	3
chr2	163365011	163365165	MajorDMR-8-43375	2
chr2	163444099	163444464	MajorDMR-8-43376	4
chr2	163446793	163446821	MajorDMR-8-43377	2
chr2	163499138	163499233	MajorDMR-8-43378	2
chr2	163537786	163537935	MajorDMR-8-43379	2
chr2	163544887	163545082	MajorDMR-8-43380	3
chr2	163581175	163581694	MajorDMR-8-43381	5
chr2	163604070	163604275	MajorDMR-8-43382	2
chr2	163618146	163618307	MajorDMR-8-43383	2
chr2	163745117	163745164	MajorDMR-8-43384	2
chr2	163755016	163755087	MajorDMR-8-43385	2
chr2	163782537	163783460	MajorDMR-8-43386	8
chr2	163815391	163815601	MajorDMR-8-43387	3
chr2	163895851	163896226	MajorDMR-8-43388	5
chr2	163902521	163903244	MajorDMR-8-43389	9
chr2	163933945	163934295	MajorDMR-8-43390	2
chr2	163998677	163999116	MajorDMR-8-43391	3
chr2	164072536	164072611	MajorDMR-8-43392	2
chr2	164169621	164169763	MajorDMR-8-43393	2
chr2	164418933	164418981	MajorDMR-8-43394	2
chr2	164800340	164800357	MajorDMR-8-43395	2
chr2	164940922	164941240	MajorDMR-8-43396	4
chr2	164948412	164948454	MajorDMR-8-43397	2
chr2	165020569	165022317	MajorDMR-8-43398	18
chr2	165036328	165036358	MajorDMR-8-43399	2
chr2	165043168	165043399	MajorDMR-8-43400	5
chr2	165112730	165113067	MajorDMR-8-43401	2
chr2	165114248	165114592	MajorDMR-8-43402	3
chr2	165250970	165250977	MajorDMR-8-43403	2
chr2	165327055	165327694	MajorDMR-8-43404	4
chr2	165357740	165358177	MajorDMR-8-43405	2
chr2	165366352	165367842	MajorDMR-8-43406	12
chr2	165395417	165395427	MajorDMR-8-43407	2
chr2	165476124	165476415	MajorDMR-8-43408	3
chr2	165766801	165766890	MajorDMR-8-43409	3
chr2	165926835	165926968	MajorDMR-8-43410	2
chr2	166051409	166051494	MajorDMR-8-43411	2
chr2	166131459	166131642	MajorDMR-8-43412	2
chr2	166148543	166148922	MajorDMR-8-43413	2
chr2	166152355	166152735	MajorDMR-8-43414	4
chr2	166153773	166153891	MajorDMR-8-43415	3
chr2	166221510	166221710	MajorDMR-8-43416	3
chr2	166246730	166247001	MajorDMR-8-43417	2
chr2	166256352	166256398	MajorDMR-8-43418	2
chr2	166318964	166319509	MajorDMR-8-43419	3
chr2	166356949	166357129	MajorDMR-8-43420	3
chr2	166364477	166364956	MajorDMR-8-43421	3
chr2	166414166	166414204	MajorDMR-8-43422	2
chr2	166416994	166417383	MajorDMR-8-43423	4
chr2	166485803	166485999	MajorDMR-8-43424	2
chr2	166608797	166608849	MajorDMR-8-43425	2
chr2	166651282	166651572	MajorDMR-8-43426	2
chr2	166758245	166758417	MajorDMR-8-43427	5
chr2	166782279	166782327	MajorDMR-8-43428	2
chr2	166861476	166861682	MajorDMR-8-43429	3
chr2	166942914	166943055	MajorDMR-8-43430	2
chr2	166968062	166968296	MajorDMR-8-43431	2
chr2	166972150	166972272	MajorDMR-8-43432	3
chr2	167098089	167098176	MajorDMR-8-43433	3
chr2	167144878	167145112	MajorDMR-8-43434	4
chr2	167155623	167156051	MajorDMR-8-43435	2
chr2	167169714	167169787	MajorDMR-8-43436	2
chr2	167976548	167976601	MajorDMR-8-43437	4
chr2	168012661	168012841	MajorDMR-8-43438	2
chr2	168040423	168041065	MajorDMR-8-43439	6
chr2	168119863	168119875	MajorDMR-8-43440	2
chr2	168152139	168152360	MajorDMR-8-43441	3
chr2	168162114	168162504	MajorDMR-8-43442	2
chr2	168168712	168168904	MajorDMR-8-43443	2
chr2	168175111	168175204	MajorDMR-8-43444	2
chr2	168189160	168189186	MajorDMR-8-43445	2
chr2	168195624	168196132	MajorDMR-8-43446	3
chr2	168205498	168206197	MajorDMR-8-43447	7
chr2	168206854	168207267	MajorDMR-8-43448	5
chr2	168221490	168222136	MajorDMR-8-43449	4
chr2	168240580	168240637	MajorDMR-8-43450	2
chr2	168244577	168244899	MajorDMR-8-43451	4
chr2	168255417	168255753	MajorDMR-8-43452	3
chr2	168278682	168278746	MajorDMR-8-43453	3
chr2	168281394	168281466	MajorDMR-8-43454	3
chr2	168292013	168292190	MajorDMR-8-43455	2
chr2	168292751	168292785	MajorDMR-8-43456	2
chr2	168308554	168309195	MajorDMR-8-43457	6
chr2	168327466	168327827	MajorDMR-8-43458	5
chr2	168354568	168355143	MajorDMR-8-43459	4
chr2	168403611	168403658	MajorDMR-8-43460	3
chr2	168408067	168408321	MajorDMR-8-43461	4
chr2	168427460	168427980	MajorDMR-8-43462	4
chr2	168507595	168507987	MajorDMR-8-43463	2
chr2	168549570	168549913	MajorDMR-8-43464	3
chr2	168554657	168555047	MajorDMR-8-43465	3
chr2	168564837	168564961	MajorDMR-8-43466	3
chr2	168566916	168566992	MajorDMR-8-43467	2
chr2	168570981	168571007	MajorDMR-8-43468	2
chr2	168572200	168572518	MajorDMR-8-43469	5
chr2	168607166	168607276	MajorDMR-8-43470	2
chr2	168617308	168618243	MajorDMR-8-43471	4
chr2	168650634	168650704	MajorDMR-8-43472	2
chr2	168660112	168660185	MajorDMR-8-43473	2
chr2	168691837	168691860	MajorDMR-8-43474	3
chr2	168808195	168808489	MajorDMR-8-43475	2
chr2	168817662	168817779	MajorDMR-8-43476	2
chr2	168860465	168860623	MajorDMR-8-43477	3
chr2	168862499	168862743	MajorDMR-8-43478	3
chr2	168943570	168944262	MajorDMR-8-43479	5
chr2	168970759	168971036	MajorDMR-8-43480	3
chr2	168983868	168984133	MajorDMR-8-43481	6
chr2	168989500	168989708	MajorDMR-8-43482	3
chr2	169011648	169012505	MajorDMR-8-43483	7
chr2	169031520	169032181	MajorDMR-8-43484	4
chr2	169315571	169315771	MajorDMR-8-43485	2
chr2	169318680	169318858	MajorDMR-8-43486	2
chr2	169322659	169323141	MajorDMR-8-43487	2
chr2	169328871	169328958	MajorDMR-8-43488	2
chr2	169337063	169337103	MajorDMR-8-43489	3
chr2	169346612	169347097	MajorDMR-8-43490	2
chr2	169354559	169355127	MajorDMR-8-43491	8
chr2	169370193	169370443	MajorDMR-8-43492	3
chr2	169371150	169371835	MajorDMR-8-43493	3
chr2	169379656	169379745	MajorDMR-8-43494	2
chr2	169389089	169389331	MajorDMR-8-43495	2
chr2	169401277	169401353	MajorDMR-8-43496	2
chr2	169402365	169402904	MajorDMR-8-43497	3
chr2	169417776	169417815	MajorDMR-8-43498	4
chr2	169420732	169420810	MajorDMR-8-43499	3
chr2	169424434	169424523	MajorDMR-8-43500	4
chr2	169440580	169440826	MajorDMR-8-43501	2
chr2	169454386	169454838	MajorDMR-8-43502	3
chr2	169455534	169456093	MajorDMR-8-43503	4
chr2	169457613	169458185	MajorDMR-8-43504	5
chr2	169460052	169460569	MajorDMR-8-43505	3
chr2	169468073	169468346	MajorDMR-8-43506	2
chr2	169482796	169483139	MajorDMR-8-43507	2
chr2	169493983	169493988	MajorDMR-8-43508	2
chr2	169495950	169496003	MajorDMR-8-43509	2
chr2	169500191	169500507	MajorDMR-8-43510	7
chr2	169501301	169501550	MajorDMR-8-43511	2
chr2	169505732	169506621	MajorDMR-8-43512	6
chr2	169509307	169509354	MajorDMR-8-43513	2
chr2	169523760	169523790	MajorDMR-8-43514	2
chr2	169527439	169527495	MajorDMR-8-43515	2
chr2	169530551	169530655	MajorDMR-8-43516	3
chr2	169536441	169537039	MajorDMR-8-43517	9
chr2	169538644	169539223	MajorDMR-8-43518	7
chr2	169541386	169541664	MajorDMR-8-43519	2
chr2	169545154	169545793	MajorDMR-8-43520	7
chr2	169574446	169574806	MajorDMR-8-43521	3
chr2	169605845	169606326	MajorDMR-8-43522	7
chr2	169610434	169610513	MajorDMR-8-43523	3
chr2	169615404	169615416	MajorDMR-8-43524	3
chr2	169627302	169627618	MajorDMR-8-43525	2
chr2	169635913	169636373	MajorDMR-8-43526	11
chr2	169661986	169662190	MajorDMR-8-43527	2
chr2	169667956	169668030	MajorDMR-8-43528	3
chr2	169675709	169676478	MajorDMR-8-43529	10
chr2	169687040	169687068	MajorDMR-8-43530	2
chr2	169688615	169689042	MajorDMR-8-43531	6
chr2	169689868	169690518	MajorDMR-8-43532	3
chr2	169693005	169693557	MajorDMR-8-43533	5
chr2	169708152	169708555	MajorDMR-8-43534	3
chr2	169747539	169747575	MajorDMR-8-43535	2
chr2	169767169	169767193	MajorDMR-8-43536	2
chr2	169770810	169771805	MajorDMR-8-43537	7
chr2	169772400	169773011	MajorDMR-8-43538	6
chr2	169785827	169786249	MajorDMR-8-43539	2
chr2	169816417	169816836	MajorDMR-8-43540	3
chr2	169957155	169957361	MajorDMR-8-43541	3
chr2	170000707	170000787	MajorDMR-8-43542	2
chr2	170160495	170160528	MajorDMR-8-43543	2
chr2	170362724	170362740	MajorDMR-8-43544	2
chr2	170371210	170371380	MajorDMR-8-43545	3
chr2	170381421	170381495	MajorDMR-8-43546	2
chr2	170382140	170382175	MajorDMR-8-43547	2
chr2	170484622	170484852	MajorDMR-8-43548	2
chr2	170581519	170581547	MajorDMR-8-43549	2
chr2	170621208	170621319	MajorDMR-8-43550	2
chr2	170622097	170622266	MajorDMR-8-43551	3
chr2	170702012	170702041	MajorDMR-8-43552	8
chr2	170758041	170759189	MajorDMR-8-43553	7
chr2	170760251	170760338	MajorDMR-8-43554	2
chr2	170776803	170777270	MajorDMR-8-43555	4
chr2	170863545	170863684	MajorDMR-8-43556	2
chr2	170866815	170867185	MajorDMR-8-43557	3
chr2	170871423	170871820	MajorDMR-8-43558	2
chr2	170880849	170880922	MajorDMR-8-43559	2
chr2	170881975	170881987	MajorDMR-8-43560	2
chr2	170912075	170912079	MajorDMR-8-43561	2
chr2	170934864	170934906	MajorDMR-8-43562	3
chr2	170962792	170962969	MajorDMR-8-43563	4
chr2	171001483	171001558	MajorDMR-8-43564	4
chr2	171005681	171005830	MajorDMR-8-43565	2
chr2	171322177	171322947	MajorDMR-8-43566	8
chr2	171358139	171358202	MajorDMR-8-43567	2
chr2	171399795	171400164	MajorDMR-8-43568	4
chr2	171532166	171532716	MajorDMR-8-43569	8
chr2	171569106	171569682	MajorDMR-8-43570	8
chr2	171717380	171717522	MajorDMR-8-43571	3
chr2	171807172	171807290	MajorDMR-8-43572	2
chr2	171822844	171823223	MajorDMR-8-43573	5
chr2	171854260	171854416	MajorDMR-8-43574	2
chr2	171869475	171869616	MajorDMR-8-43575	2
chr2	171976186	171976555	MajorDMR-8-43576	2
chr2	172108177	172108321	MajorDMR-8-43577	4
chr2	172129429	172129484	MajorDMR-8-43578	2
chr2	172176269	172176311	MajorDMR-8-43579	2
chr2	172176918	172177063	MajorDMR-8-43580	2
chr2	172370600	172371068	MajorDMR-8-43581	3
chr2	172482823	172482905	MajorDMR-8-43582	2
chr2	172483977	172484193	MajorDMR-8-43583	5
chr2	172659284	172659670	MajorDMR-8-43584	2
chr2	172698181	172698326	MajorDMR-8-43585	2
chr2	172748438	172748445	MajorDMR-8-43586	2
chr2	172848233	172848250	MajorDMR-8-43587	3
chr2	172850806	172850974	MajorDMR-8-43588	4
chr2	172851588	172851646	MajorDMR-8-43589	3
chr2	173036211	173036251	MajorDMR-8-43590	2
chr2	173200514	173200752	MajorDMR-8-43591	3
chr2	173205248	173205437	MajorDMR-8-43592	2
chr2	173216363	173216472	MajorDMR-8-43593	4
chr2	173218149	173218449	MajorDMR-8-43594	3
chr2	173230979	173231897	MajorDMR-8-43595	14
chr2	173245703	173245926	MajorDMR-8-43596	2
chr2	173273122	173273352	MajorDMR-8-43597	3
chr2	173298031	173298399	MajorDMR-8-43598	2
chr2	173421758	173421963	MajorDMR-8-43599	2
chr2	173422700	173423346	MajorDMR-8-43600	5
chr2	173425959	173426286	MajorDMR-8-43601	4
chr2	173458805	173458973	MajorDMR-8-43602	7
chr2	173461715	173461820	MajorDMR-8-43603	3
chr2	173478107	173478820	MajorDMR-8-43604	5
chr2	173522526	173522631	MajorDMR-8-43605	2
chr2	173550911	173551089	MajorDMR-8-43606	3
chr2	173558413	173558797	MajorDMR-8-43607	3
chr2	173581708	173581899	MajorDMR-8-43608	2
chr2	173585041	173585071	MajorDMR-8-43609	2
chr2	173585704	173586811	MajorDMR-8-43610	7
chr2	173587431	173587803	MajorDMR-8-43611	3
chr2	173594708	173595843	MajorDMR-8-43612	9
chr2	173624275	173624282	MajorDMR-8-43613	2
chr2	173633308	173633992	MajorDMR-8-43614	6
chr2	173637445	173637467	MajorDMR-8-43615	2
chr2	173645319	173645410	MajorDMR-8-43616	2
chr2	173655504	173656135	MajorDMR-8-43617	5
chr2	173664037	173664828	MajorDMR-8-43618	5
chr2	173669269	173669441	MajorDMR-8-43619	4
chr2	173678695	173678707	MajorDMR-8-43620	2
chr2	173687338	173687622	MajorDMR-8-43621	3
chr2	173693516	173693665	MajorDMR-8-43622	3
chr2	173699871	173699896	MajorDMR-8-43623	2
chr2	173701119	173701144	MajorDMR-8-43624	2
chr2	173710481	173710757	MajorDMR-8-43625	2
chr2	173712081	173712158	MajorDMR-8-43626	2
chr2	173718289	173718364	MajorDMR-8-43627	2
chr2	173742728	173742870	MajorDMR-8-43628	2
chr2	173749248	173749664	MajorDMR-8-43629	2
chr2	173751191	173752477	MajorDMR-8-43630	12
chr2	173758498	173758767	MajorDMR-8-43631	2
chr2	173759619	173760097	MajorDMR-8-43632	4
chr2	173775423	173775701	MajorDMR-8-43633	3
chr2	173777135	173777693	MajorDMR-8-43634	3
chr2	173782022	173782389	MajorDMR-8-43635	3
chr2	173783399	173784054	MajorDMR-8-43636	7
chr2	173787774	173788122	MajorDMR-8-43637	3
chr2	173800469	173801020	MajorDMR-8-43638	3
chr2	173802756	173803153	MajorDMR-8-43639	4
chr2	173807488	173807860	MajorDMR-8-43640	3
chr2	173808455	173809674	MajorDMR-8-43641	9
chr2	173831147	173831221	MajorDMR-8-43642	2
chr2	173842098	173842266	MajorDMR-8-43643	3
chr2	173842847	173843546	MajorDMR-8-43644	4
chr2	173849629	173850597	MajorDMR-8-43645	5
chr2	173858025	173858069	MajorDMR-8-43646	2
chr2	173861731	173862371	MajorDMR-8-43647	5
chr2	173890857	173890906	MajorDMR-8-43648	3
chr2	173894872	173895592	MajorDMR-8-43649	6
chr2	173901732	173902106	MajorDMR-8-43650	2
chr2	174299745	174299751	MajorDMR-8-43651	2
chr2	174560675	174561211	MajorDMR-8-43652	9
chr2	174731925	174732039	MajorDMR-8-43653	3
chr2	174734442	174734656	MajorDMR-8-43654	2
chr2	174746145	174746504	MajorDMR-8-43655	3
chr2	174824992	174825070	MajorDMR-8-43656	2
chr2	174856183	174856454	MajorDMR-8-43657	5
chr2	174868447	174868869	MajorDMR-8-43658	7
chr2	174892332	174892999	MajorDMR-8-43659	6
chr2	175239372	175239494	MajorDMR-8-43660	3
chr2	175467036	175467204	MajorDMR-8-43661	2
chr2	175498532	175499378	MajorDMR-8-43662	15
chr2	175558244	175558321	MajorDMR-8-43663	3
chr2	175559218	175559357	MajorDMR-8-43664	2
chr2	175565711	175565828	MajorDMR-8-43665	2
chr2	175594081	175594175	MajorDMR-8-43666	3
chr2	175612555	175612751	MajorDMR-8-43667	2
chr2	175613297	175613539	MajorDMR-8-43668	2
chr2	175614364	175614379	MajorDMR-8-43669	3
chr2	175617869	175618334	MajorDMR-8-43670	12
chr2	175624027	175624688	MajorDMR-8-43671	11
chr2	175625946	175626038	MajorDMR-8-43672	2
chr2	175627056	175627443	MajorDMR-8-43673	6
chr2	175629218	175629225	MajorDMR-8-43674	2
chr2	175631172	175631770	MajorDMR-8-43675	6
chr2	175637328	175637428	MajorDMR-8-43676	3
chr2	175641175	175641819	MajorDMR-8-43677	7
chr2	175642398	175644564	MajorDMR-8-43678	23
chr2	175645630	175647530	MajorDMR-8-43679	17
chr2	175648222	175649666	MajorDMR-8-43680	16
chr2	175652396	175654327	MajorDMR-8-43681	14
chr2	175655760	175655951	MajorDMR-8-43682	5
chr2	175659452	175659674	MajorDMR-8-43683	3
chr2	175665454	175667510	MajorDMR-8-43684	15
chr2	175671186	175671629	MajorDMR-8-43685	8
chr2	175673032	175673475	MajorDMR-8-43686	2
chr2	175676462	175677111	MajorDMR-8-43687	5
chr2	175681226	175681539	MajorDMR-8-43688	4
chr2	175687601	175687633	MajorDMR-8-43689	2
chr2	175693097	175693342	MajorDMR-8-43690	6
chr2	175694852	175694916	MajorDMR-8-43691	3
chr2	175699661	175699707	MajorDMR-8-43692	2
chr2	175701119	175701437	MajorDMR-8-43693	2
chr2	175702259	175702792	MajorDMR-8-43694	3
chr2	175703998	175704417	MajorDMR-8-43695	5
chr2	175705893	175706281	MajorDMR-8-43696	3
chr2	175706855	175707111	MajorDMR-8-43697	2
chr2	175745666	175745795	MajorDMR-8-43698	2
chr2	175752497	175752505	MajorDMR-8-43699	2
chr2	175753136	175753141	MajorDMR-8-43700	2
chr2	175753644	175753733	MajorDMR-8-43701	2
chr2	175760959	175761173	MajorDMR-8-43702	2
chr2	175762064	175762082	MajorDMR-8-43703	2
chr2	175792952	175793177	MajorDMR-8-43704	2
chr2	175845887	175846296	MajorDMR-8-43705	3
chr2	175848777	175849521	MajorDMR-8-43706	5
chr2	175855423	175855905	MajorDMR-8-43707	2
chr2	175856619	175856712	MajorDMR-8-43708	2
chr2	175861971	175862005	MajorDMR-8-43709	3
chr2	175862986	175863239	MajorDMR-8-43710	3
chr2	175866419	175867418	MajorDMR-8-43711	7
chr2	175868189	175868854	MajorDMR-8-43712	6
chr2	175871093	175872160	MajorDMR-8-43713	6
chr2	175872776	175873045	MajorDMR-8-43714	3
chr2	175899696	175899700	MajorDMR-8-43715	2
chr2	175913874	175914284	MajorDMR-8-43716	3
chr2	175933658	175934005	MajorDMR-8-43717	2
chr2	175940417	175940424	MajorDMR-8-43718	2
chr2	175996919	175997261	MajorDMR-8-43719	4
chr2	176030848	176031147	MajorDMR-8-43720	2
chr2	176036939	176036994	MajorDMR-8-43721	2
chr2	176072646	176073056	MajorDMR-8-43722	2
chr2	176148251	176148637	MajorDMR-8-43723	3
chr2	176394793	176395057	MajorDMR-8-43724	2
chr2	176498623	176498672	MajorDMR-8-43725	2
chr2	176527001	176527251	MajorDMR-8-43726	2
chr2	176624624	176624694	MajorDMR-8-43727	5
chr2	176736008	176736385	MajorDMR-8-43728	3
chr2	176774381	176774396	MajorDMR-8-43729	2
chr2	177203304	177203366	MajorDMR-8-43730	2
chr2	177236196	177236272	MajorDMR-8-43731	3
chr2	177257133	177257263	MajorDMR-8-43732	3
chr2	177355103	177355388	MajorDMR-8-43733	4
chr2	177428565	177428602	MajorDMR-8-43734	3
chr2	177430511	177431071	MajorDMR-8-43735	14
chr2	177483948	177484577	MajorDMR-8-43736	11
chr2	177515278	177515879	MajorDMR-8-43737	7
chr2	177517632	177517917	MajorDMR-8-43738	4
chr2	177547590	177547721	MajorDMR-8-43739	3
chr2	177570757	177570885	MajorDMR-8-43740	3
chr2	177627922	177628078	MajorDMR-8-43741	2
chr2	177628860	177630864	MajorDMR-8-43742	28
chr2	177633142	177633445	MajorDMR-8-43743	4
chr2	177634106	177634201	MajorDMR-8-43744	2
chr2	177635054	177635459	MajorDMR-8-43745	3
chr2	177639886	177640119	MajorDMR-8-43746	2
chr2	177640778	177641150	MajorDMR-8-43747	3
chr2	177642714	177642966	MajorDMR-8-43748	2
chr2	177644135	177644309	MajorDMR-8-43749	2
chr2	177645893	177647271	MajorDMR-8-43750	8
chr2	177649946	177650322	MajorDMR-8-43751	2
chr2	177661344	177661518	MajorDMR-8-43752	4
chr2	177678045	177678074	MajorDMR-8-43753	3
chr2	177681825	177682026	MajorDMR-8-43754	5
chr2	177821711	177821742	MajorDMR-8-43755	2
chr2	177909491	177909702	MajorDMR-8-43756	2
chr2	178008055	178008505	MajorDMR-8-43757	4
chr2	178026981	178027152	MajorDMR-8-43758	3
chr2	178094416	178094428	MajorDMR-8-43759	2
chr2	178095373	178095885	MajorDMR-8-43760	5
chr2	178105103	178105133	MajorDMR-8-43761	2
chr2	178105856	178106314	MajorDMR-8-43762	2
chr2	178107085	178107504	MajorDMR-8-43763	2
chr2	178146226	178146344	MajorDMR-8-43764	2
chr2	178146978	178147065	MajorDMR-8-43765	2
chr2	178151740	178151833	MajorDMR-8-43766	2
chr2	178152360	178152715	MajorDMR-8-43767	2
chr2	178160407	178160745	MajorDMR-8-43768	2
chr2	178214437	178214584	MajorDMR-8-43769	2
chr2	178505802	178506189	MajorDMR-8-43770	4
chr2	178733976	178734856	MajorDMR-8-43771	5
chr2	178735369	178735791	MajorDMR-8-43772	3
chr2	178741739	178741985	MajorDMR-8-43773	3
chr2	179031310	179031753	MajorDMR-8-43774	15
chr2	179055715	179055805	MajorDMR-8-43775	3
chr2	179091339	179091507	MajorDMR-8-43776	3
chr2	179106719	179106795	MajorDMR-8-43777	2
chr2	179131231	179131259	MajorDMR-8-43778	2
chr2	179197715	179197848	MajorDMR-8-43779	2
chr2	179225416	179225860	MajorDMR-8-43780	2
chr2	179226478	179226526	MajorDMR-8-43781	4
chr2	179241764	179242350	MajorDMR-8-43782	6
chr2	179246300	179246566	MajorDMR-8-43783	2
chr2	179247907	179248772	MajorDMR-8-43784	7
chr2	179344489	179344642	MajorDMR-8-43785	4
chr2	179447006	179447313	MajorDMR-8-43786	7
chr2	179856070	179856209	MajorDMR-8-43787	2
chr2	180060417	180061113	MajorDMR-8-43788	24
chr2	180094211	180094249	MajorDMR-8-43789	2
chr2	180110778	180110811	MajorDMR-8-43790	2
chr2	180189517	180189758	MajorDMR-8-43791	5
chr2	180293828	180293955	MajorDMR-8-43792	6
chr2	180391043	180391055	MajorDMR-8-43793	2
chr2	180420810	180421491	MajorDMR-8-43794	3
chr2	180481942	180482265	MajorDMR-8-43795	3
chr2	180519590	180519780	MajorDMR-8-43796	2
chr2	180565596	180566012	MajorDMR-8-43797	2
chr2	180611925	180612730	MajorDMR-8-43798	8
chr2	180634062	180634432	MajorDMR-8-43799	4
chr2	180640466	180640659	MajorDMR-8-43800	2
chr2	180642659	180643169	MajorDMR-8-43801	6
chr2	180644015	180644028	MajorDMR-8-43802	2
chr2	180645233	180645331	MajorDMR-8-43803	2
chr2	180659924	180660070	MajorDMR-8-43804	3
chr2	180660988	180662011	MajorDMR-8-43805	4
chr2	180669873	180670297	MajorDMR-8-43806	4
chr2	180679770	180680080	MajorDMR-8-43807	3
chr2	180696101	180696314	MajorDMR-8-43808	4
chr2	180697526	180697633	MajorDMR-8-43809	2
chr2	180702331	180702391	MajorDMR-8-43810	2
chr2	180711136	180711551	MajorDMR-8-43811	2
chr2	180716729	180716900	MajorDMR-8-43812	3
chr2	180721012	180722813	MajorDMR-8-43813	15
chr2	180723395	180723981	MajorDMR-8-43814	6
chr2	180724567	180724997	MajorDMR-8-43815	4
chr2	180727257	180728062	MajorDMR-8-43816	6
chr2	180771502	180772167	MajorDMR-8-43817	5
chr2	180798792	180799003	MajorDMR-8-43818	3
chr2	180817526	180817723	MajorDMR-8-43819	2
chr2	180820252	180820765	MajorDMR-8-43820	4
chr2	180860543	180861452	MajorDMR-8-43821	5
chr2	180861969	180862307	MajorDMR-8-43822	2
chr2	180863570	180864149	MajorDMR-8-43823	6
chr2	180864664	180864843	MajorDMR-8-43824	5
chr2	180943825	180943890	MajorDMR-8-43825	2
chr2	181379025	181379034	MajorDMR-8-43826	2
chr2	181511733	181511791	MajorDMR-8-43827	2
chr2	181612251	181612708	MajorDMR-8-43828	3
chr2	181618116	181618470	MajorDMR-8-43829	5
chr2	181923475	181923782	MajorDMR-8-43830	2
chr2	181937959	181938070	MajorDMR-8-43831	2
chr2	182007437	182007499	MajorDMR-8-43832	2
chr2	182101725	182101791	MajorDMR-8-43833	2
chr2	182145391	182146052	MajorDMR-8-43834	3
chr2	182149771	182149910	MajorDMR-8-43835	3
chr2	182275680	182275885	MajorDMR-8-43836	2
chr2	182386259	182386670	MajorDMR-8-43837	3
chr2	182388470	182388697	MajorDMR-8-43838	5
chr2	182406992	182407041	MajorDMR-8-43839	2
chr2	182477749	182477916	MajorDMR-8-43840	2
chr2	183243587	183243870	MajorDMR-8-43841	2
chr2	183280995	183281136	MajorDMR-8-43842	2
chr2	183412931	183413135	MajorDMR-8-43843	4
chr2	183418355	183418609	MajorDMR-8-43844	2
chr2	183431966	183432000	MajorDMR-8-43845	2
chr2	183621193	183621656	MajorDMR-8-43846	3
chr2	183629287	183629469	MajorDMR-8-43847	3
chr2	183698032	183698208	MajorDMR-8-43848	4
chr2	183758668	183759092	MajorDMR-8-43849	2
chr2	183766309	183766816	MajorDMR-8-43850	8
chr2	183779717	183780032	MajorDMR-8-43851	2
chr2	183873031	183873304	MajorDMR-8-43852	2
chr2	183899911	183900062	MajorDMR-8-43853	2
chr2	183922979	183923017	MajorDMR-8-43854	2
chr2	183944826	183945160	MajorDMR-8-43855	2
chr2	183946499	183947215	MajorDMR-8-43856	4
chr2	184013032	184013403	MajorDMR-8-43857	3
chr2	184021801	184022144	MajorDMR-8-43858	3
chr2	184025753	184026232	MajorDMR-8-43859	5
chr2	184205510	184205524	MajorDMR-8-43860	2
chr2	184381644	184382256	MajorDMR-8-43861	5
chr2	184480900	184481315	MajorDMR-8-43862	2
chr2	184582608	184583081	MajorDMR-8-43863	4
chr2	184734873	184734885	MajorDMR-8-43864	2
chr2	184895220	184895227	MajorDMR-8-43865	2
chr2	185090709	185090761	MajorDMR-8-43866	2
chr2	185257939	185258385	MajorDMR-8-43867	2
chr2	185280215	185280222	MajorDMR-8-43868	2
chr2	185587800	185588031	MajorDMR-8-43869	2
chr2	185932267	185932756	MajorDMR-8-43870	2
chr2	186078407	186078522	MajorDMR-8-43871	2
chr2	186112447	186112808	MajorDMR-8-43872	2
chr2	186247372	186247383	MajorDMR-8-43873	3
chr2	186289697	186289772	MajorDMR-8-43874	4
chr2	187101457	187101985	MajorDMR-8-43875	3
chr2	187140091	187140102	MajorDMR-8-43876	2
chr2	187159287	187159498	MajorDMR-8-43877	2
chr2	187163869	187164538	MajorDMR-8-43878	3
chr2	187426667	187426799	MajorDMR-8-43879	2
chr2	187534502	187534604	MajorDMR-8-43880	2
chr2	187573545	187573578	MajorDMR-8-43881	2
chr2	187574361	187575111	MajorDMR-8-43882	5
chr2	187589796	187590020	MajorDMR-8-43883	3
chr2	187593473	187593814	MajorDMR-8-43884	3
chr2	187595578	187595810	MajorDMR-8-43885	2
chr2	187598545	187598559	MajorDMR-8-43886	2
chr2	187602627	187603312	MajorDMR-8-43887	13
chr2	187615970	187617093	MajorDMR-8-43888	5
chr2	187619907	187619922	MajorDMR-8-43889	2
chr2	187632136	187632239	MajorDMR-8-43890	2
chr2	187712477	187712906	MajorDMR-8-43891	3
chr2	187726636	187726853	MajorDMR-8-43892	6
chr2	187751972	187752238	MajorDMR-8-43893	3
chr2	187857479	187857490	MajorDMR-8-43894	2
chr2	187882245	187882771	MajorDMR-8-43895	5
chr2	187995742	187996124	MajorDMR-8-43896	3
chr2	188001669	188001970	MajorDMR-8-43897	4
chr2	188006585	188006632	MajorDMR-8-43898	2
chr2	188013797	188013833	MajorDMR-8-43899	2
chr2	188016435	188017205	MajorDMR-8-43900	8
chr2	188042785	188042889	MajorDMR-8-43901	3
chr2	188131157	188131353	MajorDMR-8-43902	3
chr2	188168603	188169163	MajorDMR-8-43903	3
chr2	188211521	188211982	MajorDMR-8-43904	3
chr2	188212663	188212873	MajorDMR-8-43905	2
chr2	188219550	188219697	MajorDMR-8-43906	2
chr2	188220316	188220882	MajorDMR-8-43907	3
chr2	188267469	188270482	MajorDMR-8-43908	23
chr2	188271162	188271731	MajorDMR-8-43909	3
chr2	188285712	188285798	MajorDMR-8-43910	2
chr2	188299899	188300011	MajorDMR-8-43911	2
chr2	188311334	188313324	MajorDMR-8-43912	10
chr2	188324073	188324078	MajorDMR-8-43913	2
chr2	188348941	188349012	MajorDMR-8-43914	2
chr2	188574151	188574160	MajorDMR-8-43915	2
chr2	188668727	188668749	MajorDMR-8-43916	2
chr2	188690094	188690143	MajorDMR-8-43917	2
chr2	188906800	188907074	MajorDMR-8-43918	3
chr2	188922592	188922685	MajorDMR-8-43919	2
chr2	189197040	189197651	MajorDMR-8-43920	3
chr2	189242961	189243316	MajorDMR-8-43921	5
chr2	189261455	189261762	MajorDMR-8-43922	6
chr2	189323779	189324074	MajorDMR-8-43923	3
chr2	189470490	189470499	MajorDMR-8-43924	2
chr2	189532805	189533029	MajorDMR-8-43925	2
chr2	189763142	189763173	MajorDMR-8-43926	2
chr2	189993951	189993965	MajorDMR-8-43927	2
chr2	190009467	190009750	MajorDMR-8-43928	2
chr2	190276863	190276929	MajorDMR-8-43929	2
chr2	190446442	190446559	MajorDMR-8-43930	2
chr2	190636603	190636775	MajorDMR-8-43931	2
chr2	190697293	190697797	MajorDMR-8-43932	2
chr2	190700284	190701607	MajorDMR-8-43933	8
chr2	190706741	190706965	MajorDMR-8-43934	4
chr2	190707962	190708313	MajorDMR-8-43935	5
chr2	190761189	190761193	MajorDMR-8-43936	2
chr2	190816447	190816551	MajorDMR-8-43937	2
chr2	190908269	190908510	MajorDMR-8-43938	3
chr2	190953781	190953904	MajorDMR-8-43939	2
chr2	190965080	190965267	MajorDMR-8-43940	2
chr2	190974860	190974922	MajorDMR-8-43941	2
chr2	191044480	191044938	MajorDMR-8-43942	5
chr2	191047514	191047671	MajorDMR-8-43943	2
chr2	191058511	191059191	MajorDMR-8-43944	3
chr2	191085155	191085203	MajorDMR-8-43945	2
chr2	191097246	191097341	MajorDMR-8-43946	2
chr2	191099585	191100366	MajorDMR-8-43947	4
chr2	191141274	191141754	MajorDMR-8-43948	2
chr2	191152066	191152582	MajorDMR-8-43949	4
chr2	191179711	191179743	MajorDMR-8-43950	2
chr2	191207601	191207610	MajorDMR-8-43951	2
chr2	191214962	191215007	MajorDMR-8-43952	2
chr2	191224174	191224981	MajorDMR-8-43953	8
chr2	191300864	191300954	MajorDMR-8-43954	2
chr2	191377778	191378983	MajorDMR-8-43955	7
chr2	191398635	191398770	MajorDMR-8-43956	2
chr2	191426879	191428325	MajorDMR-8-43957	9
chr2	191464373	191464823	MajorDMR-8-43958	7
chr2	191502685	191502739	MajorDMR-8-43959	2
chr2	191509312	191509322	MajorDMR-8-43960	2
chr2	191515539	191515761	MajorDMR-8-43961	3
chr2	191543742	191543893	MajorDMR-8-43962	2
chr2	191544724	191545406	MajorDMR-8-43963	8
chr2	191550652	191550832	MajorDMR-8-43964	2
chr2	191606223	191606621	MajorDMR-8-43965	2
chr2	191609040	191609053	MajorDMR-8-43966	2
chr2	191679026	191679129	MajorDMR-8-43967	3
chr2	191835014	191835769	MajorDMR-8-43968	7
chr2	191902203	191902363	MajorDMR-8-43969	4
chr2	191910613	191911533	MajorDMR-8-43970	4
chr2	191915991	191916038	MajorDMR-8-43971	2
chr2	191916716	191916803	MajorDMR-8-43972	3
chr2	191917684	191918197	MajorDMR-8-43973	3
chr2	191928088	191928241	MajorDMR-8-43974	2
chr2	191931009	191931332	MajorDMR-8-43975	4
chr2	191978363	191979474	MajorDMR-8-43976	8
chr2	192218133	192218420	MajorDMR-8-43977	6
chr2	192225373	192225571	MajorDMR-8-43978	2
chr2	192263449	192264274	MajorDMR-8-43979	7
chr2	192362109	192362310	MajorDMR-8-43980	2
chr2	192431295	192431775	MajorDMR-8-43981	3
chr2	192461727	192461831	MajorDMR-8-43982	3
chr2	192574943	192575091	MajorDMR-8-43983	2
chr2	192598786	192599929	MajorDMR-8-43984	6
chr2	192602191	192603069	MajorDMR-8-43985	6
chr2	192603613	192604396	MajorDMR-8-43986	6
chr2	192675818	192676045	MajorDMR-8-43987	3
chr2	192728913	192730724	MajorDMR-8-43988	12
chr2	192731466	192732096	MajorDMR-8-43989	7
chr2	192751986	192752189	MajorDMR-8-43990	4
chr2	192777611	192777825	MajorDMR-8-43991	2
chr2	192800008	192800489	MajorDMR-8-43992	4
chr2	192817298	192817319	MajorDMR-8-43993	2
chr2	192830230	192830484	MajorDMR-8-43994	2
chr2	192890000	192890919	MajorDMR-8-43995	5
chr2	192895553	192895654	MajorDMR-8-43996	4
chr2	193021433	193021875	MajorDMR-8-43997	4
chr2	193022633	193022904	MajorDMR-8-43998	5
chr2	193028957	193029041	MajorDMR-8-43999	2
chr2	193032175	193032377	MajorDMR-8-44000	2
chr2	193040837	193040893	MajorDMR-8-44001	2
chr2	193218954	193219006	MajorDMR-8-44002	2
chr2	193341920	193342385	MajorDMR-8-44003	3
chr2	193512613	193512728	MajorDMR-8-44004	2
chr2	193866889	193866903	MajorDMR-8-44005	2
chr2	194175618	194176443	MajorDMR-8-44006	10
chr2	194197439	194197474	MajorDMR-8-44007	2
chr2	194407677	194407704	MajorDMR-8-44008	2
chr2	194837728	194837776	MajorDMR-8-44009	2
chr2	194927281	194927306	MajorDMR-8-44010	2
chr2	195209977	195211038	MajorDMR-8-44011	7
chr2	195211735	195211743	MajorDMR-8-44012	2
chr2	195289533	195290055	MajorDMR-8-44013	5
chr2	195350603	195350611	MajorDMR-8-44014	2
chr2	195418723	195419551	MajorDMR-8-44015	3
chr2	195433166	195433327	MajorDMR-8-44016	3
chr2	195461018	195461359	MajorDMR-8-44017	2
chr2	195552098	195552887	MajorDMR-8-44018	4
chr2	195564787	195565161	MajorDMR-8-44019	4
chr2	195587810	195588833	MajorDMR-8-44020	5
chr2	195592522	195592659	MajorDMR-8-44021	2
chr2	195630403	195630481	MajorDMR-8-44022	2
chr2	195887023	195887318	MajorDMR-8-44023	2
chr2	196196785	196196888	MajorDMR-8-44024	2
chr2	196227482	196227902	MajorDMR-8-44025	3
chr2	196279325	196279558	MajorDMR-8-44026	2
chr2	196309789	196310269	MajorDMR-8-44027	5
chr2	196311038	196311393	MajorDMR-8-44028	4
chr2	196312018	196312545	MajorDMR-8-44029	7
chr2	196315064	196315383	MajorDMR-8-44030	5
chr2	196318906	196319387	MajorDMR-8-44031	4
chr2	196408814	196408880	MajorDMR-8-44032	2
chr2	196438112	196438677	MajorDMR-8-44033	4
chr2	196456501	196457709	MajorDMR-8-44034	8
chr2	196466442	196466488	MajorDMR-8-44035	3
chr2	196523900	196523917	MajorDMR-8-44036	2
chr2	196592129	196592358	MajorDMR-8-44037	4
chr2	196622294	196622608	MajorDMR-8-44038	2
chr2	196630483	196630663	MajorDMR-8-44039	3
chr2	196640391	196640512	MajorDMR-8-44040	2
chr2	196661658	196662293	MajorDMR-8-44041	5
chr2	196663126	196663461	MajorDMR-8-44042	5
chr2	196665298	196665373	MajorDMR-8-44043	2
chr2	196886927	196888279	MajorDMR-8-44044	7
chr2	197040989	197041072	MajorDMR-8-44045	5
chr2	197122974	197122989	MajorDMR-8-44046	2
chr2	197202107	197202522	MajorDMR-8-44047	4
chr2	197205313	197205647	MajorDMR-8-44048	3
chr2	197207861	197208381	MajorDMR-8-44049	3
chr2	197215427	197215499	MajorDMR-8-44050	3
chr2	197247400	197247475	MajorDMR-8-44051	2
chr2	197272187	197272581	MajorDMR-8-44052	2
chr2	197323219	197323388	MajorDMR-8-44053	5
chr2	197328555	197329717	MajorDMR-8-44054	8
chr2	197360068	197360826	MajorDMR-8-44055	3
chr2	197408396	197408616	MajorDMR-8-44056	2
chr2	197447309	197447466	MajorDMR-8-44057	3
chr2	197455461	197455800	MajorDMR-8-44058	2
chr2	197523557	197523855	MajorDMR-8-44059	3
chr2	197531288	197531494	MajorDMR-8-44060	3
chr2	197675889	197676397	MajorDMR-8-44061	6
chr2	197707781	197707827	MajorDMR-8-44062	2
chr2	197788422	197788471	MajorDMR-8-44063	3
chr2	197866153	197866308	MajorDMR-8-44064	3
chr2	197872573	197872608	MajorDMR-8-44065	2
chr2	197943455	197944317	MajorDMR-8-44066	7
chr2	197945023	197946327	MajorDMR-8-44067	12
chr2	197955862	197955932	MajorDMR-8-44068	4
chr2	197990565	197990583	MajorDMR-8-44069	2
chr2	197995774	197995979	MajorDMR-8-44070	8
chr2	197996568	197996603	MajorDMR-8-44071	2
chr2	198012783	198013196	MajorDMR-8-44072	6
chr2	198023008	198023141	MajorDMR-8-44073	3
chr2	198054432	198054730	MajorDMR-8-44074	6
chr2	198063758	198064072	MajorDMR-8-44075	5
chr2	198070712	198071144	MajorDMR-8-44076	5
chr2	198072573	198072852	MajorDMR-8-44077	4
chr2	198077541	198078096	MajorDMR-8-44078	3
chr2	198123331	198123391	MajorDMR-8-44079	2
chr2	198133195	198133680	MajorDMR-8-44080	4
chr2	198171488	198171634	MajorDMR-8-44081	2
chr2	198173897	198174110	MajorDMR-8-44082	3
chr2	198201446	198201827	MajorDMR-8-44083	4
chr2	198247060	198247094	MajorDMR-8-44084	2
chr2	198249204	198249390	MajorDMR-8-44085	3
chr2	198287045	198287177	MajorDMR-8-44086	3
chr2	198544428	198544912	MajorDMR-8-44087	2
chr2	198702835	198702971	MajorDMR-8-44088	2
chr2	198712482	198713240	MajorDMR-8-44089	6
chr2	198723747	198723995	MajorDMR-8-44090	3
chr2	198766204	198766603	MajorDMR-8-44091	6
chr2	198772725	198773149	MajorDMR-8-44092	4
chr2	198773735	198774149	MajorDMR-8-44093	6
chr2	198780266	198780450	MajorDMR-8-44094	3
chr2	198795978	198796175	MajorDMR-8-44095	2
chr2	198798009	198798369	MajorDMR-8-44096	13
chr2	198819379	198819739	MajorDMR-8-44097	2
chr2	198881018	198881066	MajorDMR-8-44098	2
chr2	198893808	198894613	MajorDMR-8-44099	6
chr2	198908901	198909201	MajorDMR-8-44100	2
chr2	198914817	198914938	MajorDMR-8-44101	2
chr2	198982298	198982435	MajorDMR-8-44102	3
chr2	199033156	199033297	MajorDMR-8-44103	2
chr2	199035199	199036452	MajorDMR-8-44104	7
chr2	199037613	199038248	MajorDMR-8-44105	4
chr2	199039912	199040202	MajorDMR-8-44106	2
chr2	199098281	199098302	MajorDMR-8-44107	2
chr2	199158998	199159147	MajorDMR-8-44108	6
chr2	199177459	199177573	MajorDMR-8-44109	4
chr2	199180676	199182287	MajorDMR-8-44110	15
chr2	199185951	199187278	MajorDMR-8-44111	11
chr2	199188392	199188559	MajorDMR-8-44112	2
chr2	199189072	199189418	MajorDMR-8-44113	4
chr2	199204031	199204428	MajorDMR-8-44114	7
chr2	199230137	199230283	MajorDMR-8-44115	2
chr2	199236631	199237000	MajorDMR-8-44116	4
chr2	199238297	199238772	MajorDMR-8-44117	3
chr2	199241659	199241747	MajorDMR-8-44118	4
chr2	199246702	199247176	MajorDMR-8-44119	3
chr2	199248683	199248754	MajorDMR-8-44120	2
chr2	199265803	199266015	MajorDMR-8-44121	3
chr2	199267574	199268219	MajorDMR-8-44122	3
chr2	199272036	199272216	MajorDMR-8-44123	2
chr2	199273020	199273653	MajorDMR-8-44124	7
chr2	199275051	199276408	MajorDMR-8-44125	14
chr2	199277248	199277632	MajorDMR-8-44126	3
chr2	199280279	199281293	MajorDMR-8-44127	6
chr2	199321324	199321368	MajorDMR-8-44128	2
chr2	199341711	199342044	MajorDMR-8-44129	3
chr2	199342954	199343219	MajorDMR-8-44130	2
chr2	199347367	199347532	MajorDMR-8-44131	2
chr2	199348458	199349102	MajorDMR-8-44132	3
chr2	199364556	199364689	MajorDMR-8-44133	2
chr2	199389817	199390192	MajorDMR-8-44134	5
chr2	199434922	199435285	MajorDMR-8-44135	2
chr2	199518497	199518707	MajorDMR-8-44136	4
chr2	199519610	199519836	MajorDMR-8-44137	4
chr2	199523751	199524474	MajorDMR-8-44138	4
chr2	199890842	199890923	MajorDMR-8-44139	2
chr2	200078879	200078936	MajorDMR-8-44140	2
chr2	200131730	200131949	MajorDMR-8-44141	2
chr2	200147400	200148147	MajorDMR-8-44142	6
chr2	200151512	200151720	MajorDMR-8-44143	2
chr2	200164449	200164741	MajorDMR-8-44144	2
chr2	200167830	200167915	MajorDMR-8-44145	2
chr2	200170835	200171079	MajorDMR-8-44146	3
chr2	200173151	200173659	MajorDMR-8-44147	17
chr2	200174233	200174586	MajorDMR-8-44148	3
chr2	200177674	200178076	MajorDMR-8-44149	2
chr2	200187731	200188296	MajorDMR-8-44150	3
chr2	200189295	200189324	MajorDMR-8-44151	2
chr2	200193211	200193807	MajorDMR-8-44152	11
chr2	200194338	200194468	MajorDMR-8-44153	3
chr2	200195185	200195363	MajorDMR-8-44154	4
chr2	200196463	200196987	MajorDMR-8-44155	3
chr2	200199786	200200835	MajorDMR-8-44156	5
chr2	200205057	200206225	MajorDMR-8-44157	8
chr2	200217861	200219028	MajorDMR-8-44158	9
chr2	200220985	200221258	MajorDMR-8-44159	5
chr2	200226191	200226313	MajorDMR-8-44160	2
chr2	200232908	200232935	MajorDMR-8-44161	2
chr2	200233579	200233841	MajorDMR-8-44162	4
chr2	200234441	200234991	MajorDMR-8-44163	5
chr2	200239855	200240743	MajorDMR-8-44164	7
chr2	200241894	200242056	MajorDMR-8-44165	7
chr2	200242634	200242783	MajorDMR-8-44166	2
chr2	200246436	200247768	MajorDMR-8-44167	14
chr2	200248434	200249226	MajorDMR-8-44168	3
chr2	200254392	200254680	MajorDMR-8-44169	2
chr2	200255222	200255807	MajorDMR-8-44170	5
chr2	200257702	200258034	MajorDMR-8-44171	3
chr2	200261481	200261931	MajorDMR-8-44172	6
chr2	200265470	200265496	MajorDMR-8-44173	2
chr2	200268412	200268808	MajorDMR-8-44174	3
chr2	200271207	200271579	MajorDMR-8-44175	2
chr2	200278058	200278439	MajorDMR-8-44176	2
chr2	200279118	200279665	MajorDMR-8-44177	4
chr2	200281938	200282224	MajorDMR-8-44178	3
chr2	200283311	200283561	MajorDMR-8-44179	2
chr2	200284073	200284326	MajorDMR-8-44180	3
chr2	200288665	200288724	MajorDMR-8-44181	3
chr2	200294326	200295048	MajorDMR-8-44182	6
chr2	200296508	200296740	MajorDMR-8-44183	2
chr2	200298159	200298164	MajorDMR-8-44184	2
chr2	200302188	200302569	MajorDMR-8-44185	2
chr2	200303177	200303381	MajorDMR-8-44186	3
chr2	200306694	200307191	MajorDMR-8-44187	3
chr2	200308345	200308407	MajorDMR-8-44188	2
chr2	200309430	200310794	MajorDMR-8-44189	12
chr2	200311534	200312116	MajorDMR-8-44190	12
chr2	200312685	200313592	MajorDMR-8-44191	8
chr2	200314284	200314871	MajorDMR-8-44192	4
chr2	200315571	200316421	MajorDMR-8-44193	3
chr2	200317374	200317514	MajorDMR-8-44194	2
chr2	200318116	200318927	MajorDMR-8-44195	4
chr2	200319463	200319478	MajorDMR-8-44196	2
chr2	200320005	200320751	MajorDMR-8-44197	9
chr2	200336656	200336681	MajorDMR-8-44198	2
chr2	200337303	200337418	MajorDMR-8-44199	2
chr2	200339443	200339976	MajorDMR-8-44200	6
chr2	200416984	200417163	MajorDMR-8-44201	3
chr2	200533456	200533800	MajorDMR-8-44202	2
chr2	200611980	200612414	MajorDMR-8-44203	5
chr2	200713198	200713426	MajorDMR-8-44204	5
chr2	200748663	200749180	MajorDMR-8-44205	4
chr2	200794023	200794348	MajorDMR-8-44206	2
chr2	200951753	200951763	MajorDMR-8-44207	2
chr2	201038165	201038380	MajorDMR-8-44208	3
chr2	201140667	201140767	MajorDMR-8-44209	2
chr2	201535355	201535379	MajorDMR-8-44210	2
chr2	201615306	201615465	MajorDMR-8-44211	2
chr2	201652095	201652965	MajorDMR-8-44212	13
chr2	201675360	201675383	MajorDMR-8-44213	2
chr2	201683056	201683136	MajorDMR-8-44214	2
chr2	201768296	201768559	MajorDMR-8-44215	6
chr2	202060601	202060671	MajorDMR-8-44216	3
chr2	202122096	202122187	MajorDMR-8-44217	3
chr2	202261558	202261648	MajorDMR-8-44218	2
chr2	202461834	202462465	MajorDMR-8-44219	8
chr2	202481260	202481275	MajorDMR-8-44220	2
chr2	202678748	202679799	MajorDMR-8-44221	9
chr2	202711129	202711250	MajorDMR-8-44222	5
chr2	202850339	202850852	MajorDMR-8-44223	7
chr2	202874051	202874351	MajorDMR-8-44224	4
chr2	202880413	202880630	MajorDMR-8-44225	5
chr2	202937743	202938131	MajorDMR-8-44226	2
chr2	203066742	203066845	MajorDMR-8-44227	3
chr2	203233946	203234268	MajorDMR-8-44228	2
chr2	203255052	203255793	MajorDMR-8-44229	3
chr2	203259693	203260040	MajorDMR-8-44230	2
chr2	203290011	203290258	MajorDMR-8-44231	4
chr2	203297047	203297752	MajorDMR-8-44232	5
chr2	203298458	203298590	MajorDMR-8-44233	3
chr2	203301769	203301798	MajorDMR-8-44234	3
chr2	203308683	203308724	MajorDMR-8-44235	2
chr2	203354948	203355061	MajorDMR-8-44236	3
chr2	203399556	203399602	MajorDMR-8-44237	2
chr2	203406738	203406829	MajorDMR-8-44238	4
chr2	203415717	203415749	MajorDMR-8-44239	3
chr2	203424365	203424500	MajorDMR-8-44240	3
chr2	203531115	203532076	MajorDMR-8-44241	16
chr2	203542977	203543126	MajorDMR-8-44242	2
chr2	203627309	203627367	MajorDMR-8-44243	2
chr2	203639929	203640234	MajorDMR-8-44244	2
chr2	203644155	203644207	MajorDMR-8-44245	4
chr2	203652453	203652821	MajorDMR-8-44246	6
chr2	203673047	203673271	MajorDMR-8-44247	3
chr2	203680654	203680699	MajorDMR-8-44248	2
chr2	203685011	203685023	MajorDMR-8-44249	2
chr2	203686427	203687173	MajorDMR-8-44250	4
chr2	203706082	203706434	MajorDMR-8-44251	3
chr2	203728541	203728790	MajorDMR-8-44252	3
chr2	203733907	203734792	MajorDMR-8-44253	14
chr2	203920606	203920694	MajorDMR-8-44254	2
chr2	204101955	204103071	MajorDMR-8-44255	18
chr2	204105308	204105330	MajorDMR-8-44256	2
chr2	204123467	204123472	MajorDMR-8-44257	2
chr2	204131286	204131619	MajorDMR-8-44258	5
chr2	204176485	204176516	MajorDMR-8-44259	2
chr2	204194678	204194740	MajorDMR-8-44260	3
chr2	204219761	204219958	MajorDMR-8-44261	3
chr2	204273411	204273959	MajorDMR-8-44262	3
chr2	204278946	204278986	MajorDMR-8-44263	2
chr2	204281621	204281717	MajorDMR-8-44264	2
chr2	204289372	204289732	MajorDMR-8-44265	3
chr2	204299770	204299899	MajorDMR-8-44266	2
chr2	204324386	204324524	MajorDMR-8-44267	3
chr2	204651817	204651852	MajorDMR-8-44268	2
chr2	204738917	204739002	MajorDMR-8-44269	2
chr2	204783472	204783490	MajorDMR-8-44270	2
chr2	204870490	204870505	MajorDMR-8-44271	3
chr2	204891892	204891973	MajorDMR-8-44272	3
chr2	205015701	205015741	MajorDMR-8-44273	2
chr2	205177007	205177066	MajorDMR-8-44274	5
chr2	205313050	205313146	MajorDMR-8-44275	2
chr2	205318504	205319044	MajorDMR-8-44276	5
chr2	205419584	205419654	MajorDMR-8-44277	3
chr2	205746555	205746735	MajorDMR-8-44278	2
chr2	205754586	205754855	MajorDMR-8-44279	5
chr2	205966255	205966261	MajorDMR-8-44280	2
chr2	206003594	206003614	MajorDMR-8-44281	2
chr2	206040531	206040777	MajorDMR-8-44282	5
chr2	206140882	206141314	MajorDMR-8-44283	3
chr2	206171377	206171398	MajorDMR-8-44284	2
chr2	206435455	206435574	MajorDMR-8-44285	4
chr2	206474136	206474152	MajorDMR-8-44286	2
chr2	206484196	206484339	MajorDMR-8-44287	4
chr2	206500606	206501388	MajorDMR-8-44288	4
chr2	206524846	206525963	MajorDMR-8-44289	14
chr2	206546385	206546414	MajorDMR-8-44290	2
chr2	206547979	206549482	MajorDMR-8-44291	20
chr2	206551450	206551655	MajorDMR-8-44292	7
chr2	206565667	206566026	MajorDMR-8-44293	5
chr2	206569567	206569641	MajorDMR-8-44294	2
chr2	206571948	206572065	MajorDMR-8-44295	5
chr2	206573889	206574508	MajorDMR-8-44296	6
chr2	206576732	206577231	MajorDMR-8-44297	7
chr2	206579625	206581044	MajorDMR-8-44298	17
chr2	206582035	206582568	MajorDMR-8-44299	6
chr2	206584223	206586200	MajorDMR-8-44300	12
chr2	206590259	206590288	MajorDMR-8-44301	3
chr2	206591323	206591499	MajorDMR-8-44302	3
chr2	206592905	206594034	MajorDMR-8-44303	10
chr2	206595390	206595761	MajorDMR-8-44304	2
chr2	206598234	206599123	MajorDMR-8-44305	14
chr2	206628087	206628184	MajorDMR-8-44306	4
chr2	206629860	206630936	MajorDMR-8-44307	6
chr2	206634749	206634795	MajorDMR-8-44308	3
chr2	206637536	206638067	MajorDMR-8-44309	4
chr2	206665087	206665165	MajorDMR-8-44310	2
chr2	206665752	206668438	MajorDMR-8-44311	25
chr2	206669895	206670394	MajorDMR-8-44312	5
chr2	206671012	206671708	MajorDMR-8-44313	17
chr2	206674620	206674706	MajorDMR-8-44314	3
chr2	206720419	206720553	MajorDMR-8-44315	2
chr2	206722416	206722907	MajorDMR-8-44316	11
chr2	206748913	206748959	MajorDMR-8-44317	2
chr2	206756909	206756913	MajorDMR-8-44318	2
chr2	206789561	206790316	MajorDMR-8-44319	10
chr2	206920867	206921354	MajorDMR-8-44320	9
chr2	206989454	206989478	MajorDMR-8-44321	2
chr2	207096693	207096827	MajorDMR-8-44322	3
chr2	207097348	207097384	MajorDMR-8-44323	2
chr2	207114582	207114586	MajorDMR-8-44324	2
chr2	207244327	207244521	MajorDMR-8-44325	2
chr2	207285650	207285765	MajorDMR-8-44326	3
chr2	207304570	207304601	MajorDMR-8-44327	2
chr2	207311925	207312206	MajorDMR-8-44328	3
chr2	207313523	207313627	MajorDMR-8-44329	2
chr2	207378473	207378589	MajorDMR-8-44330	3
chr2	207598865	207599074	MajorDMR-8-44331	2
chr2	207712535	207712717	MajorDMR-8-44332	4
chr2	207732108	207732242	MajorDMR-8-44333	2
chr2	207968349	207968632	MajorDMR-8-44334	2
chr2	208083704	208084076	MajorDMR-8-44335	2
chr2	208086674	208087286	MajorDMR-8-44336	6
chr2	208174650	208175727	MajorDMR-8-44337	25
chr2	208283338	208283556	MajorDMR-8-44338	3
chr2	208288893	208288976	MajorDMR-8-44339	3
chr2	208328252	208329102	MajorDMR-8-44340	18
chr2	208337153	208337186	MajorDMR-8-44341	2
chr2	208367558	208367648	MajorDMR-8-44342	3
chr2	208393379	208393651	MajorDMR-8-44343	3
chr2	208414148	208414240	MajorDMR-8-44344	2
chr2	208498305	208498416	MajorDMR-8-44345	3
chr2	208501895	208501942	MajorDMR-8-44346	2
chr2	208518622	208518945	MajorDMR-8-44347	9
chr2	208534519	208535078	MajorDMR-8-44348	5
chr2	208541036	208541350	MajorDMR-8-44349	8
chr2	208563669	208563677	MajorDMR-8-44350	2
chr2	208577573	208577665	MajorDMR-8-44351	3
chr2	208635470	208635992	MajorDMR-8-44352	3
chr2	208690821	208690898	MajorDMR-8-44353	4
chr2	208714609	208714815	MajorDMR-8-44354	4
chr2	208760734	208762072	MajorDMR-8-44355	13
chr2	208785657	208785962	MajorDMR-8-44356	5
chr2	208798313	208798509	MajorDMR-8-44357	3
chr2	208838013	208838201	MajorDMR-8-44358	2
chr2	208890739	208890803	MajorDMR-8-44359	2
chr2	208926692	208927171	MajorDMR-8-44360	3
chr2	208927895	208928331	MajorDMR-8-44361	4
chr2	208930812	208930957	MajorDMR-8-44362	2
chr2	208941947	208942503	MajorDMR-8-44363	4
chr2	208988452	208988504	MajorDMR-8-44364	2
chr2	209053040	209053463	MajorDMR-8-44365	2
chr2	209075532	209075949	MajorDMR-8-44366	4
chr2	209129515	209129733	MajorDMR-8-44367	2
chr2	209183443	209183544	MajorDMR-8-44368	4
chr2	209415806	209415864	MajorDMR-8-44369	3
chr2	209428659	209428734	MajorDMR-8-44370	2
chr2	209472755	209472813	MajorDMR-8-44371	2
chr2	209563428	209563647	MajorDMR-8-44372	2
chr2	209590186	209590232	MajorDMR-8-44373	2
chr2	210253030	210253849	MajorDMR-8-44374	10
chr2	210307330	210307706	MajorDMR-8-44375	2
chr2	210380797	210380820	MajorDMR-8-44376	2
chr2	210428549	210428617	MajorDMR-8-44377	2
chr2	210429515	210429759	MajorDMR-8-44378	3
chr2	210432468	210432639	MajorDMR-8-44379	2
chr2	210465913	210465975	MajorDMR-8-44380	2
chr2	210513460	210513508	MajorDMR-8-44381	3
chr2	210555007	210555024	MajorDMR-8-44382	2
chr2	210562634	210562763	MajorDMR-8-44383	4
chr2	210588341	210588424	MajorDMR-8-44384	4
chr2	210641581	210641589	MajorDMR-8-44385	2
chr2	210739369	210739645	MajorDMR-8-44386	2
chr2	210752315	210752721	MajorDMR-8-44387	4
chr2	210776213	210776244	MajorDMR-8-44388	2
chr2	210778305	210778598	MajorDMR-8-44389	4
chr2	210779164	210779205	MajorDMR-8-44390	2
chr2	210780491	210780555	MajorDMR-8-44391	2
chr2	210829122	210829164	MajorDMR-8-44392	2
chr2	210851544	210851724	MajorDMR-8-44393	2
chr2	210855461	210855631	MajorDMR-8-44394	2
chr2	210869475	210871251	MajorDMR-8-44395	9
chr2	210879284	210879405	MajorDMR-8-44396	2
chr2	210882528	210882721	MajorDMR-8-44397	2
chr2	210883272	210883519	MajorDMR-8-44398	4
chr2	210894527	210894557	MajorDMR-8-44399	2
chr2	210898920	210899655	MajorDMR-8-44400	3
chr2	210937381	210937435	MajorDMR-8-44401	4
chr2	211021922	211022217	MajorDMR-8-44402	6
chr2	211046364	211046450	MajorDMR-8-44403	3
chr2	211085421	211085514	MajorDMR-8-44404	4
chr2	211189775	211190045	MajorDMR-8-44405	5
chr2	211342260	211342481	MajorDMR-8-44406	2
chr2	211782189	211782395	MajorDMR-8-44407	2
chr2	211815711	211815716	MajorDMR-8-44408	2
chr2	212176364	212176668	MajorDMR-8-44409	2
chr2	212203643	212203887	MajorDMR-8-44410	3
chr2	212629578	212630150	MajorDMR-8-44411	3
chr2	212951621	212951778	MajorDMR-8-44412	2
chr2	213757349	213757479	MajorDMR-8-44413	2
chr2	213764346	213764512	MajorDMR-8-44414	2
chr2	213802927	213803236	MajorDMR-8-44415	6
chr2	213811542	213811887	MajorDMR-8-44416	2
chr2	213828590	213828668	MajorDMR-8-44417	2
chr2	213930734	213931044	MajorDMR-8-44418	4
chr2	214095550	214095782	MajorDMR-8-44419	4
chr2	214150333	214150541	MajorDMR-8-44420	4
chr2	214180154	214180827	MajorDMR-8-44421	6
chr2	214380218	214380799	MajorDMR-8-44422	3
chr2	214393140	214393286	MajorDMR-8-44423	2
chr2	214425371	214425574	MajorDMR-8-44424	2
chr2	214449368	214449390	MajorDMR-8-44425	3
chr2	214459454	214459538	MajorDMR-8-44426	2
chr2	214491084	214491975	MajorDMR-8-44427	8
chr2	214504160	214504218	MajorDMR-8-44428	2
chr2	214512009	214512862	MajorDMR-8-44429	6
chr2	214514119	214514346	MajorDMR-8-44430	3
chr2	214543042	214544338	MajorDMR-8-44431	6
chr2	214548689	214548958	MajorDMR-8-44432	2
chr2	214567896	214568674	MajorDMR-8-44433	8
chr2	214578762	214578929	MajorDMR-8-44434	2
chr2	214579516	214580324	MajorDMR-8-44435	6
chr2	214588991	214589224	MajorDMR-8-44436	2
chr2	214592851	214593338	MajorDMR-8-44437	5
chr2	214608382	214608988	MajorDMR-8-44438	4
chr2	214628396	214628482	MajorDMR-8-44439	2
chr2	214639616	214639861	MajorDMR-8-44440	5
chr2	214811131	214811253	MajorDMR-8-44441	2
chr2	214834238	214834623	MajorDMR-8-44442	3
chr2	214870184	214871260	MajorDMR-8-44443	7
chr2	214873880	214874474	MajorDMR-8-44444	7
chr2	214914549	214914786	MajorDMR-8-44445	3
chr2	214915668	214915714	MajorDMR-8-44446	2
chr2	214940255	214940505	MajorDMR-8-44447	3
chr2	214949987	214950002	MajorDMR-8-44448	2
chr2	214961279	214961414	MajorDMR-8-44449	2
chr2	215093868	215093961	MajorDMR-8-44450	2
chr2	215145105	215145323	MajorDMR-8-44451	2
chr2	215198610	215199034	MajorDMR-8-44452	4
chr2	215231066	215231665	MajorDMR-8-44453	4
chr2	215232816	215232913	MajorDMR-8-44454	2
chr2	215274558	215275055	MajorDMR-8-44455	7
chr2	215277302	215277489	MajorDMR-8-44456	2
chr2	215282907	215283054	MajorDMR-8-44457	3
chr2	215284807	215284983	MajorDMR-8-44458	2
chr2	215300990	215301129	MajorDMR-8-44459	2
chr2	215327160	215327211	MajorDMR-8-44460	2
chr2	215341814	215342142	MajorDMR-8-44461	2
chr2	215343429	215343504	MajorDMR-8-44462	2
chr2	215350072	215350515	MajorDMR-8-44463	5
chr2	215353532	215354635	MajorDMR-8-44464	5
chr2	215359038	215359372	MajorDMR-8-44465	2
chr2	215373920	215374260	MajorDMR-8-44466	4
chr2	215378911	215379067	MajorDMR-8-44467	2
chr2	215394961	215395093	MajorDMR-8-44468	3
chr2	215398469	215398850	MajorDMR-8-44469	2
chr2	215414822	215415002	MajorDMR-8-44470	2
chr2	215416827	215416842	MajorDMR-8-44471	2
chr2	215425990	215426284	MajorDMR-8-44472	2
chr2	215430982	215431432	MajorDMR-8-44473	5
chr2	215432025	215432493	MajorDMR-8-44474	3
chr2	215448080	215448139	MajorDMR-8-44475	2
chr2	215454020	215454524	MajorDMR-8-44476	4
chr2	215479476	215479972	MajorDMR-8-44477	3
chr2	215490698	215491175	MajorDMR-8-44478	5
chr2	215492048	215492166	MajorDMR-8-44479	2
chr2	215527214	215527342	MajorDMR-8-44480	2
chr2	215646148	215646419	MajorDMR-8-44481	3
chr2	215670855	215670906	MajorDMR-8-44482	2
chr2	215690542	215690552	MajorDMR-8-44483	2
chr2	215704333	215704429	MajorDMR-8-44484	2
chr2	215735009	215735358	MajorDMR-8-44485	2
chr2	215767175	215767252	MajorDMR-8-44486	2
chr2	215769830	215769876	MajorDMR-8-44487	2
chr2	215795658	215795956	MajorDMR-8-44488	4
chr2	215843303	215843955	MajorDMR-8-44489	9
chr2	215852456	215852681	MajorDMR-8-44490	3
chr2	215857733	215857798	MajorDMR-8-44491	3
chr2	215861250	215862642	MajorDMR-8-44492	7
chr2	215865633	215865793	MajorDMR-8-44493	3
chr2	215870539	215870667	MajorDMR-8-44494	2
chr2	215875447	215875715	MajorDMR-8-44495	3
chr2	215876612	215876849	MajorDMR-8-44496	2
chr2	215882346	215884004	MajorDMR-8-44497	15
chr2	215899035	215899082	MajorDMR-8-44498	2
chr2	215901534	215901758	MajorDMR-8-44499	3
chr2	215914969	215915148	MajorDMR-8-44500	2
chr2	215916588	215917231	MajorDMR-8-44501	6
chr2	215919127	215919166	MajorDMR-8-44502	3
chr2	215920300	215920707	MajorDMR-8-44503	2
chr2	215923409	215924043	MajorDMR-8-44504	7
chr2	215924705	215925046	MajorDMR-8-44505	3
chr2	215925608	215925756	MajorDMR-8-44506	3
chr2	215930809	215931100	MajorDMR-8-44507	3
chr2	215931866	215932018	MajorDMR-8-44508	3
chr2	215938514	215938957	MajorDMR-8-44509	3
chr2	215942649	215942752	MajorDMR-8-44510	3
chr2	215943651	215944186	MajorDMR-8-44511	5
chr2	215985262	215985377	MajorDMR-8-44512	2
chr2	216034666	216035166	MajorDMR-8-44513	3
chr2	216036316	216037063	MajorDMR-8-44514	8
chr2	216137842	216137952	MajorDMR-8-44515	3
chr2	216139876	216139906	MajorDMR-8-44516	2
chr2	216183249	216183387	MajorDMR-8-44517	3
chr2	216191557	216191937	MajorDMR-8-44518	4
chr2	216196853	216197152	MajorDMR-8-44519	3
chr2	216221188	216222425	MajorDMR-8-44520	17
chr2	216226416	216227188	MajorDMR-8-44521	4
chr2	216229734	216229813	MajorDMR-8-44522	2
chr2	216237170	216237360	MajorDMR-8-44523	3
chr2	216324909	216325138	MajorDMR-8-44524	3
chr2	216363080	216363482	MajorDMR-8-44525	8
chr2	216364211	216364277	MajorDMR-8-44526	2
chr2	216385781	216386156	MajorDMR-8-44527	3
chr2	216396241	216396279	MajorDMR-8-44528	2
chr2	216399992	216400014	MajorDMR-8-44529	2
chr2	216402305	216402619	MajorDMR-8-44530	3
chr2	216409225	216409588	MajorDMR-8-44531	4
chr2	216472381	216472509	MajorDMR-8-44532	3
chr2	216532550	216533565	MajorDMR-8-44533	10
chr2	216650120	216650569	MajorDMR-8-44534	2
chr2	216654700	216656288	MajorDMR-8-44535	9
chr2	216691127	216692034	MajorDMR-8-44536	6
chr2	216777235	216777408	MajorDMR-8-44537	3
chr2	216783187	216784890	MajorDMR-8-44538	11
chr2	216811060	216811800	MajorDMR-8-44539	5
chr2	216887811	216887840	MajorDMR-8-44540	2
chr2	216935861	216936154	MajorDMR-8-44541	6
chr2	216940975	216941002	MajorDMR-8-44542	3
chr2	216949774	216949991	MajorDMR-8-44543	4
chr2	216994242	216994544	MajorDMR-8-44544	4
chr2	216995663	216995961	MajorDMR-8-44545	3
chr2	216996611	216996662	MajorDMR-8-44546	2
chr2	217012832	217012887	MajorDMR-8-44547	2
chr2	217020729	217020945	MajorDMR-8-44548	2
chr2	217026265	217027218	MajorDMR-8-44549	9
chr2	217074783	217075574	MajorDMR-8-44550	4
chr2	217079386	217079545	MajorDMR-8-44551	3
chr2	217103115	217103250	MajorDMR-8-44552	2
chr2	217107066	217107537	MajorDMR-8-44553	2
chr2	217125947	217126055	MajorDMR-8-44554	2
chr2	217161651	217161698	MajorDMR-8-44555	4
chr2	217171814	217172427	MajorDMR-8-44556	6
chr2	217173215	217174119	MajorDMR-8-44557	5
chr2	217179506	217180048	MajorDMR-8-44558	3
chr2	217182722	217182995	MajorDMR-8-44559	5
chr2	217214114	217214242	MajorDMR-8-44560	3
chr2	217271455	217271762	MajorDMR-8-44561	6
chr2	217396743	217396849	MajorDMR-8-44562	2
chr2	217467758	217467909	MajorDMR-8-44563	5
chr2	217527234	217527952	MajorDMR-8-44564	4
chr2	217528718	217528987	MajorDMR-8-44565	9
chr2	217535369	217535654	MajorDMR-8-44566	6
chr2	217542978	217543018	MajorDMR-8-44567	2
chr2	217548225	217548234	MajorDMR-8-44568	2
chr2	217577871	217578283	MajorDMR-8-44569	2
chr2	217619307	217619612	MajorDMR-8-44570	4
chr2	217653963	217654343	MajorDMR-8-44571	6
chr2	217661156	217661286	MajorDMR-8-44572	4
chr2	217694520	217694570	MajorDMR-8-44573	2
chr2	217704717	217704823	MajorDMR-8-44574	4
chr2	217929262	217929726	MajorDMR-8-44575	3
chr2	218118668	218118950	MajorDMR-8-44576	2
chr2	218400105	218400356	MajorDMR-8-44577	3
chr2	218450130	218450688	MajorDMR-8-44578	7
chr2	218475115	218475583	MajorDMR-8-44579	10
chr2	218508832	218509598	MajorDMR-8-44580	4
chr2	218515753	218515780	MajorDMR-8-44581	3
chr2	218654304	218655230	MajorDMR-8-44582	5
chr2	218662457	218663027	MajorDMR-8-44583	5
chr2	218673274	218673381	MajorDMR-8-44584	2
chr2	218700992	218701629	MajorDMR-8-44585	5
chr2	218774336	218774354	MajorDMR-8-44586	2
chr2	218830990	218831044	MajorDMR-8-44587	5
chr2	218868424	218868468	MajorDMR-8-44588	4
chr2	218912162	218912388	MajorDMR-8-44589	2
chr2	218940965	218941750	MajorDMR-8-44590	10
chr2	219074574	219074686	MajorDMR-8-44591	2
chr2	219084188	219084643	MajorDMR-8-44592	2
chr2	219090180	219091149	MajorDMR-8-44593	7
chr2	219110157	219110374	MajorDMR-8-44594	4
chr2	219117886	219118304	MajorDMR-8-44595	6
chr2	219140204	219140463	MajorDMR-8-44596	2
chr2	219145814	219146304	MajorDMR-8-44597	2
chr2	219227556	219227857	MajorDMR-8-44598	2
chr2	219248453	219248576	MajorDMR-8-44599	2
chr2	219498865	219499088	MajorDMR-8-44600	3
chr2	219509577	219509682	MajorDMR-8-44601	3
chr2	219553391	219553529	MajorDMR-8-44602	3
chr2	219562857	219562882	MajorDMR-8-44603	2
chr2	219582126	219582591	MajorDMR-8-44604	2
chr2	219694516	219695073	MajorDMR-8-44605	14
chr2	219696338	219696568	MajorDMR-8-44606	4
chr2	219697129	219697160	MajorDMR-8-44607	3
chr2	219737531	219737975	MajorDMR-8-44608	4
chr2	219738569	219739096	MajorDMR-8-44609	19
chr2	219744469	219744709	MajorDMR-8-44610	4
chr2	219746973	219747107	MajorDMR-8-44611	6
chr2	219748352	219748417	MajorDMR-8-44612	2
chr2	219761534	219761560	MajorDMR-8-44613	2
chr2	219762190	219762397	MajorDMR-8-44614	4
chr2	219775294	219776005	MajorDMR-8-44615	11
chr2	219791563	219792316	MajorDMR-8-44616	7
chr2	219795573	219795766	MajorDMR-8-44617	2
chr2	219850364	219850587	MajorDMR-8-44618	6
chr2	219989105	219989422	MajorDMR-8-44619	4
chr2	220038056	220038170	MajorDMR-8-44620	5
chr2	220049049	220049077	MajorDMR-8-44621	2
chr2	220077133	220077269	MajorDMR-8-44622	3
chr2	220080809	220080867	MajorDMR-8-44623	5
chr2	220085456	220085511	MajorDMR-8-44624	2
chr2	220086522	220087504	MajorDMR-8-44625	14
chr2	220114907	220115631	MajorDMR-8-44626	10
chr2	220136359	220136499	MajorDMR-8-44627	4
chr2	220139452	220139903	MajorDMR-8-44628	3
chr2	220142791	220143148	MajorDMR-8-44629	6
chr2	220145268	220145701	MajorDMR-8-44630	3
chr2	220281961	220282359	MajorDMR-8-44631	2
chr2	220309497	220309939	MajorDMR-8-44632	21
chr2	220312062	220312102	MajorDMR-8-44633	3
chr2	220313141	220313912	MajorDMR-8-44634	15
chr2	220322678	220322949	MajorDMR-8-44635	3
chr2	220332023	220332186	MajorDMR-8-44636	3
chr2	220377100	220377135	MajorDMR-8-44637	2
chr2	220388007	220388072	MajorDMR-8-44638	3
chr2	220397069	220397182	MajorDMR-8-44639	8
chr2	220409542	220409663	MajorDMR-8-44640	2
chr2	220412903	220412911	MajorDMR-8-44641	2
chr2	220430195	220430775	MajorDMR-8-44642	8
chr2	220479249	220479255	MajorDMR-8-44643	2
chr2	220504180	220504382	MajorDMR-8-44644	10
chr2	220553908	220554148	MajorDMR-8-44645	6
chr2	220568044	220568300	MajorDMR-8-44646	4
chr2	220573939	220574927	MajorDMR-8-44647	5
chr2	220575614	220575728	MajorDMR-8-44648	2
chr2	220586725	220587147	MajorDMR-8-44649	3
chr2	220588488	220588941	MajorDMR-8-44650	9
chr2	220605680	220605945	MajorDMR-8-44651	5
chr2	220609121	220609164	MajorDMR-8-44652	2
chr2	220611139	220611196	MajorDMR-8-44653	2
chr2	220668662	220668713	MajorDMR-8-44654	5
chr2	220725123	220725447	MajorDMR-8-44655	5
chr2	220766189	220766239	MajorDMR-8-44656	3
chr2	220803236	220803311	MajorDMR-8-44657	2
chr2	220854293	220854535	MajorDMR-8-44658	2
chr2	220862055	220862370	MajorDMR-8-44659	7
chr2	220916077	220917195	MajorDMR-8-44660	9
chr2	220926491	220927071	MajorDMR-8-44661	3
chr2	220964294	220964313	MajorDMR-8-44662	2
chr2	220983352	220983368	MajorDMR-8-44663	2
chr2	221030292	221030842	MajorDMR-8-44664	6
chr2	221050408	221050811	MajorDMR-8-44665	3
chr2	221304304	221304407	MajorDMR-8-44666	2
chr2	221405473	221405680	MajorDMR-8-44667	4
chr2	221586525	221586608	MajorDMR-8-44668	2
chr2	221704492	221704873	MajorDMR-8-44669	8
chr2	221711710	221712290	MajorDMR-8-44670	4
chr2	221777728	221777938	MajorDMR-8-44671	3
chr2	221941610	221942220	MajorDMR-8-44672	6
chr2	221987281	221987636	MajorDMR-8-44673	6
chr2	221992289	221992385	MajorDMR-8-44674	2
chr2	222004853	222004868	MajorDMR-8-44675	2
chr2	222019125	222019161	MajorDMR-8-44676	2
chr2	222093057	222093243	MajorDMR-8-44677	3
chr2	222109661	222109933	MajorDMR-8-44678	3
chr2	222113737	222114439	MajorDMR-8-44679	4
chr2	222284960	222285412	MajorDMR-8-44680	9
chr2	222294842	222295248	MajorDMR-8-44681	4
chr2	222305295	222305412	MajorDMR-8-44682	3
chr2	222306980	222307118	MajorDMR-8-44683	4
chr2	222316567	222316621	MajorDMR-8-44684	2
chr2	222318484	222318513	MajorDMR-8-44685	2
chr2	222324855	222325003	MajorDMR-8-44686	2
chr2	222375952	222376215	MajorDMR-8-44687	5
chr2	222383982	222384345	MajorDMR-8-44688	6
chr2	222389964	222390240	MajorDMR-8-44689	11
chr2	222469598	222470117	MajorDMR-8-44690	3
chr2	222470961	222470980	MajorDMR-8-44691	2
chr2	222475281	222477139	MajorDMR-8-44692	24
chr2	222494700	222495158	MajorDMR-8-44693	4
chr2	222575625	222575765	MajorDMR-8-44694	2
chr2	222622528	222623323	MajorDMR-8-44695	8
chr2	222626377	222626437	MajorDMR-8-44696	2
chr2	222639738	222640042	MajorDMR-8-44697	3
chr2	222683153	222683542	MajorDMR-8-44698	7
chr2	222684134	222684231	MajorDMR-8-44699	3
chr2	222695152	222695195	MajorDMR-8-44700	2
chr2	222709566	222710002	MajorDMR-8-44701	2
chr2	222716100	222716257	MajorDMR-8-44702	2
chr2	222761781	222761943	MajorDMR-8-44703	6
chr2	222864619	222865132	MajorDMR-8-44704	7
chr2	222963290	222963330	MajorDMR-8-44705	2
chr2	222964856	222966893	MajorDMR-8-44706	9
chr2	223246496	223246983	MajorDMR-8-44707	4
chr2	223287513	223288831	MajorDMR-8-44708	19
chr2	223290409	223291053	MajorDMR-8-44709	17
chr2	223305534	223305564	MajorDMR-8-44710	2
chr2	223313672	223313829	MajorDMR-8-44711	3
chr2	223317774	223318079	MajorDMR-8-44712	2
chr2	223350073	223350195	MajorDMR-8-44713	6
chr2	223425431	223425922	MajorDMR-8-44714	2
chr2	223427036	223429527	MajorDMR-8-44715	22
chr2	223433373	223433851	MajorDMR-8-44716	4
chr2	223436267	223437271	MajorDMR-8-44717	10
chr2	223440272	223440341	MajorDMR-8-44718	3
chr2	223470814	223470886	MajorDMR-8-44719	2
chr2	223545343	223545448	MajorDMR-8-44720	3
chr2	223596894	223597299	MajorDMR-8-44721	5
chr2	223754172	223754389	MajorDMR-8-44722	6
chr2	223896560	223896720	MajorDMR-8-44723	2
chr2	223967407	223967420	MajorDMR-8-44724	2
chr2	224204649	224204672	MajorDMR-8-44725	2
chr2	224491703	224491778	MajorDMR-8-44726	2
chr2	224515045	224515780	MajorDMR-8-44727	3
chr2	224765919	224766457	MajorDMR-8-44728	7
chr2	224812600	224812739	MajorDMR-8-44729	2
chr2	224873774	224873885	MajorDMR-8-44730	3
chr2	224878888	224879266	MajorDMR-8-44731	4
chr2	224967213	224967287	MajorDMR-8-44732	2
chr2	224974908	224975698	MajorDMR-8-44733	11
chr2	225089532	225089542	MajorDMR-8-44734	2
chr2	225127168	225127627	MajorDMR-8-44735	3
chr2	225284538	225284709	MajorDMR-8-44736	4
chr2	225423280	225423379	MajorDMR-8-44737	3
chr2	225536823	225536903	MajorDMR-8-44738	3
chr2	225541977	225542113	MajorDMR-8-44739	6
chr2	225700915	225701616	MajorDMR-8-44740	3
chr2	225741467	225741505	MajorDMR-8-44741	2
chr2	225986433	225987465	MajorDMR-8-44742	13
chr2	226047314	226047637	MajorDMR-8-44743	3
chr2	226214921	226215061	MajorDMR-8-44744	3
chr2	226261385	226261849	MajorDMR-8-44745	5
chr2	226268763	226269041	MajorDMR-8-44746	2
chr2	226274256	226274959	MajorDMR-8-44747	4
chr2	226276247	226276405	MajorDMR-8-44748	2
chr2	226278653	226278969	MajorDMR-8-44749	3
chr2	226280320	226280769	MajorDMR-8-44750	2
chr2	226289617	226289879	MajorDMR-8-44751	3
chr2	226293900	226294125	MajorDMR-8-44752	3
chr2	226295972	226296442	MajorDMR-8-44753	4
chr2	226312757	226312817	MajorDMR-8-44754	2
chr2	226315624	226315923	MajorDMR-8-44755	3
chr2	226329417	226329728	MajorDMR-8-44756	6
chr2	226330769	226330783	MajorDMR-8-44757	2
chr2	226336360	226336414	MajorDMR-8-44758	2
chr2	226342837	226342984	MajorDMR-8-44759	2
chr2	226360459	226360938	MajorDMR-8-44760	3
chr2	226372070	226372561	MajorDMR-8-44761	4
chr2	226373114	226373158	MajorDMR-8-44762	2
chr2	226391687	226391784	MajorDMR-8-44763	3
chr2	226409299	226410720	MajorDMR-8-44764	11
chr2	226413292	226413412	MajorDMR-8-44765	2
chr2	226427360	226427567	MajorDMR-8-44766	5
chr2	226445763	226445833	MajorDMR-8-44767	2
chr2	226446638	226446683	MajorDMR-8-44768	3
chr2	226467952	226469226	MajorDMR-8-44769	7
chr2	226474512	226475106	MajorDMR-8-44770	3
chr2	226484089	226484678	MajorDMR-8-44771	4
chr2	226485193	226485628	MajorDMR-8-44772	6
chr2	226501881	226502282	MajorDMR-8-44773	3
chr2	226504625	226504878	MajorDMR-8-44774	2
chr2	226519865	226520490	MajorDMR-8-44775	4
chr2	226523934	226524125	MajorDMR-8-44776	3
chr2	226526267	226526488	MajorDMR-8-44777	2
chr2	226529678	226530135	MajorDMR-8-44778	2
chr2	226534649	226534994	MajorDMR-8-44779	2
chr2	226630561	226630939	MajorDMR-8-44780	2
chr2	226691249	226691315	MajorDMR-8-44781	3
chr2	226895020	226895155	MajorDMR-8-44782	4
chr2	227007930	227007995	MajorDMR-8-44783	2
chr2	227273335	227273369	MajorDMR-8-44784	3
chr2	227288326	227288548	MajorDMR-8-44785	4
chr2	227483466	227484067	MajorDMR-8-44786	3
chr2	227778998	227779081	MajorDMR-8-44787	4
chr2	227827480	227827876	MajorDMR-8-44788	3
chr2	228241374	228241810	MajorDMR-8-44789	4
chr2	228271834	228272639	MajorDMR-8-44790	4
chr2	228281418	228281779	MajorDMR-8-44791	4
chr2	228366367	228366489	MajorDMR-8-44792	4
chr2	228376726	228376818	MajorDMR-8-44793	3
chr2	228378989	228379021	MajorDMR-8-44794	2
chr2	228452011	228452481	MajorDMR-8-44795	7
chr2	228528387	228528701	MajorDMR-8-44796	5
chr2	228531011	228531784	MajorDMR-8-44797	13
chr2	228532556	228532620	MajorDMR-8-44798	2
chr2	228741992	228742393	MajorDMR-8-44799	4
chr2	228835935	228836140	MajorDMR-8-44800	2
chr2	228881189	228881466	MajorDMR-8-44801	4
chr2	228882604	228882893	MajorDMR-8-44802	3
chr2	228903856	228903922	MajorDMR-8-44803	2
chr2	228924036	228924608	MajorDMR-8-44804	5
chr2	228931582	228931832	MajorDMR-8-44805	5
chr2	228939233	228939381	MajorDMR-8-44806	2
chr2	228961386	228961434	MajorDMR-8-44807	2
chr2	228973413	228973690	MajorDMR-8-44808	4
chr2	228977231	228978205	MajorDMR-8-44809	9
chr2	228982430	228982878	MajorDMR-8-44810	2
chr2	228983497	228983882	MajorDMR-8-44811	2
chr2	229025965	229026197	MajorDMR-8-44812	3
chr2	229043483	229043531	MajorDMR-8-44813	2
chr2	229044547	229044775	MajorDMR-8-44814	4
chr2	229047054	229047111	MajorDMR-8-44815	2
chr2	229078660	229078716	MajorDMR-8-44816	2
chr2	229089566	229089965	MajorDMR-8-44817	3
chr2	229097811	229097885	MajorDMR-8-44818	3
chr2	229110454	229110715	MajorDMR-8-44819	4
chr2	229171952	229172474	MajorDMR-8-44820	9
chr2	229194018	229195249	MajorDMR-8-44821	11
chr2	229228397	229228750	MajorDMR-8-44822	2
chr2	229456097	229456173	MajorDMR-8-44823	2
chr2	229627788	229627880	MajorDMR-8-44824	2
chr2	229724139	229724283	MajorDMR-8-44825	3
chr2	229952606	229952922	MajorDMR-8-44826	2
chr2	229969699	229969748	MajorDMR-8-44827	2
chr2	229994053	229994087	MajorDMR-8-44828	2
chr2	230015454	230016151	MajorDMR-8-44829	6
chr2	230019620	230019683	MajorDMR-8-44830	2
chr2	230020846	230020962	MajorDMR-8-44831	2
chr2	230022403	230022973	MajorDMR-8-44832	7
chr2	230066301	230066418	MajorDMR-8-44833	5
chr2	230104163	230104174	MajorDMR-8-44834	2
chr2	230109703	230109739	MajorDMR-8-44835	2
chr2	230136410	230136805	MajorDMR-8-44836	6
chr2	230137909	230137963	MajorDMR-8-44837	2
chr2	230160540	230160569	MajorDMR-8-44838	2
chr2	230176212	230176455	MajorDMR-8-44839	2
chr2	230178751	230179056	MajorDMR-8-44840	6
chr2	230225788	230225896	MajorDMR-8-44841	3
chr2	230288659	230288802	MajorDMR-8-44842	4
chr2	230290344	230290558	MajorDMR-8-44843	7
chr2	230337564	230337846	MajorDMR-8-44844	7
chr2	230435842	230436528	MajorDMR-8-44845	6
chr2	230456231	230456342	MajorDMR-8-44846	2
chr2	230469273	230469455	MajorDMR-8-44847	3
chr2	230480381	230480507	MajorDMR-8-44848	2
chr2	230541643	230541763	MajorDMR-8-44849	4
chr2	230561497	230561916	MajorDMR-8-44850	4
chr2	230568697	230569031	MajorDMR-8-44851	2
chr2	230629271	230629352	MajorDMR-8-44852	5
chr2	230696753	230697030	MajorDMR-8-44853	2
chr2	230734088	230734358	MajorDMR-8-44854	2
chr2	230739652	230739668	MajorDMR-8-44855	2
chr2	230784222	230784247	MajorDMR-8-44856	2
chr2	230914554	230914664	MajorDMR-8-44857	5
chr2	230999065	231000058	MajorDMR-8-44858	5
chr2	231019025	231019102	MajorDMR-8-44859	2
chr2	231024656	231024901	MajorDMR-8-44860	4
chr2	231446087	231446489	MajorDMR-8-44861	7
chr2	231479583	231479872	MajorDMR-8-44862	6
chr2	231482435	231482445	MajorDMR-8-44863	2
chr2	231550183	231550609	MajorDMR-8-44864	2
chr2	231624244	231625036	MajorDMR-8-44865	11
chr2	231676424	231676480	MajorDMR-8-44866	2
chr2	231695974	231696045	MajorDMR-8-44867	2
chr2	231726298	231726444	MajorDMR-8-44868	2
chr2	231728272	231729033	MajorDMR-8-44869	12
chr2	231737125	231738872	MajorDMR-8-44870	18
chr2	231740438	231742914	MajorDMR-8-44871	18
chr2	231743805	231744228	MajorDMR-8-44872	5
chr2	231747561	231749185	MajorDMR-8-44873	15
chr2	231751859	231752203	MajorDMR-8-44874	3
chr2	231754920	231755117	MajorDMR-8-44875	10
chr2	231756050	231756173	MajorDMR-8-44876	3
chr2	231757526	231757658	MajorDMR-8-44877	4
chr2	231758604	231759337	MajorDMR-8-44878	12
chr2	231763755	231763805	MajorDMR-8-44879	4
chr2	231770057	231770401	MajorDMR-8-44880	16
chr2	231778102	231778160	MajorDMR-8-44881	2
chr2	231789360	231791022	MajorDMR-8-44882	29
chr2	231796788	231797428	MajorDMR-8-44883	13
chr2	231808287	231808740	MajorDMR-8-44884	10
chr2	231812810	231813321	MajorDMR-8-44885	3
chr2	231877421	231877553	MajorDMR-8-44886	3
chr2	231977801	231978491	MajorDMR-8-44887	4
chr2	231990378	231990409	MajorDMR-8-44888	2
chr2	232075030	232075361	MajorDMR-8-44889	3
chr2	232075958	232076101	MajorDMR-8-44890	2
chr2	232079242	232079714	MajorDMR-8-44891	8
chr2	232082883	232084019	MajorDMR-8-44892	7
chr2	232093859	232094170	MajorDMR-8-44893	2
chr2	232106544	232106755	MajorDMR-8-44894	2
chr2	232135722	232135903	MajorDMR-8-44895	4
chr2	232137352	232138028	MajorDMR-8-44896	8
chr2	232139229	232139583	MajorDMR-8-44897	5
chr2	232141437	232141500	MajorDMR-8-44898	3
chr2	232146458	232146827	MajorDMR-8-44899	7
chr2	232164193	232165785	MajorDMR-8-44900	11
chr2	232172815	232173112	MajorDMR-8-44901	6
chr2	232173650	232173679	MajorDMR-8-44902	2
chr2	232183283	232183321	MajorDMR-8-44903	2
chr2	232199395	232200316	MajorDMR-8-44904	17
chr2	232220772	232221445	MajorDMR-8-44905	8
chr2	232224305	232225310	MajorDMR-8-44906	19
chr2	232226464	232227430	MajorDMR-8-44907	9
chr2	232229891	232230675	MajorDMR-8-44908	21
chr2	232236617	232237144	MajorDMR-8-44909	6
chr2	232238432	232238730	MajorDMR-8-44910	9
chr2	232242792	232242970	MajorDMR-8-44911	5
chr2	232260041	232260140	MajorDMR-8-44912	2
chr2	232260984	232261322	MajorDMR-8-44913	8
chr2	232261863	232262211	MajorDMR-8-44914	7
chr2	232263404	232263456	MajorDMR-8-44915	3
chr2	232264647	232266058	MajorDMR-8-44916	11
chr2	232268761	232269470	MajorDMR-8-44917	18
chr2	232270139	232271672	MajorDMR-8-44918	10
chr2	232276056	232276412	MajorDMR-8-44919	3
chr2	232277625	232277931	MajorDMR-8-44920	2
chr2	232359906	232359930	MajorDMR-8-44921	2
chr2	232362287	232363116	MajorDMR-8-44922	8
chr2	232471324	232471457	MajorDMR-8-44923	3
chr2	232476060	232476214	MajorDMR-8-44924	4
chr2	232477643	232477867	MajorDMR-8-44925	2
chr2	232479859	232480381	MajorDMR-8-44926	17
chr2	232498180	232498373	MajorDMR-8-44927	3
chr2	232506698	232506712	MajorDMR-8-44928	3
chr2	232507368	232507706	MajorDMR-8-44929	10
chr2	232531931	232531996	MajorDMR-8-44930	2
chr2	232537360	232537422	MajorDMR-8-44931	3
chr2	232538285	232538563	MajorDMR-8-44932	3
chr2	232540052	232541341	MajorDMR-8-44933	15
chr2	232547584	232548228	MajorDMR-8-44934	3
chr2	232549499	232549917	MajorDMR-8-44935	6
chr2	232550582	232550620	MajorDMR-8-44936	3
chr2	232551442	232552576	MajorDMR-8-44937	14
chr2	232564725	232564744	MajorDMR-8-44938	2
chr2	232566242	232567009	MajorDMR-8-44939	14
chr2	232579219	232579690	MajorDMR-8-44940	2
chr2	232582226	232582238	MajorDMR-8-44941	2
chr2	232590460	232591252	MajorDMR-8-44942	8
chr2	232657899	232658145	MajorDMR-8-44943	3
chr2	233069498	233069504	MajorDMR-8-44944	2
chr2	233135534	233135632	MajorDMR-8-44945	2
chr2	233174007	233174207	MajorDMR-8-44946	3
chr2	233174844	233175004	MajorDMR-8-44947	3
chr2	233187248	233187769	MajorDMR-8-44948	3
chr2	233211593	233211913	MajorDMR-8-44949	2
chr2	233221808	233221933	MajorDMR-8-44950	4
chr2	233261771	233262247	MajorDMR-8-44951	2
chr2	233265158	233265226	MajorDMR-8-44952	3
chr2	233277828	233279139	MajorDMR-8-44953	13
chr2	233286059	233286193	MajorDMR-8-44954	2
chr2	233303094	233303406	MajorDMR-8-44955	8
chr2	233327255	233327958	MajorDMR-8-44956	5
chr2	233367041	233367468	MajorDMR-8-44957	3
chr2	233435375	233435834	MajorDMR-8-44958	2
chr2	233438369	233438467	MajorDMR-8-44959	2
chr2	233441207	233441295	MajorDMR-8-44960	2
chr2	233446870	233446905	MajorDMR-8-44961	2
chr2	233449139	233449908	MajorDMR-8-44962	10
chr2	233452433	233452535	MajorDMR-8-44963	2
chr2	233456815	233457400	MajorDMR-8-44964	6
chr2	233458031	233458166	MajorDMR-8-44965	3
chr2	233486758	233486779	MajorDMR-8-44966	2
chr2	233519527	233519560	MajorDMR-8-44967	2
chr2	233560928	233561330	MajorDMR-8-44968	18
chr2	233593984	233594028	MajorDMR-8-44969	2
chr2	233596708	233597196	MajorDMR-8-44970	2
chr2	233656464	233656918	MajorDMR-8-44971	5
chr2	233697614	233697813	MajorDMR-8-44972	5
chr2	233708953	233708965	MajorDMR-8-44973	2
chr2	233736100	233736379	MajorDMR-8-44974	12
chr2	233737021	233737187	MajorDMR-8-44975	2
chr2	233746437	233746539	MajorDMR-8-44976	5
chr2	233749981	233751211	MajorDMR-8-44977	16
chr2	233752654	233752677	MajorDMR-8-44978	2
chr2	233756150	233756178	MajorDMR-8-44979	4
chr2	233760192	233760363	MajorDMR-8-44980	2
chr2	233762220	233763143	MajorDMR-8-44981	11
chr2	233788242	233788338	MajorDMR-8-44982	2
chr2	233790002	233790462	MajorDMR-8-44983	2
chr2	233793563	233793571	MajorDMR-8-44984	2
chr2	233888744	233889015	MajorDMR-8-44985	7
chr2	233891096	233891515	MajorDMR-8-44986	4
chr2	233896648	233897039	MajorDMR-8-44987	10
chr2	233903931	233904155	MajorDMR-8-44988	4
chr2	233910020	233910163	MajorDMR-8-44989	4
chr2	233912729	233912853	MajorDMR-8-44990	2
chr2	233915825	233916047	MajorDMR-8-44991	4
chr2	233946970	233947573	MajorDMR-8-44992	10
chr2	233950038	233950120	MajorDMR-8-44993	2
chr2	234053918	234054756	MajorDMR-8-44994	12
chr2	234105310	234106196	MajorDMR-8-44995	14
chr2	234116233	234116267	MajorDMR-8-44996	2
chr2	234117652	234117800	MajorDMR-8-44997	6
chr2	234174527	234175011	MajorDMR-8-44998	10
chr2	234182608	234182823	MajorDMR-8-44999	3
chr2	234194175	234195798	MajorDMR-8-45000	13
chr2	234196351	234196397	MajorDMR-8-45001	2
chr2	234199294	234199337	MajorDMR-8-45002	2
chr2	234262281	234262315	MajorDMR-8-45003	2
chr2	234264267	234264853	MajorDMR-8-45004	5
chr2	234267154	234267207	MajorDMR-8-45005	2
chr2	234280290	234280438	MajorDMR-8-45006	2
chr2	234283312	234284799	MajorDMR-8-45007	21
chr2	234289770	234290029	MajorDMR-8-45008	9
chr2	234295713	234295746	MajorDMR-8-45009	2
chr2	234308005	234308106	MajorDMR-8-45010	2
chr2	234315961	234317908	MajorDMR-8-45011	21
chr2	234323948	234324056	MajorDMR-8-45012	2
chr2	234325326	234325613	MajorDMR-8-45013	3
chr2	234327119	234330880	MajorDMR-8-45014	41
chr2	234334127	234334133	MajorDMR-8-45015	2
chr2	234334759	234335799	MajorDMR-8-45016	12
chr2	234338391	234338702	MajorDMR-8-45017	4
chr2	234343213	234343237	MajorDMR-8-45018	2
chr2	234346114	234346462	MajorDMR-8-45019	3
chr2	234347007	234347632	MajorDMR-8-45020	10
chr2	234348911	234349425	MajorDMR-8-45021	16
chr2	234352687	234353306	MajorDMR-8-45022	8
chr2	234366137	234366633	MajorDMR-8-45023	3
chr2	234369579	234370251	MajorDMR-8-45024	24
chr2	234375172	234376104	MajorDMR-8-45025	14
chr2	234385728	234386986	MajorDMR-8-45026	31
chr2	234471835	234471961	MajorDMR-8-45027	3
chr2	234506375	234506679	MajorDMR-8-45028	2
chr2	234613409	234613508	MajorDMR-8-45029	3
chr2	234700731	234701020	MajorDMR-8-45030	3
chr2	234701753	234703149	MajorDMR-8-45031	23
chr2	234709996	234710859	MajorDMR-8-45032	6
chr2	234724223	234724351	MajorDMR-8-45033	2
chr2	234739803	234740317	MajorDMR-8-45034	5
chr2	234740825	234741694	MajorDMR-8-45035	10
chr2	234743029	234743626	MajorDMR-8-45036	6
chr2	234774024	234774427	MajorDMR-8-45037	3
chr2	234847528	234848457	MajorDMR-8-45038	6
chr2	234849881	234850024	MajorDMR-8-45039	2
chr2	234851686	234853012	MajorDMR-8-45040	6
chr2	234858799	234858959	MajorDMR-8-45041	5
chr2	234861861	234862651	MajorDMR-8-45042	6
chr2	234874681	234874902	MajorDMR-8-45043	7
chr2	234875946	234876440	MajorDMR-8-45044	6
chr2	234959701	234960499	MajorDMR-8-45045	5
chr2	235000364	235001153	MajorDMR-8-45046	5
chr2	235079629	235081713	MajorDMR-8-45047	34
chr2	235126911	235127678	MajorDMR-8-45048	8
chr2	235166678	235166773	MajorDMR-8-45049	2
chr2	235187307	235188176	MajorDMR-8-45050	6
chr2	235190836	235191329	MajorDMR-8-45051	2
chr2	235199484	235199496	MajorDMR-8-45052	2
chr2	235201181	235201355	MajorDMR-8-45053	8
chr2	235223924	235224643	MajorDMR-8-45054	3
chr2	235263686	235264287	MajorDMR-8-45055	10
chr2	235302868	235303389	MajorDMR-8-45056	4
chr2	235304509	235304628	MajorDMR-8-45057	2
chr2	235353536	235353785	MajorDMR-8-45058	4
chr2	235372806	235372879	MajorDMR-8-45059	3
chr2	235383909	235384023	MajorDMR-8-45060	2
chr2	235388706	235388922	MajorDMR-8-45061	2
chr2	235391923	235392116	MajorDMR-8-45062	3
chr2	235400078	235400578	MajorDMR-8-45063	2
chr2	235409124	235409150	MajorDMR-8-45064	3
chr2	235426276	235426643	MajorDMR-8-45065	2
chr2	235429640	235429647	MajorDMR-8-45066	2
chr2	235540693	235541444	MajorDMR-8-45067	17
chr2	235587583	235588489	MajorDMR-8-45068	5
chr2	235655651	235655665	MajorDMR-8-45069	2
chr2	235758063	235758622	MajorDMR-8-45070	6
chr2	235830287	235830458	MajorDMR-8-45071	5
chr2	235831045	235831102	MajorDMR-8-45072	2
chr2	235864204	235864910	MajorDMR-8-45073	11
chr2	235869293	235869347	MajorDMR-8-45074	3
chr2	235877316	235877424	MajorDMR-8-45075	6
chr2	235879307	235880564	MajorDMR-8-45076	20
chr2	235881428	235881873	MajorDMR-8-45077	8
chr2	235888199	235888386	MajorDMR-8-45078	3
chr2	235903297	235903543	MajorDMR-8-45079	3
chr2	235911566	235911769	MajorDMR-8-45080	4
chr2	235943529	235943804	MajorDMR-8-45081	15
chr2	235973450	235973670	MajorDMR-8-45082	7
chr2	235983448	235983894	MajorDMR-8-45083	2
chr2	236022500	236023509	MajorDMR-8-45084	12
chr2	236202231	236202553	MajorDMR-8-45085	2
chr2	236277400	236278092	MajorDMR-8-45086	6
chr2	236282936	236283245	MajorDMR-8-45087	10
chr2	236299381	236299401	MajorDMR-8-45088	2
chr2	236300324	236300618	MajorDMR-8-45089	4
chr2	236389507	236389616	MajorDMR-8-45090	3
chr2	236405038	236405218	MajorDMR-8-45091	4
chr2	236453921	236454335	MajorDMR-8-45092	9
chr2	236575783	236575829	MajorDMR-8-45093	4
chr2	236579854	236580520	MajorDMR-8-45094	8
chr2	236587429	236588549	MajorDMR-8-45095	9
chr2	236606835	236607753	MajorDMR-8-45096	17
chr2	236655983	236656941	MajorDMR-8-45097	29
chr2	236664717	236664922	MajorDMR-8-45098	4
chr2	236687913	236687949	MajorDMR-8-45099	2
chr2	236702085	236702133	MajorDMR-8-45100	2
chr2	236760844	236760858	MajorDMR-8-45101	2
chr2	236765597	236765837	MajorDMR-8-45102	6
chr2	236771041	236771161	MajorDMR-8-45103	6
chr2	236795638	236795843	MajorDMR-8-45104	6
chr2	236843830	236843971	MajorDMR-8-45105	6
chr2	236846594	236846642	MajorDMR-8-45106	2
chr2	236854318	236854975	MajorDMR-8-45107	7
chr2	236857831	236859789	MajorDMR-8-45108	26
chr2	236905204	236905756	MajorDMR-8-45109	6
chr2	236916630	236917062	MajorDMR-8-45110	8
chr2	236922830	236923760	MajorDMR-8-45111	22
chr2	236947024	236947141	MajorDMR-8-45112	3
chr2	236958854	236959130	MajorDMR-8-45113	3
chr2	236964382	236964396	MajorDMR-8-45114	2
chr2	236970571	236970646	MajorDMR-8-45115	2
chr2	236986566	236986599	MajorDMR-8-45116	2
chr2	237016851	237017349	MajorDMR-8-45117	14
chr2	237021077	237021620	MajorDMR-8-45118	11
chr2	237039673	237040329	MajorDMR-8-45119	10
chr2	237050087	237050190	MajorDMR-8-45120	2
chr2	237051425	237052231	MajorDMR-8-45121	10
chr2	237214375	237214568	MajorDMR-8-45122	10
chr2	237272515	237272711	MajorDMR-8-45123	6
chr2	237315676	237316266	MajorDMR-8-45124	8
chr2	237360162	237360226	MajorDMR-8-45125	2
chr2	237363450	237363559	MajorDMR-8-45126	2
chr2	237371357	237371746	MajorDMR-8-45127	6
chr2	237372781	237372957	MajorDMR-8-45128	2
chr2	237373475	237374204	MajorDMR-8-45129	13
chr2	237374969	237375087	MajorDMR-8-45130	2
chr2	237378145	237378318	MajorDMR-8-45131	3
chr2	237394734	237395534	MajorDMR-8-45132	5
chr2	237473827	237474105	MajorDMR-8-45133	4
chr2	237496783	237496822	MajorDMR-8-45134	2
chr2	237522760	237523571	MajorDMR-8-45135	9
chr2	237530595	237530941	MajorDMR-8-45136	12
chr2	237544265	237544404	MajorDMR-8-45137	2
chr2	237567716	237568435	MajorDMR-8-45138	10
chr2	237592854	237592994	MajorDMR-8-45139	6
chr2	237683612	237684070	MajorDMR-8-45140	5
chr2	237792036	237792383	MajorDMR-8-45141	3
chr2	237811475	237811783	MajorDMR-8-45142	6
chr2	237873801	237874402	MajorDMR-8-45143	12
chr2	237877415	237878017	MajorDMR-8-45144	9
chr2	237886303	237886907	MajorDMR-8-45145	9
chr2	237982726	237983858	MajorDMR-8-45146	11
chr2	238113939	238114086	MajorDMR-8-45147	5
chr2	238244362	238244477	MajorDMR-8-45148	3
chr2	238286902	238287571	MajorDMR-8-45149	12
chr2	238319762	238320270	MajorDMR-8-45150	12
chr2	238342354	238343270	MajorDMR-8-45151	9
chr2	238359950	238360233	MajorDMR-8-45152	8
chr2	238364795	238364978	MajorDMR-8-45153	5
chr2	238382292	238382762	MajorDMR-8-45154	7
chr2	238384761	238384970	MajorDMR-8-45155	5
chr2	238386627	238387274	MajorDMR-8-45156	4
chr2	238388937	238389344	MajorDMR-8-45157	6
chr2	238391320	238391459	MajorDMR-8-45158	4
chr2	238466025	238466262	MajorDMR-8-45159	4
chr2	238481197	238481679	MajorDMR-8-45160	3
chr2	238508732	238509006	MajorDMR-8-45161	5
chr2	238535361	238535539	MajorDMR-8-45162	5
chr2	238537048	238537196	MajorDMR-8-45163	2
chr2	238538393	238538745	MajorDMR-8-45164	2
chr2	238574623	238574858	MajorDMR-8-45165	6
chr2	238579456	238579471	MajorDMR-8-45166	2
chr2	238605348	238606479	MajorDMR-8-45167	11
chr2	238621428	238621572	MajorDMR-8-45168	3
chr2	238623584	238623758	MajorDMR-8-45169	3
chr2	238744648	238744774	MajorDMR-8-45170	2
chr2	238767706	238767921	MajorDMR-8-45171	12
chr2	238793664	238794082	MajorDMR-8-45172	7
chr2	238812492	238812844	MajorDMR-8-45173	2
chr2	238870339	238870474	MajorDMR-8-45174	5
chr2	238886679	238886790	MajorDMR-8-45175	2
chr2	238968553	238968664	MajorDMR-8-45176	3
chr2	238991122	238991714	MajorDMR-8-45177	4
chr2	239005080	239005466	MajorDMR-8-45178	9
chr2	239014670	239014857	MajorDMR-8-45179	12
chr2	239039836	239040074	MajorDMR-8-45180	17
chr2	239041515	239042532	MajorDMR-8-45181	19
chr2	239073697	239073843	MajorDMR-8-45182	5
chr2	239074547	239075224	MajorDMR-8-45183	3
chr2	239078464	239078484	MajorDMR-8-45184	2
chr2	239083093	239083370	MajorDMR-8-45185	8
chr2	239086117	239086476	MajorDMR-8-45186	4
chr2	239088452	239088466	MajorDMR-8-45187	2
chr2	239091732	239092230	MajorDMR-8-45188	4
chr2	239096051	239096371	MajorDMR-8-45189	2
chr2	239098544	239099227	MajorDMR-8-45190	4
chr2	239106992	239107005	MajorDMR-8-45191	2
chr2	239129289	239129702	MajorDMR-8-45192	5
chr2	239135794	239135961	MajorDMR-8-45193	3
chr2	239155946	239156357	MajorDMR-8-45194	11
chr2	239164064	239164127	MajorDMR-8-45195	3
chr2	239171719	239172179	MajorDMR-8-45196	3
chr2	239177479	239177571	MajorDMR-8-45197	3
chr2	239179723	239180137	MajorDMR-8-45198	10
chr2	239183731	239183970	MajorDMR-8-45199	3
chr2	239194835	239194946	MajorDMR-8-45200	2
chr2	239254563	239254803	MajorDMR-8-45201	3
chr2	239255375	239255411	MajorDMR-8-45202	2
chr2	239307409	239307551	MajorDMR-8-45203	2
chr2	239326372	239326571	MajorDMR-8-45204	7
chr2	239400328	239400493	MajorDMR-8-45205	3
chr2	239405862	239405907	MajorDMR-8-45206	2
chr2	239578784	239578896	MajorDMR-8-45207	3
chr2	239596928	239597770	MajorDMR-8-45208	20
chr2	239677419	239677457	MajorDMR-8-45209	2
chr2	239680444	239680550	MajorDMR-8-45210	3
chr2	239685486	239685768	MajorDMR-8-45211	2
chr2	239704621	239704714	MajorDMR-8-45212	2
chr2	239754980	239755205	MajorDMR-8-45213	3
chr2	239764811	239765267	MajorDMR-8-45214	2
chr2	239832220	239832687	MajorDMR-8-45215	3
chr2	239919383	239919615	MajorDMR-8-45216	9
chr2	239940237	239940707	MajorDMR-8-45217	10
chr2	239947090	239948744	MajorDMR-8-45218	46
chr2	239963963	239964724	MajorDMR-8-45219	9
chr2	239973723	239973848	MajorDMR-8-45220	5
chr2	239976576	239976690	MajorDMR-8-45221	3
chr2	239988184	239988240	MajorDMR-8-45222	3
chr2	239999465	239999539	MajorDMR-8-45223	2
chr2	240000388	240000863	MajorDMR-8-45224	2
chr2	240001772	240001862	MajorDMR-8-45225	4
chr2	240008102	240008623	MajorDMR-8-45226	22
chr2	240013866	240015255	MajorDMR-8-45227	26
chr2	240017977	240018294	MajorDMR-8-45228	14
chr2	240024247	240025092	MajorDMR-8-45229	7
chr2	240031496	240032372	MajorDMR-8-45230	16
chr2	240034451	240034475	MajorDMR-8-45231	2
chr2	240036294	240036566	MajorDMR-8-45232	5
chr2	240040663	240040917	MajorDMR-8-45233	9
chr2	240044178	240044327	MajorDMR-8-45234	4
chr2	240053901	240054662	MajorDMR-8-45235	21
chr2	240055685	240056020	MajorDMR-8-45236	11
chr2	240063530	240063801	MajorDMR-8-45237	2
chr2	240069166	240069689	MajorDMR-8-45238	14
chr2	240075124	240076386	MajorDMR-8-45239	16
chr2	240079171	240080183	MajorDMR-8-45240	17
chr2	240080868	240080941	MajorDMR-8-45241	2
chr2	240084235	240085053	MajorDMR-8-45242	23
chr2	240103896	240105325	MajorDMR-8-45243	16
chr2	240111472	240111638	MajorDMR-8-45244	13
chr2	240115795	240117012	MajorDMR-8-45245	24
chr2	240118656	240118945	MajorDMR-8-45246	6
chr2	240119883	240121531	MajorDMR-8-45247	21
chr2	240122094	240122712	MajorDMR-8-45248	14
chr2	240123237	240123777	MajorDMR-8-45249	7
chr2	240124416	240125072	MajorDMR-8-45250	13
chr2	240133121	240133601	MajorDMR-8-45251	3
chr2	240136051	240136367	MajorDMR-8-45252	3
chr2	240137880	240138113	MajorDMR-8-45253	3
chr2	240144552	240145224	MajorDMR-8-45254	10
chr2	240149386	240150331	MajorDMR-8-45255	12
chr2	240151758	240151793	MajorDMR-8-45256	2
chr2	240152520	240153792	MajorDMR-8-45257	35
chr2	240156604	240157196	MajorDMR-8-45258	13
chr2	240157975	240159730	MajorDMR-8-45259	20
chr2	240160398	240160672	MajorDMR-8-45260	6
chr2	240166931	240169281	MajorDMR-8-45261	37
chr2	240171384	240171904	MajorDMR-8-45262	17
chr2	240172611	240172976	MajorDMR-8-45263	7
chr2	240173981	240175322	MajorDMR-8-45264	12
chr2	240180398	240180700	MajorDMR-8-45265	3
chr2	240181297	240181605	MajorDMR-8-45266	2
chr2	240182987	240183130	MajorDMR-8-45267	4
chr2	240185806	240186557	MajorDMR-8-45268	11
chr2	240201910	240202436	MajorDMR-8-45269	14
chr2	240207137	240207766	MajorDMR-8-45270	4
chr2	240215537	240215853	MajorDMR-8-45271	4
chr2	240217109	240217134	MajorDMR-8-45272	2
chr2	240222713	240222957	MajorDMR-8-45273	4
chr2	240229379	240229642	MajorDMR-8-45274	10
chr2	240230273	240230558	MajorDMR-8-45275	7
chr2	240231141	240231274	MajorDMR-8-45276	3
chr2	240233111	240233130	MajorDMR-8-45277	2
chr2	240245280	240246040	MajorDMR-8-45278	3
chr2	240248485	240248954	MajorDMR-8-45279	7
chr2	240252542	240252956	MajorDMR-8-45280	2
chr2	240258896	240259136	MajorDMR-8-45281	9
chr2	240259718	240260036	MajorDMR-8-45282	9
chr2	240262352	240263200	MajorDMR-8-45283	11
chr2	240276817	240277700	MajorDMR-8-45284	5
chr2	240280900	240281487	MajorDMR-8-45285	7
chr2	240283277	240284053	MajorDMR-8-45286	6
chr2	240288021	240288087	MajorDMR-8-45287	2
chr2	240291305	240292180	MajorDMR-8-45288	25
chr2	240294070	240294327	MajorDMR-8-45289	6
chr2	240299535	240299539	MajorDMR-8-45290	2
chr2	240311399	240311883	MajorDMR-8-45291	2
chr2	240313505	240313669	MajorDMR-8-45292	6
chr2	240316126	240316222	MajorDMR-8-45293	7
chr2	240318686	240319192	MajorDMR-8-45294	12
chr2	240319796	240319857	MajorDMR-8-45295	3
chr2	240336996	240337507	MajorDMR-8-45296	3
chr2	240347575	240347627	MajorDMR-8-45297	2
chr2	240387328	240387664	MajorDMR-8-45298	8
chr2	240429427	240432076	MajorDMR-8-45299	48
chr2	240440802	240440926	MajorDMR-8-45300	5
chr2	240453602	240453652	MajorDMR-8-45301	2
chr2	240454656	240454948	MajorDMR-8-45302	4
chr2	240462072	240462238	MajorDMR-8-45303	4
chr2	240465834	240466075	MajorDMR-8-45304	6
chr2	240491134	240491586	MajorDMR-8-45305	8
chr2	240498937	240499249	MajorDMR-8-45306	8
chr2	240547753	240549071	MajorDMR-8-45307	16
chr2	240551707	240552963	MajorDMR-8-45308	16
chr2	240576201	240576531	MajorDMR-8-45309	4
chr2	240579293	240579468	MajorDMR-8-45310	2
chr2	240581066	240582455	MajorDMR-8-45311	21
chr2	240583088	240584947	MajorDMR-8-45312	17
chr2	240588097	240589649	MajorDMR-8-45313	26
chr2	240591345	240591423	MajorDMR-8-45314	3
chr2	240603612	240605019	MajorDMR-8-45315	9
chr2	240638775	240638943	MajorDMR-8-45316	4
chr2	240671453	240671787	MajorDMR-8-45317	6
chr2	240673433	240673613	MajorDMR-8-45318	8
chr2	240679376	240679753	MajorDMR-8-45319	5
chr2	240684881	240685639	MajorDMR-8-45320	11
chr2	240688891	240689193	MajorDMR-8-45321	12
chr2	240696875	240697609	MajorDMR-8-45322	19
chr2	240698379	240698848	MajorDMR-8-45323	10
chr2	240699642	240699813	MajorDMR-8-45324	3
chr2	240704436	240704475	MajorDMR-8-45325	2
chr2	240708191	240708906	MajorDMR-8-45326	4
chr2	240710320	240710351	MajorDMR-8-45327	2
chr2	240710950	240711090	MajorDMR-8-45328	4
chr2	240712341	240712617	MajorDMR-8-45329	2
chr2	240714010	240715100	MajorDMR-8-45330	12
chr2	240718582	240718855	MajorDMR-8-45331	4
chr2	240723188	240724780	MajorDMR-8-45332	36
chr2	240725351	240725705	MajorDMR-8-45333	3
chr2	240726678	240727445	MajorDMR-8-45334	16
chr2	240748602	240748739	MajorDMR-8-45335	7
chr2	240749949	240749959	MajorDMR-8-45336	2
chr2	240810533	240810696	MajorDMR-8-45337	5
chr2	240813300	240813753	MajorDMR-8-45338	2
chr2	240816944	240817186	MajorDMR-8-45339	7
chr2	240859152	240859613	MajorDMR-8-45340	7
chr2	240871545	240872036	MajorDMR-8-45341	8
chr2	240878636	240878885	MajorDMR-8-45342	4
chr2	240884728	240884871	MajorDMR-8-45343	3
chr2	240891509	240891570	MajorDMR-8-45344	2
chr2	240892680	240893001	MajorDMR-8-45345	3
chr2	240899902	240900845	MajorDMR-8-45346	10
chr2	240903832	240904020	MajorDMR-8-45347	5
chr2	240908491	240908800	MajorDMR-8-45348	6
chr2	240916079	240916417	MajorDMR-8-45349	7
chr2	240918076	240918290	MajorDMR-8-45350	6
chr2	240933432	240933720	MajorDMR-8-45351	6
chr2	240937578	240937811	MajorDMR-8-45352	3
chr2	240939081	240939431	MajorDMR-8-45353	10
chr2	240958758	240959007	MajorDMR-8-45354	7
chr2	241049866	241050051	MajorDMR-8-45355	6
chr2	241050724	241051115	MajorDMR-8-45356	9
chr2	241076188	241076552	MajorDMR-8-45357	5
chr2	241094794	241094825	MajorDMR-8-45358	2
chr2	241108762	241108817	MajorDMR-8-45359	3
chr2	241139630	241140108	MajorDMR-8-45360	9
chr2	241141422	241141442	MajorDMR-8-45361	2
chr2	241170115	241170572	MajorDMR-8-45362	2
chr2	241173382	241173398	MajorDMR-8-45363	2
chr2	241197199	241197675	MajorDMR-8-45364	20
chr2	241271479	241271763	MajorDMR-8-45365	10
chr2	241273432	241273463	MajorDMR-8-45366	2
chr2	241325887	241326124	MajorDMR-8-45367	7
chr2	241373812	241374114	MajorDMR-8-45368	3
chr2	241387786	241387958	MajorDMR-8-45369	5
chr2	241396356	241396684	MajorDMR-8-45370	3
chr2	241424636	241424700	MajorDMR-8-45371	3
chr2	241459000	241459967	MajorDMR-8-45372	21
chr2	241482592	241484266	MajorDMR-8-45373	24
chr2	241496246	241496717	MajorDMR-8-45374	9
chr2	241497662	241497770	MajorDMR-8-45375	2
chr2	241501874	241501951	MajorDMR-8-45376	2
chr2	241503000	241503243	MajorDMR-8-45377	8
chr2	241505025	241505414	MajorDMR-8-45378	2
chr2	241509209	241509229	MajorDMR-8-45379	2
chr2	241510872	241510894	MajorDMR-8-45380	2
chr2	241519289	241519427	MajorDMR-8-45381	6
chr2	241523662	241524082	MajorDMR-8-45382	2
chr2	241532719	241533201	MajorDMR-8-45383	5
chr2	241536690	241536778	MajorDMR-8-45384	2
chr2	241578948	241579164	MajorDMR-8-45385	2
chr2	241594256	241594268	MajorDMR-8-45386	2
chr2	241639610	241640297	MajorDMR-8-45387	5
chr2	241644080	241644146	MajorDMR-8-45388	6
chr2	241646505	241647051	MajorDMR-8-45389	9
chr2	241653474	241653487	MajorDMR-8-45390	3
chr2	241654007	241654796	MajorDMR-8-45391	14
chr2	241656636	241656707	MajorDMR-8-45392	3
chr2	241657524	241658483	MajorDMR-8-45393	15
chr2	241659952	241659999	MajorDMR-8-45394	2
chr2	241662581	241662653	MajorDMR-8-45395	3
chr2	241663412	241663449	MajorDMR-8-45396	3
chr2	241666558	241666623	MajorDMR-8-45397	2
chr2	241667507	241667524	MajorDMR-8-45398	3
chr2	241669683	241670970	MajorDMR-8-45399	11
chr2	241679286	241679593	MajorDMR-8-45400	2
chr2	241688787	241689131	MajorDMR-8-45401	3
chr2	241694678	241694819	MajorDMR-8-45402	4
chr2	241696722	241696798	MajorDMR-8-45403	8
chr2	241701860	241702855	MajorDMR-8-45404	8
chr2	241709239	241709330	MajorDMR-8-45405	2
chr2	241711686	241711818	MajorDMR-8-45406	4
chr2	241717356	241718269	MajorDMR-8-45407	27
chr2	241719392	241720137	MajorDMR-8-45408	26
chr2	241720967	241722064	MajorDMR-8-45409	59
chr2	241734484	241734494	MajorDMR-8-45410	2
chr2	241768207	241769087	MajorDMR-8-45411	11
chr2	241833119	241833219	MajorDMR-8-45412	5
chr2	241836245	241836434	MajorDMR-8-45413	7
chr2	241873148	241873245	MajorDMR-8-45414	3
chr2	241940185	241940232	MajorDMR-8-45415	2
chr2	241949098	241949799	MajorDMR-8-45416	8
chr2	241974756	241975036	MajorDMR-8-45417	10
chr2	241976226	241976266	MajorDMR-8-45418	4
chr2	241980368	241980523	MajorDMR-8-45419	3
chr2	242003645	242003708	MajorDMR-8-45420	3
chr2	242023675	242024520	MajorDMR-8-45421	11
chr2	242026822	242026917	MajorDMR-8-45422	2
chr2	242030447	242031466	MajorDMR-8-45423	15
chr2	242032167	242032674	MajorDMR-8-45424	13
chr2	242034510	242035045	MajorDMR-8-45425	3
chr2	242042776	242042909	MajorDMR-8-45426	2
chr2	242071492	242071825	MajorDMR-8-45427	2
chr2	242072355	242072513	MajorDMR-8-45428	8
chr2	242131356	242131378	MajorDMR-8-45429	3
chr2	242139531	242139831	MajorDMR-8-45430	12
chr2	242140507	242140659	MajorDMR-8-45431	6
chr2	242153591	242153835	MajorDMR-8-45432	5
chr2	242165215	242165528	MajorDMR-8-45433	16
chr2	242167145	242167255	MajorDMR-8-45434	3
chr2	242172918	242173247	MajorDMR-8-45435	7
chr2	242173857	242174097	MajorDMR-8-45436	4
chr2	242175420	242175704	MajorDMR-8-45437	10
chr2	242181812	242181971	MajorDMR-8-45438	2
chr2	242184009	242184080	MajorDMR-8-45439	3
chr2	242188704	242189016	MajorDMR-8-45440	5
chr2	242235191	242235274	MajorDMR-8-45441	2
chr2	242242988	242243309	MajorDMR-8-45442	2
chr2	242294868	242294926	MajorDMR-8-45443	4
chr2	242312942	242313057	MajorDMR-8-45444	2
chr2	242326023	242326070	MajorDMR-8-45445	4
chr2	242434952	242435197	MajorDMR-8-45446	12
chr2	242436237	242436486	MajorDMR-8-45447	2
chr2	242443981	242444082	MajorDMR-8-45448	2
chr2	242499750	242499961	MajorDMR-8-45449	6
chr2	242509912	242510310	MajorDMR-8-45450	4
chr2	242516556	242517039	MajorDMR-8-45451	4
chr2	242517607	242518850	MajorDMR-8-45452	14
chr2	242522922	242523022	MajorDMR-8-45453	2
chr2	242523965	242524207	MajorDMR-8-45454	4
chr2	242556112	242556160	MajorDMR-8-45455	2
chr2	242569731	242569817	MajorDMR-8-45456	2
chr2	242571895	242572571	MajorDMR-8-45457	13
chr2	242585398	242586760	MajorDMR-8-45458	12
chr2	242605361	242606239	MajorDMR-8-45459	21
chr2	242617554	242618224	MajorDMR-8-45460	24
chr2	242627655	242627662	MajorDMR-8-45461	2
chr2	242640319	242640336	MajorDMR-8-45462	3
chr2	242664115	242664153	MajorDMR-8-45463	3
chr2	242742731	242742751	MajorDMR-8-45464	3
chr2	242763538	242763916	MajorDMR-8-45465	8
chr2	242788912	242789371	MajorDMR-8-45466	7
chr2	242790820	242791296	MajorDMR-8-45467	7
chr2	242824254	242824395	MajorDMR-8-45468	2
chr2	242825247	242825395	MajorDMR-8-45469	4
chr2	242827126	242827191	MajorDMR-8-45470	2
chr2	242829785	242830571	MajorDMR-8-45471	8
chr2	242833020	242833975	MajorDMR-8-45472	21
chr2	242839094	242839690	MajorDMR-8-45473	19
chr2	242843682	242844820	MajorDMR-8-45474	30
chr2	242852663	242852713	MajorDMR-8-45475	2
chr2	242856335	242856383	MajorDMR-8-45476	2
chr2	242864634	242865225	MajorDMR-8-45477	6
chr2	242869173	242869282	MajorDMR-8-45478	7
chr2	242900943	242901505	MajorDMR-8-45479	18
chr2	242930748	242930761	MajorDMR-8-45480	2
chr2	242967729	242967774	MajorDMR-8-45481	2
chr2	242968691	242968940	MajorDMR-8-45482	4
chr2	242988998	242989021	MajorDMR-8-45483	2
chr2	243012809	243013269	MajorDMR-8-45484	6
chr2	243018507	243018811	MajorDMR-8-45485	5
chr20	299591	299610	MajorDMR-8-45486	2
chr20	314852	314861	MajorDMR-8-45487	2
chr20	316141	316410	MajorDMR-8-45488	4
chr20	333942	334130	MajorDMR-8-45489	3
chr20	341425	341667	MajorDMR-8-45490	3
chr20	360945	361254	MajorDMR-8-45491	2
chr20	363111	363159	MajorDMR-8-45492	2
chr20	371689	371706	MajorDMR-8-45493	2
chr20	381003	381671	MajorDMR-8-45494	3
chr20	390444	390658	MajorDMR-8-45495	6
chr20	398227	398248	MajorDMR-8-45496	2
chr20	414174	414241	MajorDMR-8-45497	3
chr20	418423	418894	MajorDMR-8-45498	3
chr20	422746	423175	MajorDMR-8-45499	5
chr20	487797	488363	MajorDMR-8-45500	6
chr20	622598	622667	MajorDMR-8-45501	2
chr20	690138	690174	MajorDMR-8-45502	2
chr20	704450	704920	MajorDMR-8-45503	7
chr20	732902	733141	MajorDMR-8-45504	5
chr20	799473	799545	MajorDMR-8-45505	2
chr20	816361	816597	MajorDMR-8-45506	2
chr20	822498	822908	MajorDMR-8-45507	21
chr20	825915	826421	MajorDMR-8-45508	12
chr20	945799	946982	MajorDMR-8-45509	15
chr20	950947	951075	MajorDMR-8-45510	4
chr20	982440	982610	MajorDMR-8-45511	3
chr20	983342	983544	MajorDMR-8-45512	9
chr20	986484	986594	MajorDMR-8-45513	2
chr20	1107475	1108517	MajorDMR-8-45514	4
chr20	1115221	1115294	MajorDMR-8-45515	2
chr20	1138919	1139423	MajorDMR-8-45516	3
chr20	1248978	1249553	MajorDMR-8-45517	4
chr20	1250112	1250252	MajorDMR-8-45518	2
chr20	1254428	1254547	MajorDMR-8-45519	3
chr20	1260614	1260623	MajorDMR-8-45520	2
chr20	1270725	1271929	MajorDMR-8-45521	10
chr20	1278588	1278634	MajorDMR-8-45522	2
chr20	1280420	1280765	MajorDMR-8-45523	8
chr20	1281575	1281911	MajorDMR-8-45524	2
chr20	1289096	1289198	MajorDMR-8-45525	4
chr20	1290218	1290234	MajorDMR-8-45526	2
chr20	1293878	1293931	MajorDMR-8-45527	2
chr20	1362469	1362653	MajorDMR-8-45528	2
chr20	1368825	1368862	MajorDMR-8-45529	2
chr20	1370445	1370473	MajorDMR-8-45530	2
chr20	1371343	1371711	MajorDMR-8-45531	2
chr20	1408413	1408846	MajorDMR-8-45532	3
chr20	1485166	1485496	MajorDMR-8-45533	3
chr20	1592347	1592399	MajorDMR-8-45534	2
chr20	1613017	1613147	MajorDMR-8-45535	3
chr20	1652820	1653141	MajorDMR-8-45536	4
chr20	1667212	1667481	MajorDMR-8-45537	2
chr20	1714665	1715121	MajorDMR-8-45538	2
chr20	1825312	1825509	MajorDMR-8-45539	2
chr20	1872176	1872678	MajorDMR-8-45540	7
chr20	1881967	1882113	MajorDMR-8-45541	5
chr20	1892152	1892218	MajorDMR-8-45542	3
chr20	1896037	1896262	MajorDMR-8-45543	2
chr20	1906366	1906439	MajorDMR-8-45544	2
chr20	1927559	1928118	MajorDMR-8-45545	23
chr20	1954442	1954897	MajorDMR-8-45546	10
chr20	1961874	1961910	MajorDMR-8-45547	3
chr20	1972922	1973231	MajorDMR-8-45548	7
chr20	2002713	2003154	MajorDMR-8-45549	4
chr20	2042322	2043038	MajorDMR-8-45550	6
chr20	2046650	2046886	MajorDMR-8-45551	2
chr20	2096954	2097094	MajorDMR-8-45552	3
chr20	2109930	2110051	MajorDMR-8-45553	4
chr20	2115785	2115897	MajorDMR-8-45554	3
chr20	2118215	2118443	MajorDMR-8-45555	6
chr20	2132149	2132252	MajorDMR-8-45556	5
chr20	2153776	2155023	MajorDMR-8-45557	9
chr20	2183347	2183773	MajorDMR-8-45558	5
chr20	2207515	2208073	MajorDMR-8-45559	5
chr20	2209700	2209730	MajorDMR-8-45560	2
chr20	2210769	2210925	MajorDMR-8-45561	2
chr20	2227710	2227798	MajorDMR-8-45562	4
chr20	2228335	2228937	MajorDMR-8-45563	7
chr20	2240945	2240959	MajorDMR-8-45564	3
chr20	2260525	2260905	MajorDMR-8-45565	5
chr20	2262985	2263243	MajorDMR-8-45566	2
chr20	2289832	2289968	MajorDMR-8-45567	4
chr20	2309430	2309615	MajorDMR-8-45568	4
chr20	2310598	2311010	MajorDMR-8-45569	3
chr20	2334050	2334445	MajorDMR-8-45570	3
chr20	2383252	2383273	MajorDMR-8-45571	2
chr20	2385237	2385373	MajorDMR-8-45572	3
chr20	2397770	2397912	MajorDMR-8-45573	4
chr20	2417170	2417288	MajorDMR-8-45574	5
chr20	2435366	2435806	MajorDMR-8-45575	3
chr20	2438336	2438375	MajorDMR-8-45576	2
chr20	2514861	2515438	MajorDMR-8-45577	11
chr20	2519345	2519525	MajorDMR-8-45578	2
chr20	2539095	2539195	MajorDMR-8-45579	4
chr20	2605918	2605981	MajorDMR-8-45580	2
chr20	2640197	2640355	MajorDMR-8-45581	6
chr20	2645958	2646320	MajorDMR-8-45582	2
chr20	2672662	2672849	MajorDMR-8-45583	3
chr20	2783087	2783198	MajorDMR-8-45584	2
chr20	2846227	2846355	MajorDMR-8-45585	4
chr20	2882343	2882474	MajorDMR-8-45586	2
chr20	2884402	2884602	MajorDMR-8-45587	2
chr20	2905216	2905321	MajorDMR-8-45588	2
chr20	2905908	2906517	MajorDMR-8-45589	3
chr20	2910845	2910920	MajorDMR-8-45590	3
chr20	2911953	2911981	MajorDMR-8-45591	2
chr20	2919477	2919798	MajorDMR-8-45592	4
chr20	2927135	2927271	MajorDMR-8-45593	3
chr20	2981867	2981907	MajorDMR-8-45594	3
chr20	2992804	2992830	MajorDMR-8-45595	2
chr20	3003431	3004219	MajorDMR-8-45596	11
chr20	3022643	3023110	MajorDMR-8-45597	6
chr20	3053087	3053096	MajorDMR-8-45598	3
chr20	3060756	3060947	MajorDMR-8-45599	3
chr20	3070159	3071934	MajorDMR-8-45600	18
chr20	3073155	3073268	MajorDMR-8-45601	5
chr20	3074031	3074965	MajorDMR-8-45602	32
chr20	3083610	3084517	MajorDMR-8-45603	8
chr20	3087394	3087862	MajorDMR-8-45604	9
chr20	3090125	3090293	MajorDMR-8-45605	5
chr20	3097236	3097357	MajorDMR-8-45606	2
chr20	3099242	3099510	MajorDMR-8-45607	9
chr20	3140890	3140917	MajorDMR-8-45608	2
chr20	3145194	3146628	MajorDMR-8-45609	42
chr20	3148468	3149728	MajorDMR-8-45610	19
chr20	3151160	3151174	MajorDMR-8-45611	2
chr20	3151825	3151982	MajorDMR-8-45612	3
chr20	3170146	3170498	MajorDMR-8-45613	4
chr20	3173431	3173538	MajorDMR-8-45614	3
chr20	3174582	3175699	MajorDMR-8-45615	19
chr20	3176237	3176353	MajorDMR-8-45616	2
chr20	3178028	3178086	MajorDMR-8-45617	2
chr20	3221225	3221320	MajorDMR-8-45618	6
chr20	3222342	3222677	MajorDMR-8-45619	2
chr20	3239337	3239504	MajorDMR-8-45620	4
chr20	3242602	3242659	MajorDMR-8-45621	2
chr20	3255906	3256350	MajorDMR-8-45622	3
chr20	3278828	3278935	MajorDMR-8-45623	2
chr20	3294075	3294469	MajorDMR-8-45624	2
chr20	3296990	3297024	MajorDMR-8-45625	2
chr20	3307468	3307907	MajorDMR-8-45626	3
chr20	3311107	3311588	MajorDMR-8-45627	9
chr20	3314610	3314651	MajorDMR-8-45628	2
chr20	3336105	3337050	MajorDMR-8-45629	6
chr20	3381720	3381916	MajorDMR-8-45630	3
chr20	3382578	3382649	MajorDMR-8-45631	3
chr20	3441932	3442388	MajorDMR-8-45632	2
chr20	3498975	3499160	MajorDMR-8-45633	3
chr20	3566248	3566673	MajorDMR-8-45634	3
chr20	3595025	3595376	MajorDMR-8-45635	2
chr20	3608303	3608542	MajorDMR-8-45636	2
chr20	3615896	3616180	MajorDMR-8-45637	2
chr20	3626443	3627878	MajorDMR-8-45638	12
chr20	3629383	3630645	MajorDMR-8-45639	15
chr20	3635066	3635437	MajorDMR-8-45640	5
chr20	3647040	3647197	MajorDMR-8-45641	2
chr20	3709154	3709234	MajorDMR-8-45642	3
chr20	3730758	3731117	MajorDMR-8-45643	2
chr20	3780179	3780652	MajorDMR-8-45644	6
chr20	3860995	3861287	MajorDMR-8-45645	5
chr20	3863902	3863918	MajorDMR-8-45646	2
chr20	3887589	3887898	MajorDMR-8-45647	3
chr20	3902712	3903643	MajorDMR-8-45648	9
chr20	3907481	3907907	MajorDMR-8-45649	2
chr20	3962220	3962278	MajorDMR-8-45650	2
chr20	3996597	3996791	MajorDMR-8-45651	6
chr20	4003384	4003851	MajorDMR-8-45652	8
chr20	4006427	4007175	MajorDMR-8-45653	5
chr20	4008430	4008503	MajorDMR-8-45654	2
chr20	4032262	4032273	MajorDMR-8-45655	2
chr20	4093806	4094003	MajorDMR-8-45656	4
chr20	4151290	4151707	MajorDMR-8-45657	2
chr20	4161785	4161793	MajorDMR-8-45658	2
chr20	4179995	4180533	MajorDMR-8-45659	5
chr20	4196318	4196929	MajorDMR-8-45660	5
chr20	4284223	4284242	MajorDMR-8-45661	2
chr20	4286880	4287551	MajorDMR-8-45662	3
chr20	4314427	4314691	MajorDMR-8-45663	2
chr20	4350527	4350780	MajorDMR-8-45664	7
chr20	4355577	4355908	MajorDMR-8-45665	2
chr20	4356523	4357031	MajorDMR-8-45666	5
chr20	4450019	4450207	MajorDMR-8-45667	2
chr20	4450736	4451549	MajorDMR-8-45668	5
chr20	4470776	4470784	MajorDMR-8-45669	2
chr20	4554660	4555037	MajorDMR-8-45670	4
chr20	4558782	4558928	MajorDMR-8-45671	2
chr20	4562205	4562598	MajorDMR-8-45672	3
chr20	4573592	4573596	MajorDMR-8-45673	2
chr20	4593974	4594688	MajorDMR-8-45674	6
chr20	4651839	4651979	MajorDMR-8-45675	4
chr20	4666291	4666495	MajorDMR-8-45676	3
chr20	4684844	4685620	MajorDMR-8-45677	15
chr20	4689678	4689725	MajorDMR-8-45678	2
chr20	4690711	4690951	MajorDMR-8-45679	5
chr20	4705808	4705812	MajorDMR-8-45680	2
chr20	4721682	4722194	MajorDMR-8-45681	3
chr20	4776980	4777080	MajorDMR-8-45682	2
chr20	4790410	4791118	MajorDMR-8-45683	6
chr20	4791625	4791727	MajorDMR-8-45684	4
chr20	4802362	4803068	MajorDMR-8-45685	5
chr20	4827838	4828571	MajorDMR-8-45686	7
chr20	4839848	4840307	MajorDMR-8-45687	6
chr20	4850593	4850638	MajorDMR-8-45688	2
chr20	4857093	4857928	MajorDMR-8-45689	4
chr20	4865384	4865410	MajorDMR-8-45690	3
chr20	4876549	4876779	MajorDMR-8-45691	7
chr20	4879260	4879435	MajorDMR-8-45692	3
chr20	4885792	4886339	MajorDMR-8-45693	3
chr20	4899886	4900100	MajorDMR-8-45694	4
chr20	4903982	4904980	MajorDMR-8-45695	7
chr20	4906993	4907623	MajorDMR-8-45696	5
chr20	4909594	4909783	MajorDMR-8-45697	2
chr20	4912578	4913318	MajorDMR-8-45698	9
chr20	4917194	4917585	MajorDMR-8-45699	6
chr20	4921229	4921410	MajorDMR-8-45700	2
chr20	4922308	4922387	MajorDMR-8-45701	3
chr20	4923433	4924607	MajorDMR-8-45702	19
chr20	4925420	4925635	MajorDMR-8-45703	2
chr20	4927340	4928408	MajorDMR-8-45704	6
chr20	4929270	4930144	MajorDMR-8-45705	9
chr20	4943440	4943602	MajorDMR-8-45706	4
chr20	4945805	4945942	MajorDMR-8-45707	3
chr20	4948280	4948615	MajorDMR-8-45708	6
chr20	4959097	4959679	MajorDMR-8-45709	6
chr20	4962828	4962875	MajorDMR-8-45710	2
chr20	4969374	4969649	MajorDMR-8-45711	4
chr20	4973248	4974661	MajorDMR-8-45712	8
chr20	5022253	5022776	MajorDMR-8-45713	8
chr20	5030767	5030949	MajorDMR-8-45714	2
chr20	5053450	5053913	MajorDMR-8-45715	4
chr20	5065822	5066576	MajorDMR-8-45716	6
chr20	5073796	5073837	MajorDMR-8-45717	2
chr20	5076406	5076769	MajorDMR-8-45718	6
chr20	5111628	5111718	MajorDMR-8-45719	6
chr20	5125936	5126032	MajorDMR-8-45720	2
chr20	5135927	5136209	MajorDMR-8-45721	2
chr20	5146156	5146187	MajorDMR-8-45722	4
chr20	5151252	5151336	MajorDMR-8-45723	2
chr20	5152367	5152471	MajorDMR-8-45724	3
chr20	5153937	5153941	MajorDMR-8-45725	2
chr20	5157652	5158368	MajorDMR-8-45726	9
chr20	5159066	5159146	MajorDMR-8-45727	3
chr20	5164179	5164422	MajorDMR-8-45728	3
chr20	5177190	5177253	MajorDMR-8-45729	3
chr20	5252044	5252063	MajorDMR-8-45730	2
chr20	5374682	5374722	MajorDMR-8-45731	2
chr20	5414930	5415346	MajorDMR-8-45732	2
chr20	5429628	5430417	MajorDMR-8-45733	6
chr20	5465807	5465877	MajorDMR-8-45734	4
chr20	5466751	5466840	MajorDMR-8-45735	2
chr20	5467776	5467961	MajorDMR-8-45736	5
chr20	5484018	5484158	MajorDMR-8-45737	8
chr20	5491010	5491148	MajorDMR-8-45738	2
chr20	5505676	5505864	MajorDMR-8-45739	2
chr20	5510137	5510278	MajorDMR-8-45740	4
chr20	5522915	5523336	MajorDMR-8-45741	10
chr20	5529657	5530186	MajorDMR-8-45742	3
chr20	5571883	5571910	MajorDMR-8-45743	2
chr20	5640686	5640747	MajorDMR-8-45744	2
chr20	5652296	5652344	MajorDMR-8-45745	2
chr20	5669198	5669431	MajorDMR-8-45746	5
chr20	5695133	5695141	MajorDMR-8-45747	2
chr20	5712405	5712815	MajorDMR-8-45748	3
chr20	5734185	5734225	MajorDMR-8-45749	2
chr20	5743345	5743359	MajorDMR-8-45750	2
chr20	5746733	5747812	MajorDMR-8-45751	8
chr20	5754159	5754212	MajorDMR-8-45752	2
chr20	5755197	5755237	MajorDMR-8-45753	2
chr20	5812576	5812958	MajorDMR-8-45754	4
chr20	5826243	5826709	MajorDMR-8-45755	2
chr20	5852879	5852896	MajorDMR-8-45756	2
chr20	5867677	5867899	MajorDMR-8-45757	4
chr20	5875420	5875542	MajorDMR-8-45758	2
chr20	5889409	5889947	MajorDMR-8-45759	7
chr20	5900592	5900685	MajorDMR-8-45760	2
chr20	5913535	5913798	MajorDMR-8-45761	3
chr20	5919060	5919310	MajorDMR-8-45762	3
chr20	5926648	5926806	MajorDMR-8-45763	3
chr20	6021709	6021904	MajorDMR-8-45764	3
chr20	6033495	6033517	MajorDMR-8-45765	3
chr20	6034693	6034984	MajorDMR-8-45766	6
chr20	6051993	6052008	MajorDMR-8-45767	2
chr20	6055148	6055369	MajorDMR-8-45768	4
chr20	6055934	6056047	MajorDMR-8-45769	2
chr20	6059386	6060088	MajorDMR-8-45770	4
chr20	6104045	6104174	MajorDMR-8-45771	2
chr20	6122710	6122819	MajorDMR-8-45772	3
chr20	6151575	6151634	MajorDMR-8-45773	2
chr20	6215583	6215817	MajorDMR-8-45774	3
chr20	6219005	6219097	MajorDMR-8-45775	2
chr20	6230263	6230302	MajorDMR-8-45776	2
chr20	6252325	6252600	MajorDMR-8-45777	2
chr20	6391438	6391536	MajorDMR-8-45778	2
chr20	6625386	6625810	MajorDMR-8-45779	7
chr20	6727194	6727340	MajorDMR-8-45780	2
chr20	6794874	6795095	MajorDMR-8-45781	3
chr20	6817666	6818323	MajorDMR-8-45782	4
chr20	6832035	6832055	MajorDMR-8-45783	2
chr20	6847463	6847508	MajorDMR-8-45784	2
chr20	7126956	7126964	MajorDMR-8-45785	2
chr20	7192336	7192656	MajorDMR-8-45786	3
chr20	7484235	7484356	MajorDMR-8-45787	3
chr20	7531562	7531601	MajorDMR-8-45788	3
chr20	7629782	7629797	MajorDMR-8-45789	3
chr20	7645596	7645893	MajorDMR-8-45790	3
chr20	7696926	7697302	MajorDMR-8-45791	7
chr20	7699427	7699643	MajorDMR-8-45792	3
chr20	7712630	7712916	MajorDMR-8-45793	3
chr20	7784432	7784582	MajorDMR-8-45794	2
chr20	7833747	7833824	MajorDMR-8-45795	3
chr20	7954494	7954645	MajorDMR-8-45796	2
chr20	7964431	7964447	MajorDMR-8-45797	2
chr20	7966647	7966799	MajorDMR-8-45798	3
chr20	7971629	7972332	MajorDMR-8-45799	8
chr20	7975901	7976098	MajorDMR-8-45800	2
chr20	8002642	8002758	MajorDMR-8-45801	2
chr20	8015321	8015339	MajorDMR-8-45802	2
chr20	8038638	8038670	MajorDMR-8-45803	2
chr20	8043462	8043805	MajorDMR-8-45804	7
chr20	8051336	8051885	MajorDMR-8-45805	4
chr20	8093588	8093631	MajorDMR-8-45806	3
chr20	8107043	8107398	MajorDMR-8-45807	5
chr20	8110057	8110075	MajorDMR-8-45808	2
chr20	8116727	8117714	MajorDMR-8-45809	7
chr20	8123811	8124473	MajorDMR-8-45810	4
chr20	8125005	8125275	MajorDMR-8-45811	3
chr20	8128347	8128551	MajorDMR-8-45812	2
chr20	8141682	8141995	MajorDMR-8-45813	3
chr20	8147026	8147456	MajorDMR-8-45814	5
chr20	8149087	8149764	MajorDMR-8-45815	5
chr20	8195069	8195162	MajorDMR-8-45816	2
chr20	8212856	8213543	MajorDMR-8-45817	3
chr20	8223777	8223928	MajorDMR-8-45818	2
chr20	8255066	8255544	MajorDMR-8-45819	2
chr20	8283887	8283900	MajorDMR-8-45820	2
chr20	8313671	8313683	MajorDMR-8-45821	2
chr20	8328542	8328574	MajorDMR-8-45822	3
chr20	8340793	8340959	MajorDMR-8-45823	2
chr20	8343158	8343236	MajorDMR-8-45824	2
chr20	8345730	8346148	MajorDMR-8-45825	3
chr20	8352004	8352014	MajorDMR-8-45826	2
chr20	8355435	8356017	MajorDMR-8-45827	5
chr20	8358707	8358790	MajorDMR-8-45828	2
chr20	8366093	8366360	MajorDMR-8-45829	5
chr20	8412850	8413623	MajorDMR-8-45830	8
chr20	8450483	8451046	MajorDMR-8-45831	4
chr20	8510051	8510094	MajorDMR-8-45832	2
chr20	8512852	8513320	MajorDMR-8-45833	4
chr20	8517503	8517781	MajorDMR-8-45834	3
chr20	8524767	8524806	MajorDMR-8-45835	2
chr20	8583913	8584080	MajorDMR-8-45836	4
chr20	8596668	8597179	MajorDMR-8-45837	3
chr20	8598188	8598469	MajorDMR-8-45838	4
chr20	8604481	8605033	MajorDMR-8-45839	4
chr20	8616006	8617700	MajorDMR-8-45840	10
chr20	8621427	8621493	MajorDMR-8-45841	3
chr20	8624099	8624591	MajorDMR-8-45842	2
chr20	8658733	8659385	MajorDMR-8-45843	6
chr20	8681657	8681735	MajorDMR-8-45844	2
chr20	8687738	8687960	MajorDMR-8-45845	4
chr20	8690685	8691137	MajorDMR-8-45846	5
chr20	8720926	8721037	MajorDMR-8-45847	2
chr20	8734907	8735247	MajorDMR-8-45848	2
chr20	8744576	8744633	MajorDMR-8-45849	2
chr20	8745454	8745829	MajorDMR-8-45850	5
chr20	8758732	8758955	MajorDMR-8-45851	2
chr20	8760940	8761205	MajorDMR-8-45852	6
chr20	8770183	8770240	MajorDMR-8-45853	2
chr20	8786737	8787146	MajorDMR-8-45854	4
chr20	8788741	8788911	MajorDMR-8-45855	2
chr20	8830636	8830686	MajorDMR-8-45856	4
chr20	8884517	8884572	MajorDMR-8-45857	2
chr20	8893580	8893665	MajorDMR-8-45858	2
chr20	8900625	8900750	MajorDMR-8-45859	2
chr20	9081438	9081632	MajorDMR-8-45860	9
chr20	9131247	9131885	MajorDMR-8-45861	6
chr20	9200186	9200647	MajorDMR-8-45862	3
chr20	9214524	9214687	MajorDMR-8-45863	2
chr20	9236991	9237120	MajorDMR-8-45864	2
chr20	9261334	9261725	MajorDMR-8-45865	6
chr20	9324821	9325352	MajorDMR-8-45866	4
chr20	9531094	9531477	MajorDMR-8-45867	2
chr20	9532527	9532663	MajorDMR-8-45868	2
chr20	9558282	9558445	MajorDMR-8-45869	3
chr20	9568625	9568714	MajorDMR-8-45870	2
chr20	9583586	9584565	MajorDMR-8-45871	7
chr20	9592924	9592965	MajorDMR-8-45872	2
chr20	9596702	9597195	MajorDMR-8-45873	5
chr20	9608055	9608399	MajorDMR-8-45874	4
chr20	9610590	9610980	MajorDMR-8-45875	3
chr20	9619392	9619567	MajorDMR-8-45876	3
chr20	9628612	9629314	MajorDMR-8-45877	4
chr20	9663126	9663274	MajorDMR-8-45878	2
chr20	9667187	9667881	MajorDMR-8-45879	6
chr20	9669455	9669770	MajorDMR-8-45880	5
chr20	9671653	9672266	MajorDMR-8-45881	4
chr20	9685316	9685614	MajorDMR-8-45882	4
chr20	9686845	9686884	MajorDMR-8-45883	2
chr20	9689362	9689613	MajorDMR-8-45884	4
chr20	9690408	9690911	MajorDMR-8-45885	2
chr20	9699458	9699542	MajorDMR-8-45886	2
chr20	9711174	9711220	MajorDMR-8-45887	3
chr20	9721995	9722444	MajorDMR-8-45888	3
chr20	9739784	9740046	MajorDMR-8-45889	2
chr20	9764106	9764263	MajorDMR-8-45890	3
chr20	9770020	9770048	MajorDMR-8-45891	2
chr20	9775483	9775660	MajorDMR-8-45892	3
chr20	9778927	9779360	MajorDMR-8-45893	3
chr20	9785333	9785345	MajorDMR-8-45894	2
chr20	9787740	9788039	MajorDMR-8-45895	3
chr20	9788549	9789670	MajorDMR-8-45896	5
chr20	9795438	9795820	MajorDMR-8-45897	4
chr20	9806166	9806448	MajorDMR-8-45898	2
chr20	9812406	9812446	MajorDMR-8-45899	2
chr20	9848238	9848494	MajorDMR-8-45900	4
chr20	9871189	9871400	MajorDMR-8-45901	5
chr20	9876457	9876648	MajorDMR-8-45902	2
chr20	9919180	9919351	MajorDMR-8-45903	4
chr20	9968757	9969144	MajorDMR-8-45904	2
chr20	9988050	9989152	MajorDMR-8-45905	11
chr20	9995145	9995928	MajorDMR-8-45906	7
chr20	10015058	10015253	MajorDMR-8-45907	2
chr20	10039197	10040118	MajorDMR-8-45908	5
chr20	10041020	10041857	MajorDMR-8-45909	9
chr20	10042474	10042590	MajorDMR-8-45910	2
chr20	10048053	10048803	MajorDMR-8-45911	6
chr20	10050900	10052216	MajorDMR-8-45912	4
chr20	10053948	10054001	MajorDMR-8-45913	2
chr20	10056169	10056450	MajorDMR-8-45914	4
chr20	10057440	10057489	MajorDMR-8-45915	2
chr20	10109685	10111287	MajorDMR-8-45916	15
chr20	10112921	10113277	MajorDMR-8-45917	8
chr20	10114140	10114949	MajorDMR-8-45918	5
chr20	10116119	10116472	MajorDMR-8-45919	8
chr20	10116998	10117977	MajorDMR-8-45920	8
chr20	10118997	10119146	MajorDMR-8-45921	2
chr20	10125338	10125465	MajorDMR-8-45922	3
chr20	10126114	10126410	MajorDMR-8-45923	2
chr20	10128206	10128580	MajorDMR-8-45924	4
chr20	10136221	10136682	MajorDMR-8-45925	4
chr20	10141502	10141747	MajorDMR-8-45926	3
chr20	10146389	10146726	MajorDMR-8-45927	4
chr20	10147452	10148527	MajorDMR-8-45928	5
chr20	10150941	10151513	MajorDMR-8-45929	4
chr20	10153664	10153718	MajorDMR-8-45930	3
chr20	10179204	10179954	MajorDMR-8-45931	4
chr20	10180796	10180838	MajorDMR-8-45932	3
chr20	10207759	10208040	MajorDMR-8-45933	2
chr20	10219500	10219938	MajorDMR-8-45934	3
chr20	10221346	10222307	MajorDMR-8-45935	12
chr20	10225214	10227080	MajorDMR-8-45936	13
chr20	10230089	10230636	MajorDMR-8-45937	3
chr20	10235173	10235607	MajorDMR-8-45938	6
chr20	10236329	10237054	MajorDMR-8-45939	5
chr20	10239150	10239669	MajorDMR-8-45940	4
chr20	10241896	10242068	MajorDMR-8-45941	3
chr20	10248298	10248325	MajorDMR-8-45942	2
chr20	10249948	10250029	MajorDMR-8-45943	4
chr20	10251003	10251209	MajorDMR-8-45944	2
chr20	10252545	10252633	MajorDMR-8-45945	3
chr20	10257931	10258813	MajorDMR-8-45946	4
chr20	10260875	10261238	MajorDMR-8-45947	2
chr20	10262258	10262738	MajorDMR-8-45948	2
chr20	10296202	10296230	MajorDMR-8-45949	2
chr20	10314498	10314535	MajorDMR-8-45950	2
chr20	10402118	10402248	MajorDMR-8-45951	2
chr20	10412345	10412439	MajorDMR-8-45952	3
chr20	10418113	10418170	MajorDMR-8-45953	2
chr20	10433934	10434379	MajorDMR-8-45954	4
chr20	10457216	10457290	MajorDMR-8-45955	2
chr20	10481749	10483179	MajorDMR-8-45956	11
chr20	10485542	10485557	MajorDMR-8-45957	2
chr20	10527011	10527032	MajorDMR-8-45958	2
chr20	10577981	10578140	MajorDMR-8-45959	3
chr20	10632029	10632132	MajorDMR-8-45960	2
chr20	10735674	10735706	MajorDMR-8-45961	2
chr20	10772900	10773080	MajorDMR-8-45962	2
chr20	10806745	10807014	MajorDMR-8-45963	2
chr20	10876837	10876990	MajorDMR-8-45964	2
chr20	11041447	11041698	MajorDMR-8-45965	4
chr20	11348549	11348578	MajorDMR-8-45966	2
chr20	11508083	11508585	MajorDMR-8-45967	2
chr20	11527573	11527610	MajorDMR-8-45968	3
chr20	11539172	11539628	MajorDMR-8-45969	2
chr20	11562535	11562580	MajorDMR-8-45970	2
chr20	11587747	11587881	MajorDMR-8-45971	3
chr20	11589701	11590350	MajorDMR-8-45972	9
chr20	11600566	11601206	MajorDMR-8-45973	4
chr20	11623546	11623637	MajorDMR-8-45974	2
chr20	11625954	11626633	MajorDMR-8-45975	4
chr20	11639575	11639676	MajorDMR-8-45976	2
chr20	11647279	11647726	MajorDMR-8-45977	5
chr20	11652531	11652555	MajorDMR-8-45978	2
chr20	11657149	11657945	MajorDMR-8-45979	3
chr20	11658842	11659380	MajorDMR-8-45980	3
chr20	11666710	11667285	MajorDMR-8-45981	8
chr20	11668106	11668325	MajorDMR-8-45982	2
chr20	11685243	11685605	MajorDMR-8-45983	4
chr20	11693027	11693382	MajorDMR-8-45984	4
chr20	11696398	11696460	MajorDMR-8-45985	2
chr20	11699853	11699918	MajorDMR-8-45986	2
chr20	11702536	11702812	MajorDMR-8-45987	5
chr20	11724306	11724464	MajorDMR-8-45988	5
chr20	11759091	11759469	MajorDMR-8-45989	3
chr20	11803136	11803214	MajorDMR-8-45990	3
chr20	11805115	11806109	MajorDMR-8-45991	20
chr20	11808886	11809095	MajorDMR-8-45992	2
chr20	11844475	11845437	MajorDMR-8-45993	5
chr20	11879060	11879385	MajorDMR-8-45994	2
chr20	11888326	11888575	MajorDMR-8-45995	3
chr20	11892261	11892621	MajorDMR-8-45996	3
chr20	11893282	11893514	MajorDMR-8-45997	2
chr20	11894246	11894365	MajorDMR-8-45998	2
chr20	11898850	11901252	MajorDMR-8-45999	28
chr20	11902066	11902900	MajorDMR-8-46000	8
chr20	11903449	11904823	MajorDMR-8-46001	11
chr20	11905753	11908665	MajorDMR-8-46002	14
chr20	11913662	11914050	MajorDMR-8-46003	2
chr20	11915799	11915848	MajorDMR-8-46004	2
chr20	11938106	11938123	MajorDMR-8-46005	2
chr20	11939532	11940285	MajorDMR-8-46006	27
chr20	11966401	11966701	MajorDMR-8-46007	3
chr20	11986378	11986846	MajorDMR-8-46008	4
chr20	11991207	11991308	MajorDMR-8-46009	3
chr20	11997074	11997216	MajorDMR-8-46010	2
chr20	11998172	11998213	MajorDMR-8-46011	2
chr20	12002966	12003376	MajorDMR-8-46012	2
chr20	12004664	12005081	MajorDMR-8-46013	3
chr20	12011278	12011578	MajorDMR-8-46014	3
chr20	12016116	12016304	MajorDMR-8-46015	4
chr20	12017818	12018728	MajorDMR-8-46016	8
chr20	12020805	12021211	MajorDMR-8-46017	8
chr20	12024106	12024268	MajorDMR-8-46018	2
chr20	12024769	12024907	MajorDMR-8-46019	3
chr20	12037255	12037478	MajorDMR-8-46020	2
chr20	12037988	12038125	MajorDMR-8-46021	2
chr20	12043075	12043115	MajorDMR-8-46022	2
chr20	12079212	12079264	MajorDMR-8-46023	2
chr20	12110216	12110335	MajorDMR-8-46024	5
chr20	12113309	12113357	MajorDMR-8-46025	4
chr20	12134613	12135071	MajorDMR-8-46026	2
chr20	12140885	12141000	MajorDMR-8-46027	2
chr20	12142160	12142268	MajorDMR-8-46028	4
chr20	12156666	12157476	MajorDMR-8-46029	6
chr20	12177520	12177590	MajorDMR-8-46030	2
chr20	12180420	12181072	MajorDMR-8-46031	5
chr20	12200189	12201274	MajorDMR-8-46032	5
chr20	12203721	12204622	MajorDMR-8-46033	8
chr20	12205853	12205906	MajorDMR-8-46034	3
chr20	12211981	12212167	MajorDMR-8-46035	5
chr20	12222352	12222494	MajorDMR-8-46036	2
chr20	12224168	12224646	MajorDMR-8-46037	6
chr20	12225310	12225326	MajorDMR-8-46038	2
chr20	12229332	12229610	MajorDMR-8-46039	4
chr20	12245691	12245732	MajorDMR-8-46040	2
chr20	12270068	12270262	MajorDMR-8-46041	3
chr20	12352618	12353013	MajorDMR-8-46042	2
chr20	12369720	12369742	MajorDMR-8-46043	3
chr20	12392070	12392733	MajorDMR-8-46044	7
chr20	12418109	12418382	MajorDMR-8-46045	4
chr20	12492606	12492895	MajorDMR-8-46046	2
chr20	12545670	12546275	MajorDMR-8-46047	5
chr20	12589264	12589339	MajorDMR-8-46048	2
chr20	12595373	12595602	MajorDMR-8-46049	2
chr20	12623925	12624334	MajorDMR-8-46050	4
chr20	12668215	12668558	MajorDMR-8-46051	4
chr20	12681512	12681587	MajorDMR-8-46052	4
chr20	12765900	12765954	MajorDMR-8-46053	2
chr20	12802036	12802083	MajorDMR-8-46054	2
chr20	12802748	12802767	MajorDMR-8-46055	2
chr20	12820881	12821087	MajorDMR-8-46056	2
chr20	12839925	12840479	MajorDMR-8-46057	6
chr20	12851112	12851138	MajorDMR-8-46058	2
chr20	12946737	12946794	MajorDMR-8-46059	2
chr20	13069568	13070205	MajorDMR-8-46060	3
chr20	13240610	13240994	MajorDMR-8-46061	4
chr20	13245696	13245902	MajorDMR-8-46062	3
chr20	13254871	13255066	MajorDMR-8-46063	5
chr20	13324219	13324605	MajorDMR-8-46064	3
chr20	13665033	13665441	MajorDMR-8-46065	5
chr20	13753325	13753542	MajorDMR-8-46066	2
chr20	13778788	13779266	MajorDMR-8-46067	2
chr20	13780268	13780386	MajorDMR-8-46068	3
chr20	13783170	13783313	MajorDMR-8-46069	2
chr20	13908792	13908891	MajorDMR-8-46070	2
chr20	13975467	13975591	MajorDMR-8-46071	4
chr20	13977579	13977892	MajorDMR-8-46072	2
chr20	14011596	14012004	MajorDMR-8-46073	2
chr20	14058610	14058674	MajorDMR-8-46074	3
chr20	14071212	14071519	MajorDMR-8-46075	4
chr20	14075718	14075839	MajorDMR-8-46076	2
chr20	14121331	14121467	MajorDMR-8-46077	4
chr20	14122918	14123045	MajorDMR-8-46078	2
chr20	14133902	14133962	MajorDMR-8-46079	2
chr20	14153338	14153382	MajorDMR-8-46080	2
chr20	14176067	14176419	MajorDMR-8-46081	2
chr20	14306608	14306772	MajorDMR-8-46082	2
chr20	14447949	14448302	MajorDMR-8-46083	12
chr20	14449668	14449713	MajorDMR-8-46084	2
chr20	14451142	14451431	MajorDMR-8-46085	4
chr20	14514844	14515031	MajorDMR-8-46086	2
chr20	14518458	14518551	MajorDMR-8-46087	2
chr20	14534869	14535007	MajorDMR-8-46088	4
chr20	14565797	14566013	MajorDMR-8-46089	2
chr20	14755948	14756160	MajorDMR-8-46090	2
chr20	14771548	14771687	MajorDMR-8-46091	4
chr20	14774533	14774823	MajorDMR-8-46092	2
chr20	14775426	14776097	MajorDMR-8-46093	3
chr20	14782735	14783007	MajorDMR-8-46094	3
chr20	14801438	14801640	MajorDMR-8-46095	9
chr20	14862971	14863367	MajorDMR-8-46096	4
chr20	14870742	14870809	MajorDMR-8-46097	2
chr20	14890076	14890211	MajorDMR-8-46098	2
chr20	14900681	14900709	MajorDMR-8-46099	2
chr20	14904449	14904459	MajorDMR-8-46100	3
chr20	14974995	14975110	MajorDMR-8-46101	4
chr20	14990830	14991093	MajorDMR-8-46102	3
chr20	14995281	14995472	MajorDMR-8-46103	3
chr20	15039363	15039515	MajorDMR-8-46104	2
chr20	15182814	15183062	MajorDMR-8-46105	2
chr20	15218018	15218235	MajorDMR-8-46106	2
chr20	15268871	15268974	MajorDMR-8-46107	2
chr20	15273805	15274188	MajorDMR-8-46108	6
chr20	15311441	15311939	MajorDMR-8-46109	3
chr20	15363694	15364145	MajorDMR-8-46110	3
chr20	15380661	15380737	MajorDMR-8-46111	2
chr20	15382716	15382868	MajorDMR-8-46112	3
chr20	15400857	15400978	MajorDMR-8-46113	2
chr20	15427072	15427697	MajorDMR-8-46114	12
chr20	15442477	15442949	MajorDMR-8-46115	4
chr20	15487227	15487498	MajorDMR-8-46116	4
chr20	15493895	15493906	MajorDMR-8-46117	2
chr20	15536365	15536914	MajorDMR-8-46118	3
chr20	15542419	15542448	MajorDMR-8-46119	3
chr20	15590752	15591056	MajorDMR-8-46120	5
chr20	15595234	15595881	MajorDMR-8-46121	6
chr20	15597260	15597686	MajorDMR-8-46122	3
chr20	15598873	15599110	MajorDMR-8-46123	2
chr20	15601455	15601642	MajorDMR-8-46124	2
chr20	15608579	15609075	MajorDMR-8-46125	2
chr20	15610634	15611692	MajorDMR-8-46126	8
chr20	15627737	15628206	MajorDMR-8-46127	3
chr20	15680261	15681196	MajorDMR-8-46128	16
chr20	15740515	15741341	MajorDMR-8-46129	12
chr20	15789510	15789678	MajorDMR-8-46130	2
chr20	15899429	15899883	MajorDMR-8-46131	2
chr20	15942717	15942870	MajorDMR-8-46132	3
chr20	15985832	15986373	MajorDMR-8-46133	7
chr20	16021239	16021297	MajorDMR-8-46134	2
chr20	16021852	16022300	MajorDMR-8-46135	2
chr20	16044341	16044364	MajorDMR-8-46136	2
chr20	16139257	16139584	MajorDMR-8-46137	6
chr20	16241339	16241794	MajorDMR-8-46138	10
chr20	16254501	16254988	MajorDMR-8-46139	4
chr20	16276836	16277246	MajorDMR-8-46140	5
chr20	16292046	16292218	MajorDMR-8-46141	2
chr20	16292775	16293572	MajorDMR-8-46142	5
chr20	16294169	16294257	MajorDMR-8-46143	2
chr20	16295320	16295818	MajorDMR-8-46144	7
chr20	16298022	16298923	MajorDMR-8-46145	13
chr20	16302120	16302218	MajorDMR-8-46146	2
chr20	16313051	16313319	MajorDMR-8-46147	4
chr20	16359704	16360753	MajorDMR-8-46148	26
chr20	16443390	16443503	MajorDMR-8-46149	3
chr20	16451568	16451729	MajorDMR-8-46150	3
chr20	16454981	16455242	MajorDMR-8-46151	2
chr20	16468087	16468297	MajorDMR-8-46152	3
chr20	16468872	16468966	MajorDMR-8-46153	2
chr20	16472997	16473068	MajorDMR-8-46154	2
chr20	16482219	16482649	MajorDMR-8-46155	2
chr20	16498830	16498932	MajorDMR-8-46156	4
chr20	16499568	16499632	MajorDMR-8-46157	3
chr20	16506271	16506411	MajorDMR-8-46158	2
chr20	16507374	16507696	MajorDMR-8-46159	5
chr20	16508746	16510056	MajorDMR-8-46160	9
chr20	16525752	16526400	MajorDMR-8-46161	4
chr20	16528891	16529194	MajorDMR-8-46162	3
chr20	16532660	16532983	MajorDMR-8-46163	2
chr20	16535959	16535984	MajorDMR-8-46164	2
chr20	16580765	16581493	MajorDMR-8-46165	6
chr20	16644339	16645313	MajorDMR-8-46166	6
chr20	16674563	16675055	MajorDMR-8-46167	3
chr20	16745364	16745424	MajorDMR-8-46168	2
chr20	16745967	16746730	MajorDMR-8-46169	6
chr20	16757751	16757941	MajorDMR-8-46170	2
chr20	16787354	16787902	MajorDMR-8-46171	3
chr20	16819155	16819253	MajorDMR-8-46172	2
chr20	16821181	16821257	MajorDMR-8-46173	3
chr20	16829163	16829280	MajorDMR-8-46174	2
chr20	16877205	16877590	MajorDMR-8-46175	3
chr20	16879820	16879954	MajorDMR-8-46176	3
chr20	16899056	16899538	MajorDMR-8-46177	3
chr20	16937080	16937411	MajorDMR-8-46178	2
chr20	16947104	16947126	MajorDMR-8-46179	2
chr20	16951158	16951912	MajorDMR-8-46180	3
chr20	17074644	17074710	MajorDMR-8-46181	2
chr20	17141731	17142501	MajorDMR-8-46182	6
chr20	17267000	17267305	MajorDMR-8-46183	3
chr20	17269573	17269719	MajorDMR-8-46184	4
chr20	17277099	17277526	MajorDMR-8-46185	3
chr20	17308052	17308058	MajorDMR-8-46186	2
chr20	17368111	17368172	MajorDMR-8-46187	2
chr20	17368789	17369244	MajorDMR-8-46188	4
chr20	17370127	17370230	MajorDMR-8-46189	2
chr20	17401561	17401631	MajorDMR-8-46190	2
chr20	17425726	17426580	MajorDMR-8-46191	13
chr20	17463212	17463664	MajorDMR-8-46192	5
chr20	17488634	17488908	MajorDMR-8-46193	2
chr20	17519148	17519425	MajorDMR-8-46194	7
chr20	17549368	17549514	MajorDMR-8-46195	2
chr20	17593064	17593095	MajorDMR-8-46196	2
chr20	17594858	17595483	MajorDMR-8-46197	19
chr20	17630087	17630328	MajorDMR-8-46198	6
chr20	17650319	17650485	MajorDMR-8-46199	5
chr20	17663602	17663768	MajorDMR-8-46200	2
chr20	17700612	17701264	MajorDMR-8-46201	7
chr20	17702789	17703598	MajorDMR-8-46202	14
chr20	17754856	17754918	MajorDMR-8-46203	2
chr20	17840265	17840801	MajorDMR-8-46204	11
chr20	17852726	17853166	MajorDMR-8-46205	5
chr20	17881467	17881925	MajorDMR-8-46206	2
chr20	17917424	17917982	MajorDMR-8-46207	4
chr20	17924389	17924538	MajorDMR-8-46208	2
chr20	17927878	17927952	MajorDMR-8-46209	2
chr20	17936599	17937475	MajorDMR-8-46210	7
chr20	17947564	17947568	MajorDMR-8-46211	2
chr20	17950964	17951819	MajorDMR-8-46212	3
chr20	17952452	17952793	MajorDMR-8-46213	4
chr20	17973482	17973546	MajorDMR-8-46214	2
chr20	17980299	17981622	MajorDMR-8-46215	15
chr20	17992106	17992327	MajorDMR-8-46216	8
chr20	17994888	17995527	MajorDMR-8-46217	11
chr20	17998750	17998887	MajorDMR-8-46218	4
chr20	18010083	18010208	MajorDMR-8-46219	5
chr20	18035783	18036238	MajorDMR-8-46220	8
chr20	18119917	18120278	MajorDMR-8-46221	3
chr20	18121409	18121626	MajorDMR-8-46222	2
chr20	18122194	18123638	MajorDMR-8-46223	31
chr20	18132687	18133136	MajorDMR-8-46224	2
chr20	18133862	18134143	MajorDMR-8-46225	3
chr20	18143281	18143544	MajorDMR-8-46226	10
chr20	18147073	18147096	MajorDMR-8-46227	2
chr20	18153903	18154051	MajorDMR-8-46228	3
chr20	18156128	18156155	MajorDMR-8-46229	2
chr20	18160322	18160352	MajorDMR-8-46230	2
chr20	18163639	18163817	MajorDMR-8-46231	2
chr20	18164525	18165000	MajorDMR-8-46232	7
chr20	18167825	18167960	MajorDMR-8-46233	4
chr20	18189496	18191294	MajorDMR-8-46234	30
chr20	18205627	18206401	MajorDMR-8-46235	6
chr20	18229682	18230868	MajorDMR-8-46236	7
chr20	18231575	18232266	MajorDMR-8-46237	5
chr20	18233816	18234067	MajorDMR-8-46238	4
chr20	18339383	18339996	MajorDMR-8-46239	7
chr20	18340896	18340991	MajorDMR-8-46240	3
chr20	18358787	18359364	MajorDMR-8-46241	9
chr20	18370898	18371074	MajorDMR-8-46242	2
chr20	18372645	18372697	MajorDMR-8-46243	3
chr20	18379128	18379199	MajorDMR-8-46244	2
chr20	18396016	18396092	MajorDMR-8-46245	2
chr20	18558772	18559583	MajorDMR-8-46246	9
chr20	18598720	18598777	MajorDMR-8-46247	2
chr20	18625046	18625497	MajorDMR-8-46248	2
chr20	18636641	18637266	MajorDMR-8-46249	4
chr20	18647562	18647889	MajorDMR-8-46250	5
chr20	18674599	18675024	MajorDMR-8-46251	5
chr20	18702275	18702599	MajorDMR-8-46252	6
chr20	18720527	18721147	MajorDMR-8-46253	3
chr20	18758319	18758406	MajorDMR-8-46254	2
chr20	18771141	18771161	MajorDMR-8-46255	2
chr20	18798874	18799171	MajorDMR-8-46256	4
chr20	18820654	18820897	MajorDMR-8-46257	3
chr20	18886561	18886686	MajorDMR-8-46258	2
chr20	18906507	18906658	MajorDMR-8-46259	2
chr20	18939182	18939606	MajorDMR-8-46260	2
chr20	18957091	18957250	MajorDMR-8-46261	2
chr20	18960492	18960528	MajorDMR-8-46262	3
chr20	19026151	19026449	MajorDMR-8-46263	5
chr20	19185968	19185973	MajorDMR-8-46264	2
chr20	19194316	19196188	MajorDMR-8-46265	16
chr20	19202454	19202868	MajorDMR-8-46266	4
chr20	19207685	19208145	MajorDMR-8-46267	11
chr20	19218082	19220106	MajorDMR-8-46268	26
chr20	19223149	19223449	MajorDMR-8-46269	2
chr20	19240917	19241403	MajorDMR-8-46270	2
chr20	19263616	19263727	MajorDMR-8-46271	3
chr20	19265057	19265166	MajorDMR-8-46272	3
chr20	19281582	19281611	MajorDMR-8-46273	2
chr20	19284987	19286024	MajorDMR-8-46274	4
chr20	19295185	19295717	MajorDMR-8-46275	11
chr20	19299138	19299388	MajorDMR-8-46276	3
chr20	19361000	19361039	MajorDMR-8-46277	2
chr20	19362360	19362457	MajorDMR-8-46278	2
chr20	19407606	19408287	MajorDMR-8-46279	14
chr20	19429813	19430041	MajorDMR-8-46280	4
chr20	19438478	19438607	MajorDMR-8-46281	3
chr20	19487544	19488048	MajorDMR-8-46282	3
chr20	19488915	19489458	MajorDMR-8-46283	6
chr20	19519411	19519464	MajorDMR-8-46284	2
chr20	19566684	19566850	MajorDMR-8-46285	4
chr20	19599962	19600144	MajorDMR-8-46286	3
chr20	19622962	19622997	MajorDMR-8-46287	3
chr20	19637466	19637566	MajorDMR-8-46288	2
chr20	19639335	19639959	MajorDMR-8-46289	4
chr20	19641499	19641733	MajorDMR-8-46290	3
chr20	19671150	19671231	MajorDMR-8-46291	4
chr20	19675605	19676230	MajorDMR-8-46292	8
chr20	19679620	19679960	MajorDMR-8-46293	4
chr20	19686083	19686997	MajorDMR-8-46294	6
chr20	19688070	19688140	MajorDMR-8-46295	3
chr20	19690121	19690205	MajorDMR-8-46296	4
chr20	19691018	19691260	MajorDMR-8-46297	2
chr20	19701055	19702003	MajorDMR-8-46298	12
chr20	19751545	19751563	MajorDMR-8-46299	3
chr20	19752275	19752549	MajorDMR-8-46300	3
chr20	19776278	19776328	MajorDMR-8-46301	2
chr20	19796587	19796618	MajorDMR-8-46302	2
chr20	19804844	19804894	MajorDMR-8-46303	3
chr20	19813670	19813990	MajorDMR-8-46304	5
chr20	19861310	19861632	MajorDMR-8-46305	7
chr20	19916336	19917040	MajorDMR-8-46306	7
chr20	19960611	19960637	MajorDMR-8-46307	3
chr20	19980102	19980422	MajorDMR-8-46308	2
chr20	19981935	19982346	MajorDMR-8-46309	4
chr20	19982869	19985213	MajorDMR-8-46310	14
chr20	19985725	19985996	MajorDMR-8-46311	3
chr20	19986954	19987188	MajorDMR-8-46312	3
chr20	19987855	19988594	MajorDMR-8-46313	11
chr20	19990677	19990728	MajorDMR-8-46314	2
chr20	20017087	20018119	MajorDMR-8-46315	11
chr20	20025646	20026372	MajorDMR-8-46316	6
chr20	20298028	20298175	MajorDMR-8-46317	4
chr20	20318841	20319813	MajorDMR-8-46318	16
chr20	20322483	20323176	MajorDMR-8-46319	6
chr20	20344712	20346528	MajorDMR-8-46320	77
chr20	20347211	20347296	MajorDMR-8-46321	2
chr20	20385364	20385475	MajorDMR-8-46322	3
chr20	20408001	20408050	MajorDMR-8-46323	2
chr20	20491229	20491748	MajorDMR-8-46324	3
chr20	20496332	20496666	MajorDMR-8-46325	6
chr20	20530107	20530319	MajorDMR-8-46326	5
chr20	20542932	20543378	MajorDMR-8-46327	5
chr20	20658013	20658357	MajorDMR-8-46328	4
chr20	20691977	20692152	MajorDMR-8-46329	3
chr20	20832060	20832589	MajorDMR-8-46330	3
chr20	20934434	20934795	MajorDMR-8-46331	3
chr20	20936638	20937053	MajorDMR-8-46332	2
chr20	20939540	20939877	MajorDMR-8-46333	4
chr20	20940614	20940930	MajorDMR-8-46334	3
chr20	20951385	20951877	MajorDMR-8-46335	2
chr20	21113925	21114938	MajorDMR-8-46336	15
chr20	21187486	21187555	MajorDMR-8-46337	2
chr20	21192417	21192525	MajorDMR-8-46338	4
chr20	21372123	21372127	MajorDMR-8-46339	2
chr20	21515639	21516113	MajorDMR-8-46340	3
chr20	21701296	21701645	MajorDMR-8-46341	4
chr20	21704471	21704481	MajorDMR-8-46342	2
chr20	21787703	21787957	MajorDMR-8-46343	2
chr20	21812607	21813749	MajorDMR-8-46344	12
chr20	21816546	21816911	MajorDMR-8-46345	3
chr20	21817706	21818181	MajorDMR-8-46346	4
chr20	21820351	21820963	MajorDMR-8-46347	14
chr20	21982196	21982681	MajorDMR-8-46348	3
chr20	22314596	22314834	MajorDMR-8-46349	8
chr20	22330462	22330704	MajorDMR-8-46350	2
chr20	22421848	22422481	MajorDMR-8-46351	11
chr20	22437242	22437303	MajorDMR-8-46352	3
chr20	22480482	22480539	MajorDMR-8-46353	2
chr20	22504359	22504474	MajorDMR-8-46354	6
chr20	22632968	22633680	MajorDMR-8-46355	15
chr20	22728892	22728902	MajorDMR-8-46356	2
chr20	22765109	22765407	MajorDMR-8-46357	3
chr20	22777066	22777353	MajorDMR-8-46358	4
chr20	22786314	22786872	MajorDMR-8-46359	3
chr20	22788448	22788772	MajorDMR-8-46360	4
chr20	22959583	22959636	MajorDMR-8-46361	2
chr20	23017352	23017833	MajorDMR-8-46362	2
chr20	23028956	23028960	MajorDMR-8-46363	2
chr20	23084361	23084505	MajorDMR-8-46364	2
chr20	23149806	23150358	MajorDMR-8-46365	3
chr20	23181122	23181417	MajorDMR-8-46366	8
chr20	23199955	23199968	MajorDMR-8-46367	2
chr20	23211806	23211995	MajorDMR-8-46368	3
chr20	23278859	23278969	MajorDMR-8-46369	5
chr20	23382680	23382917	MajorDMR-8-46370	3
chr20	23416501	23416927	MajorDMR-8-46371	7
chr20	23552063	23552138	MajorDMR-8-46372	2
chr20	23728156	23728519	MajorDMR-8-46373	7
chr20	23855392	23855455	MajorDMR-8-46374	2
chr20	23877118	23877202	MajorDMR-8-46375	2
chr20	23940751	23940763	MajorDMR-8-46376	2
chr20	23979646	23979706	MajorDMR-8-46377	2
chr20	23996893	23997090	MajorDMR-8-46378	3
chr20	24028806	24029154	MajorDMR-8-46379	7
chr20	24051648	24051673	MajorDMR-8-46380	2
chr20	24105602	24106245	MajorDMR-8-46381	10
chr20	24118081	24118130	MajorDMR-8-46382	2
chr20	24123558	24124172	MajorDMR-8-46383	4
chr20	24133767	24134294	MajorDMR-8-46384	9
chr20	24138764	24139501	MajorDMR-8-46385	5
chr20	24144329	24144393	MajorDMR-8-46386	2
chr20	24157028	24157112	MajorDMR-8-46387	2
chr20	24161038	24161376	MajorDMR-8-46388	3
chr20	24180332	24180568	MajorDMR-8-46389	3
chr20	24200326	24200863	MajorDMR-8-46390	3
chr20	24263866	24263871	MajorDMR-8-46391	2
chr20	24299421	24299474	MajorDMR-8-46392	3
chr20	24362059	24362858	MajorDMR-8-46393	7
chr20	24391493	24391668	MajorDMR-8-46394	3
chr20	24409749	24409753	MajorDMR-8-46395	2
chr20	24415702	24415777	MajorDMR-8-46396	2
chr20	24416338	24416662	MajorDMR-8-46397	4
chr20	24417460	24417587	MajorDMR-8-46398	4
chr20	24438775	24439236	MajorDMR-8-46399	5
chr20	24449386	24449560	MajorDMR-8-46400	2
chr20	24452838	24452878	MajorDMR-8-46401	2
chr20	24457621	24457835	MajorDMR-8-46402	4
chr20	24470502	24470813	MajorDMR-8-46403	5
chr20	24484242	24485422	MajorDMR-8-46404	11
chr20	24488191	24488422	MajorDMR-8-46405	3
chr20	24504291	24504455	MajorDMR-8-46406	2
chr20	24507716	24507840	MajorDMR-8-46407	2
chr20	24511868	24512497	MajorDMR-8-46408	5
chr20	24545291	24546085	MajorDMR-8-46409	11
chr20	24548690	24549414	MajorDMR-8-46410	12
chr20	24550475	24550815	MajorDMR-8-46411	3
chr20	24551333	24551886	MajorDMR-8-46412	6
chr20	24559316	24559432	MajorDMR-8-46413	3
chr20	24560413	24560549	MajorDMR-8-46414	2
chr20	24565653	24566202	MajorDMR-8-46415	3
chr20	24567805	24567863	MajorDMR-8-46416	3
chr20	24578072	24578628	MajorDMR-8-46417	6
chr20	24584365	24584438	MajorDMR-8-46418	2
chr20	24588605	24588918	MajorDMR-8-46419	3
chr20	24589684	24589959	MajorDMR-8-46420	5
chr20	24590594	24591088	MajorDMR-8-46421	4
chr20	24595855	24599090	MajorDMR-8-46422	34
chr20	24601152	24601178	MajorDMR-8-46423	2
chr20	24603706	24603747	MajorDMR-8-46424	2
chr20	24608883	24608939	MajorDMR-8-46425	2
chr20	24610282	24610507	MajorDMR-8-46426	4
chr20	24615697	24615746	MajorDMR-8-46427	2
chr20	24616248	24616309	MajorDMR-8-46428	2
chr20	24619707	24619844	MajorDMR-8-46429	2
chr20	24627221	24628413	MajorDMR-8-46430	11
chr20	24630030	24630158	MajorDMR-8-46431	4
chr20	24643804	24643966	MajorDMR-8-46432	4
chr20	24660465	24660662	MajorDMR-8-46433	2
chr20	24663159	24663510	MajorDMR-8-46434	5
chr20	24689605	24689698	MajorDMR-8-46435	2
chr20	24690941	24691335	MajorDMR-8-46436	3
chr20	24701389	24701918	MajorDMR-8-46437	6
chr20	24731338	24731437	MajorDMR-8-46438	4
chr20	24744091	24744275	MajorDMR-8-46439	7
chr20	24758407	24758546	MajorDMR-8-46440	3
chr20	24759373	24759521	MajorDMR-8-46441	4
chr20	24795485	24796270	MajorDMR-8-46442	7
chr20	24816927	24816958	MajorDMR-8-46443	2
chr20	24842967	24843314	MajorDMR-8-46444	4
chr20	24843863	24844443	MajorDMR-8-46445	5
chr20	24846550	24847095	MajorDMR-8-46446	3
chr20	24852185	24852728	MajorDMR-8-46447	9
chr20	24853426	24853510	MajorDMR-8-46448	2
chr20	24860850	24861088	MajorDMR-8-46449	2
chr20	24919335	24919576	MajorDMR-8-46450	4
chr20	24939462	24940831	MajorDMR-8-46451	20
chr20	24943290	24943436	MajorDMR-8-46452	6
chr20	24944516	24944748	MajorDMR-8-46453	13
chr20	24945602	24945921	MajorDMR-8-46454	3
chr20	24948106	24948261	MajorDMR-8-46455	3
chr20	24949115	24949208	MajorDMR-8-46456	2
chr20	24957929	24957949	MajorDMR-8-46457	2
chr20	24958640	24958730	MajorDMR-8-46458	2
chr20	24960732	24961347	MajorDMR-8-46459	7
chr20	24966411	24966618	MajorDMR-8-46460	2
chr20	24967325	24967543	MajorDMR-8-46461	2
chr20	24969722	24969902	MajorDMR-8-46462	5
chr20	25043536	25044158	MajorDMR-8-46463	9
chr20	25071273	25071624	MajorDMR-8-46464	9
chr20	25080571	25080600	MajorDMR-8-46465	2
chr20	25256830	25256860	MajorDMR-8-46466	2
chr20	25264834	25264915	MajorDMR-8-46467	6
chr20	25265810	25265960	MajorDMR-8-46468	5
chr20	25272702	25272840	MajorDMR-8-46469	2
chr20	25280528	25280671	MajorDMR-8-46470	5
chr20	25282502	25282865	MajorDMR-8-46471	8
chr20	25300844	25300979	MajorDMR-8-46472	3
chr20	25372402	25372526	MajorDMR-8-46473	5
chr20	25450636	25450961	MajorDMR-8-46474	12
chr20	25465940	25466159	MajorDMR-8-46475	4
chr20	25466680	25467406	MajorDMR-8-46476	6
chr20	25511012	25511149	MajorDMR-8-46477	3
chr20	25539478	25539862	MajorDMR-8-46478	9
chr20	25595716	25595862	MajorDMR-8-46479	3
chr20	25655764	25656021	MajorDMR-8-46480	4
chr20	25666806	25667317	MajorDMR-8-46481	4
chr20	25685234	25685572	MajorDMR-8-46482	2
chr20	25704455	25704483	MajorDMR-8-46483	2
chr20	25733253	25733564	MajorDMR-8-46484	3
chr20	25839351	25839745	MajorDMR-8-46485	2
chr20	25844917	25845038	MajorDMR-8-46486	2
chr20	25845739	25845753	MajorDMR-8-46487	2
chr20	25847040	25847155	MajorDMR-8-46488	9
chr20	25969613	25969656	MajorDMR-8-46489	4
chr20	26168026	26168453	MajorDMR-8-46490	5
chr20	26173834	26174085	MajorDMR-8-46491	3
chr20	26179370	26179705	MajorDMR-8-46492	2
chr20	26233366	26233398	MajorDMR-8-46493	2
chr20	29516063	29516182	MajorDMR-8-46494	2
chr20	29519224	29519627	MajorDMR-8-46495	2
chr20	29524464	29524477	MajorDMR-8-46496	2
chr20	29554542	29554772	MajorDMR-8-46497	2
chr20	29809305	29809322	MajorDMR-8-46498	2
chr20	29822609	29822926	MajorDMR-8-46499	2
chr20	29831258	29831840	MajorDMR-8-46500	3
chr20	29832443	29832718	MajorDMR-8-46501	2
chr20	29871859	29871874	MajorDMR-8-46502	2
chr20	30104365	30104661	MajorDMR-8-46503	4
chr20	30115032	30115347	MajorDMR-8-46504	5
chr20	30120141	30121135	MajorDMR-8-46505	8
chr20	30129537	30130021	MajorDMR-8-46506	3
chr20	30137225	30137356	MajorDMR-8-46507	5
chr20	30141936	30142044	MajorDMR-8-46508	3
chr20	30142582	30142623	MajorDMR-8-46509	2
chr20	30154684	30154893	MajorDMR-8-46510	5
chr20	30155568	30156003	MajorDMR-8-46511	10
chr20	30201119	30201138	MajorDMR-8-46512	2
chr20	30218565	30218618	MajorDMR-8-46513	3
chr20	30248675	30248708	MajorDMR-8-46514	2
chr20	30263296	30263411	MajorDMR-8-46515	3
chr20	30264300	30264312	MajorDMR-8-46516	2
chr20	30264961	30265024	MajorDMR-8-46517	2
chr20	30273321	30273373	MajorDMR-8-46518	2
chr20	30281831	30282254	MajorDMR-8-46519	2
chr20	30297105	30297204	MajorDMR-8-46520	3
chr20	30437299	30437408	MajorDMR-8-46521	4
chr20	30449760	30450061	MajorDMR-8-46522	9
chr20	30456758	30457196	MajorDMR-8-46523	3
chr20	30483001	30483164	MajorDMR-8-46524	5
chr20	30530751	30530763	MajorDMR-8-46525	3
chr20	30553820	30553914	MajorDMR-8-46526	3
chr20	30582728	30583316	MajorDMR-8-46527	41
chr20	30605865	30605901	MajorDMR-8-46528	3
chr20	30655300	30655580	MajorDMR-8-46529	4
chr20	30743108	30743651	MajorDMR-8-46530	4
chr20	30787015	30787103	MajorDMR-8-46531	2
chr20	30793017	30793150	MajorDMR-8-46532	2
chr20	30872615	30872804	MajorDMR-8-46533	3
chr20	30904069	30904337	MajorDMR-8-46534	5
chr20	30926211	30926336	MajorDMR-8-46535	2
chr20	30970128	30970524	MajorDMR-8-46536	6
chr20	31018079	31018247	MajorDMR-8-46537	2
chr20	31021422	31021635	MajorDMR-8-46538	6
chr20	31030538	31030574	MajorDMR-8-46539	4
chr20	31036044	31036117	MajorDMR-8-46540	2
chr20	31039705	31039783	MajorDMR-8-46541	4
chr20	31041792	31041975	MajorDMR-8-46542	6
chr20	31048089	31048382	MajorDMR-8-46543	2
chr20	31064221	31064433	MajorDMR-8-46544	2
chr20	31083192	31083218	MajorDMR-8-46545	2
chr20	31085299	31085528	MajorDMR-8-46546	2
chr20	31099866	31099932	MajorDMR-8-46547	2
chr20	31103914	31104343	MajorDMR-8-46548	4
chr20	31110451	31110606	MajorDMR-8-46549	5
chr20	31114365	31115384	MajorDMR-8-46550	10
chr20	31120199	31120726	MajorDMR-8-46551	3
chr20	31122171	31123896	MajorDMR-8-46552	16
chr20	31125501	31125834	MajorDMR-8-46553	6
chr20	31130473	31131110	MajorDMR-8-46554	11
chr20	31140719	31140965	MajorDMR-8-46555	2
chr20	31144202	31145204	MajorDMR-8-46556	11
chr20	31148894	31148992	MajorDMR-8-46557	3
chr20	31150447	31150652	MajorDMR-8-46558	4
chr20	31162814	31162992	MajorDMR-8-46559	6
chr20	31166953	31167199	MajorDMR-8-46560	9
chr20	31173553	31174275	MajorDMR-8-46561	5
chr20	31185541	31185551	MajorDMR-8-46562	2
chr20	31260656	31260760	MajorDMR-8-46563	2
chr20	31329940	31330232	MajorDMR-8-46564	4
chr20	31364705	31364864	MajorDMR-8-46565	4
chr20	31415127	31415139	MajorDMR-8-46566	2
chr20	31416828	31416920	MajorDMR-8-46567	4
chr20	31425879	31426438	MajorDMR-8-46568	4
chr20	31427067	31427822	MajorDMR-8-46569	19
chr20	31428745	31429489	MajorDMR-8-46570	10
chr20	31443193	31443470	MajorDMR-8-46571	5
chr20	31484740	31484830	MajorDMR-8-46572	2
chr20	31486746	31487104	MajorDMR-8-46573	8
chr20	31643050	31643554	MajorDMR-8-46574	6
chr20	31907220	31907647	MajorDMR-8-46575	9
chr20	31941222	31941238	MajorDMR-8-46576	2
chr20	31979973	31980020	MajorDMR-8-46577	4
chr20	31987938	31988213	MajorDMR-8-46578	4
chr20	31996303	31997394	MajorDMR-8-46579	26
chr20	31997964	31998432	MajorDMR-8-46580	3
chr20	31999199	31999426	MajorDMR-8-46581	2
chr20	32028571	32029295	MajorDMR-8-46582	9
chr20	32030118	32030496	MajorDMR-8-46583	3
chr20	32032710	32032898	MajorDMR-8-46584	2
chr20	32162933	32162953	MajorDMR-8-46585	2
chr20	32201454	32201513	MajorDMR-8-46586	3
chr20	32217581	32217604	MajorDMR-8-46587	2
chr20	32252488	32252522	MajorDMR-8-46588	2
chr20	32260332	32260406	MajorDMR-8-46589	2
chr20	32269747	32269810	MajorDMR-8-46590	3
chr20	32290370	32290437	MajorDMR-8-46591	3
chr20	32292155	32292309	MajorDMR-8-46592	5
chr20	32301394	32301940	MajorDMR-8-46593	11
chr20	32339082	32339129	MajorDMR-8-46594	3
chr20	32378478	32378893	MajorDMR-8-46595	16
chr20	32394993	32395385	MajorDMR-8-46596	2
chr20	32419732	32420099	MajorDMR-8-46597	3
chr20	32432522	32432651	MajorDMR-8-46598	2
chr20	32447528	32447596	MajorDMR-8-46599	2
chr20	32529625	32529678	MajorDMR-8-46600	2
chr20	32600065	32600335	MajorDMR-8-46601	5
chr20	32630372	32630644	MajorDMR-8-46602	2
chr20	32674495	32674881	MajorDMR-8-46603	3
chr20	32682733	32682753	MajorDMR-8-46604	2
chr20	32717057	32717217	MajorDMR-8-46605	2
chr20	32738587	32738752	MajorDMR-8-46606	4
chr20	32743810	32743852	MajorDMR-8-46607	2
chr20	32746787	32746943	MajorDMR-8-46608	3
chr20	32783894	32785200	MajorDMR-8-46609	23
chr20	32810243	32810291	MajorDMR-8-46610	3
chr20	32857487	32857526	MajorDMR-8-46611	3
chr20	32912498	32912516	MajorDMR-8-46612	2
chr20	33013306	33013509	MajorDMR-8-46613	6
chr20	33114151	33114339	MajorDMR-8-46614	4
chr20	33123156	33123191	MajorDMR-8-46615	3
chr20	33124996	33125063	MajorDMR-8-46616	3
chr20	33128621	33128881	MajorDMR-8-46617	8
chr20	33131507	33132575	MajorDMR-8-46618	19
chr20	33134447	33135026	MajorDMR-8-46619	10
chr20	33166116	33166810	MajorDMR-8-46620	7
chr20	33169338	33169414	MajorDMR-8-46621	4
chr20	33188974	33189127	MajorDMR-8-46622	2
```
