## Supplementary material for "Single nucleus multi-omics links human cortical cell regulatory genome diversity to disease risk variants": Table S9: Exc_L6_TSHZ2.hypo_dmr.dms2.bed (part 3 of 4)

```
chr20	33192811	33193017	MajorDMR-8-46623	6
chr20	33227381	33227965	MajorDMR-8-46624	3
chr20	33267593	33267611	MajorDMR-8-46625	2
chr20	33296609	33296880	MajorDMR-8-46626	5
chr20	33364107	33364446	MajorDMR-8-46627	8
chr20	33365214	33366255	MajorDMR-8-46628	10
chr20	33368948	33369011	MajorDMR-8-46629	2
chr20	33379064	33379349	MajorDMR-8-46630	2
chr20	33430166	33430365	MajorDMR-8-46631	2
chr20	33487661	33488013	MajorDMR-8-46632	2
chr20	33519192	33519989	MajorDMR-8-46633	6
chr20	33523754	33523878	MajorDMR-8-46634	3
chr20	33524398	33525370	MajorDMR-8-46635	5
chr20	33529081	33529527	MajorDMR-8-46636	2
chr20	33534098	33534375	MajorDMR-8-46637	3
chr20	33536462	33536636	MajorDMR-8-46638	3
chr20	33539080	33539598	MajorDMR-8-46639	3
chr20	33541456	33541544	MajorDMR-8-46640	4
chr20	33548784	33548817	MajorDMR-8-46641	2
chr20	33583852	33584644	MajorDMR-8-46642	6
chr20	33588429	33588434	MajorDMR-8-46643	2
chr20	33591211	33591341	MajorDMR-8-46644	3
chr20	33595244	33595448	MajorDMR-8-46645	7
chr20	33596201	33596304	MajorDMR-8-46646	2
chr20	33599696	33600490	MajorDMR-8-46647	7
chr20	33601103	33601336	MajorDMR-8-46648	8
chr20	33608486	33609259	MajorDMR-8-46649	16
chr20	33611487	33611508	MajorDMR-8-46650	2
chr20	33828050	33828139	MajorDMR-8-46651	3
chr20	33836610	33836624	MajorDMR-8-46652	2
chr20	33851633	33852221	MajorDMR-8-46653	6
chr20	34049536	34050573	MajorDMR-8-46654	6
chr20	34061773	34062047	MajorDMR-8-46655	6
chr20	34084113	34084121	MajorDMR-8-46656	2
chr20	34084792	34085878	MajorDMR-8-46657	16
chr20	34086478	34086832	MajorDMR-8-46658	4
chr20	34090154	34092367	MajorDMR-8-46659	31
chr20	34142845	34143517	MajorDMR-8-46660	8
chr20	34203494	34203540	MajorDMR-8-46661	3
chr20	34207753	34208405	MajorDMR-8-46662	5
chr20	34229822	34229978	MajorDMR-8-46663	3
chr20	34232547	34232554	MajorDMR-8-46664	2
chr20	34310809	34310836	MajorDMR-8-46665	2
chr20	34319877	34320032	MajorDMR-8-46666	9
chr20	34365130	34365450	MajorDMR-8-46667	2
chr20	34405103	34405673	MajorDMR-8-46668	7
chr20	34406920	34406956	MajorDMR-8-46669	2
chr20	34474795	34474930	MajorDMR-8-46670	2
chr20	34489250	34489292	MajorDMR-8-46671	2
chr20	34560564	34560630	MajorDMR-8-46672	4
chr20	34618255	34618332	MajorDMR-8-46673	2
chr20	34639323	34640023	MajorDMR-8-46674	4
chr20	34652212	34652230	MajorDMR-8-46675	2
chr20	34685634	34686809	MajorDMR-8-46676	8
chr20	34688447	34689077	MajorDMR-8-46677	8
chr20	34689727	34690312	MajorDMR-8-46678	9
chr20	34701521	34702230	MajorDMR-8-46679	14
chr20	34702798	34703272	MajorDMR-8-46680	3
chr20	34714973	34715441	MajorDMR-8-46681	2
chr20	34726914	34727108	MajorDMR-8-46682	2
chr20	34735601	34735790	MajorDMR-8-46683	3
chr20	34746457	34746895	MajorDMR-8-46684	9
chr20	34760710	34761066	MajorDMR-8-46685	3
chr20	34786454	34786888	MajorDMR-8-46686	3
chr20	34790648	34791595	MajorDMR-8-46687	12
chr20	34794273	34794557	MajorDMR-8-46688	9
chr20	34796427	34797150	MajorDMR-8-46689	3
chr20	34805094	34805745	MajorDMR-8-46690	8
chr20	34807687	34808173	MajorDMR-8-46691	8
chr20	34816302	34818502	MajorDMR-8-46692	17
chr20	34819992	34820619	MajorDMR-8-46693	6
chr20	34835223	34835321	MajorDMR-8-46694	2
chr20	34837490	34837518	MajorDMR-8-46695	2
chr20	34839663	34839689	MajorDMR-8-46696	2
chr20	34840551	34841260	MajorDMR-8-46697	9
chr20	34843401	34843964	MajorDMR-8-46698	7
chr20	34855596	34855937	MajorDMR-8-46699	15
chr20	34869340	34869369	MajorDMR-8-46700	2
chr20	34891242	34891351	MajorDMR-8-46701	4
chr20	34896952	34896981	MajorDMR-8-46702	2
chr20	34947459	34948757	MajorDMR-8-46703	5
chr20	34949595	34949727	MajorDMR-8-46704	3
chr20	34954371	34954596	MajorDMR-8-46705	3
chr20	34959067	34959101	MajorDMR-8-46706	2
chr20	34960299	34964811	MajorDMR-8-46707	49
chr20	34966042	34966081	MajorDMR-8-46708	2
chr20	34967415	34967854	MajorDMR-8-46709	4
chr20	34969881	34970418	MajorDMR-8-46710	13
chr20	34971104	34972707	MajorDMR-8-46711	15
chr20	34974012	34974071	MajorDMR-8-46712	2
chr20	34979419	34979494	MajorDMR-8-46713	4
chr20	34982003	34982471	MajorDMR-8-46714	2
chr20	34986081	34986285	MajorDMR-8-46715	6
chr20	34988174	34988370	MajorDMR-8-46716	2
chr20	34989888	34991685	MajorDMR-8-46717	13
chr20	34993012	34995045	MajorDMR-8-46718	26
chr20	34996209	34996666	MajorDMR-8-46719	5
chr20	34999506	35001440	MajorDMR-8-46720	19
chr20	35003776	35004209	MajorDMR-8-46721	3
chr20	35004787	35005413	MajorDMR-8-46722	10
chr20	35007437	35008115	MajorDMR-8-46723	7
chr20	35012201	35012271	MajorDMR-8-46724	2
chr20	35021351	35021398	MajorDMR-8-46725	2
chr20	35022987	35023764	MajorDMR-8-46726	3
chr20	35025723	35026558	MajorDMR-8-46727	5
chr20	35030022	35030574	MajorDMR-8-46728	5
chr20	35032964	35033124	MajorDMR-8-46729	3
chr20	35034879	35035075	MajorDMR-8-46730	5
chr20	35036617	35037727	MajorDMR-8-46731	16
chr20	35038414	35038535	MajorDMR-8-46732	3
chr20	35041075	35041601	MajorDMR-8-46733	4
chr20	35043713	35043994	MajorDMR-8-46734	2
chr20	35049686	35051260	MajorDMR-8-46735	23
chr20	35051933	35052638	MajorDMR-8-46736	6
chr20	35053884	35054053	MajorDMR-8-46737	3
chr20	35059249	35059904	MajorDMR-8-46738	6
chr20	35062431	35062626	MajorDMR-8-46739	2
chr20	35063882	35065299	MajorDMR-8-46740	12
chr20	35068231	35068648	MajorDMR-8-46741	3
chr20	35069657	35070194	MajorDMR-8-46742	8
chr20	35082553	35082649	MajorDMR-8-46743	4
chr20	35086918	35087096	MajorDMR-8-46744	5
chr20	35089168	35089204	MajorDMR-8-46745	2
chr20	35093875	35094173	MajorDMR-8-46746	2
chr20	35108466	35109018	MajorDMR-8-46747	6
chr20	35113838	35114173	MajorDMR-8-46748	2
chr20	35115081	35116013	MajorDMR-8-46749	10
chr20	35118113	35118423	MajorDMR-8-46750	3
chr20	35119001	35119143	MajorDMR-8-46751	2
chr20	35119728	35119982	MajorDMR-8-46752	3
chr20	35127605	35127663	MajorDMR-8-46753	2
chr20	35129529	35130701	MajorDMR-8-46754	8
chr20	35131990	35132053	MajorDMR-8-46755	2
chr20	35134544	35134741	MajorDMR-8-46756	2
chr20	35149545	35149656	MajorDMR-8-46757	3
chr20	35153512	35153979	MajorDMR-8-46758	10
chr20	35154661	35158838	MajorDMR-8-46759	77
chr20	35177076	35177305	MajorDMR-8-46760	4
chr20	35179708	35180144	MajorDMR-8-46761	6
chr20	35221603	35221906	MajorDMR-8-46762	6
chr20	35225580	35225714	MajorDMR-8-46763	2
chr20	35227238	35227269	MajorDMR-8-46764	2
chr20	35242547	35242632	MajorDMR-8-46765	3
chr20	35243330	35245176	MajorDMR-8-46766	25
chr20	35250867	35251438	MajorDMR-8-46767	4
chr20	35272302	35272925	MajorDMR-8-46768	8
chr20	35274515	35274716	MajorDMR-8-46769	4
chr20	35288770	35291093	MajorDMR-8-46770	42
chr20	35291666	35291966	MajorDMR-8-46771	2
chr20	35294161	35294889	MajorDMR-8-46772	4
chr20	35299294	35299477	MajorDMR-8-46773	2
chr20	35300096	35300401	MajorDMR-8-46774	4
chr20	35347743	35348547	MajorDMR-8-46775	10
chr20	35354868	35355264	MajorDMR-8-46776	4
chr20	35357040	35357196	MajorDMR-8-46777	2
chr20	35421392	35421560	MajorDMR-8-46778	4
chr20	35431268	35431438	MajorDMR-8-46779	2
chr20	35441776	35442111	MajorDMR-8-46780	3
chr20	35443893	35444192	MajorDMR-8-46781	2
chr20	35446155	35446413	MajorDMR-8-46782	5
chr20	35450076	35450434	MajorDMR-8-46783	2
chr20	35451786	35451799	MajorDMR-8-46784	2
chr20	35471965	35472081	MajorDMR-8-46785	3
chr20	35481229	35481258	MajorDMR-8-46786	2
chr20	35584018	35584235	MajorDMR-8-46787	6
chr20	35757521	35757541	MajorDMR-8-46788	2
chr20	35908871	35908977	MajorDMR-8-46789	3
chr20	35911561	35911566	MajorDMR-8-46790	2
chr20	35925457	35925934	MajorDMR-8-46791	6
chr20	35946443	35946813	MajorDMR-8-46792	6
chr20	35964853	35965170	MajorDMR-8-46793	3
chr20	35982918	35984048	MajorDMR-8-46794	16
chr20	36000524	36001131	MajorDMR-8-46795	8
chr20	36013481	36013969	MajorDMR-8-46796	6
chr20	36024541	36024728	MajorDMR-8-46797	7
chr20	36034537	36034584	MajorDMR-8-46798	3
chr20	36035772	36036716	MajorDMR-8-46799	11
chr20	36039815	36040044	MajorDMR-8-46800	2
chr20	36041284	36041358	MajorDMR-8-46801	3
chr20	36049454	36050896	MajorDMR-8-46802	17
chr20	36077717	36077732	MajorDMR-8-46803	2
chr20	36103142	36103312	MajorDMR-8-46804	3
chr20	36119326	36119654	MajorDMR-8-46805	2
chr20	36148132	36150744	MajorDMR-8-46806	21
chr20	36151682	36151932	MajorDMR-8-46807	2
chr20	36168629	36168843	MajorDMR-8-46808	3
chr20	36210074	36210379	MajorDMR-8-46809	5
chr20	36219553	36220013	MajorDMR-8-46810	10
chr20	36289996	36290236	MajorDMR-8-46811	4
chr20	36358354	36358431	MajorDMR-8-46812	2
chr20	36436700	36436718	MajorDMR-8-46813	2
chr20	36529848	36530121	MajorDMR-8-46814	2
chr20	36676807	36677047	MajorDMR-8-46815	6
chr20	36689639	36689754	MajorDMR-8-46816	3
chr20	36713069	36713432	MajorDMR-8-46817	5
chr20	36787643	36787842	MajorDMR-8-46818	6
chr20	36831811	36831988	MajorDMR-8-46819	3
chr20	36846596	36846679	MajorDMR-8-46820	3
chr20	36887694	36887913	MajorDMR-8-46821	2
chr20	37056512	37057282	MajorDMR-8-46822	9
chr20	37088809	37089027	MajorDMR-8-46823	2
chr20	37247322	37247821	MajorDMR-8-46824	5
chr20	37269778	37269933	MajorDMR-8-46825	4
chr20	37393801	37394146	MajorDMR-8-46826	4
chr20	37433242	37433646	MajorDMR-8-46827	2
chr20	37441712	37441785	MajorDMR-8-46828	2
chr20	37458385	37458527	MajorDMR-8-46829	3
chr20	37467094	37467224	MajorDMR-8-46830	3
chr20	37496840	37496889	MajorDMR-8-46831	3
chr20	37498080	37498092	MajorDMR-8-46832	2
chr20	37502146	37502154	MajorDMR-8-46833	2
chr20	37504435	37504863	MajorDMR-8-46834	2
chr20	37510049	37510560	MajorDMR-8-46835	4
chr20	37512713	37513081	MajorDMR-8-46836	5
chr20	37522239	37522251	MajorDMR-8-46837	2
chr20	37523334	37523477	MajorDMR-8-46838	3
chr20	37586171	37586350	MajorDMR-8-46839	2
chr20	37835912	37835978	MajorDMR-8-46840	2
chr20	37939205	37939237	MajorDMR-8-46841	2
chr20	38010395	38010600	MajorDMR-8-46842	4
chr20	38037487	38037529	MajorDMR-8-46843	2
chr20	38204692	38204776	MajorDMR-8-46844	2
chr20	38282235	38282364	MajorDMR-8-46845	2
chr20	38283320	38283480	MajorDMR-8-46846	2
chr20	38334885	38334923	MajorDMR-8-46847	2
chr20	38532889	38533421	MajorDMR-8-46848	3
chr20	38589803	38589910	MajorDMR-8-46849	4
chr20	38602566	38602586	MajorDMR-8-46850	2
chr20	38680257	38680278	MajorDMR-8-46851	2
chr20	38736122	38737337	MajorDMR-8-46852	15
chr20	38740166	38740517	MajorDMR-8-46853	4
chr20	38750053	38750371	MajorDMR-8-46854	2
chr20	38754545	38754889	MajorDMR-8-46855	5
chr20	39142430	39142623	MajorDMR-8-46856	4
chr20	39206432	39206720	MajorDMR-8-46857	7
chr20	39248289	39248315	MajorDMR-8-46858	2
chr20	39559878	39560557	MajorDMR-8-46859	6
chr20	39569820	39570008	MajorDMR-8-46860	2
chr20	39575321	39575438	MajorDMR-8-46861	2
chr20	39708246	39708435	MajorDMR-8-46862	2
chr20	39710465	39710563	MajorDMR-8-46863	3
chr20	39713476	39713586	MajorDMR-8-46864	4
chr20	39764924	39764958	MajorDMR-8-46865	2
chr20	39779500	39779691	MajorDMR-8-46866	3
chr20	39785681	39785940	MajorDMR-8-46867	2
chr20	39794341	39794657	MajorDMR-8-46868	11
chr20	39850518	39850523	MajorDMR-8-46869	2
chr20	39861314	39862270	MajorDMR-8-46870	15
chr20	39928415	39928632	MajorDMR-8-46871	2
chr20	39947025	39947216	MajorDMR-8-46872	2
chr20	39969044	39969869	MajorDMR-8-46873	13
chr20	39976601	39976707	MajorDMR-8-46874	3
chr20	39979045	39979543	MajorDMR-8-46875	8
chr20	40022240	40022767	MajorDMR-8-46876	6
chr20	40023909	40024534	MajorDMR-8-46877	9
chr20	40035117	40035264	MajorDMR-8-46878	6
chr20	40069598	40070454	MajorDMR-8-46879	5
chr20	40081843	40082277	MajorDMR-8-46880	5
chr20	40091366	40091906	MajorDMR-8-46881	5
chr20	40116205	40116610	MajorDMR-8-46882	2
chr20	40128864	40129169	MajorDMR-8-46883	3
chr20	40144824	40145226	MajorDMR-8-46884	6
chr20	40277957	40279016	MajorDMR-8-46885	7
chr20	40283061	40283150	MajorDMR-8-46886	3
chr20	40293326	40293531	MajorDMR-8-46887	3
chr20	40427195	40427463	MajorDMR-8-46888	5
chr20	40428282	40428498	MajorDMR-8-46889	2
chr20	40466524	40466830	MajorDMR-8-46890	2
chr20	40477145	40477324	MajorDMR-8-46891	2
chr20	40525721	40525730	MajorDMR-8-46892	2
chr20	40707747	40708014	MajorDMR-8-46893	2
chr20	40714125	40714779	MajorDMR-8-46894	17
chr20	40717029	40717128	MajorDMR-8-46895	3
chr20	40718685	40719920	MajorDMR-8-46896	7
chr20	40722421	40722586	MajorDMR-8-46897	8
chr20	40741594	40741651	MajorDMR-8-46898	3
chr20	40772575	40773016	MajorDMR-8-46899	3
chr20	40790036	40790171	MajorDMR-8-46900	7
chr20	40792016	40792578	MajorDMR-8-46901	5
chr20	40833235	40833277	MajorDMR-8-46902	4
chr20	40878528	40878958	MajorDMR-8-46903	2
chr20	40880805	40880834	MajorDMR-8-46904	2
chr20	40881362	40882440	MajorDMR-8-46905	7
chr20	40947949	40948099	MajorDMR-8-46906	2
chr20	40968981	40969430	MajorDMR-8-46907	4
chr20	40970060	40970209	MajorDMR-8-46908	3
chr20	40970980	40971023	MajorDMR-8-46909	2
chr20	40976833	40977554	MajorDMR-8-46910	6
chr20	40986661	40987671	MajorDMR-8-46911	5
chr20	40997072	40997497	MajorDMR-8-46912	5
chr20	41005421	41005718	MajorDMR-8-46913	6
chr20	41006738	41008276	MajorDMR-8-46914	14
chr20	41010381	41011235	MajorDMR-8-46915	5
chr20	41047781	41047952	MajorDMR-8-46916	2
chr20	41048539	41048684	MajorDMR-8-46917	5
chr20	41078227	41078232	MajorDMR-8-46918	2
chr20	41095395	41095405	MajorDMR-8-46919	2
chr20	41096542	41096848	MajorDMR-8-46920	5
chr20	41111438	41111450	MajorDMR-8-46921	2
chr20	41187932	41188001	MajorDMR-8-46922	2
chr20	41204671	41205078	MajorDMR-8-46923	4
chr20	41205815	41206003	MajorDMR-8-46924	3
chr20	41207177	41207602	MajorDMR-8-46925	3
chr20	41210426	41210617	MajorDMR-8-46926	2
chr20	41238254	41238797	MajorDMR-8-46927	4
chr20	41256256	41256619	MajorDMR-8-46928	5
chr20	41311328	41311644	MajorDMR-8-46929	5
chr20	41329065	41329260	MajorDMR-8-46930	3
chr20	41332393	41332451	MajorDMR-8-46931	2
chr20	41335652	41336428	MajorDMR-8-46932	3
chr20	41361744	41362023	MajorDMR-8-46933	4
chr20	41454175	41454235	MajorDMR-8-46934	2
chr20	41470879	41470915	MajorDMR-8-46935	2
chr20	41485049	41485225	MajorDMR-8-46936	3
chr20	41508338	41508726	MajorDMR-8-46937	4
chr20	41514852	41515037	MajorDMR-8-46938	3
chr20	41527371	41528035	MajorDMR-8-46939	7
chr20	41529508	41529815	MajorDMR-8-46940	5
chr20	41530561	41530747	MajorDMR-8-46941	2
chr20	41535399	41535599	MajorDMR-8-46942	2
chr20	41556649	41556699	MajorDMR-8-46943	2
chr20	41562503	41562870	MajorDMR-8-46944	7
chr20	41569216	41569472	MajorDMR-8-46945	3
chr20	41571821	41573007	MajorDMR-8-46946	8
chr20	41583116	41583242	MajorDMR-8-46947	3
chr20	41645247	41645305	MajorDMR-8-46948	2
chr20	41645967	41646933	MajorDMR-8-46949	11
chr20	41649018	41649191	MajorDMR-8-46950	2
chr20	41651335	41652381	MajorDMR-8-46951	5
chr20	41655739	41655856	MajorDMR-8-46952	3
chr20	41666404	41666874	MajorDMR-8-46953	3
chr20	41694899	41696269	MajorDMR-8-46954	13
chr20	41703484	41704361	MajorDMR-8-46955	18
chr20	41704953	41704963	MajorDMR-8-46956	2
chr20	41759138	41759912	MajorDMR-8-46957	8
chr20	41763842	41763890	MajorDMR-8-46958	3
chr20	41770580	41770631	MajorDMR-8-46959	3
chr20	41801699	41802122	MajorDMR-8-46960	7
chr20	41809145	41809207	MajorDMR-8-46961	2
chr20	41814978	41815459	MajorDMR-8-46962	2
chr20	41820312	41820617	MajorDMR-8-46963	2
chr20	41863417	41863470	MajorDMR-8-46964	2
chr20	41865731	41867325	MajorDMR-8-46965	16
chr20	41878559	41878764	MajorDMR-8-46966	4
chr20	41927449	41928036	MajorDMR-8-46967	4
chr20	41943704	41944149	MajorDMR-8-46968	5
chr20	41963526	41963829	MajorDMR-8-46969	5
chr20	42065621	42065631	MajorDMR-8-46970	2
chr20	42088163	42088474	MajorDMR-8-46971	5
chr20	42259378	42259476	MajorDMR-8-46972	2
chr20	42300446	42300588	MajorDMR-8-46973	3
chr20	42309964	42311151	MajorDMR-8-46974	12
chr20	42315832	42315953	MajorDMR-8-46975	2
chr20	42350707	42350714	MajorDMR-8-46976	2
chr20	42512716	42512760	MajorDMR-8-46977	2
chr20	42593099	42593119	MajorDMR-8-46978	2
chr20	42608516	42608708	MajorDMR-8-46979	3
chr20	42649247	42649544	MajorDMR-8-46980	2
chr20	42788648	42789069	MajorDMR-8-46981	4
chr20	42799817	42800069	MajorDMR-8-46982	3
chr20	42882839	42883186	MajorDMR-8-46983	5
chr20	42888771	42888840	MajorDMR-8-46984	2
chr20	42979895	42980289	MajorDMR-8-46985	2
chr20	43021813	43022035	MajorDMR-8-46986	4
chr20	43041097	43041569	MajorDMR-8-46987	18
chr20	43053367	43053443	MajorDMR-8-46988	2
chr20	43056085	43056501	MajorDMR-8-46989	6
chr20	43144228	43144361	MajorDMR-8-46990	4
chr20	43146366	43147850	MajorDMR-8-46991	10
chr20	43296194	43296309	MajorDMR-8-46992	5
chr20	43316571	43316933	MajorDMR-8-46993	4
chr20	43380355	43381283	MajorDMR-8-46994	8
chr20	43392185	43392204	MajorDMR-8-46995	2
chr20	43393292	43393456	MajorDMR-8-46996	4
chr20	43395579	43395857	MajorDMR-8-46997	3
chr20	43401591	43402533	MajorDMR-8-46998	8
chr20	43410307	43410643	MajorDMR-8-46999	3
chr20	43414170	43414297	MajorDMR-8-47000	2
chr20	43421524	43421786	MajorDMR-8-47001	4
chr20	43431251	43431268	MajorDMR-8-47002	2
chr20	43439941	43440181	MajorDMR-8-47003	3
chr20	43465459	43465728	MajorDMR-8-47004	10
chr20	43521052	43521498	MajorDMR-8-47005	2
chr20	43530111	43530359	MajorDMR-8-47006	8
chr20	43533094	43533152	MajorDMR-8-47007	2
chr20	43539317	43539506	MajorDMR-8-47008	5
chr20	43562687	43562890	MajorDMR-8-47009	3
chr20	43567319	43567559	MajorDMR-8-47010	8
chr20	43574189	43574316	MajorDMR-8-47011	2
chr20	43733489	43733764	MajorDMR-8-47012	5
chr20	43873275	43873329	MajorDMR-8-47013	2
chr20	43936852	43936982	MajorDMR-8-47014	10
chr20	43996164	43996355	MajorDMR-8-47015	5
chr20	44013034	44013485	MajorDMR-8-47016	4
chr20	44020145	44020370	MajorDMR-8-47017	2
chr20	44052564	44052658	MajorDMR-8-47018	2
chr20	44064896	44065175	MajorDMR-8-47019	4
chr20	44081564	44081683	MajorDMR-8-47020	2
chr20	44082334	44082800	MajorDMR-8-47021	3
chr20	44085214	44085225	MajorDMR-8-47022	2
chr20	44092446	44092588	MajorDMR-8-47023	2
chr20	44097994	44098190	MajorDMR-8-47024	6
chr20	44099853	44100175	MajorDMR-8-47025	5
chr20	44229060	44229595	MajorDMR-8-47026	5
chr20	44259477	44259725	MajorDMR-8-47027	4
chr20	44302459	44302753	MajorDMR-8-47028	5
chr20	44403075	44403530	MajorDMR-8-47029	3
chr20	44439931	44440511	MajorDMR-8-47030	3
chr20	44507132	44507215	MajorDMR-8-47031	2
chr20	44511972	44512485	MajorDMR-8-47032	8
chr20	44562091	44562105	MajorDMR-8-47033	2
chr20	44573544	44574133	MajorDMR-8-47034	20
chr20	44592004	44592381	MajorDMR-8-47035	12
chr20	44619133	44619192	MajorDMR-8-47036	3
chr20	44650024	44650038	MajorDMR-8-47037	3
chr20	44652694	44652705	MajorDMR-8-47038	2
chr20	44655520	44656018	MajorDMR-8-47039	2
chr20	44656558	44657393	MajorDMR-8-47040	3
chr20	44661830	44662223	MajorDMR-8-47041	2
chr20	44664184	44664492	MajorDMR-8-47042	5
chr20	44674134	44674451	MajorDMR-8-47043	5
chr20	44679965	44680422	MajorDMR-8-47044	2
chr20	44683379	44683610	MajorDMR-8-47045	3
chr20	44687720	44687783	MajorDMR-8-47046	3
chr20	44707462	44707492	MajorDMR-8-47047	2
chr20	44741533	44741911	MajorDMR-8-47048	4
chr20	44756570	44756589	MajorDMR-8-47049	2
chr20	44758341	44759716	MajorDMR-8-47050	11
chr20	44805428	44805615	MajorDMR-8-47051	4
chr20	44817694	44818034	MajorDMR-8-47052	3
chr20	44832956	44833340	MajorDMR-8-47053	4
chr20	44847554	44847567	MajorDMR-8-47054	2
chr20	44851033	44851874	MajorDMR-8-47055	4
chr20	44875133	44875587	MajorDMR-8-47056	17
chr20	44884032	44884342	MajorDMR-8-47057	2
chr20	44890123	44891183	MajorDMR-8-47058	7
chr20	44900053	44900237	MajorDMR-8-47059	2
chr20	44927928	44927995	MajorDMR-8-47060	2
chr20	44935677	44935782	MajorDMR-8-47061	6
chr20	44961623	44961973	MajorDMR-8-47062	6
chr20	44969530	44969560	MajorDMR-8-47063	2
chr20	44971100	44972227	MajorDMR-8-47064	15
chr20	44975448	44976692	MajorDMR-8-47065	20
chr20	44993658	44994015	MajorDMR-8-47066	2
chr20	44994527	44995634	MajorDMR-8-47067	6
chr20	45017385	45017856	MajorDMR-8-47068	6
chr20	45028212	45028226	MajorDMR-8-47069	2
chr20	45029556	45030616	MajorDMR-8-47070	6
chr20	45031183	45031863	MajorDMR-8-47071	5
chr20	45045204	45045774	MajorDMR-8-47072	5
chr20	45049130	45049932	MajorDMR-8-47073	4
chr20	45061280	45062027	MajorDMR-8-47074	10
chr20	45064563	45064828	MajorDMR-8-47075	3
chr20	45085750	45085760	MajorDMR-8-47076	2
chr20	45118600	45118835	MajorDMR-8-47077	2
chr20	45121243	45121377	MajorDMR-8-47078	4
chr20	45122554	45123353	MajorDMR-8-47079	6
chr20	45124370	45124439	MajorDMR-8-47080	2
chr20	45125254	45125954	MajorDMR-8-47081	8
chr20	45135988	45136783	MajorDMR-8-47082	7
chr20	45137445	45138844	MajorDMR-8-47083	9
chr20	45140323	45140815	MajorDMR-8-47084	5
chr20	45150489	45150520	MajorDMR-8-47085	2
chr20	45156621	45156807	MajorDMR-8-47086	2
chr20	45160386	45160988	MajorDMR-8-47087	7
chr20	45162777	45163045	MajorDMR-8-47088	2
chr20	45186011	45186306	MajorDMR-8-47089	2
chr20	45190915	45191785	MajorDMR-8-47090	8
chr20	45197246	45197261	MajorDMR-8-47091	2
chr20	45208586	45208887	MajorDMR-8-47092	5
chr20	45212163	45212595	MajorDMR-8-47093	3
chr20	45242502	45242683	MajorDMR-8-47094	3
chr20	45291158	45291178	MajorDMR-8-47095	3
chr20	45309889	45310230	MajorDMR-8-47096	5
chr20	45311657	45313391	MajorDMR-8-47097	22
chr20	45314888	45315269	MajorDMR-8-47098	2
chr20	45380525	45380981	MajorDMR-8-47099	3
chr20	45384050	45384166	MajorDMR-8-47100	2
chr20	45395345	45395524	MajorDMR-8-47101	2
chr20	45462754	45462774	MajorDMR-8-47102	2
chr20	45588191	45588309	MajorDMR-8-47103	6
chr20	45597512	45597809	MajorDMR-8-47104	5
chr20	45599756	45600028	MajorDMR-8-47105	2
chr20	45612966	45613219	MajorDMR-8-47106	2
chr20	45659395	45659481	MajorDMR-8-47107	2
chr20	45707488	45707550	MajorDMR-8-47108	2
chr20	45824887	45824912	MajorDMR-8-47109	2
chr20	45845404	45846199	MajorDMR-8-47110	13
chr20	45867401	45867476	MajorDMR-8-47111	3
chr20	45868520	45868739	MajorDMR-8-47112	4
chr20	45870107	45870687	MajorDMR-8-47113	5
chr20	45882508	45882539	MajorDMR-8-47114	2
chr20	45883054	45884219	MajorDMR-8-47115	22
chr20	45897257	45897749	MajorDMR-8-47116	12
chr20	45968708	45969258	MajorDMR-8-47117	4
chr20	46021047	46021550	MajorDMR-8-47118	8
chr20	46040397	46040421	MajorDMR-8-47119	2
chr20	46040956	46041172	MajorDMR-8-47120	4
chr20	46235003	46235440	MajorDMR-8-47121	10
chr20	46307603	46307711	MajorDMR-8-47122	3
chr20	46374619	46374885	MajorDMR-8-47123	2
chr20	46433983	46433995	MajorDMR-8-47124	2
chr20	46445471	46446279	MajorDMR-8-47125	7
chr20	46447263	46448521	MajorDMR-8-47126	21
chr20	46492051	46492953	MajorDMR-8-47127	7
chr20	46496447	46496593	MajorDMR-8-47128	7
chr20	46536533	46537957	MajorDMR-8-47129	11
chr20	46586585	46586869	MajorDMR-8-47130	7
chr20	46598726	46598968	MajorDMR-8-47131	4
chr20	46604166	46604369	MajorDMR-8-47132	3
chr20	46606876	46606896	MajorDMR-8-47133	2
chr20	46607485	46607503	MajorDMR-8-47134	3
chr20	46608096	46608326	MajorDMR-8-47135	6
chr20	46664257	46664357	MajorDMR-8-47136	2
chr20	46672029	46672302	MajorDMR-8-47137	5
chr20	46699342	46699846	MajorDMR-8-47138	3
chr20	46724220	46724320	MajorDMR-8-47139	3
chr20	46755299	46755800	MajorDMR-8-47140	6
chr20	46782107	46782159	MajorDMR-8-47141	4
chr20	46783212	46783246	MajorDMR-8-47142	2
chr20	46809650	46809812	MajorDMR-8-47143	2
chr20	46825198	46825709	MajorDMR-8-47144	3
chr20	46867111	46867275	MajorDMR-8-47145	4
chr20	46971482	46971858	MajorDMR-8-47146	10
chr20	46975930	46975979	MajorDMR-8-47147	2
chr20	46996541	46996700	MajorDMR-8-47148	3
chr20	46997397	46997417	MajorDMR-8-47149	2
chr20	47024652	47025515	MajorDMR-8-47150	12
chr20	47028823	47029094	MajorDMR-8-47151	2
chr20	47100046	47100205	MajorDMR-8-47152	2
chr20	47132905	47133181	MajorDMR-8-47153	3
chr20	47158192	47158662	MajorDMR-8-47154	10
chr20	47159630	47161682	MajorDMR-8-47155	12
chr20	47162263	47162666	MajorDMR-8-47156	8
chr20	47189734	47190216	MajorDMR-8-47157	4
chr20	47362147	47362190	MajorDMR-8-47158	2
chr20	47419480	47420207	MajorDMR-8-47159	8
chr20	47528671	47528878	MajorDMR-8-47160	4
chr20	47547348	47547711	MajorDMR-8-47161	8
chr20	47549757	47549926	MajorDMR-8-47162	5
chr20	47587239	47587742	MajorDMR-8-47163	5
chr20	47597203	47597421	MajorDMR-8-47164	3
chr20	47676966	47677008	MajorDMR-8-47165	2
chr20	47715181	47715194	MajorDMR-8-47166	2
chr20	47720664	47720828	MajorDMR-8-47167	3
chr20	47792665	47792742	MajorDMR-8-47168	4
chr20	47847201	47847708	MajorDMR-8-47169	9
chr20	47863329	47863445	MajorDMR-8-47170	2
chr20	47864572	47864646	MajorDMR-8-47171	2
chr20	47868045	47868156	MajorDMR-8-47172	2
chr20	47900369	47900379	MajorDMR-8-47173	2
chr20	47901508	47901667	MajorDMR-8-47174	3
chr20	47923399	47923572	MajorDMR-8-47175	2
chr20	47960148	47960269	MajorDMR-8-47176	3
chr20	47985878	47986468	MajorDMR-8-47177	6
chr20	48045647	48045750	MajorDMR-8-47178	2
chr20	48050181	48050784	MajorDMR-8-47179	4
chr20	48052289	48052313	MajorDMR-8-47180	2
chr20	48072204	48073142	MajorDMR-8-47181	13
chr20	48075433	48075942	MajorDMR-8-47182	4
chr20	48080020	48080121	MajorDMR-8-47183	2
chr20	48084780	48085557	MajorDMR-8-47184	10
chr20	48087802	48088420	MajorDMR-8-47185	8
chr20	48098519	48098711	MajorDMR-8-47186	8
chr20	48121607	48121814	MajorDMR-8-47187	4
chr20	48124182	48124657	MajorDMR-8-47188	16
chr20	48168309	48168681	MajorDMR-8-47189	2
chr20	48178870	48178950	MajorDMR-8-47190	2
chr20	48183985	48184195	MajorDMR-8-47191	6
chr20	48189577	48189744	MajorDMR-8-47192	2
chr20	48192315	48192477	MajorDMR-8-47193	3
chr20	48218440	48218482	MajorDMR-8-47194	3
chr20	48224782	48224812	MajorDMR-8-47195	2
chr20	48258890	48259117	MajorDMR-8-47196	2
chr20	48264262	48264503	MajorDMR-8-47197	3
chr20	48269729	48270063	MajorDMR-8-47198	6
chr20	48270708	48270863	MajorDMR-8-47199	2
chr20	48275803	48275924	MajorDMR-8-47200	3
chr20	48319536	48319643	MajorDMR-8-47201	4
chr20	48379107	48379133	MajorDMR-8-47202	2
chr20	48406682	48406710	MajorDMR-8-47203	2
chr20	48442824	48442944	MajorDMR-8-47204	2
chr20	48450196	48450206	MajorDMR-8-47205	2
chr20	48469004	48469015	MajorDMR-8-47206	2
chr20	48470818	48470919	MajorDMR-8-47207	3
chr20	48474922	48476247	MajorDMR-8-47208	10
chr20	48482760	48483838	MajorDMR-8-47209	8
chr20	48484515	48484964	MajorDMR-8-47210	5
chr20	48496776	48497544	MajorDMR-8-47211	12
chr20	48498051	48498306	MajorDMR-8-47212	3
chr20	48499667	48500095	MajorDMR-8-47213	4
chr20	48503240	48503391	MajorDMR-8-47214	7
chr20	48504331	48504683	MajorDMR-8-47215	16
chr20	48506495	48506919	MajorDMR-8-47216	4
chr20	48508678	48508688	MajorDMR-8-47217	2
chr20	48510374	48510747	MajorDMR-8-47218	2
chr20	48512362	48512454	MajorDMR-8-47219	3
chr20	48512987	48513026	MajorDMR-8-47220	2
chr20	48517361	48519225	MajorDMR-8-47221	25
chr20	48526010	48526061	MajorDMR-8-47222	2
chr20	48532805	48534001	MajorDMR-8-47223	13
chr20	48538719	48538749	MajorDMR-8-47224	2
chr20	48570677	48570695	MajorDMR-8-47225	2
chr20	48600988	48601424	MajorDMR-8-47226	5
chr20	48614014	48614360	MajorDMR-8-47227	3
chr20	48631552	48631928	MajorDMR-8-47228	14
chr20	48646465	48646613	MajorDMR-8-47229	2
chr20	48692194	48692401	MajorDMR-8-47230	8
chr20	48701842	48701856	MajorDMR-8-47231	2
chr20	48744764	48745332	MajorDMR-8-47232	8
chr20	48766386	48766399	MajorDMR-8-47233	2
chr20	48770862	48771358	MajorDMR-8-47234	6
chr20	48831734	48831939	MajorDMR-8-47235	2
chr20	48858212	48858351	MajorDMR-8-47236	6
chr20	48890543	48890638	MajorDMR-8-47237	3
chr20	48953552	48953800	MajorDMR-8-47238	2
chr20	48955337	48955651	MajorDMR-8-47239	3
chr20	49017296	49017714	MajorDMR-8-47240	7
chr20	49023183	49024163	MajorDMR-8-47241	12
chr20	49051518	49051894	MajorDMR-8-47242	2
chr20	49069330	49069566	MajorDMR-8-47243	5
chr20	49085780	49086028	MajorDMR-8-47244	2
chr20	49121624	49121764	MajorDMR-8-47245	4
chr20	49139823	49139875	MajorDMR-8-47246	2
chr20	49140640	49140719	MajorDMR-8-47247	3
chr20	49176680	49176765	MajorDMR-8-47248	3
chr20	49192860	49193134	MajorDMR-8-47249	5
chr20	49199364	49199411	MajorDMR-8-47250	3
chr20	49200420	49200778	MajorDMR-8-47251	6
chr20	49275614	49275626	MajorDMR-8-47252	2
chr20	49306470	49306881	MajorDMR-8-47253	9
chr20	49323996	49324342	MajorDMR-8-47254	11
chr20	49341380	49342102	MajorDMR-8-47255	7
chr20	49397862	49398207	MajorDMR-8-47256	6
chr20	49404828	49404890	MajorDMR-8-47257	2
chr20	49431732	49432063	MajorDMR-8-47258	8
chr20	49434572	49434750	MajorDMR-8-47259	2
chr20	49454133	49454710	MajorDMR-8-47260	20
chr20	49491910	49492024	MajorDMR-8-47261	2
chr20	49629965	49630319	MajorDMR-8-47262	3
chr20	49633982	49634159	MajorDMR-8-47263	4
chr20	49836963	49837258	MajorDMR-8-47264	7
chr20	49849312	49849334	MajorDMR-8-47265	2
chr20	49849969	49850256	MajorDMR-8-47266	6
chr20	49859624	49860197	MajorDMR-8-47267	8
chr20	49865066	49865249	MajorDMR-8-47268	2
chr20	49889264	49889371	MajorDMR-8-47269	4
chr20	49889912	49890682	MajorDMR-8-47270	11
chr20	49892256	49892373	MajorDMR-8-47271	3
chr20	49915281	49915306	MajorDMR-8-47272	3
chr20	49937733	49937749	MajorDMR-8-47273	2
chr20	49963408	49963688	MajorDMR-8-47274	4
chr20	50006687	50007184	MajorDMR-8-47275	9
chr20	50030015	50030104	MajorDMR-8-47276	2
chr20	50044794	50044831	MajorDMR-8-47277	3
chr20	50124324	50124328	MajorDMR-8-47278	2
chr20	50126149	50127380	MajorDMR-8-47279	12
chr20	50138973	50139043	MajorDMR-8-47280	3
chr20	50213496	50214221	MajorDMR-8-47281	5
chr20	50226798	50226805	MajorDMR-8-47282	3
chr20	50230879	50231140	MajorDMR-8-47283	3
chr20	50233762	50234497	MajorDMR-8-47284	17
chr20	50236262	50237317	MajorDMR-8-47285	19
chr20	50242556	50243686	MajorDMR-8-47286	16
chr20	50244358	50244662	MajorDMR-8-47287	7
chr20	50250654	50250845	MajorDMR-8-47288	3
chr20	50253903	50254165	MajorDMR-8-47289	7
chr20	50254913	50255182	MajorDMR-8-47290	6
chr20	50266972	50267587	MajorDMR-8-47291	5
chr20	50268738	50269188	MajorDMR-8-47292	10
chr20	50275017	50275037	MajorDMR-8-47293	2
chr20	50283142	50283922	MajorDMR-8-47294	12
chr20	50287933	50287978	MajorDMR-8-47295	3
chr20	50312323	50312666	MajorDMR-8-47296	3
chr20	50323540	50323710	MajorDMR-8-47297	4
chr20	50337358	50337749	MajorDMR-8-47298	9
chr20	50341481	50341596	MajorDMR-8-47299	2
chr20	50346367	50346550	MajorDMR-8-47300	4
chr20	50364720	50364788	MajorDMR-8-47301	2
chr20	50373972	50374436	MajorDMR-8-47302	2
chr20	50376745	50377260	MajorDMR-8-47303	3
chr20	50385759	50385928	MajorDMR-8-47304	3
chr20	50486302	50486916	MajorDMR-8-47305	3
chr20	50501790	50502335	MajorDMR-8-47306	3
chr20	50513404	50513434	MajorDMR-8-47307	2
chr20	50520920	50521375	MajorDMR-8-47308	4
chr20	50621327	50621551	MajorDMR-8-47309	3
chr20	50649876	50650032	MajorDMR-8-47310	4
chr20	50745439	50745578	MajorDMR-8-47311	4
chr20	50776566	50777699	MajorDMR-8-47312	27
chr20	50795296	50795448	MajorDMR-8-47313	2
chr20	50798316	50798772	MajorDMR-8-47314	6
chr20	50806891	50806949	MajorDMR-8-47315	4
chr20	50852220	50852347	MajorDMR-8-47316	2
chr20	50852883	50853441	MajorDMR-8-47317	8
chr20	50858696	50858848	MajorDMR-8-47318	3
chr20	50859568	50860879	MajorDMR-8-47319	5
chr20	50900288	50900664	MajorDMR-8-47320	2
chr20	50905725	50905935	MajorDMR-8-47321	2
chr20	50912370	50912435	MajorDMR-8-47322	5
chr20	50917663	50918639	MajorDMR-8-47323	8
chr20	50919446	50920525	MajorDMR-8-47324	11
chr20	50921739	50921879	MajorDMR-8-47325	2
chr20	50924343	50924376	MajorDMR-8-47326	2
chr20	50925525	50926109	MajorDMR-8-47327	11
chr20	50927280	50928022	MajorDMR-8-47328	12
chr20	50929117	50929185	MajorDMR-8-47329	2
chr20	50930718	50931303	MajorDMR-8-47330	4
chr20	50932065	50932079	MajorDMR-8-47331	2
chr20	50935496	50935553	MajorDMR-8-47332	3
chr20	50940410	50940989	MajorDMR-8-47333	8
chr20	50956254	50956697	MajorDMR-8-47334	2
chr20	50964614	50965059	MajorDMR-8-47335	4
chr20	50974710	50974930	MajorDMR-8-47336	4
chr20	50990801	50991337	MajorDMR-8-47337	8
chr20	51020068	51020157	MajorDMR-8-47338	3
chr20	51029639	51030245	MajorDMR-8-47339	5
chr20	51053042	51053202	MajorDMR-8-47340	3
chr20	51061424	51061656	MajorDMR-8-47341	2
chr20	51064792	51065258	MajorDMR-8-47342	4
chr20	51065965	51066016	MajorDMR-8-47343	2
chr20	51070514	51072139	MajorDMR-8-47344	7
chr20	51082702	51083122	MajorDMR-8-47345	4
chr20	51087557	51087863	MajorDMR-8-47346	3
chr20	51129234	51129477	MajorDMR-8-47347	4
chr20	51143074	51143231	MajorDMR-8-47348	2
chr20	51151188	51151444	MajorDMR-8-47349	3
chr20	51155414	51155932	MajorDMR-8-47350	4
chr20	51157604	51157732	MajorDMR-8-47351	4
chr20	51168613	51169702	MajorDMR-8-47352	9
chr20	51218921	51219184	MajorDMR-8-47353	2
chr20	51222100	51222870	MajorDMR-8-47354	4
chr20	51232332	51232676	MajorDMR-8-47355	5
chr20	51234984	51235378	MajorDMR-8-47356	2
chr20	51236180	51236366	MajorDMR-8-47357	2
chr20	51237264	51237904	MajorDMR-8-47358	6
chr20	51271061	51271248	MajorDMR-8-47359	2
chr20	51292821	51294175	MajorDMR-8-47360	10
chr20	51300143	51301097	MajorDMR-8-47361	20
chr20	51332802	51332809	MajorDMR-8-47362	2
chr20	51336241	51336500	MajorDMR-8-47363	3
chr20	51338718	51338973	MajorDMR-8-47364	3
chr20	51339535	51339715	MajorDMR-8-47365	3
chr20	51340367	51340682	MajorDMR-8-47366	3
chr20	51357770	51357851	MajorDMR-8-47367	4
chr20	51369540	51369619	MajorDMR-8-47368	2
chr20	51376746	51376762	MajorDMR-8-47369	2
chr20	51379495	51379705	MajorDMR-8-47370	3
chr20	51388112	51388421	MajorDMR-8-47371	2
chr20	51391851	51392002	MajorDMR-8-47372	2
chr20	51414803	51415306	MajorDMR-8-47373	2
chr20	51415828	51416087	MajorDMR-8-47374	2
chr20	51418315	51418375	MajorDMR-8-47375	2
chr20	51515877	51516139	MajorDMR-8-47376	5
chr20	51550692	51550904	MajorDMR-8-47377	2
chr20	51552919	51552936	MajorDMR-8-47378	2
chr20	51553686	51554217	MajorDMR-8-47379	9
chr20	51555281	51555965	MajorDMR-8-47380	8
chr20	51558509	51558548	MajorDMR-8-47381	3
chr20	51571204	51571352	MajorDMR-8-47382	2
chr20	51580094	51580794	MajorDMR-8-47383	9
chr20	51590018	51591963	MajorDMR-8-47384	27
chr20	51593102	51593818	MajorDMR-8-47385	7
chr20	51594375	51596094	MajorDMR-8-47386	16
chr20	51596703	51597603	MajorDMR-8-47387	7
chr20	51600664	51601046	MajorDMR-8-47388	5
chr20	51604870	51605344	MajorDMR-8-47389	2
chr20	51608484	51608979	MajorDMR-8-47390	5
chr20	51609512	51610780	MajorDMR-8-47391	5
chr20	51613079	51614224	MajorDMR-8-47392	10
chr20	51617392	51618516	MajorDMR-8-47393	13
chr20	51622850	51623213	MajorDMR-8-47394	2
chr20	51633869	51634036	MajorDMR-8-47395	3
chr20	51634740	51635426	MajorDMR-8-47396	5
chr20	51638787	51639124	MajorDMR-8-47397	5
chr20	51646308	51646968	MajorDMR-8-47398	5
chr20	51648087	51648829	MajorDMR-8-47399	11
chr20	51649702	51650489	MajorDMR-8-47400	7
chr20	51651026	51651614	MajorDMR-8-47401	4
chr20	51655623	51655793	MajorDMR-8-47402	3
chr20	51657098	51657604	MajorDMR-8-47403	11
chr20	51658303	51658728	MajorDMR-8-47404	4
chr20	51660769	51660789	MajorDMR-8-47405	2
chr20	51669273	51670252	MajorDMR-8-47406	14
chr20	51678361	51678860	MajorDMR-8-47407	2
chr20	51687917	51688009	MajorDMR-8-47408	2
chr20	51691987	51692196	MajorDMR-8-47409	2
chr20	51703243	51703258	MajorDMR-8-47410	2
chr20	51705326	51705607	MajorDMR-8-47411	3
chr20	51709228	51709315	MajorDMR-8-47412	2
chr20	51724960	51725048	MajorDMR-8-47413	4
chr20	51725700	51727355	MajorDMR-8-47414	9
chr20	51736416	51736870	MajorDMR-8-47415	4
chr20	51740555	51740744	MajorDMR-8-47416	3
chr20	51747691	51748479	MajorDMR-8-47417	3
chr20	51753535	51754902	MajorDMR-8-47418	13
chr20	51755758	51756512	MajorDMR-8-47419	4
chr20	51757955	51758426	MajorDMR-8-47420	2
chr20	51765955	51766653	MajorDMR-8-47421	8
chr20	51786719	51787875	MajorDMR-8-47422	19
chr20	51789081	51789144	MajorDMR-8-47423	3
chr20	51792764	51792965	MajorDMR-8-47424	2
chr20	51803953	51804879	MajorDMR-8-47425	11
chr20	51809256	51809967	MajorDMR-8-47426	3
chr20	51811995	51812956	MajorDMR-8-47427	5
chr20	51813573	51813877	MajorDMR-8-47428	2
chr20	51822068	51822587	MajorDMR-8-47429	7
chr20	51825058	51825651	MajorDMR-8-47430	11
chr20	51826262	51826335	MajorDMR-8-47431	2
chr20	51829935	51829973	MajorDMR-8-47432	2
chr20	51833401	51833438	MajorDMR-8-47433	2
chr20	51838250	51838275	MajorDMR-8-47434	2
chr20	51844449	51844794	MajorDMR-8-47435	2
chr20	51878093	51879500	MajorDMR-8-47436	14
chr20	51882043	51882336	MajorDMR-8-47437	5
chr20	51887503	51887631	MajorDMR-8-47438	3
chr20	51900223	51900520	MajorDMR-8-47439	3
chr20	51901247	51901782	MajorDMR-8-47440	9
chr20	51902863	51903207	MajorDMR-8-47441	3
chr20	51911448	51911466	MajorDMR-8-47442	2
chr20	51916527	51916746	MajorDMR-8-47443	3
chr20	51918177	51918748	MajorDMR-8-47444	6
chr20	51924593	51924927	MajorDMR-8-47445	2
chr20	51930329	51930417	MajorDMR-8-47446	2
chr20	51931938	51932157	MajorDMR-8-47447	2
chr20	51939348	51939390	MajorDMR-8-47448	2
chr20	51942998	51943566	MajorDMR-8-47449	10
chr20	51944849	51944860	MajorDMR-8-47450	2
chr20	51945627	51946011	MajorDMR-8-47451	6
chr20	51946577	51948316	MajorDMR-8-47452	19
chr20	51948970	51949484	MajorDMR-8-47453	8
chr20	51952128	51953230	MajorDMR-8-47454	14
chr20	51954188	51954255	MajorDMR-8-47455	2
chr20	51956789	51957003	MajorDMR-8-47456	7
chr20	51961926	51962455	MajorDMR-8-47457	3
chr20	51974603	51974654	MajorDMR-8-47458	3
chr20	51977521	51977597	MajorDMR-8-47459	2
chr20	51979166	51979510	MajorDMR-8-47460	2
chr20	51980683	51981892	MajorDMR-8-47461	11
chr20	51982900	51983125	MajorDMR-8-47462	6
chr20	51986141	51987373	MajorDMR-8-47463	15
chr20	51989237	51989441	MajorDMR-8-47464	3
chr20	51995685	51996709	MajorDMR-8-47465	13
chr20	51999130	51999161	MajorDMR-8-47466	2
chr20	52000533	52000801	MajorDMR-8-47467	7
chr20	52002661	52002819	MajorDMR-8-47468	2
chr20	52036431	52036446	MajorDMR-8-47469	2
chr20	52038989	52039594	MajorDMR-8-47470	5
chr20	52040236	52040870	MajorDMR-8-47471	5
chr20	52042032	52042533	MajorDMR-8-47472	5
chr20	52043904	52043981	MajorDMR-8-47473	2
chr20	52045919	52045977	MajorDMR-8-47474	2
chr20	52058462	52058493	MajorDMR-8-47475	2
chr20	52078996	52079106	MajorDMR-8-47476	2
chr20	52089121	52089415	MajorDMR-8-47477	4
chr20	52137852	52138278	MajorDMR-8-47478	6
chr20	52140786	52141817	MajorDMR-8-47479	10
chr20	52489525	52489993	MajorDMR-8-47480	6
chr20	52537734	52538107	MajorDMR-8-47481	5
chr20	52560885	52560973	MajorDMR-8-47482	3
chr20	52570791	52570900	MajorDMR-8-47483	2
chr20	52580214	52580300	MajorDMR-8-47484	3
chr20	52590882	52592139	MajorDMR-8-47485	22
chr20	52681165	52681245	MajorDMR-8-47486	2
chr20	52802239	52802447	MajorDMR-8-47487	3
chr20	52829958	52829999	MajorDMR-8-47488	4
chr20	52830852	52831377	MajorDMR-8-47489	7
chr20	52874615	52874719	MajorDMR-8-47490	3
chr20	52899924	52899974	MajorDMR-8-47491	2
chr20	52908321	52908513	MajorDMR-8-47492	2
chr20	52940450	52940736	MajorDMR-8-47493	6
chr20	52941441	52941932	MajorDMR-8-47494	2
chr20	53043107	53043448	MajorDMR-8-47495	3
chr20	53089569	53090135	MajorDMR-8-47496	7
chr20	53149024	53149330	MajorDMR-8-47497	4
chr20	53217302	53217492	MajorDMR-8-47498	2
chr20	53405666	53405672	MajorDMR-8-47499	2
chr20	53408394	53409085	MajorDMR-8-47500	3
chr20	53564699	53564750	MajorDMR-8-47501	2
chr20	53730715	53730879	MajorDMR-8-47502	2
chr20	53786305	53786801	MajorDMR-8-47503	2
chr20	53884046	53884178	MajorDMR-8-47504	2
chr20	53943687	53943704	MajorDMR-8-47505	2
chr20	54048287	54048439	MajorDMR-8-47506	3
chr20	54231426	54232338	MajorDMR-8-47507	4
chr20	54246777	54246863	MajorDMR-8-47508	2
chr20	54317044	54317114	MajorDMR-8-47509	2
chr20	54331284	54331567	MajorDMR-8-47510	5
chr20	54645657	54645682	MajorDMR-8-47511	2
chr20	54647798	54647938	MajorDMR-8-47512	2
chr20	54722573	54722589	MajorDMR-8-47513	2
chr20	54825000	54825180	MajorDMR-8-47514	2
chr20	54835546	54836179	MajorDMR-8-47515	3
chr20	54907111	54907329	MajorDMR-8-47516	3
chr20	55087603	55088053	MajorDMR-8-47517	5
chr20	55140500	55141122	MajorDMR-8-47518	11
chr20	55227268	55227278	MajorDMR-8-47519	2
chr20	55274375	55274470	MajorDMR-8-47520	2
chr20	55292070	55292217	MajorDMR-8-47521	4
chr20	55379061	55379866	MajorDMR-8-47522	9
chr20	55417377	55417389	MajorDMR-8-47523	2
chr20	55424636	55424692	MajorDMR-8-47524	2
chr20	55469082	55469416	MajorDMR-8-47525	2
chr20	55527698	55528506	MajorDMR-8-47526	21
chr20	55544517	55544768	MajorDMR-8-47527	2
chr20	55613543	55613844	MajorDMR-8-47528	4
chr20	55665654	55665863	MajorDMR-8-47529	5
chr20	55668503	55668967	MajorDMR-8-47530	11
chr20	55689893	55690008	MajorDMR-8-47531	2
chr20	55705581	55705755	MajorDMR-8-47532	2
chr20	55787677	55788014	MajorDMR-8-47533	11
chr20	55824412	55824492	MajorDMR-8-47534	2
chr20	55897845	55898249	MajorDMR-8-47535	3
chr20	55947415	55947440	MajorDMR-8-47536	2
chr20	55955364	55955477	MajorDMR-8-47537	2
chr20	55957336	55957344	MajorDMR-8-47538	2
chr20	55965076	55966144	MajorDMR-8-47539	20
chr20	55967377	55968288	MajorDMR-8-47540	9
chr20	55970560	55970574	MajorDMR-8-47541	2
chr20	56020232	56020674	MajorDMR-8-47542	3
chr20	56055724	56056236	MajorDMR-8-47543	15
chr20	56070680	56070692	MajorDMR-8-47544	2
chr20	56073961	56074213	MajorDMR-8-47545	2
chr20	56203688	56203954	MajorDMR-8-47546	18
chr20	56207217	56207425	MajorDMR-8-47547	5
chr20	56250709	56251191	MajorDMR-8-47548	10
chr20	56251893	56252405	MajorDMR-8-47549	5
chr20	56463938	56464026	MajorDMR-8-47550	2
chr20	56505310	56505792	MajorDMR-8-47551	2
chr20	56562927	56563320	MajorDMR-8-47552	3
chr20	56629688	56630137	MajorDMR-8-47553	2
chr20	56693599	56693640	MajorDMR-8-47554	2
chr20	56745620	56746242	MajorDMR-8-47555	10
chr20	56905469	56905711	MajorDMR-8-47556	2
chr20	57000230	57000472	MajorDMR-8-47557	4
chr20	57009114	57009436	MajorDMR-8-47558	3
chr20	57022012	57022410	MajorDMR-8-47559	3
chr20	57023495	57023941	MajorDMR-8-47560	6
chr20	57024940	57025575	MajorDMR-8-47561	6
chr20	57038345	57038654	MajorDMR-8-47562	2
chr20	57042472	57042758	MajorDMR-8-47563	2
chr20	57122292	57122653	MajorDMR-8-47564	6
chr20	57261691	57261915	MajorDMR-8-47565	3
chr20	57268398	57268407	MajorDMR-8-47566	2
chr20	57297161	57297565	MajorDMR-8-47567	6
chr20	57364262	57364688	MajorDMR-8-47568	6
chr20	57427957	57427978	MajorDMR-8-47569	2
chr20	57618464	57618703	MajorDMR-8-47570	5
chr20	57650050	57650156	MajorDMR-8-47571	2
chr20	57696980	57697428	MajorDMR-8-47572	2
chr20	57704107	57704158	MajorDMR-8-47573	2
chr20	57711638	57711886	MajorDMR-8-47574	3
chr20	57721015	57722098	MajorDMR-8-47575	23
chr20	57752884	57753159	MajorDMR-8-47576	5
chr20	57760020	57760356	MajorDMR-8-47577	2
chr20	57822010	57822503	MajorDMR-8-47578	2
chr20	57977070	57977216	MajorDMR-8-47579	3
chr20	57979977	57980047	MajorDMR-8-47580	3
chr20	58016087	58016783	MajorDMR-8-47581	6
chr20	58017462	58018042	MajorDMR-8-47582	7
chr20	58049198	58049306	MajorDMR-8-47583	3
chr20	58058021	58058041	MajorDMR-8-47584	2
chr20	58071931	58072206	MajorDMR-8-47585	6
chr20	58173811	58174208	MajorDMR-8-47586	4
chr20	58196623	58197099	MajorDMR-8-47587	2
chr20	58220661	58220837	MajorDMR-8-47588	3
chr20	58252981	58253110	MajorDMR-8-47589	2
chr20	58293876	58293957	MajorDMR-8-47590	6
chr20	58311422	58311717	MajorDMR-8-47591	6
chr20	58313903	58314124	MajorDMR-8-47592	2
chr20	58385756	58386070	MajorDMR-8-47593	7
chr20	58393113	58393690	MajorDMR-8-47594	11
chr20	58396675	58397481	MajorDMR-8-47595	6
chr20	58398243	58398431	MajorDMR-8-47596	7
chr20	58399052	58399498	MajorDMR-8-47597	4
chr20	58401533	58401763	MajorDMR-8-47598	2
chr20	58405151	58405567	MajorDMR-8-47599	2
chr20	58508178	58508522	MajorDMR-8-47600	6
chr20	58670543	58671100	MajorDMR-8-47601	8
chr20	58688244	58688326	MajorDMR-8-47602	2
chr20	58700277	58701018	MajorDMR-8-47603	10
chr20	58751775	58751781	MajorDMR-8-47604	2
chr20	58790527	58791812	MajorDMR-8-47605	13
chr20	58794103	58794242	MajorDMR-8-47606	3
chr20	58815678	58815754	MajorDMR-8-47607	2
chr20	58885847	58886140	MajorDMR-8-47608	2
chr20	58896745	58896875	MajorDMR-8-47609	2
chr20	58927771	58928228	MajorDMR-8-47610	7
chr20	58929351	58929427	MajorDMR-8-47611	2
chr20	59151605	59151771	MajorDMR-8-47612	2
chr20	59205855	59205963	MajorDMR-8-47613	3
chr20	59209924	59209950	MajorDMR-8-47614	2
chr20	59210958	59210977	MajorDMR-8-47615	2
chr20	59219336	59219773	MajorDMR-8-47616	2
chr20	59325657	59326275	MajorDMR-8-47617	18
chr20	59341076	59341268	MajorDMR-8-47618	3
chr20	59342839	59342890	MajorDMR-8-47619	2
chr20	59486425	59486433	MajorDMR-8-47620	2
chr20	59525795	59526201	MajorDMR-8-47621	5
chr20	59553437	59553580	MajorDMR-8-47622	3
chr20	59600387	59600939	MajorDMR-8-47623	5
chr20	59601972	59603417	MajorDMR-8-47624	10
chr20	59606350	59606364	MajorDMR-8-47625	2
chr20	59612072	59612488	MajorDMR-8-47626	4
chr20	59617718	59618344	MajorDMR-8-47627	16
chr20	59633093	59633587	MajorDMR-8-47628	3
chr20	59694531	59695436	MajorDMR-8-47629	9
chr20	59704980	59705427	MajorDMR-8-47630	9
chr20	59725417	59725581	MajorDMR-8-47631	3
chr20	59737040	59738393	MajorDMR-8-47632	16
chr20	59775307	59775340	MajorDMR-8-47633	2
chr20	59777834	59777965	MajorDMR-8-47634	2
chr20	59779630	59779697	MajorDMR-8-47635	3
chr20	59854956	59854966	MajorDMR-8-47636	2
chr20	59891613	59891627	MajorDMR-8-47637	2
chr20	59893029	59893174	MajorDMR-8-47638	2
chr20	59897228	59897810	MajorDMR-8-47639	8
chr20	59925348	59925581	MajorDMR-8-47640	2
chr20	59986566	59986844	MajorDMR-8-47641	3
chr20	60041009	60041374	MajorDMR-8-47642	2
chr20	60108980	60109788	MajorDMR-8-47643	11
chr20	60131640	60131645	MajorDMR-8-47644	2
chr20	60206963	60207170	MajorDMR-8-47645	10
chr20	60258233	60258635	MajorDMR-8-47646	19
chr20	60260921	60261427	MajorDMR-8-47647	5
chr20	60261959	60262735	MajorDMR-8-47648	9
chr20	60269595	60270422	MajorDMR-8-47649	5
chr20	60284951	60284998	MajorDMR-8-47650	3
chr20	60332243	60332319	MajorDMR-8-47651	2
chr20	60336786	60337718	MajorDMR-8-47652	18
chr20	60379238	60379380	MajorDMR-8-47653	6
chr20	60386060	60386407	MajorDMR-8-47654	9
chr20	60462531	60462567	MajorDMR-8-47655	2
chr20	60491195	60491565	MajorDMR-8-47656	2
chr20	60512900	60513282	MajorDMR-8-47657	10
chr20	60515276	60516101	MajorDMR-8-47658	26
chr20	60516624	60516764	MajorDMR-8-47659	3
chr20	60552094	60552578	MajorDMR-8-47660	34
chr20	60565051	60565070	MajorDMR-8-47661	2
chr20	60581112	60581528	MajorDMR-8-47662	6
chr20	60597658	60598028	MajorDMR-8-47663	11
chr20	60600588	60601832	MajorDMR-8-47664	17
chr20	60620976	60621789	MajorDMR-8-47665	18
chr20	60624934	60625131	MajorDMR-8-47666	5
chr20	60634607	60634637	MajorDMR-8-47667	2
chr20	60637808	60638158	MajorDMR-8-47668	2
chr20	60642321	60642489	MajorDMR-8-47669	3
chr20	60670092	60670301	MajorDMR-8-47670	5
chr20	60682647	60682780	MajorDMR-8-47671	5
chr20	60691920	60692564	MajorDMR-8-47672	27
chr20	60693086	60693483	MajorDMR-8-47673	5
chr20	60707309	60707799	MajorDMR-8-47674	7
chr20	60708617	60708673	MajorDMR-8-47675	3
chr20	60709234	60709275	MajorDMR-8-47676	5
chr20	60742828	60744006	MajorDMR-8-47677	7
chr20	60749182	60749463	MajorDMR-8-47678	2
chr20	60769424	60770239	MajorDMR-8-47679	7
chr20	60802462	60802489	MajorDMR-8-47680	2
chr20	60803811	60803885	MajorDMR-8-47681	4
chr20	60821971	60822015	MajorDMR-8-47682	2
chr20	60826161	60826201	MajorDMR-8-47683	2
chr20	60844701	60844871	MajorDMR-8-47684	6
chr20	60848003	60848713	MajorDMR-8-47685	5
chr20	60863659	60864397	MajorDMR-8-47686	17
chr20	60912451	60912935	MajorDMR-8-47687	23
chr20	60934937	60934992	MajorDMR-8-47688	2
chr20	60957618	60958155	MajorDMR-8-47689	3
chr20	60965287	60966149	MajorDMR-8-47690	19
chr20	61045007	61045371	MajorDMR-8-47691	2
chr20	61149289	61149427	MajorDMR-8-47692	6
chr20	61193151	61194019	MajorDMR-8-47693	28
chr20	61272870	61273120	MajorDMR-8-47694	4
chr20	61291176	61291526	MajorDMR-8-47695	12
chr20	61324085	61324548	MajorDMR-8-47696	13
chr20	61329333	61329550	MajorDMR-8-47697	5
chr20	61334815	61334869	MajorDMR-8-47698	3
chr20	61341102	61341677	MajorDMR-8-47699	4
chr20	61359247	61360126	MajorDMR-8-47700	14
chr20	61363449	61364313	MajorDMR-8-47701	14
chr20	61374911	61374964	MajorDMR-8-47702	3
chr20	61411537	61412528	MajorDMR-8-47703	16
chr20	61414050	61414344	MajorDMR-8-47704	7
chr20	61424561	61424694	MajorDMR-8-47705	6
chr20	61425362	61425511	MajorDMR-8-47706	2
chr20	61429563	61429603	MajorDMR-8-47707	2
chr20	61464086	61464109	MajorDMR-8-47708	2
chr20	61467476	61467940	MajorDMR-8-47709	16
chr20	61506200	61506744	MajorDMR-8-47710	5
chr20	61510741	61511288	MajorDMR-8-47711	4
chr20	61527031	61527378	MajorDMR-8-47712	2
chr20	61530429	61530807	MajorDMR-8-47713	11
chr20	61532143	61532529	MajorDMR-8-47714	7
chr20	61533797	61534172	MajorDMR-8-47715	4
chr20	61540694	61540766	MajorDMR-8-47716	3
chr20	61570425	61570575	MajorDMR-8-47717	2
chr20	61595856	61596539	MajorDMR-8-47718	28
chr20	61604758	61606023	MajorDMR-8-47719	9
chr20	61626416	61626719	MajorDMR-8-47720	16
chr20	61630454	61630803	MajorDMR-8-47721	14
chr20	61633241	61633485	MajorDMR-8-47722	2
chr20	61655534	61655702	MajorDMR-8-47723	2
chr20	61663237	61663286	MajorDMR-8-47724	2
chr20	61667752	61668443	MajorDMR-8-47725	15
chr20	61689972	61690625	MajorDMR-8-47726	5
chr20	61696891	61696906	MajorDMR-8-47727	3
chr20	61720435	61720722	MajorDMR-8-47728	8
chr20	61745552	61745568	MajorDMR-8-47729	2
chr20	61747969	61748627	MajorDMR-8-47730	16
chr20	61770672	61770914	MajorDMR-8-47731	3
chr20	61771489	61771527	MajorDMR-8-47732	4
chr20	61779648	61780249	MajorDMR-8-47733	9
chr20	61781416	61781756	MajorDMR-8-47734	6
chr20	61783011	61783040	MajorDMR-8-47735	2
chr20	61783635	61784057	MajorDMR-8-47736	8
chr20	61795480	61795825	MajorDMR-8-47737	3
chr20	61852850	61853314	MajorDMR-8-47738	5
chr20	61866266	61866355	MajorDMR-8-47739	3
chr20	61886254	61886355	MajorDMR-8-47740	5
chr20	61890228	61890929	MajorDMR-8-47741	19
chr20	61892277	61892485	MajorDMR-8-47742	8
chr20	61899753	61900368	MajorDMR-8-47743	12
chr20	61908901	61908912	MajorDMR-8-47744	2
chr20	61926384	61926487	MajorDMR-8-47745	3
chr20	61927208	61927482	MajorDMR-8-47746	19
chr20	61937316	61937724	MajorDMR-8-47747	3
chr20	61951541	61951549	MajorDMR-8-47748	3
chr20	61953979	61954711	MajorDMR-8-47749	8
chr20	61957761	61957868	MajorDMR-8-47750	3
chr20	61964861	61965654	MajorDMR-8-47751	14
chr20	61967741	61968499	MajorDMR-8-47752	10
chr20	61973514	61974177	MajorDMR-8-47753	15
chr20	61974681	61975601	MajorDMR-8-47754	8
chr20	61978292	61978740	MajorDMR-8-47755	6
chr20	61979649	61979721	MajorDMR-8-47756	3
chr20	61988906	61989380	MajorDMR-8-47757	5
chr20	61991208	61991746	MajorDMR-8-47758	16
chr20	61993192	61994229	MajorDMR-8-47759	7
chr20	61994993	61995207	MajorDMR-8-47760	4
chr20	61996552	61996588	MajorDMR-8-47761	2
chr20	61997678	61998010	MajorDMR-8-47762	10
chr20	61999003	61999183	MajorDMR-8-47763	3
chr20	62000864	62001788	MajorDMR-8-47764	16
chr20	62002996	62003405	MajorDMR-8-47765	5
chr20	62004621	62004771	MajorDMR-8-47766	4
chr20	62006044	62010053	MajorDMR-8-47767	55
chr20	62012817	62013560	MajorDMR-8-47768	7
chr20	62014454	62015176	MajorDMR-8-47769	16
chr20	62016558	62016965	MajorDMR-8-47770	8
chr20	62017797	62018637	MajorDMR-8-47771	16
chr20	62020364	62021170	MajorDMR-8-47772	7
chr20	62025017	62025526	MajorDMR-8-47773	11
chr20	62026262	62027504	MajorDMR-8-47774	25
chr20	62028411	62028883	MajorDMR-8-47775	13
chr20	62031738	62034128	MajorDMR-8-47776	81
chr20	62035098	62035604	MajorDMR-8-47777	11
chr20	62040170	62040404	MajorDMR-8-47778	6
chr20	62041045	62041395	MajorDMR-8-47779	4
chr20	62051180	62052243	MajorDMR-8-47780	20
chr20	62057595	62057888	MajorDMR-8-47781	2
chr20	62058673	62058910	MajorDMR-8-47782	14
chr20	62071847	62073213	MajorDMR-8-47783	14
chr20	62075819	62076917	MajorDMR-8-47784	22
chr20	62078079	62080237	MajorDMR-8-47785	49
chr20	62081024	62081552	MajorDMR-8-47786	3
chr20	62086845	62088084	MajorDMR-8-47787	30
chr20	62091339	62091370	MajorDMR-8-47788	3
chr20	62092285	62095163	MajorDMR-8-47789	22
chr20	62096348	62096386	MajorDMR-8-47790	2
chr20	62096909	62098003	MajorDMR-8-47791	47
chr20	62100333	62101277	MajorDMR-8-47792	11
chr20	62109432	62109653	MajorDMR-8-47793	6
chr20	62115809	62116326	MajorDMR-8-47794	3
chr20	62117927	62117943	MajorDMR-8-47795	2
chr20	62118683	62118691	MajorDMR-8-47796	2
chr20	62125640	62127426	MajorDMR-8-47797	13
chr20	62128158	62128294	MajorDMR-8-47798	2
chr20	62131178	62132711	MajorDMR-8-47799	32
chr20	62133749	62134252	MajorDMR-8-47800	2
chr20	62135444	62135582	MajorDMR-8-47801	5
chr20	62139894	62139925	MajorDMR-8-47802	2
chr20	62149994	62150756	MajorDMR-8-47803	15
chr20	62159789	62160002	MajorDMR-8-47804	12
chr20	62170239	62170379	MajorDMR-8-47805	4
chr20	62171802	62172339	MajorDMR-8-47806	27
chr20	62212156	62212247	MajorDMR-8-47807	4
chr20	62229320	62231231	MajorDMR-8-47808	56
chr20	62250063	62250226	MajorDMR-8-47809	4
chr20	62257110	62257151	MajorDMR-8-47810	2
chr20	62259259	62259265	MajorDMR-8-47811	2
chr20	62263271	62263477	MajorDMR-8-47812	6
chr20	62266913	62266920	MajorDMR-8-47813	2
chr20	62272650	62272685	MajorDMR-8-47814	3
chr20	62278070	62278210	MajorDMR-8-47815	3
chr20	62280269	62281009	MajorDMR-8-47816	8
chr20	62288545	62288651	MajorDMR-8-47817	2
chr20	62296002	62296014	MajorDMR-8-47818	2
chr20	62297747	62297787	MajorDMR-8-47819	2
chr20	62299973	62300222	MajorDMR-8-47820	8
chr20	62314863	62314877	MajorDMR-8-47821	3
chr20	62360880	62360926	MajorDMR-8-47822	2
chr20	62363730	62363891	MajorDMR-8-47823	3
chr20	62367107	62367140	MajorDMR-8-47824	3
chr20	62368694	62368799	MajorDMR-8-47825	4
chr20	62369604	62370311	MajorDMR-8-47826	3
chr20	62407007	62407031	MajorDMR-8-47827	2
chr20	62413299	62414040	MajorDMR-8-47828	13
chr20	62417402	62417417	MajorDMR-8-47829	2
chr20	62417940	62418085	MajorDMR-8-47830	4
chr20	62418638	62419197	MajorDMR-8-47831	17
chr20	62442135	62442379	MajorDMR-8-47832	7
chr20	62453311	62453618	MajorDMR-8-47833	3
chr20	62502654	62502726	MajorDMR-8-47834	3
chr20	62516836	62517001	MajorDMR-8-47835	8
chr20	62550071	62551088	MajorDMR-8-47836	18
chr20	62562106	62562398	MajorDMR-8-47837	6
chr20	62573702	62575499	MajorDMR-8-47838	31
chr20	62578982	62579055	MajorDMR-8-47839	2
chr20	62593713	62593800	MajorDMR-8-47840	2
chr20	62594834	62595289	MajorDMR-8-47841	11
chr20	62599589	62599714	MajorDMR-8-47842	6
chr20	62632485	62633441	MajorDMR-8-47843	18
chr20	62674621	62674711	MajorDMR-8-47844	3
chr20	62689980	62690219	MajorDMR-8-47845	7
chr20	62696920	62697097	MajorDMR-8-47846	9
chr20	62699406	62699479	MajorDMR-8-47847	3
chr20	62712184	62712494	MajorDMR-8-47848	2
chr20	62722711	62722811	MajorDMR-8-47849	6
chr20	62731689	62732061	MajorDMR-8-47850	5
chr20	62743380	62744033	MajorDMR-8-47851	10
chr20	62744943	62745101	MajorDMR-8-47852	3
chr20	62747014	62747644	MajorDMR-8-47853	13
chr20	62810305	62810348	MajorDMR-8-47854	2
chr20	62821276	62821361	MajorDMR-8-47855	2
chr20	62827830	62827999	MajorDMR-8-47856	4
chr20	62832129	62833389	MajorDMR-8-47857	25
chr20	62852768	62853207	MajorDMR-8-47858	2
chr20	62902100	62902825	MajorDMR-8-47859	4
chr20	62917016	62917734	MajorDMR-8-47860	3
chr20	62947352	62947671	MajorDMR-8-47861	10
chr20	62949371	62949381	MajorDMR-8-47862	3
chr21	9540062	9540093	MajorDMR-8-47863	2
chr21	9925963	9925996	MajorDMR-8-47864	3
chr21	9963454	9963752	MajorDMR-8-47865	2
chr21	10626495	10626526	MajorDMR-8-47866	2
chr21	10990552	10990772	MajorDMR-8-47867	2
chr21	14348434	14348778	MajorDMR-8-47868	4
chr21	14349657	14349782	MajorDMR-8-47869	2
chr21	14350988	14350999	MajorDMR-8-47870	2
chr21	14579952	14579974	MajorDMR-8-47871	2
chr21	14625462	14625682	MajorDMR-8-47872	2
chr21	14678839	14678921	MajorDMR-8-47873	2
chr21	14683396	14683754	MajorDMR-8-47874	2
chr21	14691188	14691273	MajorDMR-8-47875	2
chr21	14692311	14692760	MajorDMR-8-47876	2
chr21	14777558	14778084	MajorDMR-8-47877	3
chr21	14825963	14826433	MajorDMR-8-47878	2
chr21	14855028	14855102	MajorDMR-8-47879	2
chr21	14867778	14868223	MajorDMR-8-47880	2
chr21	15264633	15264674	MajorDMR-8-47881	2
chr21	15265600	15266053	MajorDMR-8-47882	2
chr21	15308166	15308191	MajorDMR-8-47883	2
chr21	15353403	15353761	MajorDMR-8-47884	2
chr21	15356956	15357133	MajorDMR-8-47885	5
chr21	15407728	15408060	MajorDMR-8-47886	2
chr21	15431706	15431885	MajorDMR-8-47887	9
chr21	15435907	15436056	MajorDMR-8-47888	7
chr21	15446460	15446480	MajorDMR-8-47889	2
chr21	15468603	15468885	MajorDMR-8-47890	3
chr21	15613415	15613510	MajorDMR-8-47891	2
chr21	15621447	15621914	MajorDMR-8-47892	2
chr21	15624255	15624316	MajorDMR-8-47893	2
chr21	15765913	15766382	MajorDMR-8-47894	2
chr21	15778432	15778794	MajorDMR-8-47895	3
chr21	15810786	15811197	MajorDMR-8-47896	2
chr21	15876008	15876202	MajorDMR-8-47897	5
chr21	15987771	15987804	MajorDMR-8-47898	2
chr21	15990164	15991390	MajorDMR-8-47899	7
chr21	16002038	16002068	MajorDMR-8-47900	2
chr21	16010526	16011073	MajorDMR-8-47901	5
chr21	16048826	16049187	MajorDMR-8-47902	4
chr21	16050993	16051074	MajorDMR-8-47903	3
chr21	16196581	16196700	MajorDMR-8-47904	2
chr21	16242896	16243215	MajorDMR-8-47905	4
chr21	16318299	16318404	MajorDMR-8-47906	4
chr21	16328907	16328939	MajorDMR-8-47907	2
chr21	16510840	16511106	MajorDMR-8-47908	3
chr21	16559218	16560521	MajorDMR-8-47909	7
chr21	16620123	16620380	MajorDMR-8-47910	2
chr21	16649693	16650195	MajorDMR-8-47911	2
chr21	16651483	16651819	MajorDMR-8-47912	3
chr21	16653510	16653556	MajorDMR-8-47913	2
chr21	16657928	16657964	MajorDMR-8-47914	2
chr21	16751887	16752247	MajorDMR-8-47915	2
chr21	16755901	16755997	MajorDMR-8-47916	2
chr21	16761954	16762076	MajorDMR-8-47917	3
chr21	17011596	17011900	MajorDMR-8-47918	3
chr21	17022714	17024128	MajorDMR-8-47919	7
chr21	17104182	17104454	MajorDMR-8-47920	2
chr21	17107186	17107224	MajorDMR-8-47921	3
chr21	17109972	17110061	MajorDMR-8-47922	2
chr21	17121155	17121888	MajorDMR-8-47923	6
chr21	17124293	17124410	MajorDMR-8-47924	3
chr21	17148740	17148979	MajorDMR-8-47925	2
chr21	17182033	17182200	MajorDMR-8-47926	2
chr21	17187013	17187177	MajorDMR-8-47927	2
chr21	17197769	17197812	MajorDMR-8-47928	2
chr21	17198390	17198552	MajorDMR-8-47929	2
chr21	17209934	17210593	MajorDMR-8-47930	5
chr21	17214857	17215404	MajorDMR-8-47931	3
chr21	17234412	17234908	MajorDMR-8-47932	4
chr21	17244639	17244681	MajorDMR-8-47933	2
chr21	17428201	17428577	MajorDMR-8-47934	3
chr21	17429225	17430002	MajorDMR-8-47935	12
chr21	17481865	17481983	MajorDMR-8-47936	2
chr21	17489739	17489758	MajorDMR-8-47937	2
chr21	17503613	17503658	MajorDMR-8-47938	2
chr21	17512036	17512123	MajorDMR-8-47939	2
chr21	17543096	17543582	MajorDMR-8-47940	2
chr21	17590763	17591241	MajorDMR-8-47941	3
chr21	17651998	17652031	MajorDMR-8-47942	3
chr21	17682017	17682259	MajorDMR-8-47943	3
chr21	17750984	17751148	MajorDMR-8-47944	2
chr21	17808608	17808617	MajorDMR-8-47945	2
chr21	17857953	17858124	MajorDMR-8-47946	2
chr21	17925231	17925635	MajorDMR-8-47947	3
chr21	17942139	17942450	MajorDMR-8-47948	2
chr21	17976649	17976681	MajorDMR-8-47949	2
chr21	17977274	17977547	MajorDMR-8-47950	2
chr21	18022232	18022321	MajorDMR-8-47951	3
chr21	18070573	18070849	MajorDMR-8-47952	2
chr21	18073964	18074435	MajorDMR-8-47953	2
chr21	18315085	18315366	MajorDMR-8-47954	2
chr21	18500533	18500720	MajorDMR-8-47955	4
chr21	18535679	18535883	MajorDMR-8-47956	2
chr21	18665147	18665554	MajorDMR-8-47957	16
chr21	18760783	18760849	MajorDMR-8-47958	2
chr21	18787512	18787565	MajorDMR-8-47959	2
chr21	18811026	18811034	MajorDMR-8-47960	2
chr21	18815820	18816461	MajorDMR-8-47961	8
chr21	18817359	18817514	MajorDMR-8-47962	3
chr21	18822455	18822569	MajorDMR-8-47963	4
chr21	18827455	18827926	MajorDMR-8-47964	4
chr21	18881114	18881240	MajorDMR-8-47965	6
chr21	18886760	18887047	MajorDMR-8-47966	3
chr21	18899432	18899605	MajorDMR-8-47967	3
chr21	18900151	18900583	MajorDMR-8-47968	9
chr21	18906487	18906709	MajorDMR-8-47969	6
chr21	18916426	18916442	MajorDMR-8-47970	2
chr21	18918813	18919115	MajorDMR-8-47971	3
chr21	18966030	18966112	MajorDMR-8-47972	2
chr21	18998064	18998278	MajorDMR-8-47973	3
chr21	19017265	19017352	MajorDMR-8-47974	3
chr21	19033467	19033768	MajorDMR-8-47975	2
chr21	19080881	19080954	MajorDMR-8-47976	2
chr21	19439133	19439442	MajorDMR-8-47977	3
chr21	19533218	19533384	MajorDMR-8-47978	2
chr21	19651527	19651744	MajorDMR-8-47979	2
chr21	19671677	19671841	MajorDMR-8-47980	2
chr21	19688124	19688589	MajorDMR-8-47981	3
chr21	19743093	19743165	MajorDMR-8-47982	2
chr21	20250432	20250579	MajorDMR-8-47983	6
chr21	20448190	20448384	MajorDMR-8-47984	2
chr21	20563916	20564315	MajorDMR-8-47985	2
chr21	20886133	20886251	MajorDMR-8-47986	3
chr21	21039825	21040213	MajorDMR-8-47987	2
chr21	21094372	21094475	MajorDMR-8-47988	2
chr21	21713541	21713941	MajorDMR-8-47989	4
chr21	22025196	22025875	MajorDMR-8-47990	5
chr21	22455155	22455198	MajorDMR-8-47991	2
chr21	22462958	22462965	MajorDMR-8-47992	2
chr21	22494142	22494184	MajorDMR-8-47993	2
chr21	22529569	22529772	MajorDMR-8-47994	4
chr21	22569854	22569999	MajorDMR-8-47995	3
chr21	22640516	22640547	MajorDMR-8-47996	2
chr21	22702960	22703072	MajorDMR-8-47997	2
chr21	22705006	22705124	MajorDMR-8-47998	3
chr21	22737416	22737432	MajorDMR-8-47999	2
chr21	22739138	22739341	MajorDMR-8-48000	3
chr21	22859852	22859891	MajorDMR-8-48001	2
chr21	22959149	22959289	MajorDMR-8-48002	3
chr21	23185530	23185614	MajorDMR-8-48003	2
chr21	24243826	24244551	MajorDMR-8-48004	5
chr21	24363555	24364472	MajorDMR-8-48005	4
chr21	24415239	24415258	MajorDMR-8-48006	3
chr21	24492150	24492350	MajorDMR-8-48007	4
chr21	24569197	24569324	MajorDMR-8-48008	4
chr21	25154954	25155111	MajorDMR-8-48009	5
chr21	25380504	25380583	MajorDMR-8-48010	2
chr21	25444857	25445187	MajorDMR-8-48011	5
chr21	25498971	25499017	MajorDMR-8-48012	3
chr21	25670961	25670989	MajorDMR-8-48013	2
chr21	25677656	25678036	MajorDMR-8-48014	3
chr21	25680056	25680275	MajorDMR-8-48015	3
chr21	25683413	25683508	MajorDMR-8-48016	2
chr21	25802602	25802681	MajorDMR-8-48017	2
chr21	25811925	25812874	MajorDMR-8-48018	5
chr21	25834715	25835478	MajorDMR-8-48019	9
chr21	25839321	25839686	MajorDMR-8-48020	3
chr21	25892061	25892324	MajorDMR-8-48021	2
chr21	25906892	25907001	MajorDMR-8-48022	2
chr21	26253739	26254194	MajorDMR-8-48023	3
chr21	26273540	26273640	MajorDMR-8-48024	2
chr21	26367456	26368063	MajorDMR-8-48025	6
chr21	26375879	26376797	MajorDMR-8-48026	5
chr21	26392998	26394005	MajorDMR-8-48027	6
chr21	26395242	26395345	MajorDMR-8-48028	3
chr21	26413067	26413085	MajorDMR-8-48029	2
chr21	26418078	26418205	MajorDMR-8-48030	2
chr21	26418959	26419060	MajorDMR-8-48031	2
chr21	26419755	26420018	MajorDMR-8-48032	2
chr21	26432869	26432983	MajorDMR-8-48033	2
chr21	26508338	26508502	MajorDMR-8-48034	2
chr21	26511059	26512311	MajorDMR-8-48035	9
chr21	26518855	26518945	MajorDMR-8-48036	2
chr21	26562105	26562109	MajorDMR-8-48037	2
chr21	26618808	26618945	MajorDMR-8-48038	2
chr21	26647395	26647856	MajorDMR-8-48039	2
chr21	26649401	26650280	MajorDMR-8-48040	10
chr21	26671586	26671811	MajorDMR-8-48041	3
chr21	26685712	26686465	MajorDMR-8-48042	3
chr21	26696823	26697758	MajorDMR-8-48043	5
chr21	26698858	26699144	MajorDMR-8-48044	3
chr21	26957433	26957593	MajorDMR-8-48045	3
chr21	27160837	27161286	MajorDMR-8-48046	4
chr21	27195465	27196000	MajorDMR-8-48047	7
chr21	27216059	27216137	MajorDMR-8-48048	3
chr21	27229529	27229729	MajorDMR-8-48049	3
chr21	27255322	27255359	MajorDMR-8-48050	2
chr21	27260209	27260317	MajorDMR-8-48051	2
chr21	27261094	27261187	MajorDMR-8-48052	4
chr21	27263217	27264097	MajorDMR-8-48053	5
chr21	27269468	27269539	MajorDMR-8-48054	4
chr21	27319433	27319599	MajorDMR-8-48055	2
chr21	27335993	27336064	MajorDMR-8-48056	2
chr21	27338192	27338232	MajorDMR-8-48057	3
chr21	27392706	27393106	MajorDMR-8-48058	2
chr21	27409315	27409495	MajorDMR-8-48059	4
chr21	27422492	27422739	MajorDMR-8-48060	3
chr21	27425237	27425418	MajorDMR-8-48061	5
chr21	27430768	27430815	MajorDMR-8-48062	2
chr21	27440299	27440462	MajorDMR-8-48063	3
chr21	27445689	27445890	MajorDMR-8-48064	4
chr21	27449915	27450365	MajorDMR-8-48065	2
chr21	27452801	27452806	MajorDMR-8-48066	2
chr21	27472823	27473666	MajorDMR-8-48067	4
chr21	27485886	27485932	MajorDMR-8-48068	2
chr21	27506716	27506946	MajorDMR-8-48069	5
chr21	27543926	27543941	MajorDMR-8-48070	3
chr21	27665142	27665538	MajorDMR-8-48071	4
chr21	27693489	27693618	MajorDMR-8-48072	2
chr21	27740590	27741157	MajorDMR-8-48073	3
chr21	27741987	27742075	MajorDMR-8-48074	4
chr21	27747404	27748065	MajorDMR-8-48075	4
chr21	27762854	27762940	MajorDMR-8-48076	2
chr21	27765735	27766888	MajorDMR-8-48077	11
chr21	27774928	27775119	MajorDMR-8-48078	4
chr21	27857472	27857575	MajorDMR-8-48079	3
chr21	27914555	27914563	MajorDMR-8-48080	2
chr21	27915481	27915555	MajorDMR-8-48081	3
chr21	27972066	27972598	MajorDMR-8-48082	6
chr21	28063911	28064018	MajorDMR-8-48083	2
chr21	28082030	28083066	MajorDMR-8-48084	14
chr21	28090057	28090686	MajorDMR-8-48085	3
chr21	28104962	28105703	MajorDMR-8-48086	13
chr21	28139844	28139953	MajorDMR-8-48087	2
chr21	28212611	28213144	MajorDMR-8-48088	6
chr21	28220219	28220510	MajorDMR-8-48089	3
chr21	28488565	28488733	MajorDMR-8-48090	2
chr21	28517772	28518383	MajorDMR-8-48091	4
chr21	28725659	28725774	MajorDMR-8-48092	2
chr21	28736744	28737232	MajorDMR-8-48093	3
chr21	28742703	28743641	MajorDMR-8-48094	7
chr21	28747205	28747856	MajorDMR-8-48095	7
chr21	28748725	28748963	MajorDMR-8-48096	5
chr21	28754489	28754981	MajorDMR-8-48097	4
chr21	28765529	28765658	MajorDMR-8-48098	4
chr21	28772168	28772648	MajorDMR-8-48099	6
chr21	28952266	28952422	MajorDMR-8-48100	2
chr21	29439169	29439575	MajorDMR-8-48101	6
chr21	29623257	29623505	MajorDMR-8-48102	5
chr21	29731276	29731412	MajorDMR-8-48103	2
chr21	29746508	29746609	MajorDMR-8-48104	2
chr21	29759824	29760246	MajorDMR-8-48105	2
chr21	29852783	29853157	MajorDMR-8-48106	6
chr21	29855267	29855491	MajorDMR-8-48107	5
chr21	29894285	29894603	MajorDMR-8-48108	4
chr21	30026881	30026957	MajorDMR-8-48109	2
chr21	30076699	30076732	MajorDMR-8-48110	2
chr21	30126053	30126354	MajorDMR-8-48111	2
chr21	30210811	30210835	MajorDMR-8-48112	2
chr21	30294354	30295139	MajorDMR-8-48113	5
chr21	30319350	30319585	MajorDMR-8-48114	2
chr21	30452861	30452889	MajorDMR-8-48115	2
chr21	30536731	30536756	MajorDMR-8-48116	2
chr21	30568763	30568782	MajorDMR-8-48117	2
chr21	30628997	30629097	MajorDMR-8-48118	2
chr21	30701831	30701851	MajorDMR-8-48119	2
chr21	30723848	30723885	MajorDMR-8-48120	2
chr21	30733864	30733906	MajorDMR-8-48121	3
chr21	30738193	30738514	MajorDMR-8-48122	5
chr21	30865695	30865824	MajorDMR-8-48123	4
chr21	30883540	30883647	MajorDMR-8-48124	3
chr21	30892690	30892956	MajorDMR-8-48125	4
chr21	31011770	31012335	MajorDMR-8-48126	5
chr21	31022850	31023076	MajorDMR-8-48127	6
chr21	31024656	31025191	MajorDMR-8-48128	3
chr21	31025711	31025941	MajorDMR-8-48129	4
chr21	31027061	31027160	MajorDMR-8-48130	3
chr21	31034109	31034203	MajorDMR-8-48131	2
chr21	31049804	31050660	MajorDMR-8-48132	6
chr21	31051762	31052330	MajorDMR-8-48133	4
chr21	31053179	31054225	MajorDMR-8-48134	12
chr21	31065594	31065695	MajorDMR-8-48135	2
chr21	31070847	31070886	MajorDMR-8-48136	2
chr21	31076979	31077085	MajorDMR-8-48137	2
chr21	31145916	31147021	MajorDMR-8-48138	9
chr21	31148157	31148487	MajorDMR-8-48139	3
chr21	31184155	31184306	MajorDMR-8-48140	3
chr21	31186546	31186773	MajorDMR-8-48141	2
chr21	31221009	31221141	MajorDMR-8-48142	2
chr21	31263604	31264722	MajorDMR-8-48143	9
chr21	31460350	31461438	MajorDMR-8-48144	8
chr21	31469452	31470381	MajorDMR-8-48145	7
chr21	31508005	31508491	MajorDMR-8-48146	3
chr21	31621462	31621690	MajorDMR-8-48147	2
chr21	31673217	31673395	MajorDMR-8-48148	4
chr21	32178411	32178529	MajorDMR-8-48149	2
chr21	32203106	32203167	MajorDMR-8-48150	2
chr21	32221717	32221908	MajorDMR-8-48151	2
chr21	32271098	32271466	MajorDMR-8-48152	5
chr21	32509303	32509507	MajorDMR-8-48153	2
chr21	32530114	32530421	MajorDMR-8-48154	5
chr21	32564750	32566223	MajorDMR-8-48155	21
chr21	32585839	32585846	MajorDMR-8-48156	2
chr21	32630022	32630051	MajorDMR-8-48157	3
chr21	32640658	32641053	MajorDMR-8-48158	5
chr21	32667121	32667324	MajorDMR-8-48159	6
chr21	32721803	32721864	MajorDMR-8-48160	3
chr21	32745758	32746184	MajorDMR-8-48161	6
chr21	32796324	32796501	MajorDMR-8-48162	2
chr21	32843234	32843487	MajorDMR-8-48163	2
chr21	32889928	32890127	MajorDMR-8-48164	2
chr21	32966005	32966318	MajorDMR-8-48165	2
chr21	33031360	33031524	MajorDMR-8-48166	3
chr21	33035487	33035640	MajorDMR-8-48167	5
chr21	33037784	33038131	MajorDMR-8-48168	3
chr21	33042764	33044342	MajorDMR-8-48169	25
chr21	33145331	33145457	MajorDMR-8-48170	2
chr21	33212442	33212666	MajorDMR-8-48171	6
chr21	33242162	33242397	MajorDMR-8-48172	3
chr21	33266657	33266783	MajorDMR-8-48173	2
chr21	33318018	33318458	MajorDMR-8-48174	2
chr21	33342622	33342814	MajorDMR-8-48175	4
chr21	33356430	33356861	MajorDMR-8-48176	3
chr21	33364848	33364858	MajorDMR-8-48177	2
chr21	33365932	33366338	MajorDMR-8-48178	5
chr21	33404415	33404494	MajorDMR-8-48179	2
chr21	33417030	33417817	MajorDMR-8-48180	7
chr21	33418512	33418537	MajorDMR-8-48181	2
chr21	33427496	33428022	MajorDMR-8-48182	5
chr21	33468598	33468638	MajorDMR-8-48183	3
chr21	33521628	33522493	MajorDMR-8-48184	7
chr21	33648457	33648538	MajorDMR-8-48185	2
chr21	33680580	33680611	MajorDMR-8-48186	2
chr21	33681297	33682329	MajorDMR-8-48187	15
chr21	33683176	33683320	MajorDMR-8-48188	3
chr21	33684652	33684900	MajorDMR-8-48189	4
chr21	33685502	33685890	MajorDMR-8-48190	2
chr21	33696986	33697468	MajorDMR-8-48191	12
chr21	33704024	33704029	MajorDMR-8-48192	2
chr21	33706685	33707504	MajorDMR-8-48193	10
chr21	33720862	33721378	MajorDMR-8-48194	7
chr21	33760556	33761082	MajorDMR-8-48195	11
chr21	33786021	33786085	MajorDMR-8-48196	3
chr21	33823537	33823750	MajorDMR-8-48197	2
chr21	33846989	33847369	MajorDMR-8-48198	6
chr21	33854316	33854622	MajorDMR-8-48199	5
chr21	33934857	33935112	MajorDMR-8-48200	5
chr21	33952166	33952618	MajorDMR-8-48201	3
chr21	33958433	33958438	MajorDMR-8-48202	2
chr21	33972029	33972415	MajorDMR-8-48203	9
chr21	33974235	33975535	MajorDMR-8-48204	9
chr21	33976443	33977661	MajorDMR-8-48205	11
chr21	34018061	34018072	MajorDMR-8-48206	2
chr21	34089557	34089751	MajorDMR-8-48207	3
chr21	34119986	34120192	MajorDMR-8-48208	2
chr21	34126418	34126661	MajorDMR-8-48209	2
chr21	34205340	34205539	MajorDMR-8-48210	4
chr21	34206248	34206772	MajorDMR-8-48211	5
chr21	34207309	34207727	MajorDMR-8-48212	5
chr21	34209828	34209990	MajorDMR-8-48213	2
chr21	34292595	34292998	MajorDMR-8-48214	7
chr21	34304731	34305357	MajorDMR-8-48215	8
chr21	34364292	34364636	MajorDMR-8-48216	3
chr21	34393156	34393698	MajorDMR-8-48217	4
chr21	34479357	34479390	MajorDMR-8-48218	2
chr21	34488718	34489206	MajorDMR-8-48219	7
chr21	34491924	34492925	MajorDMR-8-48220	6
chr21	34505199	34505209	MajorDMR-8-48221	2
chr21	34511368	34511703	MajorDMR-8-48222	17
chr21	34523155	34523415	MajorDMR-8-48223	7
chr21	34532483	34532518	MajorDMR-8-48224	2
chr21	34547990	34548763	MajorDMR-8-48225	12
chr21	34561508	34561819	MajorDMR-8-48226	2
chr21	34584854	34584897	MajorDMR-8-48227	3
chr21	34619421	34620238	MajorDMR-8-48228	6
chr21	34621596	34621800	MajorDMR-8-48229	4
chr21	34626136	34627303	MajorDMR-8-48230	7
chr21	34689516	34689746	MajorDMR-8-48231	4
chr21	34711172	34711796	MajorDMR-8-48232	4
chr21	34721495	34721757	MajorDMR-8-48233	4
chr21	34734497	34734910	MajorDMR-8-48234	2
chr21	34749727	34750388	MajorDMR-8-48235	7
chr21	34757174	34757474	MajorDMR-8-48236	6
chr21	34783015	34783872	MajorDMR-8-48237	8
chr21	34787449	34787556	MajorDMR-8-48238	2
chr21	34801713	34802212	MajorDMR-8-48239	12
chr21	34868149	34868723	MajorDMR-8-48240	7
chr21	34882983	34883783	MajorDMR-8-48241	10
chr21	34888716	34888962	MajorDMR-8-48242	2
chr21	34959957	34960007	MajorDMR-8-48243	2
chr21	35039852	35040338	MajorDMR-8-48244	7
chr21	35088115	35088652	MajorDMR-8-48245	4
chr21	35122460	35122476	MajorDMR-8-48246	2
chr21	35145544	35145812	MajorDMR-8-48247	6
chr21	35154278	35154361	MajorDMR-8-48248	4
chr21	35163645	35163931	MajorDMR-8-48249	3
chr21	35186248	35186302	MajorDMR-8-48250	3
chr21	35271969	35272830	MajorDMR-8-48251	5
chr21	35283395	35283507	MajorDMR-8-48252	5
chr21	35296858	35297566	MajorDMR-8-48253	7
chr21	35310432	35310484	MajorDMR-8-48254	3
chr21	35319489	35320018	MajorDMR-8-48255	8
chr21	35445087	35445094	MajorDMR-8-48256	2
chr21	35449676	35449692	MajorDMR-8-48257	2
chr21	35455351	35455686	MajorDMR-8-48258	6
chr21	35495677	35496607	MajorDMR-8-48259	6
chr21	35498430	35498814	MajorDMR-8-48260	6
chr21	35504550	35504836	MajorDMR-8-48261	9
chr21	35514957	35515060	MajorDMR-8-48262	2
chr21	35515768	35515863	MajorDMR-8-48263	2
chr21	35522869	35523350	MajorDMR-8-48264	5
chr21	35562801	35564018	MajorDMR-8-48265	11
chr21	35576470	35576784	MajorDMR-8-48266	7
chr21	35587647	35588368	MajorDMR-8-48267	5
chr21	35594626	35594790	MajorDMR-8-48268	6
chr21	35601788	35601816	MajorDMR-8-48269	3
chr21	35632534	35633113	MajorDMR-8-48270	3
chr21	35638108	35638529	MajorDMR-8-48271	3
chr21	35639167	35639333	MajorDMR-8-48272	3
chr21	35639944	35641037	MajorDMR-8-48273	12
chr21	35710021	35711640	MajorDMR-8-48274	13
chr21	35712547	35712676	MajorDMR-8-48275	3
chr21	35713786	35713951	MajorDMR-8-48276	2
chr21	35747280	35747284	MajorDMR-8-48277	2
chr21	35751018	35751034	MajorDMR-8-48278	2
chr21	35756153	35756613	MajorDMR-8-48279	8
chr21	35895764	35896206	MajorDMR-8-48280	5
chr21	35947405	35947976	MajorDMR-8-48281	10
chr21	35982185	35982625	MajorDMR-8-48282	5
chr21	36181045	36181202	MajorDMR-8-48283	2
chr21	36295726	36295889	MajorDMR-8-48284	2
chr21	36308782	36308921	MajorDMR-8-48285	2
chr21	36387152	36387467	MajorDMR-8-48286	6
chr21	36454217	36454660	MajorDMR-8-48287	3
chr21	36535759	36535881	MajorDMR-8-48288	2
chr21	36546085	36546181	MajorDMR-8-48289	2
chr21	36772205	36772612	MajorDMR-8-48290	3
chr21	37101307	37101314	MajorDMR-8-48291	2
chr21	37279713	37279738	MajorDMR-8-48292	2
chr21	37332331	37332659	MajorDMR-8-48293	2
chr21	37347271	37347381	MajorDMR-8-48294	3
chr21	37377488	37378033	MajorDMR-8-48295	15
chr21	37403194	37403431	MajorDMR-8-48296	3
chr21	37508593	37508602	MajorDMR-8-48297	2
chr21	37528022	37528067	MajorDMR-8-48298	3
chr21	37530347	37530460	MajorDMR-8-48299	2
chr21	37536169	37536818	MajorDMR-8-48300	5
chr21	37538446	37538458	MajorDMR-8-48301	2
chr21	37546226	37546524	MajorDMR-8-48302	6
chr21	37548375	37548680	MajorDMR-8-48303	4
chr21	37555760	37556386	MajorDMR-8-48304	8
chr21	37558876	37559057	MajorDMR-8-48305	4
chr21	37560614	37560845	MajorDMR-8-48306	4
chr21	37568318	37568762	MajorDMR-8-48307	3
chr21	37582012	37582163	MajorDMR-8-48308	4
chr21	37589914	37590255	MajorDMR-8-48309	3
chr21	37621920	37622387	MajorDMR-8-48310	10
chr21	37623161	37623189	MajorDMR-8-48311	3
chr21	37637790	37638128	MajorDMR-8-48312	3
chr21	37671381	37671630	MajorDMR-8-48313	3
chr21	37707899	37707933	MajorDMR-8-48314	2
chr21	37719713	37719754	MajorDMR-8-48315	2
chr21	37754809	37755108	MajorDMR-8-48316	2
chr21	37755924	37757116	MajorDMR-8-48317	11
chr21	37818279	37818948	MajorDMR-8-48318	8
chr21	37891494	37891646	MajorDMR-8-48319	3
chr21	37901224	37901680	MajorDMR-8-48320	5
chr21	37908062	37908953	MajorDMR-8-48321	5
chr21	37957091	37957219	MajorDMR-8-48322	2
chr21	38001530	38001620	MajorDMR-8-48323	4
chr21	38002835	38003488	MajorDMR-8-48324	4
chr21	38091619	38091629	MajorDMR-8-48325	2
chr21	38117475	38117700	MajorDMR-8-48326	5
chr21	38119546	38119573	MajorDMR-8-48327	2
chr21	38120804	38120836	MajorDMR-8-48328	2
chr21	38121697	38122543	MajorDMR-8-48329	6
chr21	38123316	38124546	MajorDMR-8-48330	20
chr21	38133178	38133653	MajorDMR-8-48331	12
chr21	38134267	38134306	MajorDMR-8-48332	2
chr21	38137171	38137322	MajorDMR-8-48333	2
chr21	38145649	38145790	MajorDMR-8-48334	2
chr21	38156005	38156009	MajorDMR-8-48335	2
chr21	38162911	38163444	MajorDMR-8-48336	6
chr21	38165029	38165117	MajorDMR-8-48337	3
chr21	38166334	38166451	MajorDMR-8-48338	5
chr21	38171197	38172848	MajorDMR-8-48339	14
chr21	38175595	38176485	MajorDMR-8-48340	11
chr21	38183780	38183815	MajorDMR-8-48341	3
chr21	38189093	38189315	MajorDMR-8-48342	2
chr21	38193553	38194206	MajorDMR-8-48343	15
chr21	38202669	38202729	MajorDMR-8-48344	2
chr21	38210335	38211390	MajorDMR-8-48345	13
chr21	38222590	38222634	MajorDMR-8-48346	2
chr21	38224450	38224538	MajorDMR-8-48347	2
chr21	38225373	38225680	MajorDMR-8-48348	5
chr21	38233966	38234021	MajorDMR-8-48349	2
chr21	38252409	38252513	MajorDMR-8-48350	2
chr21	38255800	38256454	MajorDMR-8-48351	5
chr21	38287891	38288026	MajorDMR-8-48352	4
chr21	38289508	38290894	MajorDMR-8-48353	11
chr21	38299765	38299774	MajorDMR-8-48354	2
chr21	38333397	38333520	MajorDMR-8-48355	4
chr21	38335273	38335487	MajorDMR-8-48356	2
chr21	38362814	38363214	MajorDMR-8-48357	3
chr21	38383308	38383318	MajorDMR-8-48358	2
chr21	38527152	38527187	MajorDMR-8-48359	2
chr21	38532005	38532047	MajorDMR-8-48360	2
chr21	38550535	38550694	MajorDMR-8-48361	3
chr21	38571541	38571642	MajorDMR-8-48362	2
chr21	38587313	38587494	MajorDMR-8-48363	5
chr21	38597818	38597911	MajorDMR-8-48364	4
chr21	38605256	38605325	MajorDMR-8-48365	2
chr21	38606080	38606097	MajorDMR-8-48366	2
chr21	38668339	38668416	MajorDMR-8-48367	2
chr21	38669790	38670060	MajorDMR-8-48368	7
chr21	38671374	38671682	MajorDMR-8-48369	10
chr21	38672827	38673352	MajorDMR-8-48370	6
chr21	38716666	38716939	MajorDMR-8-48371	4
chr21	38752717	38753269	MajorDMR-8-48372	5
chr21	38758730	38758747	MajorDMR-8-48373	2
chr21	38771145	38771248	MajorDMR-8-48374	3
chr21	38823298	38824148	MajorDMR-8-48375	11
chr21	38830344	38830477	MajorDMR-8-48376	2
chr21	38833941	38834012	MajorDMR-8-48377	2
chr21	38876967	38877138	MajorDMR-8-48378	2
chr21	38886525	38886665	MajorDMR-8-48379	4
chr21	38935668	38935783	MajorDMR-8-48380	4
chr21	38984963	38985634	MajorDMR-8-48381	3
chr21	38989043	38989277	MajorDMR-8-48382	2
chr21	39018886	39018946	MajorDMR-8-48383	2
chr21	39021864	39022201	MajorDMR-8-48384	12
chr21	39047027	39047061	MajorDMR-8-48385	3
chr21	39049534	39049765	MajorDMR-8-48386	2
chr21	39091247	39092297	MajorDMR-8-48387	11
chr21	39100725	39100934	MajorDMR-8-48388	3
chr21	39107646	39108096	MajorDMR-8-48389	4
chr21	39110763	39110836	MajorDMR-8-48390	2
chr21	39125773	39125862	MajorDMR-8-48391	3
chr21	39135631	39135738	MajorDMR-8-48392	3
chr21	39138359	39138899	MajorDMR-8-48393	8
chr21	39145603	39145952	MajorDMR-8-48394	6
chr21	39150232	39150384	MajorDMR-8-48395	2
chr21	39156808	39157383	MajorDMR-8-48396	6
chr21	39200545	39200589	MajorDMR-8-48397	3
chr21	39201494	39201584	MajorDMR-8-48398	3
chr21	39206729	39206782	MajorDMR-8-48399	3
chr21	39239922	39240082	MajorDMR-8-48400	3
chr21	39256285	39256435	MajorDMR-8-48401	3
chr21	39285496	39286076	MajorDMR-8-48402	18
chr21	39311270	39312189	MajorDMR-8-48403	9
chr21	39316940	39317978	MajorDMR-8-48404	14
chr21	39321392	39321650	MajorDMR-8-48405	2
chr21	39324788	39325055	MajorDMR-8-48406	4
chr21	39330473	39330680	MajorDMR-8-48407	3
chr21	39386410	39386588	MajorDMR-8-48408	2
chr21	39387589	39387795	MajorDMR-8-48409	3
chr21	39496410	39497120	MajorDMR-8-48410	7
chr21	39516457	39516561	MajorDMR-8-48411	3
chr21	39520076	39520483	MajorDMR-8-48412	3
chr21	39531069	39532209	MajorDMR-8-48413	8
chr21	39537481	39538597	MajorDMR-8-48414	13
chr21	39553299	39553927	MajorDMR-8-48415	5
chr21	39555684	39555811	MajorDMR-8-48416	2
chr21	39572863	39572987	MajorDMR-8-48417	2
chr21	39578205	39578409	MajorDMR-8-48418	3
chr21	39579276	39579433	MajorDMR-8-48419	3
chr21	39580507	39580553	MajorDMR-8-48420	2
chr21	39583114	39583236	MajorDMR-8-48421	2
chr21	39592212	39592617	MajorDMR-8-48422	5
chr21	39608604	39609217	MajorDMR-8-48423	3
chr21	39617100	39617450	MajorDMR-8-48424	2
chr21	39620165	39620580	MajorDMR-8-48425	2
chr21	39624538	39624583	MajorDMR-8-48426	2
chr21	39625154	39625172	MajorDMR-8-48427	2
chr21	39625778	39625863	MajorDMR-8-48428	2
chr21	39626496	39626847	MajorDMR-8-48429	4
chr21	39630517	39630903	MajorDMR-8-48430	3
chr21	39647081	39647368	MajorDMR-8-48431	3
chr21	39678504	39679052	MajorDMR-8-48432	7
chr21	39752196	39752382	MajorDMR-8-48433	3
chr21	39767616	39768258	MajorDMR-8-48434	4
chr21	39806819	39807350	MajorDMR-8-48435	3
chr21	39809579	39809751	MajorDMR-8-48436	3
chr21	39810742	39811207	MajorDMR-8-48437	2
chr21	39815826	39815980	MajorDMR-8-48438	5
chr21	39825083	39826342	MajorDMR-8-48439	8
chr21	39875454	39875855	MajorDMR-8-48440	12
chr21	39877998	39878767	MajorDMR-8-48441	9
chr21	39896920	39897778	MajorDMR-8-48442	13
chr21	39903444	39905850	MajorDMR-8-48443	11
chr21	39911498	39911814	MajorDMR-8-48444	3
chr21	39917179	39917438	MajorDMR-8-48445	4
chr21	39929539	39929565	MajorDMR-8-48446	2
chr21	39948799	39949165	MajorDMR-8-48447	2
chr21	39961869	39961915	MajorDMR-8-48448	3
chr21	39964188	39964334	MajorDMR-8-48449	3
chr21	39964957	39965144	MajorDMR-8-48450	4
chr21	39968090	39968268	MajorDMR-8-48451	2
chr21	39970013	39970792	MajorDMR-8-48452	8
chr21	39973238	39973542	MajorDMR-8-48453	2
chr21	39974105	39974671	MajorDMR-8-48454	4
chr21	39976853	39977034	MajorDMR-8-48455	2
chr21	39981110	39981938	MajorDMR-8-48456	9
chr21	39985207	39985417	MajorDMR-8-48457	3
chr21	39990204	39990211	MajorDMR-8-48458	2
chr21	39997321	39997558	MajorDMR-8-48459	4
chr21	40000071	40000483	MajorDMR-8-48460	3
chr21	40003064	40003882	MajorDMR-8-48461	9
chr21	40006928	40007091	MajorDMR-8-48462	2
chr21	40008525	40008675	MajorDMR-8-48463	3
chr21	40010279	40010319	MajorDMR-8-48464	2
chr21	40014469	40015116	MajorDMR-8-48465	4
chr21	40019007	40021724	MajorDMR-8-48466	31
chr21	40022997	40023009	MajorDMR-8-48467	2
chr21	40028819	40031695	MajorDMR-8-48468	16
chr21	40071832	40072030	MajorDMR-8-48469	3
chr21	40106353	40106855	MajorDMR-8-48470	7
chr21	40119275	40119489	MajorDMR-8-48471	6
chr21	40127628	40127772	MajorDMR-8-48472	3
chr21	40128621	40128917	MajorDMR-8-48473	3
chr21	40133498	40133549	MajorDMR-8-48474	2
chr21	40136921	40137240	MajorDMR-8-48475	6
chr21	40176105	40176571	MajorDMR-8-48476	6
chr21	40186777	40189184	MajorDMR-8-48477	20
chr21	40192629	40193386	MajorDMR-8-48478	5
chr21	40194236	40196286	MajorDMR-8-48479	13
chr21	40215813	40216152	MajorDMR-8-48480	3
chr21	40220143	40220495	MajorDMR-8-48481	7
chr21	40256510	40256694	MajorDMR-8-48482	2
chr21	40269700	40269871	MajorDMR-8-48483	2
chr21	40310773	40310985	MajorDMR-8-48484	4
chr21	40314640	40315107	MajorDMR-8-48485	9
chr21	40329243	40329420	MajorDMR-8-48486	3
chr21	40330947	40331626	MajorDMR-8-48487	5
chr21	40336647	40336674	MajorDMR-8-48488	2
chr21	40384284	40384404	MajorDMR-8-48489	2
chr21	40434509	40434856	MajorDMR-8-48490	10
chr21	40451610	40452893	MajorDMR-8-48491	10
chr21	40454788	40454796	MajorDMR-8-48492	2
chr21	40483632	40484372	MajorDMR-8-48493	7
chr21	40496547	40497029	MajorDMR-8-48494	6
chr21	40513741	40513756	MajorDMR-8-48495	2
chr21	40514573	40515648	MajorDMR-8-48496	8
chr21	40522227	40522593	MajorDMR-8-48497	4
chr21	40539443	40539461	MajorDMR-8-48498	2
chr21	40547661	40547906	MajorDMR-8-48499	8
chr21	40549238	40549523	MajorDMR-8-48500	2
chr21	40559219	40560137	MajorDMR-8-48501	5
chr21	40570911	40571466	MajorDMR-8-48502	5
chr21	40689334	40689757	MajorDMR-8-48503	2
chr21	40758588	40758601	MajorDMR-8-48504	2
chr21	40876364	40876414	MajorDMR-8-48505	3
chr21	40974146	40974550	MajorDMR-8-48506	11
chr21	40985617	40985633	MajorDMR-8-48507	4
chr21	41065332	41065404	MajorDMR-8-48508	2
chr21	41154805	41155022	MajorDMR-8-48509	3
chr21	41155903	41156341	MajorDMR-8-48510	3
chr21	41160265	41160274	MajorDMR-8-48511	2
chr21	41164758	41165357	MajorDMR-8-48512	4
chr21	41166573	41166721	MajorDMR-8-48513	3
chr21	41170338	41171610	MajorDMR-8-48514	15
chr21	41172936	41173202	MajorDMR-8-48515	4
chr21	41176114	41176356	MajorDMR-8-48516	2
chr21	41179371	41179741	MajorDMR-8-48517	4
chr21	41180421	41180560	MajorDMR-8-48518	2
chr21	41183464	41183806	MajorDMR-8-48519	5
chr21	41204846	41205272	MajorDMR-8-48520	5
chr21	41212581	41212923	MajorDMR-8-48521	12
chr21	41222885	41223147	MajorDMR-8-48522	2
chr21	41226469	41226566	MajorDMR-8-48523	3
chr21	41238927	41243655	MajorDMR-8-48524	59
chr21	41244958	41244972	MajorDMR-8-48525	2
chr21	41246274	41246907	MajorDMR-8-48526	5
chr21	41251165	41251527	MajorDMR-8-48527	4
chr21	41252427	41252482	MajorDMR-8-48528	2
chr21	41253556	41254650	MajorDMR-8-48529	11
chr21	41259915	41260226	MajorDMR-8-48530	7
chr21	41260838	41261411	MajorDMR-8-48531	8
chr21	41263962	41264156	MajorDMR-8-48532	2
chr21	41265106	41265440	MajorDMR-8-48533	5
chr21	41266698	41266865	MajorDMR-8-48534	3
chr21	41267999	41268670	MajorDMR-8-48535	8
chr21	41269437	41270876	MajorDMR-8-48536	14
chr21	41271820	41272042	MajorDMR-8-48537	4
chr21	41275118	41275245	MajorDMR-8-48538	3
chr21	41277086	41277117	MajorDMR-8-48539	2
chr21	41280359	41281846	MajorDMR-8-48540	16
chr21	41285474	41285916	MajorDMR-8-48541	2
chr21	41290695	41291805	MajorDMR-8-48542	4
chr21	41296666	41297263	MajorDMR-8-48543	4
chr21	41301354	41301813	MajorDMR-8-48544	5
chr21	41310313	41310425	MajorDMR-8-48545	3
chr21	41311848	41312296	MajorDMR-8-48546	5
chr21	41348791	41348977	MajorDMR-8-48547	3
chr21	41350665	41351123	MajorDMR-8-48548	2
chr21	41353493	41353919	MajorDMR-8-48549	2
chr21	41356696	41356704	MajorDMR-8-48550	2
chr21	41374893	41374950	MajorDMR-8-48551	2
chr21	41375475	41375841	MajorDMR-8-48552	6
chr21	41379313	41379784	MajorDMR-8-48553	2
chr21	41411854	41412017	MajorDMR-8-48554	3
chr21	41415560	41415655	MajorDMR-8-48555	2
chr21	41422034	41422559	MajorDMR-8-48556	9
chr21	41425426	41425466	MajorDMR-8-48557	2
chr21	41426438	41426854	MajorDMR-8-48558	4
chr21	41435261	41435818	MajorDMR-8-48559	7
chr21	41438032	41439015	MajorDMR-8-48560	7
chr21	41439938	41439960	MajorDMR-8-48561	3
chr21	41443175	41443307	MajorDMR-8-48562	3
chr21	41447351	41448597	MajorDMR-8-48563	10
chr21	41454586	41454814	MajorDMR-8-48564	2
chr21	41491401	41491706	MajorDMR-8-48565	2
chr21	41513996	41514109	MajorDMR-8-48566	3
chr21	41523341	41523431	MajorDMR-8-48567	2
chr21	41524030	41524700	MajorDMR-8-48568	8
chr21	41529132	41529182	MajorDMR-8-48569	2
chr21	41548830	41548963	MajorDMR-8-48570	5
chr21	41550143	41551825	MajorDMR-8-48571	26
chr21	41558056	41559170	MajorDMR-8-48572	8
chr21	41559800	41559972	MajorDMR-8-48573	4
chr21	41564549	41565158	MajorDMR-8-48574	3
chr21	41577453	41578103	MajorDMR-8-48575	6
chr21	41581911	41582156	MajorDMR-8-48576	2
chr21	41585521	41585567	MajorDMR-8-48577	2
chr21	41587282	41587455	MajorDMR-8-48578	2
chr21	41590274	41590354	MajorDMR-8-48579	3
chr21	41590969	41590981	MajorDMR-8-48580	2
chr21	41593788	41596020	MajorDMR-8-48581	12
chr21	41598070	41598457	MajorDMR-8-48582	4
chr21	41602928	41603079	MajorDMR-8-48583	2
chr21	41604292	41604468	MajorDMR-8-48584	2
chr21	41606774	41606820	MajorDMR-8-48585	2
chr21	41607938	41608028	MajorDMR-8-48586	2
chr21	41610397	41611849	MajorDMR-8-48587	15
chr21	41616533	41616893	MajorDMR-8-48588	4
chr21	41626525	41626782	MajorDMR-8-48589	3
chr21	41627312	41628159	MajorDMR-8-48590	5
chr21	41645404	41645626	MajorDMR-8-48591	5
chr21	41661929	41661999	MajorDMR-8-48592	2
chr21	41668984	41669009	MajorDMR-8-48593	2
chr21	41690678	41690709	MajorDMR-8-48594	2
chr21	41695472	41695769	MajorDMR-8-48595	3
chr21	41705492	41706260	MajorDMR-8-48596	6
chr21	41707884	41708116	MajorDMR-8-48597	5
chr21	41710608	41711053	MajorDMR-8-48598	6
chr21	41717833	41718994	MajorDMR-8-48599	6
chr21	41744988	41745270	MajorDMR-8-48600	3
chr21	41751156	41751380	MajorDMR-8-48601	5
chr21	41752336	41752939	MajorDMR-8-48602	14
chr21	41754025	41754047	MajorDMR-8-48603	2
chr21	41763212	41763332	MajorDMR-8-48604	3
chr21	41765014	41765350	MajorDMR-8-48605	3
chr21	41766436	41766959	MajorDMR-8-48606	4
chr21	41767487	41768341	MajorDMR-8-48607	12
chr21	41771448	41771506	MajorDMR-8-48608	2
chr21	41776156	41776253	MajorDMR-8-48609	2
chr21	41785973	41787276	MajorDMR-8-48610	10
chr21	41792119	41792284	MajorDMR-8-48611	3
chr21	41802754	41803000	MajorDMR-8-48612	7
chr21	41805140	41805409	MajorDMR-8-48613	6
chr21	41808281	41808677	MajorDMR-8-48614	3
chr21	41810244	41810811	MajorDMR-8-48615	5
chr21	41824318	41824407	MajorDMR-8-48616	4
chr21	41825989	41826204	MajorDMR-8-48617	2
chr21	41836137	41837032	MajorDMR-8-48618	7
chr21	41837799	41837911	MajorDMR-8-48619	2
chr21	41842285	41842306	MajorDMR-8-48620	2
chr21	41856582	41857191	MajorDMR-8-48621	5
chr21	41875037	41875973	MajorDMR-8-48622	5
chr21	41919493	41920269	MajorDMR-8-48623	18
chr21	41924929	41925019	MajorDMR-8-48624	2
chr21	41926164	41926539	MajorDMR-8-48625	2
chr21	41927196	41927394	MajorDMR-8-48626	2
chr21	41941363	41941484	MajorDMR-8-48627	2
chr21	41942543	41942613	MajorDMR-8-48628	2
chr21	41954640	41956478	MajorDMR-8-48629	15
chr21	41970127	41970593	MajorDMR-8-48630	2
chr21	41974229	41974280	MajorDMR-8-48631	4
chr21	41981170	41981803	MajorDMR-8-48632	5
chr21	41982405	41982605	MajorDMR-8-48633	4
chr21	41987424	41987972	MajorDMR-8-48634	3
chr21	41989620	41990340	MajorDMR-8-48635	10
chr21	41995943	41996344	MajorDMR-8-48636	3
chr21	41998332	41999729	MajorDMR-8-48637	10
chr21	42006677	42007903	MajorDMR-8-48638	10
chr21	42008451	42008848	MajorDMR-8-48639	5
chr21	42011946	42013203	MajorDMR-8-48640	12
chr21	42026345	42026385	MajorDMR-8-48641	2
chr21	42037771	42037820	MajorDMR-8-48642	3
chr21	42048779	42048873	MajorDMR-8-48643	8
chr21	42059502	42059671	MajorDMR-8-48644	3
chr21	42063822	42064508	MajorDMR-8-48645	5
chr21	42077465	42077565	MajorDMR-8-48646	3
chr21	42095746	42096246	MajorDMR-8-48647	5
chr21	42097299	42097449	MajorDMR-8-48648	2
chr21	42132827	42133176	MajorDMR-8-48649	3
chr21	42139240	42140760	MajorDMR-8-48650	11
chr21	42142499	42143808	MajorDMR-8-48651	13
chr21	42145774	42145851	MajorDMR-8-48652	2
chr21	42152122	42152446	MajorDMR-8-48653	2
chr21	42160702	42161020	MajorDMR-8-48654	3
chr21	42175267	42175737	MajorDMR-8-48655	5
chr21	42181242	42182182	MajorDMR-8-48656	10
chr21	42190538	42190569	MajorDMR-8-48657	2
chr21	42204765	42205804	MajorDMR-8-48658	13
chr21	42214559	42214883	MajorDMR-8-48659	6
chr21	42222361	42222714	MajorDMR-8-48660	3
chr21	42305832	42306257	MajorDMR-8-48661	4
chr21	42357383	42357445	MajorDMR-8-48662	2
chr21	42409311	42409339	MajorDMR-8-48663	2
chr21	42445465	42445684	MajorDMR-8-48664	2
chr21	42468217	42468665	MajorDMR-8-48665	2
chr21	42484986	42485762	MajorDMR-8-48666	14
chr21	42496074	42496385	MajorDMR-8-48667	3
chr21	42570314	42570410	MajorDMR-8-48668	2
chr21	42613134	42614404	MajorDMR-8-48669	22
chr21	42624360	42624509	MajorDMR-8-48670	4
chr21	42638200	42638286	MajorDMR-8-48671	3
chr21	42639215	42639306	MajorDMR-8-48672	4
chr21	42688348	42688353	MajorDMR-8-48673	2
chr21	42721248	42721857	MajorDMR-8-48674	15
chr21	42733973	42734066	MajorDMR-8-48675	3
chr21	42740179	42740438	MajorDMR-8-48676	5
chr21	42797938	42797988	MajorDMR-8-48677	3
chr21	42831488	42831679	MajorDMR-8-48678	2
chr21	42950482	42950922	MajorDMR-8-48679	3
chr21	43039437	43039462	MajorDMR-8-48680	2
chr21	43060781	43061131	MajorDMR-8-48681	3
chr21	43111667	43112713	MajorDMR-8-48682	19
chr21	43169320	43169827	MajorDMR-8-48683	6
chr21	43171739	43172070	MajorDMR-8-48684	9
chr21	43183655	43184053	MajorDMR-8-48685	10
chr21	43217397	43217435	MajorDMR-8-48686	2
chr21	43220388	43221646	MajorDMR-8-48687	29
chr21	43253571	43253893	MajorDMR-8-48688	6
chr21	43372721	43373326	MajorDMR-8-48689	9
chr21	43377273	43377335	MajorDMR-8-48690	2
chr21	43400162	43400229	MajorDMR-8-48691	2
chr21	43476662	43476825	MajorDMR-8-48692	5
chr21	43506359	43506386	MajorDMR-8-48693	2
chr21	43512145	43512683	MajorDMR-8-48694	13
chr21	43521417	43521647	MajorDMR-8-48695	2
chr21	43593924	43594067	MajorDMR-8-48696	3
chr21	43606703	43606850	MajorDMR-8-48697	2
chr21	43622571	43622656	MajorDMR-8-48698	5
chr21	43658577	43658934	MajorDMR-8-48699	4
chr21	43663600	43663952	MajorDMR-8-48700	2
chr21	43672868	43673148	MajorDMR-8-48701	8
chr21	43678807	43679555	MajorDMR-8-48702	13
chr21	43684294	43684329	MajorDMR-8-48703	2
chr21	43710883	43711032	MajorDMR-8-48704	2
chr21	43782737	43783055	MajorDMR-8-48705	2
chr21	43795159	43795164	MajorDMR-8-48706	2
chr21	43835235	43835777	MajorDMR-8-48707	19
chr21	43852249	43852576	MajorDMR-8-48708	2
chr21	43885249	43885564	MajorDMR-8-48709	6
chr21	43933159	43933427	MajorDMR-8-48710	7
chr21	43945112	43945491	MajorDMR-8-48711	5
chr21	43974142	43974872	MajorDMR-8-48712	16
chr21	43989066	43989073	MajorDMR-8-48713	2
chr21	44000240	44001125	MajorDMR-8-48714	14
chr21	44013231	44013336	MajorDMR-8-48715	5
chr21	44014861	44015469	MajorDMR-8-48716	9
chr21	44047595	44047841	MajorDMR-8-48717	2
chr21	44075268	44077571	MajorDMR-8-48718	38
chr21	44079902	44080378	MajorDMR-8-48719	12
chr21	44081078	44082389	MajorDMR-8-48720	16
chr21	44083565	44084578	MajorDMR-8-48721	17
chr21	44085283	44085382	MajorDMR-8-48722	3
chr21	44086379	44087489	MajorDMR-8-48723	17
chr21	44090873	44091920	MajorDMR-8-48724	13
chr21	44094162	44095225	MajorDMR-8-48725	15
chr21	44096544	44097397	MajorDMR-8-48726	7
chr21	44099283	44101137	MajorDMR-8-48727	41
chr21	44101831	44103268	MajorDMR-8-48728	21
chr21	44107460	44108479	MajorDMR-8-48729	22
chr21	44115174	44115726	MajorDMR-8-48730	13
chr21	44118329	44119138	MajorDMR-8-48731	12
chr21	44120604	44120978	MajorDMR-8-48732	3
chr21	44130496	44131055	MajorDMR-8-48733	7
chr21	44139879	44140042	MajorDMR-8-48734	2
chr21	44140930	44141397	MajorDMR-8-48735	4
chr21	44153526	44153625	MajorDMR-8-48736	3
chr21	44155684	44156321	MajorDMR-8-48737	13
chr21	44158419	44158692	MajorDMR-8-48738	3
chr21	44161744	44162228	MajorDMR-8-48739	7
chr21	44165937	44169200	MajorDMR-8-48740	69
chr21	44174493	44174510	MajorDMR-8-48741	3
chr21	44175641	44175752	MajorDMR-8-48742	2
chr21	44177341	44177526	MajorDMR-8-48743	6
chr21	44179137	44179695	MajorDMR-8-48744	14
chr21	44180448	44181898	MajorDMR-8-48745	28
chr21	44197773	44198190	MajorDMR-8-48746	4
chr21	44199954	44200076	MajorDMR-8-48747	2
chr21	44200674	44201166	MajorDMR-8-48748	6
chr21	44206630	44206773	MajorDMR-8-48749	2
chr21	44253800	44253880	MajorDMR-8-48750	2
chr21	44264905	44265507	MajorDMR-8-48751	6
chr21	44269405	44270501	MajorDMR-8-48752	37
chr21	44271647	44271789	MajorDMR-8-48753	2
chr21	44277512	44278812	MajorDMR-8-48754	15
chr21	44282996	44283983	MajorDMR-8-48755	14
chr21	44319073	44319299	MajorDMR-8-48756	2
chr21	44325769	44327036	MajorDMR-8-48757	47
chr21	44353640	44353769	MajorDMR-8-48758	5
chr21	44355899	44356345	MajorDMR-8-48759	2
chr21	44357434	44359811	MajorDMR-8-48760	34
chr21	44360675	44360738	MajorDMR-8-48761	2
chr21	44384610	44385201	MajorDMR-8-48762	6
chr21	44399799	44399839	MajorDMR-8-48763	3
chr21	44429816	44430263	MajorDMR-8-48764	12
chr21	44436718	44437122	MajorDMR-8-48765	13
chr21	44444714	44445293	MajorDMR-8-48766	11
chr21	44445955	44446240	MajorDMR-8-48767	4
chr21	44455053	44455375	MajorDMR-8-48768	6
chr21	44461076	44462318	MajorDMR-8-48769	21
chr21	44463413	44464192	MajorDMR-8-48770	29
chr21	44464848	44465581	MajorDMR-8-48771	8
chr21	44466492	44467312	MajorDMR-8-48772	21
chr21	44473722	44473841	MajorDMR-8-48773	2
chr21	44480335	44481559	MajorDMR-8-48774	15
chr21	44484428	44485019	MajorDMR-8-48775	16
chr21	44488812	44490333	MajorDMR-8-48776	22
chr21	44490895	44491527	MajorDMR-8-48777	18
chr21	44492717	44493405	MajorDMR-8-48778	12
chr21	44494473	44494916	MajorDMR-8-48779	11
chr21	44497270	44497300	MajorDMR-8-48780	2
chr21	44507615	44507773	MajorDMR-8-48781	7
chr21	44523362	44523510	MajorDMR-8-48782	3
chr21	44524436	44525119	MajorDMR-8-48783	8
chr21	44528683	44529958	MajorDMR-8-48784	16
chr21	44530532	44530779	MajorDMR-8-48785	5
chr21	44531376	44531532	MajorDMR-8-48786	3
chr21	44532311	44532898	MajorDMR-8-48787	4
chr21	44537759	44537787	MajorDMR-8-48788	3
chr21	44549428	44551194	MajorDMR-8-48789	21
chr21	44554707	44555355	MajorDMR-8-48790	17
chr21	44555916	44556320	MajorDMR-8-48791	12
chr21	44563219	44563391	MajorDMR-8-48792	3
chr21	44565807	44565862	MajorDMR-8-48793	2
chr21	44569145	44569819	MajorDMR-8-48794	12
chr21	44572193	44572425	MajorDMR-8-48795	8
chr21	44583375	44583409	MajorDMR-8-48796	2
chr21	44597219	44597736	MajorDMR-8-48797	8
chr21	44601226	44601435	MajorDMR-8-48798	7
chr21	44611819	44612309	MajorDMR-8-48799	2
chr21	44735228	44735249	MajorDMR-8-48800	3
chr21	44752684	44753824	MajorDMR-8-48801	18
chr21	44757966	44758081	MajorDMR-8-48802	2
chr21	44759043	44759174	MajorDMR-8-48803	3
chr21	44760767	44760843	MajorDMR-8-48804	3
chr21	44781782	44781894	MajorDMR-8-48805	5
chr21	44821093	44821127	MajorDMR-8-48806	2
chr21	44824333	44824696	MajorDMR-8-48807	13
chr21	44832313	44832351	MajorDMR-8-48808	2
chr21	44844262	44844270	MajorDMR-8-48809	2
chr21	44850812	44850992	MajorDMR-8-48810	7
chr21	44870951	44871358	MajorDMR-8-48811	18
chr21	44875280	44877226	MajorDMR-8-48812	45
chr21	44920146	44920668	MajorDMR-8-48813	17
chr21	44946467	44946622	MajorDMR-8-48814	3
chr21	44947381	44948437	MajorDMR-8-48815	13
chr21	44994598	44995362	MajorDMR-8-48816	17
chr21	45063982	45065162	MajorDMR-8-48817	8
chr21	45081155	45081400	MajorDMR-8-48818	3
chr21	45095070	45095300	MajorDMR-8-48819	5
chr21	45109856	45109983	MajorDMR-8-48820	2
chr21	45116121	45116138	MajorDMR-8-48821	2
chr21	45119509	45119727	MajorDMR-8-48822	4
chr21	45127592	45127796	MajorDMR-8-48823	6
chr21	45138293	45138336	MajorDMR-8-48824	4
chr21	45140846	45140932	MajorDMR-8-48825	5
chr21	45144528	45145429	MajorDMR-8-48826	16
chr21	45153969	45154198	MajorDMR-8-48827	3
chr21	45158679	45158731	MajorDMR-8-48828	2
chr21	45182559	45182590	MajorDMR-8-48829	2
chr21	45195304	45195420	MajorDMR-8-48830	2
chr21	45226981	45227089	MajorDMR-8-48831	3
chr21	45229958	45230525	MajorDMR-8-48832	4
chr21	45234220	45235327	MajorDMR-8-48833	11
chr21	45244082	45244390	MajorDMR-8-48834	6
chr21	45271798	45271830	MajorDMR-8-48835	2
chr21	45273482	45274556	MajorDMR-8-48836	36
chr21	45279981	45280423	MajorDMR-8-48837	6
chr21	45290008	45290101	MajorDMR-8-48838	3
chr21	45301291	45301341	MajorDMR-8-48839	2
chr21	45304826	45305419	MajorDMR-8-48840	13
chr21	45310155	45310294	MajorDMR-8-48841	4
chr21	45339552	45340003	MajorDMR-8-48842	11
chr21	45342068	45342138	MajorDMR-8-48843	4
chr21	45342792	45343227	MajorDMR-8-48844	12
chr21	45353217	45353430	MajorDMR-8-48845	6
chr21	45364040	45364112	MajorDMR-8-48846	3
chr21	45387532	45387683	MajorDMR-8-48847	6
chr21	45403863	45404445	MajorDMR-8-48848	24
chr21	45449942	45450509	MajorDMR-8-48849	12
chr21	45471515	45471632	MajorDMR-8-48850	7
chr21	45492151	45492233	MajorDMR-8-48851	7
chr21	45503811	45504129	MajorDMR-8-48852	10
chr21	45526640	45526644	MajorDMR-8-48853	2
chr21	45550441	45551019	MajorDMR-8-48854	16
chr21	45555470	45556506	MajorDMR-8-48855	17
chr21	45558200	45558517	MajorDMR-8-48856	5
chr21	45559227	45561178	MajorDMR-8-48857	63
chr21	45562058	45562204	MajorDMR-8-48858	5
chr21	45563022	45564790	MajorDMR-8-48859	51
chr21	45568743	45568914	MajorDMR-8-48860	3
chr21	45572715	45573925	MajorDMR-8-48861	6
chr21	45579121	45579773	MajorDMR-8-48862	7
chr21	45592799	45593100	MajorDMR-8-48863	7
chr21	45619428	45619504	MajorDMR-8-48864	3
chr21	45622492	45622837	MajorDMR-8-48865	6
chr21	45624528	45624673	MajorDMR-8-48866	3
chr21	45663250	45664284	MajorDMR-8-48867	18
chr21	45667896	45667905	MajorDMR-8-48868	2
chr21	45679128	45679394	MajorDMR-8-48869	2
chr21	45725140	45725245	MajorDMR-8-48870	5
chr21	45730124	45730484	MajorDMR-8-48871	13
chr21	45736381	45736604	MajorDMR-8-48872	8
chr21	45747109	45747252	MajorDMR-8-48873	4
chr21	45752382	45752450	MajorDMR-8-48874	3
chr21	45771070	45772177	MajorDMR-8-48875	10
chr21	45772970	45774747	MajorDMR-8-48876	32
chr21	45775380	45775536	MajorDMR-8-48877	6
chr21	45777481	45777616	MajorDMR-8-48878	4
chr21	45779284	45780206	MajorDMR-8-48879	7
chr21	45788458	45790184	MajorDMR-8-48880	55
chr21	45796926	45798058	MajorDMR-8-48881	5
chr21	45811448	45811799	MajorDMR-8-48882	5
chr21	45814770	45814844	MajorDMR-8-48883	3
chr21	45834290	45835069	MajorDMR-8-48884	24
chr21	45852183	45852275	MajorDMR-8-48885	3
chr21	45854294	45854525	MajorDMR-8-48886	7
chr21	45856956	45857391	MajorDMR-8-48887	2
chr21	45858389	45858628	MajorDMR-8-48888	15
chr21	45859263	45859698	MajorDMR-8-48889	10
chr21	45860280	45860429	MajorDMR-8-48890	3
chr21	45861176	45861511	MajorDMR-8-48891	9
chr21	45865014	45865534	MajorDMR-8-48892	15
chr21	45867879	45868477	MajorDMR-8-48893	3
chr21	45870457	45870824	MajorDMR-8-48894	6
chr21	45874176	45874297	MajorDMR-8-48895	2
chr21	45905968	45906308	MajorDMR-8-48896	8
chr21	45923127	45923630	MajorDMR-8-48897	2
chr21	45957064	45957240	MajorDMR-8-48898	3
chr21	45959193	45960001	MajorDMR-8-48899	7
chr21	45978166	45978483	MajorDMR-8-48900	7
chr21	45993706	45993853	MajorDMR-8-48901	4
chr21	45999794	46000247	MajorDMR-8-48902	4
chr21	46004168	46004180	MajorDMR-8-48903	2
chr21	46012259	46012279	MajorDMR-8-48904	2
chr21	46021155	46021462	MajorDMR-8-48905	6
chr21	46026364	46026381	MajorDMR-8-48906	2
chr21	46047241	46048411	MajorDMR-8-48907	16
chr21	46057693	46057902	MajorDMR-8-48908	2
chr21	46066748	46067019	MajorDMR-8-48909	5
chr21	46077189	46078457	MajorDMR-8-48910	24
chr21	46096403	46096411	MajorDMR-8-48911	2
chr21	46123139	46123156	MajorDMR-8-48912	2
chr21	46146358	46146561	MajorDMR-8-48913	6
chr21	46230680	46231144	MajorDMR-8-48914	4
chr21	46236839	46236999	MajorDMR-8-48915	4
chr21	46239015	46239612	MajorDMR-8-48916	13
chr21	46256454	46257260	MajorDMR-8-48917	21
chr21	46263058	46263459	MajorDMR-8-48918	3
chr21	46269632	46270695	MajorDMR-8-48919	19
chr21	46304353	46304851	MajorDMR-8-48920	2
chr21	46318308	46318816	MajorDMR-8-48921	10
chr21	46331329	46331568	MajorDMR-8-48922	2
chr21	46378562	46379257	MajorDMR-8-48923	10
chr21	46396097	46396368	MajorDMR-8-48924	11
chr21	46437864	46438152	MajorDMR-8-48925	12
chr21	46441994	46443083	MajorDMR-8-48926	16
chr21	46465483	46465577	MajorDMR-8-48927	3
chr21	46467658	46467715	MajorDMR-8-48928	2
chr21	46517805	46518020	MajorDMR-8-48929	4
chr21	46528493	46528624	MajorDMR-8-48930	2
chr21	46540250	46540509	MajorDMR-8-48931	4
chr21	46567443	46567726	MajorDMR-8-48932	5
chr21	46568627	46568680	MajorDMR-8-48933	3
chr21	46584215	46584377	MajorDMR-8-48934	4
chr21	46586994	46587094	MajorDMR-8-48935	3
chr21	46657462	46657704	MajorDMR-8-48936	6
chr21	46679454	46679487	MajorDMR-8-48937	2
chr21	46711417	46711423	MajorDMR-8-48938	2
chr21	46723205	46723229	MajorDMR-8-48939	2
chr21	46762851	46763446	MajorDMR-8-48940	3
chr21	46767492	46767619	MajorDMR-8-48941	7
chr21	46779614	46780023	MajorDMR-8-48942	2
chr21	46806860	46807307	MajorDMR-8-48943	9
chr21	46856840	46856923	MajorDMR-8-48944	5
chr21	46862168	46862265	MajorDMR-8-48945	3
chr21	46866981	46867032	MajorDMR-8-48946	2
chr21	46890857	46891094	MajorDMR-8-48947	7
chr21	46898056	46898786	MajorDMR-8-48948	9
chr21	46925795	46925863	MajorDMR-8-48949	6
chr21	46931026	46931088	MajorDMR-8-48950	3
chr21	46952385	46953284	MajorDMR-8-48951	8
chr21	46954277	46954892	MajorDMR-8-48952	11
chr21	46955728	46955745	MajorDMR-8-48953	3
chr21	46957239	46957790	MajorDMR-8-48954	39
chr21	46964093	46964446	MajorDMR-8-48955	8
chr21	46988221	46988771	MajorDMR-8-48956	3
chr21	47026287	47026959	MajorDMR-8-48957	6
chr21	47032034	47032446	MajorDMR-8-48958	18
chr21	47041330	47041803	MajorDMR-8-48959	7
chr21	47054745	47054883	MajorDMR-8-48960	5
chr21	47167637	47167682	MajorDMR-8-48961	2
chr21	47171066	47171329	MajorDMR-8-48962	3
chr21	47184720	47184799	MajorDMR-8-48963	2
chr21	47238840	47239001	MajorDMR-8-48964	3
chr21	47294727	47295172	MajorDMR-8-48965	4
chr21	47306786	47307899	MajorDMR-8-48966	22
chr21	47308421	47308538	MajorDMR-8-48967	7
chr21	47319391	47319531	MajorDMR-8-48968	4
chr21	47329730	47330038	MajorDMR-8-48969	3
chr21	47357530	47358345	MajorDMR-8-48970	9
chr21	47370159	47370302	MajorDMR-8-48971	3
chr21	47402802	47403266	MajorDMR-8-48972	2
chr21	47404108	47404423	MajorDMR-8-48973	2
chr21	47424851	47425045	MajorDMR-8-48974	2
chr21	47469103	47469238	MajorDMR-8-48975	2
chr21	47471346	47471640	MajorDMR-8-48976	7
chr21	47489513	47489636	MajorDMR-8-48977	2
chr21	47581041	47582209	MajorDMR-8-48978	7
chr21	47586453	47586458	MajorDMR-8-48979	2
chr21	47588453	47589115	MajorDMR-8-48980	14
chr21	47592266	47592837	MajorDMR-8-48981	6
chr21	47605293	47605618	MajorDMR-8-48982	2
chr21	47625236	47625323	MajorDMR-8-48983	2
chr21	47633613	47633664	MajorDMR-8-48984	3
chr21	47637252	47637740	MajorDMR-8-48985	3
chr21	47652596	47652846	MajorDMR-8-48986	6
chr21	47675038	47675441	MajorDMR-8-48987	10
chr21	47691983	47692799	MajorDMR-8-48988	7
chr21	47704419	47704431	MajorDMR-8-48989	2
chr21	47718491	47718764	MajorDMR-8-48990	2
chr21	47766651	47766936	MajorDMR-8-48991	15
chr21	47775103	47775713	MajorDMR-8-48992	29
chr21	47776809	47777772	MajorDMR-8-48993	19
chr21	47779313	47779507	MajorDMR-8-48994	4
chr21	47781299	47781672	MajorDMR-8-48995	5
chr21	47783732	47783806	MajorDMR-8-48996	3
chr21	47788316	47788949	MajorDMR-8-48997	13
chr21	47789620	47790539	MajorDMR-8-48998	23
chr21	47791153	47791189	MajorDMR-8-48999	2
chr21	47797106	47797516	MajorDMR-8-49000	4
chr21	47799620	47799634	MajorDMR-8-49001	2
chr21	47805775	47806365	MajorDMR-8-49002	23
chr21	47808907	47809411	MajorDMR-8-49003	15
chr21	47809954	47811906	MajorDMR-8-49004	38
chr21	47812716	47814995	MajorDMR-8-49005	47
chr21	47817217	47818401	MajorDMR-8-49006	26
chr21	47819573	47819693	MajorDMR-8-49007	2
chr21	47821510	47821563	MajorDMR-8-49008	3
chr21	47822891	47823811	MajorDMR-8-49009	48
chr21	47826035	47826122	MajorDMR-8-49010	7
chr21	47828258	47828460	MajorDMR-8-49011	5
chr21	47832269	47832940	MajorDMR-8-49012	20
chr21	47845530	47846018	MajorDMR-8-49013	23
chr21	47848348	47849151	MajorDMR-8-49014	10
chr21	47849709	47850698	MajorDMR-8-49015	28
chr21	47851422	47852139	MajorDMR-8-49016	16
chr21	47856072	47856287	MajorDMR-8-49017	2
chr21	47861362	47861415	MajorDMR-8-49018	2
chr21	47862805	47862999	MajorDMR-8-49019	6
chr21	47865348	47865804	MajorDMR-8-49020	3
chr21	47871011	47871050	MajorDMR-8-49021	2
chr21	47880628	47882429	MajorDMR-8-49022	15
chr21	47888109	47888214	MajorDMR-8-49023	2
chr21	47891100	47891727	MajorDMR-8-49024	4
chr21	47892233	47892273	MajorDMR-8-49025	3
chr21	47894134	47894889	MajorDMR-8-49026	4
chr21	47899053	47899059	MajorDMR-8-49027	2
chr21	47899898	47899951	MajorDMR-8-49028	2
chr21	47900957	47901167	MajorDMR-8-49029	3
chr21	47902661	47902758	MajorDMR-8-49030	2
chr21	47904286	47904721	MajorDMR-8-49031	2
chr21	47906904	47906914	MajorDMR-8-49032	2
chr21	47908828	47910668	MajorDMR-8-49033	17
chr21	47916993	47917137	MajorDMR-8-49034	2
chr21	47919429	47920373	MajorDMR-8-49035	7
chr21	47923826	47924200	MajorDMR-8-49036	3
chr21	47925739	47926868	MajorDMR-8-49037	8
chr21	47929527	47930276	MajorDMR-8-49038	7
chr21	47931131	47931509	MajorDMR-8-49039	8
chr21	47934302	47934328	MajorDMR-8-49040	2
chr21	47937733	47938498	MajorDMR-8-49041	9
chr21	47945850	47945865	MajorDMR-8-49042	2
chr21	47946530	47946715	MajorDMR-8-49043	2
chr21	47949405	47949508	MajorDMR-8-49044	2
chr21	47958337	47958464	MajorDMR-8-49045	2
chr21	47960049	47960238	MajorDMR-8-49046	6
chr21	47961884	47963380	MajorDMR-8-49047	22
chr21	47964190	47965014	MajorDMR-8-49048	3
chr21	47971537	47972666	MajorDMR-8-49049	16
chr21	47973499	47974987	MajorDMR-8-49050	8
chr21	47975841	47975924	MajorDMR-8-49051	2
chr21	47976855	47980146	MajorDMR-8-49052	51
chr21	47980660	47980668	MajorDMR-8-49053	2
chr21	47984169	47984211	MajorDMR-8-49054	3
chr21	47985147	47985193	MajorDMR-8-49055	3
chr21	47987285	47989023	MajorDMR-8-49056	28
chr21	48056533	48057064	MajorDMR-8-49057	4
chr21	48059676	48059687	MajorDMR-8-49058	2
chr21	48061551	48061891	MajorDMR-8-49059	8
chr21	48066683	48066946	MajorDMR-8-49060	2
chr21	48071592	48072503	MajorDMR-8-49061	7
chr21	48078921	48079081	MajorDMR-8-49062	3
chr21	48081112	48082204	MajorDMR-8-49063	9
chr21	48101673	48101760	MajorDMR-8-49064	3
chr22	16164299	16164575	MajorDMR-8-49065	2
chr22	16199401	16199753	MajorDMR-8-49066	2
chr22	16365751	16365815	MajorDMR-8-49067	2
chr22	16466915	16466963	MajorDMR-8-49068	2
chr22	16467844	16468342	MajorDMR-8-49069	2
chr22	16857249	16857415	MajorDMR-8-49070	2
chr22	16869203	16869511	MajorDMR-8-49071	3
chr22	16920666	16920681	MajorDMR-8-49072	2
chr22	17176340	17176373	MajorDMR-8-49073	2
chr22	17201149	17201394	MajorDMR-8-49074	2
chr22	17228583	17228587	MajorDMR-8-49075	2
chr22	17312226	17312516	MajorDMR-8-49076	3
chr22	17409626	17409642	MajorDMR-8-49077	2
chr22	17578127	17578139	MajorDMR-8-49078	2
chr22	17582692	17583192	MajorDMR-8-49079	13
chr22	17584057	17584085	MajorDMR-8-49080	2
chr22	17586168	17586491	MajorDMR-8-49081	6
chr22	17587757	17587913	MajorDMR-8-49082	2
chr22	17591335	17592221	MajorDMR-8-49083	14
chr22	17593721	17593808	MajorDMR-8-49084	4
chr22	17594622	17594653	MajorDMR-8-49085	2
chr22	17600097	17600433	MajorDMR-8-49086	9
chr22	17603140	17603569	MajorDMR-8-49087	6
chr22	17617876	17619839	MajorDMR-8-49088	25
chr22	17631446	17631451	MajorDMR-8-49089	2
chr22	17632330	17632358	MajorDMR-8-49090	2
chr22	17648185	17648689	MajorDMR-8-49091	3
chr22	17700390	17700714	MajorDMR-8-49092	3
chr22	17702125	17702333	MajorDMR-8-49093	2
chr22	17749827	17751105	MajorDMR-8-49094	11
chr22	17762321	17762541	MajorDMR-8-49095	7
chr22	17821187	17821205	MajorDMR-8-49096	2
chr22	17963215	17963281	MajorDMR-8-49097	2
chr22	17981562	17981574	MajorDMR-8-49098	2
chr22	18049173	18049363	MajorDMR-8-49099	6
chr22	18057676	18058212	MajorDMR-8-49100	7
chr22	18059396	18059605	MajorDMR-8-49101	2
chr22	18075366	18075600	MajorDMR-8-49102	2
chr22	18082823	18083135	MajorDMR-8-49103	3
chr22	18094891	18094916	MajorDMR-8-49104	2
chr22	18162539	18162707	MajorDMR-8-49105	2
chr22	18163383	18163524	MajorDMR-8-49106	6
chr22	18192791	18193303	MajorDMR-8-49107	12
chr22	18195426	18195521	MajorDMR-8-49108	2
chr22	18199740	18200579	MajorDMR-8-49109	4
chr22	18221407	18221925	MajorDMR-8-49110	14
chr22	18252510	18252686	MajorDMR-8-49111	4
chr22	18263843	18264103	MajorDMR-8-49112	3
chr22	18270326	18271922	MajorDMR-8-49113	27
chr22	18278808	18279021	MajorDMR-8-49114	7
chr22	18299459	18299809	MajorDMR-8-49115	13
chr22	18301867	18302013	MajorDMR-8-49116	4
chr22	18312436	18312581	MajorDMR-8-49117	3
chr22	18314775	18314990	MajorDMR-8-49118	3
chr22	18326548	18327150	MajorDMR-8-49119	6
chr22	18328049	18328343	MajorDMR-8-49120	11
chr22	18333466	18333478	MajorDMR-8-49121	2
chr22	18355225	18355697	MajorDMR-8-49122	6
chr22	18371292	18371412	MajorDMR-8-49123	4
chr22	18409443	18409543	MajorDMR-8-49124	4
chr22	18410364	18410790	MajorDMR-8-49125	4
chr22	18414540	18415183	MajorDMR-8-49126	3
chr22	18424276	18425356	MajorDMR-8-49127	7
chr22	18453179	18453249	MajorDMR-8-49128	2
chr22	18467784	18467793	MajorDMR-8-49129	2
chr22	18471280	18471284	MajorDMR-8-49130	2
chr22	18475292	18475452	MajorDMR-8-49131	2
chr22	18525103	18525252	MajorDMR-8-49132	2
chr22	18571715	18572275	MajorDMR-8-49133	5
chr22	18575154	18575182	MajorDMR-8-49134	3
chr22	18579222	18579484	MajorDMR-8-49135	5
chr22	18585576	18585848	MajorDMR-8-49136	2
chr22	18592357	18592785	MajorDMR-8-49137	4
chr22	18594405	18595308	MajorDMR-8-49138	7
chr22	18596136	18596289	MajorDMR-8-49139	2
chr22	18596870	18597282	MajorDMR-8-49140	4
chr22	18599583	18600005	MajorDMR-8-49141	2
chr22	18604123	18604438	MajorDMR-8-49142	7
chr22	18613868	18614052	MajorDMR-8-49143	3
chr22	18617865	18618209	MajorDMR-8-49144	5
chr22	18619482	18619551	MajorDMR-8-49145	3
chr22	18627391	18627461	MajorDMR-8-49146	2
chr22	18640071	18640262	MajorDMR-8-49147	2
chr22	18765478	18765488	MajorDMR-8-49148	2
chr22	18812273	18812346	MajorDMR-8-49149	3
chr22	18845302	18845338	MajorDMR-8-49150	2
chr22	18892612	18892910	MajorDMR-8-49151	11
chr22	18896259	18896835	MajorDMR-8-49152	4
chr22	18917228	18917259	MajorDMR-8-49153	2
chr22	18932669	18932734	MajorDMR-8-49154	2
chr22	18953367	18953570	MajorDMR-8-49155	5
chr22	18959135	18959418	MajorDMR-8-49156	5
chr22	18963204	18963244	MajorDMR-8-49157	3
chr22	18978078	18978226	MajorDMR-8-49158	4
chr22	18979746	18979796	MajorDMR-8-49159	3
chr22	18985241	18986242	MajorDMR-8-49160	12
chr22	19023404	19023561	MajorDMR-8-49161	6
chr22	19027004	19027289	MajorDMR-8-49162	7
chr22	19039247	19039507	MajorDMR-8-49163	4
chr22	19045439	19046009	MajorDMR-8-49164	6
chr22	19047954	19048236	MajorDMR-8-49165	3
chr22	19061078	19061396	MajorDMR-8-49166	3
chr22	19085042	19085065	MajorDMR-8-49167	2
chr22	19090965	19091087	MajorDMR-8-49168	2
chr22	19095631	19095669	MajorDMR-8-49169	2
chr22	19105880	19106133	MajorDMR-8-49170	3
chr22	19119544	19119752	MajorDMR-8-49171	2
chr22	19126744	19126795	MajorDMR-8-49172	4
chr22	19150119	19150624	MajorDMR-8-49173	3
chr22	19170108	19170201	MajorDMR-8-49174	2
chr22	19176705	19176711	MajorDMR-8-49175	2
chr22	19184894	19185037	MajorDMR-8-49176	4
chr22	19274466	19275048	MajorDMR-8-49177	5
chr22	19316870	19317002	MajorDMR-8-49178	2
chr22	19382006	19382564	MajorDMR-8-49179	4
chr22	19384768	19386073	MajorDMR-8-49180	11
chr22	19400227	19400585	MajorDMR-8-49181	5
chr22	19407365	19407442	MajorDMR-8-49182	2
chr22	19409963	19411267	MajorDMR-8-49183	12
chr22	19417206	19417551	MajorDMR-8-49184	2
chr22	19424824	19426735	MajorDMR-8-49185	19
chr22	19430129	19430217	MajorDMR-8-49186	3
chr22	19431201	19431346	MajorDMR-8-49187	4
chr22	19431869	19432346	MajorDMR-8-49188	6
chr22	19435998	19436642	MajorDMR-8-49189	5
chr22	19449020	19449160	MajorDMR-8-49190	2
chr22	19453721	19454210	MajorDMR-8-49191	12
chr22	19572533	19572993	MajorDMR-8-49192	4
chr22	19594771	19595561	MajorDMR-8-49193	28
chr22	19606839	19607479	MajorDMR-8-49194	5
chr22	19616725	19616919	MajorDMR-8-49195	5
chr22	19617916	19618221	MajorDMR-8-49196	5
chr22	19631234	19631811	MajorDMR-8-49197	11
chr22	19652672	19653741	MajorDMR-8-49198	18
chr22	19703898	19704117	MajorDMR-8-49199	4
chr22	19706944	19707050	MajorDMR-8-49200	2
chr22	19709313	19710013	MajorDMR-8-49201	8
chr22	19758293	19759415	MajorDMR-8-49202	9
chr22	19764241	19764489	MajorDMR-8-49203	9
chr22	19804863	19805473	MajorDMR-8-49204	14
chr22	19861034	19861043	MajorDMR-8-49205	2
chr22	19879487	19880057	MajorDMR-8-49206	17
chr22	19884336	19884341	MajorDMR-8-49207	2
chr22	19918761	19918852	MajorDMR-8-49208	4
chr22	19920227	19920677	MajorDMR-8-49209	5
chr22	19946027	19947436	MajorDMR-8-49210	25
chr22	19949723	19950348	MajorDMR-8-49211	10
chr22	19956102	19956181	MajorDMR-8-49212	3
chr22	19959022	19959041	MajorDMR-8-49213	2
chr22	19961554	19962951	MajorDMR-8-49214	20
chr22	19971794	19972274	MajorDMR-8-49215	11
chr22	19973245	19973598	MajorDMR-8-49216	2
chr22	19979868	19979899	MajorDMR-8-49217	4
chr22	19999210	19999467	MajorDMR-8-49218	5
chr22	20002230	20002278	MajorDMR-8-49219	2
chr22	20005158	20005241	MajorDMR-8-49220	4
chr22	20010545	20010797	MajorDMR-8-49221	3
chr22	20011894	20011942	MajorDMR-8-49222	2
chr22	20071053	20071058	MajorDMR-8-49223	2
chr22	20088290	20088432	MajorDMR-8-49224	3
chr22	20099108	20099250	MajorDMR-8-49225	4
chr22	20118037	20118186	MajorDMR-8-49226	2
chr22	20120412	20120635	MajorDMR-8-49227	9
chr22	20121175	20121433	MajorDMR-8-49228	6
chr22	20125979	20126469	MajorDMR-8-49229	3
chr22	20134254	20134567	MajorDMR-8-49230	14
chr22	20137361	20137577	MajorDMR-8-49231	6
chr22	20169092	20169569	MajorDMR-8-49232	2
chr22	20174220	20174499	MajorDMR-8-49233	8
chr22	20215958	20215997	MajorDMR-8-49234	2
chr22	20223569	20223717	MajorDMR-8-49235	4
chr22	20226814	20226827	MajorDMR-8-49236	3
chr22	20227736	20227798	MajorDMR-8-49237	2
chr22	20228730	20229058	MajorDMR-8-49238	9
chr22	20230626	20230999	MajorDMR-8-49239	2
chr22	20231693	20232154	MajorDMR-8-49240	5
chr22	20234261	20234343	MajorDMR-8-49241	2
chr22	20235019	20235144	MajorDMR-8-49242	3
chr22	20242083	20242881	MajorDMR-8-49243	6
chr22	20249857	20250037	MajorDMR-8-49244	3
chr22	20250600	20250708	MajorDMR-8-49245	3
chr22	20251532	20251625	MajorDMR-8-49246	4
chr22	20253523	20253570	MajorDMR-8-49247	3
chr22	20254228	20254426	MajorDMR-8-49248	2
chr22	20262829	20263181	MajorDMR-8-49249	4
chr22	20266454	20266472	MajorDMR-8-49250	2
chr22	20279854	20280234	MajorDMR-8-49251	3
chr22	20282583	20283009	MajorDMR-8-49252	7
chr22	20285566	20285870	MajorDMR-8-49253	4
chr22	20305164	20305185	MajorDMR-8-49254	2
chr22	20380285	20380301	MajorDMR-8-49255	2
chr22	20394502	20394817	MajorDMR-8-49256	2
chr22	20640634	20640981	MajorDMR-8-49257	2
chr22	20708657	20710245	MajorDMR-8-49258	16
chr22	20712436	20712744	MajorDMR-8-49259	2
chr22	20715629	20716120	MajorDMR-8-49260	3
chr22	20749592	20749801	MajorDMR-8-49261	3
chr22	20775019	20775220	MajorDMR-8-49262	6
chr22	20778269	20778482	MajorDMR-8-49263	8
chr22	20780634	20780666	MajorDMR-8-49264	2
chr22	20783249	20783332	MajorDMR-8-49265	2
chr22	20818567	20818813	MajorDMR-8-49266	5
chr22	20822792	20823140	MajorDMR-8-49267	2
chr22	20843314	20843412	MajorDMR-8-49268	4
chr22	20847690	20847711	MajorDMR-8-49269	2
chr22	20876849	20877611	MajorDMR-8-49270	8
chr22	20902746	20902997	MajorDMR-8-49271	3
chr22	20919596	20920045	MajorDMR-8-49272	6
chr22	20922908	20923668	MajorDMR-8-49273	15
chr22	20934926	20935067	MajorDMR-8-49274	4
chr22	20935731	20936876	MajorDMR-8-49275	11
chr22	20940984	20941579	MajorDMR-8-49276	11
chr22	20949114	20949246	MajorDMR-8-49277	2
chr22	20955209	20955596	MajorDMR-8-49278	10
chr22	20956594	20957181	MajorDMR-8-49279	6
chr22	20958256	20958448	MajorDMR-8-49280	5
chr22	20960663	20960790	MajorDMR-8-49281	3
chr22	21053943	21053953	MajorDMR-8-49282	2
chr22	21059299	21059443	MajorDMR-8-49283	3
chr22	21060194	21060261	MajorDMR-8-49284	2
chr22	21061111	21061736	MajorDMR-8-49285	3
chr22	21067572	21067626	MajorDMR-8-49286	3
chr22	21068440	21068450	MajorDMR-8-49287	2
chr22	21072996	21073379	MajorDMR-8-49288	2
chr22	21078843	21079279	MajorDMR-8-49289	5
chr22	21081255	21081307	MajorDMR-8-49290	3
chr22	21082468	21084429	MajorDMR-8-49291	23
chr22	21085136	21085946	MajorDMR-8-49292	11
chr22	21086965	21086994	MajorDMR-8-49293	2
chr22	21100410	21100932	MajorDMR-8-49294	5
chr22	21103291	21104214	MajorDMR-8-49295	5
chr22	21105566	21105904	MajorDMR-8-49296	10
chr22	21106977	21107298	MajorDMR-8-49297	3
chr22	21110940	21112608	MajorDMR-8-49298	10
chr22	21115119	21115258	MajorDMR-8-49299	2
chr22	21122733	21122927	MajorDMR-8-49300	2
chr22	21124373	21124572	MajorDMR-8-49301	3
chr22	21133531	21133832	MajorDMR-8-49302	9
chr22	21142957	21143277	MajorDMR-8-49303	3
chr22	21170787	21171982	MajorDMR-8-49304	13
chr22	21173416	21173423	MajorDMR-8-49305	2
chr22	21220476	21220979	MajorDMR-8-49306	9
chr22	21222624	21223271	MajorDMR-8-49307	4
chr22	21280801	21280930	MajorDMR-8-49308	2
chr22	21286871	21287091	MajorDMR-8-49309	2
chr22	21293208	21294321	MajorDMR-8-49310	10
chr22	21294901	21296007	MajorDMR-8-49311	9
chr22	21304963	21304994	MajorDMR-8-49312	5
chr22	21312729	21312744	MajorDMR-8-49313	3
chr22	21322228	21322404	MajorDMR-8-49314	2
chr22	21354618	21354708	MajorDMR-8-49315	2
chr22	21367124	21367202	MajorDMR-8-49316	2
chr22	21383696	21383911	MajorDMR-8-49317	4
chr22	21400527	21400965	MajorDMR-8-49318	2
chr22	21406835	21407056	MajorDMR-8-49319	3
chr22	21410018	21410549	MajorDMR-8-49320	7
chr22	21503669	21503910	MajorDMR-8-49321	10
chr22	21613120	21613594	MajorDMR-8-49322	3
chr22	21615119	21615441	MajorDMR-8-49323	9
chr22	21778760	21778765	MajorDMR-8-49324	2
chr22	21798380	21798726	MajorDMR-8-49325	4
chr22	21800563	21801052	MajorDMR-8-49326	17
chr22	21823446	21824125	MajorDMR-8-49327	12
chr22	21842167	21842183	MajorDMR-8-49328	2
chr22	21945807	21946169	MajorDMR-8-49329	4
chr22	21948030	21948293	MajorDMR-8-49330	5
chr22	21981025	21981821	MajorDMR-8-49331	10
chr22	22036344	22036532	MajorDMR-8-49332	3
chr22	22046269	22046326	MajorDMR-8-49333	2
chr22	22108380	22108951	MajorDMR-8-49334	12
chr22	22121074	22121252	MajorDMR-8-49335	4
chr22	22172670	22173207	MajorDMR-8-49336	5
chr22	22176686	22177133	MajorDMR-8-49337	2
chr22	22182900	22182942	MajorDMR-8-49338	2
chr22	22187104	22187458	MajorDMR-8-49339	3
chr22	22201008	22201781	MajorDMR-8-49340	33
chr22	22214483	22214613	MajorDMR-8-49341	2
chr22	22281529	22281902	MajorDMR-8-49342	11
chr22	22288064	22288121	MajorDMR-8-49343	4
chr22	22334126	22335022	MajorDMR-8-49344	12
chr22	22472630	22472705	MajorDMR-8-49345	2
chr22	22490957	22491036	MajorDMR-8-49346	2
chr22	22550230	22550339	MajorDMR-8-49347	3
chr22	22558723	22558741	MajorDMR-8-49348	2
chr22	22611654	22611840	MajorDMR-8-49349	3
chr22	22901138	22901532	MajorDMR-8-49350	2
chr22	22985077	22985107	MajorDMR-8-49351	2
chr22	22997815	22998081	MajorDMR-8-49352	2
chr22	23051284	23051415	MajorDMR-8-49353	4
chr22	23130407	23130789	MajorDMR-8-49354	7
chr22	23244314	23244664	MajorDMR-8-49355	5
chr22	23296967	23297044	MajorDMR-8-49356	2
chr22	23305861	23306002	MajorDMR-8-49357	2
chr22	23359344	23359493	MajorDMR-8-49358	3
chr22	23376228	23376268	MajorDMR-8-49359	3
chr22	23415954	23416201	MajorDMR-8-49360	2
chr22	23425348	23426010	MajorDMR-8-49361	6
chr22	23432818	23432928	MajorDMR-8-49362	2
chr22	23441318	23441749	MajorDMR-8-49363	4
chr22	23450377	23450421	MajorDMR-8-49364	2
chr22	23451840	23451897	MajorDMR-8-49365	3
chr22	23463416	23463498	MajorDMR-8-49366	2
chr22	23464205	23464210	MajorDMR-8-49367	2
chr22	23465087	23465631	MajorDMR-8-49368	21
chr22	23468087	23468134	MajorDMR-8-49369	2
chr22	23486203	23486679	MajorDMR-8-49370	2
chr22	23491128	23491191	MajorDMR-8-49371	2
chr22	23498654	23499353	MajorDMR-8-49372	13
chr22	23510364	23510839	MajorDMR-8-49373	8
chr22	23512086	23512813	MajorDMR-8-49374	7
chr22	23548087	23548256	MajorDMR-8-49375	3
chr22	23551790	23551794	MajorDMR-8-49376	2
chr22	23561456	23561550	MajorDMR-8-49377	4
chr22	23595756	23596283	MajorDMR-8-49378	16
chr22	23610122	23610948	MajorDMR-8-49379	26
chr22	23624778	23624994	MajorDMR-8-49380	5
chr22	23741053	23741101	MajorDMR-8-49381	4
chr22	23743910	23744293	MajorDMR-8-49382	3
chr22	23745242	23745390	MajorDMR-8-49383	3
chr22	23760439	23760576	MajorDMR-8-49384	2
chr22	23771657	23771821	MajorDMR-8-49385	3
chr22	23772495	23772560	MajorDMR-8-49386	2
chr22	23789004	23789962	MajorDMR-8-49387	16
chr22	23791217	23791559	MajorDMR-8-49388	2
chr22	23816883	23816967	MajorDMR-8-49389	2
chr22	23863412	23863429	MajorDMR-8-49390	4
chr22	23864613	23864619	MajorDMR-8-49391	2
chr22	23874893	23875034	MajorDMR-8-49392	4
chr22	24000148	24000158	MajorDMR-8-49393	2
chr22	24019961	24020011	MajorDMR-8-49394	2
chr22	24026085	24026465	MajorDMR-8-49395	7
chr22	24028626	24029268	MajorDMR-8-49396	7
chr22	24038494	24038899	MajorDMR-8-49397	9
chr22	24044771	24044811	MajorDMR-8-49398	2
chr22	24052256	24052368	MajorDMR-8-49399	3
chr22	24085812	24086906	MajorDMR-8-49400	33
chr22	24091070	24092580	MajorDMR-8-49401	15
chr22	24097216	24097290	MajorDMR-8-49402	3
chr22	24097832	24098321	MajorDMR-8-49403	3
chr22	24105019	24106324	MajorDMR-8-49404	9
chr22	24108699	24108733	MajorDMR-8-49405	3
chr22	24110927	24111137	MajorDMR-8-49406	9
chr22	24113112	24113447	MajorDMR-8-49407	3
chr22	24133814	24133822	MajorDMR-8-49408	2
chr22	24141128	24141610	MajorDMR-8-49409	14
chr22	24188749	24189086	MajorDMR-8-49410	5
chr22	24224613	24224990	MajorDMR-8-49411	9
chr22	24237959	24238154	MajorDMR-8-49412	3
chr22	24249810	24249979	MajorDMR-8-49413	2
chr22	24261754	24262016	MajorDMR-8-49414	6
chr22	24453848	24454019	MajorDMR-8-49415	4
chr22	24463579	24463887	MajorDMR-8-49416	4
chr22	24514862	24516673	MajorDMR-8-49417	17
chr22	24524901	24525241	MajorDMR-8-49418	3
chr22	24530765	24530969	MajorDMR-8-49419	7
chr22	24535141	24535630	MajorDMR-8-49420	15
chr22	24553360	24553644	MajorDMR-8-49421	5
chr22	24554288	24554619	MajorDMR-8-49422	2
chr22	24561937	24562031	MajorDMR-8-49423	2
chr22	24575171	24575250	MajorDMR-8-49424	4
chr22	24577385	24577539	MajorDMR-8-49425	3
chr22	24621552	24621572	MajorDMR-8-49426	2
chr22	24697829	24698307	MajorDMR-8-49427	10
chr22	24698897	24699600	MajorDMR-8-49428	6
chr22	24704318	24704561	MajorDMR-8-49429	3
chr22	24793177	24793188	MajorDMR-8-49430	2
chr22	24795516	24795670	MajorDMR-8-49431	2
chr22	24828009	24828284	MajorDMR-8-49432	11
chr22	24834886	24835265	MajorDMR-8-49433	8
chr22	24963258	24963441	MajorDMR-8-49434	4
chr22	24999252	25000546	MajorDMR-8-49435	15
chr22	25063893	25064185	MajorDMR-8-49436	2
chr22	25128329	25128529	MajorDMR-8-49437	2
chr22	25144783	25145095	MajorDMR-8-49438	2
chr22	25154132	25154155	MajorDMR-8-49439	3
chr22	25176292	25176327	MajorDMR-8-49440	3
chr22	25203220	25205118	MajorDMR-8-49441	12
chr22	25205804	25205865	MajorDMR-8-49442	2
chr22	25208187	25208373	MajorDMR-8-49443	2
chr22	25209588	25209847	MajorDMR-8-49444	2
chr22	25213137	25213389	MajorDMR-8-49445	5
chr22	25219294	25219298	MajorDMR-8-49446	2
chr22	25221498	25221777	MajorDMR-8-49447	6
chr22	25229722	25229854	MajorDMR-8-49448	3
chr22	25230892	25232035	MajorDMR-8-49449	11
chr22	25241697	25242131	MajorDMR-8-49450	4
chr22	25246290	25246339	MajorDMR-8-49451	2
chr22	25265689	25265780	MajorDMR-8-49452	4
chr22	25290593	25290669	MajorDMR-8-49453	4
chr22	25291208	25291238	MajorDMR-8-49454	4
chr22	25321279	25321506	MajorDMR-8-49455	5
chr22	25322287	25322698	MajorDMR-8-49456	10
chr22	25323967	25325168	MajorDMR-8-49457	19
chr22	25343786	25344255	MajorDMR-8-49458	11
chr22	25346590	25347071	MajorDMR-8-49459	7
chr22	25349735	25350730	MajorDMR-8-49460	10
chr22	25351969	25351987	MajorDMR-8-49461	2
chr22	25364063	25364429	MajorDMR-8-49462	3
chr22	25365671	25366463	MajorDMR-8-49463	4
chr22	25377689	25377847	MajorDMR-8-49464	3
chr22	25379140	25379679	MajorDMR-8-49465	6
chr22	25380745	25381432	MajorDMR-8-49466	9
chr22	25384070	25384116	MajorDMR-8-49467	2
chr22	25388705	25389303	MajorDMR-8-49468	8
chr22	25390598	25390994	MajorDMR-8-49469	4
chr22	25392196	25393142	MajorDMR-8-49470	8
chr22	25403400	25403446	MajorDMR-8-49471	2
chr22	25405981	25406273	MajorDMR-8-49472	4
chr22	25406874	25407193	MajorDMR-8-49473	6
chr22	25407905	25409998	MajorDMR-8-49474	10
chr22	25440526	25440557	MajorDMR-8-49475	2
chr22	25454501	25454793	MajorDMR-8-49476	2
chr22	25458438	25458798	MajorDMR-8-49477	8
chr22	25459649	25459822	MajorDMR-8-49478	4
chr22	25460942	25461191	MajorDMR-8-49479	10
chr22	25464126	25465744	MajorDMR-8-49480	22
chr22	25466295	25467298	MajorDMR-8-49481	7
chr22	25469707	25470404	MajorDMR-8-49482	4
chr22	25470919	25471888	MajorDMR-8-49483	7
chr22	25473646	25473725	MajorDMR-8-49484	2
chr22	25481315	25481672	MajorDMR-8-49485	3
chr22	25484783	25484945	MajorDMR-8-49486	7
chr22	25485832	25486260	MajorDMR-8-49487	10
chr22	25487843	25488803	MajorDMR-8-49488	6
chr22	25489628	25490052	MajorDMR-8-49489	4
chr22	25490553	25490755	MajorDMR-8-49490	5
chr22	25491509	25492821	MajorDMR-8-49491	17
chr22	25493488	25493945	MajorDMR-8-49492	5
chr22	25494548	25495218	MajorDMR-8-49493	7
chr22	25501279	25501861	MajorDMR-8-49494	4
chr22	25506668	25506681	MajorDMR-8-49495	2
chr22	25508906	25509403	MajorDMR-8-49496	7
chr22	25509997	25510585	MajorDMR-8-49497	8
chr22	25511278	25511813	MajorDMR-8-49498	5
chr22	25512548	25512750	MajorDMR-8-49499	3
chr22	25514536	25514906	MajorDMR-8-49500	3
chr22	25515771	25516285	MajorDMR-8-49501	3
chr22	25517150	25517408	MajorDMR-8-49502	3
chr22	25521327	25521546	MajorDMR-8-49503	2
chr22	25522200	25523812	MajorDMR-8-49504	12
chr22	25524984	25525429	MajorDMR-8-49505	5
chr22	25526226	25527321	MajorDMR-8-49506	10
chr22	25531149	25531815	MajorDMR-8-49507	4
chr22	25533228	25533577	MajorDMR-8-49508	3
chr22	25535843	25535960	MajorDMR-8-49509	2
chr22	25539057	25539291	MajorDMR-8-49510	2
chr22	25543074	25543305	MajorDMR-8-49511	2
chr22	25543824	25544115	MajorDMR-8-49512	3
chr22	25544617	25545034	MajorDMR-8-49513	6
chr22	25546152	25546172	MajorDMR-8-49514	2
chr22	25546736	25546861	MajorDMR-8-49515	3
chr22	25549385	25550223	MajorDMR-8-49516	7
chr22	25552113	25552282	MajorDMR-8-49517	2
chr22	25553289	25553389	MajorDMR-8-49518	2
chr22	25554744	25555008	MajorDMR-8-49519	2
chr22	25560806	25561052	MajorDMR-8-49520	5
chr22	25565923	25565982	MajorDMR-8-49521	2
chr22	25569926	25570031	MajorDMR-8-49522	2
chr22	25572382	25572874	MajorDMR-8-49523	5
chr22	25573465	25573766	MajorDMR-8-49524	3
chr22	25575213	25575560	MajorDMR-8-49525	31
chr22	25576232	25576290	MajorDMR-8-49526	3
chr22	25578727	25579304	MajorDMR-8-49527	7
chr22	25583975	25584125	MajorDMR-8-49528	2
chr22	25588394	25589002	MajorDMR-8-49529	16
chr22	25592046	25593318	MajorDMR-8-49530	10
chr22	25595664	25596323	MajorDMR-8-49531	8
chr22	25597170	25597388	MajorDMR-8-49532	4
chr22	25598009	25598231	MajorDMR-8-49533	3
chr22	25601448	25602027	MajorDMR-8-49534	16
chr22	25636556	25636632	MajorDMR-8-49535	3
chr22	25798964	25799161	MajorDMR-8-49536	4
chr22	25808633	25808682	MajorDMR-8-49537	2
chr22	25852938	25853063	MajorDMR-8-49538	2
chr22	25878872	25879012	MajorDMR-8-49539	2
chr22	25892915	25893180	MajorDMR-8-49540	3
chr22	25910601	25910902	MajorDMR-8-49541	7
chr22	26048253	26048451	MajorDMR-8-49542	3
chr22	26081908	26082176	MajorDMR-8-49543	4
chr22	26094642	26095061	MajorDMR-8-49544	8
chr22	26170838	26170932	MajorDMR-8-49545	6
chr22	26183167	26183227	MajorDMR-8-49546	2
chr22	26208240	26208542	MajorDMR-8-49547	2
chr22	26209791	26210356	MajorDMR-8-49548	5
chr22	26239325	26239382	MajorDMR-8-49549	2
chr22	26241682	26242226	MajorDMR-8-49550	9
chr22	26325042	26326186	MajorDMR-8-49551	10
chr22	26326942	26327438	MajorDMR-8-49552	7
chr22	26331911	26332444	MajorDMR-8-49553	6
chr22	26333846	26334250	MajorDMR-8-49554	3
chr22	26338220	26339044	MajorDMR-8-49555	6
chr22	26346144	26346641	MajorDMR-8-49556	2
chr22	26357912	26358028	MajorDMR-8-49557	2
chr22	26418539	26418621	MajorDMR-8-49558	3
chr22	26421467	26421950	MajorDMR-8-49559	9
chr22	26427011	26427244	MajorDMR-8-49560	4
chr22	26468828	26468848	MajorDMR-8-49561	2
chr22	26491283	26491883	MajorDMR-8-49562	8
chr22	26493442	26494038	MajorDMR-8-49563	4
chr22	26503956	26504037	MajorDMR-8-49564	2
chr22	26563796	26563926	MajorDMR-8-49565	5
chr22	26564482	26564728	MajorDMR-8-49566	4
chr22	26568791	26569581	MajorDMR-8-49567	4
chr22	26570087	26570144	MajorDMR-8-49568	2
chr22	26578661	26578907	MajorDMR-8-49569	2
chr22	26588866	26589236	MajorDMR-8-49570	3
chr22	26593299	26593779	MajorDMR-8-49571	2
chr22	26595926	26595993	MajorDMR-8-49572	2
chr22	26610249	26611020	MajorDMR-8-49573	11
chr22	26613666	26613890	MajorDMR-8-49574	6
chr22	26625784	26626016	MajorDMR-8-49575	2
chr22	26635476	26635779	MajorDMR-8-49576	3
chr22	26640734	26640752	MajorDMR-8-49577	2
chr22	26647979	26648071	MajorDMR-8-49578	5
chr22	26683958	26684239	MajorDMR-8-49579	2
chr22	26718332	26718353	MajorDMR-8-49580	3
chr22	26773388	26773759	MajorDMR-8-49581	11
chr22	26816004	26816125	MajorDMR-8-49582	5
chr22	26843309	26843867	MajorDMR-8-49583	5
chr22	26847507	26849590	MajorDMR-8-49584	25
chr22	26861677	26862705	MajorDMR-8-49585	11
chr22	26891380	26891498	MajorDMR-8-49586	3
chr22	26893200	26893268	MajorDMR-8-49587	3
chr22	26911041	26911645	MajorDMR-8-49588	5
chr22	26912875	26912997	MajorDMR-8-49589	3
chr22	26918243	26919239	MajorDMR-8-49590	6
chr22	26922871	26923343	MajorDMR-8-49591	6
chr22	26943522	26943565	MajorDMR-8-49592	3
chr22	26944633	26945687	MajorDMR-8-49593	10
chr22	26948949	26949014	MajorDMR-8-49594	3
chr22	26952786	26952997	MajorDMR-8-49595	4
chr22	26956427	26956569	MajorDMR-8-49596	6
chr22	26960914	26961466	MajorDMR-8-49597	4
chr22	26963718	26964322	MajorDMR-8-49598	6
chr22	26966551	26967242	MajorDMR-8-49599	6
chr22	26969690	26969967	MajorDMR-8-49600	6
chr22	26972444	26972954	MajorDMR-8-49601	5
chr22	26975559	26975691	MajorDMR-8-49602	4
chr22	26982507	26982931	MajorDMR-8-49603	7
chr22	26986762	26986771	MajorDMR-8-49604	2
chr22	26993175	26993457	MajorDMR-8-49605	4
chr22	27036962	27037015	MajorDMR-8-49606	2
chr22	27039024	27039058	MajorDMR-8-49607	2
chr22	27039631	27040695	MajorDMR-8-49608	5
chr22	27042797	27043810	MajorDMR-8-49609	14
chr22	27062883	27063397	MajorDMR-8-49610	6
chr22	27070833	27070861	MajorDMR-8-49611	2
chr22	27104730	27104994	MajorDMR-8-49612	5
chr22	27241175	27241252	MajorDMR-8-49613	2
chr22	27277199	27277328	MajorDMR-8-49614	2
chr22	27334800	27335132	MajorDMR-8-49615	6
chr22	27418578	27418911	MajorDMR-8-49616	2
chr22	27462925	27463063	MajorDMR-8-49617	8
chr22	27488298	27489104	MajorDMR-8-49618	10
chr22	27495985	27496149	MajorDMR-8-49619	3
chr22	27496659	27497124	MajorDMR-8-49620	3
chr22	27498185	27498223	MajorDMR-8-49621	2
chr22	27520242	27520631	MajorDMR-8-49622	9
chr22	27523911	27524483	MajorDMR-8-49623	5
chr22	27583652	27583924	MajorDMR-8-49624	2
chr22	27590933	27591434	MajorDMR-8-49625	23
chr22	27608617	27608782	MajorDMR-8-49626	6
chr22	27678706	27679003	MajorDMR-8-49627	3
chr22	27679775	27679808	MajorDMR-8-49628	2
chr22	27692201	27692704	MajorDMR-8-49629	26
chr22	27774181	27774665	MajorDMR-8-49630	9
chr22	27776970	27777278	MajorDMR-8-49631	7
chr22	27778759	27778953	MajorDMR-8-49632	2
chr22	27785096	27785515	MajorDMR-8-49633	2
chr22	27856604	27856677	MajorDMR-8-49634	3
chr22	27868724	27869126	MajorDMR-8-49635	2
chr22	27905880	27906202	MajorDMR-8-49636	3
chr22	27948146	27948663	MajorDMR-8-49637	4
chr22	27954157	27954363	MajorDMR-8-49638	3
chr22	27954999	27955170	MajorDMR-8-49639	3
chr22	28005437	28005563	MajorDMR-8-49640	3
chr22	28038270	28038282	MajorDMR-8-49641	2
chr22	28074051	28074267	MajorDMR-8-49642	16
chr22	28154275	28154453	MajorDMR-8-49643	4
chr22	28200310	28200654	MajorDMR-8-49644	9
chr22	28205112	28205624	MajorDMR-8-49645	9
chr22	28383456	28383836	MajorDMR-8-49646	4
chr22	28384878	28385162	MajorDMR-8-49647	4
chr22	28412154	28412404	MajorDMR-8-49648	4
chr22	28416921	28417679	MajorDMR-8-49649	11
chr22	28418556	28418941	MajorDMR-8-49650	5
chr22	28447549	28447589	MajorDMR-8-49651	2
chr22	28617991	28618370	MajorDMR-8-49652	4
chr22	28626644	28627121	MajorDMR-8-49653	3
chr22	28700604	28700671	MajorDMR-8-49654	3
chr22	28743814	28744870	MajorDMR-8-49655	7
chr22	28747446	28747807	MajorDMR-8-49656	3
chr22	28748328	28748477	MajorDMR-8-49657	3
chr22	28777381	28777448	MajorDMR-8-49658	2
chr22	29035383	29035605	MajorDMR-8-49659	2
chr22	29049366	29049386	MajorDMR-8-49660	2
chr22	29051941	29053101	MajorDMR-8-49661	9
chr22	29076380	29076414	MajorDMR-8-49662	2
chr22	29078643	29078896	MajorDMR-8-49663	2
chr22	29183882	29183963	MajorDMR-8-49664	3
chr22	29208663	29208931	MajorDMR-8-49665	2
chr22	29219438	29219512	MajorDMR-8-49666	2
chr22	29269562	29269639	MajorDMR-8-49667	3
chr22	29290398	29290534	MajorDMR-8-49668	4
chr22	29296269	29296324	MajorDMR-8-49669	2
chr22	29308227	29308999	MajorDMR-8-49670	7
chr22	29314392	29314498	MajorDMR-8-49671	4
chr22	29320179	29320476	MajorDMR-8-49672	3
chr22	29373967	29374647	MajorDMR-8-49673	6
chr22	29386437	29386494	MajorDMR-8-49674	2
chr22	29400330	29401192	MajorDMR-8-49675	9
chr22	29413828	29414089	MajorDMR-8-49676	5
chr22	29417152	29417507	MajorDMR-8-49677	4
chr22	29422504	29422530	MajorDMR-8-49678	2
chr22	29461798	29461954	MajorDMR-8-49679	2
chr22	29599012	29599196	MajorDMR-8-49680	2
chr22	29601221	29601588	MajorDMR-8-49681	12
chr22	29602613	29603445	MajorDMR-8-49682	14
chr22	29604473	29604973	MajorDMR-8-49683	4
chr22	29606263	29606834	MajorDMR-8-49684	5
chr22	29609068	29609568	MajorDMR-8-49685	3
chr22	29648559	29648890	MajorDMR-8-49686	4
chr22	29650125	29650130	MajorDMR-8-49687	2
chr22	29657882	29658789	MajorDMR-8-49688	6
chr22	29691650	29691681	MajorDMR-8-49689	2
chr22	29700769	29700795	MajorDMR-8-49690	2
chr22	29704400	29705133	MajorDMR-8-49691	10
chr22	29708219	29708888	MajorDMR-8-49692	4
chr22	29717374	29717389	MajorDMR-8-49693	2
chr22	29718544	29719442	MajorDMR-8-49694	8
chr22	29720138	29720231	MajorDMR-8-49695	3
chr22	29721017	29722169	MajorDMR-8-49696	8
chr22	29723839	29725782	MajorDMR-8-49697	30
chr22	29726884	29727046	MajorDMR-8-49698	2
chr22	29730593	29731889	MajorDMR-8-49699	7
chr22	29732746	29733067	MajorDMR-8-49700	3
chr22	29734335	29734453	MajorDMR-8-49701	3
chr22	29735875	29736048	MajorDMR-8-49702	2
chr22	29739777	29739898	MajorDMR-8-49703	3
chr22	29748878	29749291	MajorDMR-8-49704	7
chr22	29781695	29782235	MajorDMR-8-49705	6
chr22	29785011	29785027	MajorDMR-8-49706	3
chr22	29796084	29796277	MajorDMR-8-49707	2
chr22	29866122	29866264	MajorDMR-8-49708	6
chr22	29878233	29878431	MajorDMR-8-49709	3
chr22	29904640	29904749	MajorDMR-8-49710	2
chr22	29924122	29924653	MajorDMR-8-49711	10
chr22	29940424	29940934	MajorDMR-8-49712	4
chr22	29977436	29977587	MajorDMR-8-49713	2
chr22	30023544	30023956	MajorDMR-8-49714	4
chr22	30026261	30026719	MajorDMR-8-49715	2
chr22	30041821	30042265	MajorDMR-8-49716	3
chr22	30073184	30073248	MajorDMR-8-49717	3
chr22	30081885	30081993	MajorDMR-8-49718	2
chr22	30084279	30084388	MajorDMR-8-49719	8
chr22	30085420	30085526	MajorDMR-8-49720	2
chr22	30086225	30086663	MajorDMR-8-49721	3
chr22	30089280	30090375	MajorDMR-8-49722	10
chr22	30091074	30091634	MajorDMR-8-49723	22
chr22	30092929	30093633	MajorDMR-8-49724	8
chr22	30098061	30098076	MajorDMR-8-49725	2
chr22	30101944	30102409	MajorDMR-8-49726	8
chr22	30113229	30113421	MajorDMR-8-49727	11
chr22	30115153	30115255	MajorDMR-8-49728	2
chr22	30117341	30117455	MajorDMR-8-49729	2
chr22	30149533	30150550	MajorDMR-8-49730	14
chr22	30164278	30164342	MajorDMR-8-49731	2
chr22	30168632	30169470	MajorDMR-8-49732	8
chr22	30212702	30213527	MajorDMR-8-49733	4
chr22	30214216	30214235	MajorDMR-8-49734	4
chr22	30215057	30215115	MajorDMR-8-49735	3
chr22	30234824	30235104	MajorDMR-8-49736	2
chr22	30263769	30263974	MajorDMR-8-49737	3
chr22	30281740	30281850	MajorDMR-8-49738	3
chr22	30384870	30384926	MajorDMR-8-49739	2
chr22	30387835	30388302	MajorDMR-8-49740	2
chr22	30393014	30393018	MajorDMR-8-49741	2
chr22	30400699	30400915	MajorDMR-8-49742	2
chr22	30403937	30404341	MajorDMR-8-49743	6
chr22	30409228	30409360	MajorDMR-8-49744	2
chr22	30418028	30418035	MajorDMR-8-49745	2
chr22	30429897	30430022	MajorDMR-8-49746	3
chr22	30435301	30435309	MajorDMR-8-49747	2
chr22	30474829	30475269	MajorDMR-8-49748	3
chr22	30656292	30656533	MajorDMR-8-49749	5
chr22	30689392	30690262	MajorDMR-8-49750	16
chr22	30691894	30692133	MajorDMR-8-49751	2
chr22	30698786	30699039	MajorDMR-8-49752	4
chr22	30777437	30777919	MajorDMR-8-49753	12
chr22	30807864	30808231	MajorDMR-8-49754	4
chr22	30835942	30836221	MajorDMR-8-49755	6
chr22	30876207	30876233	MajorDMR-8-49756	2
chr22	30884077	30884310	MajorDMR-8-49757	2
chr22	30884838	30885290	MajorDMR-8-49758	6
chr22	30901987	30902317	MajorDMR-8-49759	2
chr22	30966767	30967116	MajorDMR-8-49760	2
chr22	30968830	30969176	MajorDMR-8-49761	5
chr22	31006089	31006129	MajorDMR-8-49762	3
chr22	31071470	31071879	MajorDMR-8-49763	10
chr22	31110893	31110929	MajorDMR-8-49764	2
chr22	31133933	31134018	MajorDMR-8-49765	3
chr22	31148017	31148411	MajorDMR-8-49766	7
chr22	31205163	31205177	MajorDMR-8-49767	2
chr22	31282505	31283545	MajorDMR-8-49768	9
chr22	31317786	31317812	MajorDMR-8-49769	2
chr22	31326423	31326469	MajorDMR-8-49770	2
chr22	31336756	31336810	MajorDMR-8-49771	5
chr22	31437465	31437824	MajorDMR-8-49772	5
chr22	31480422	31480522	MajorDMR-8-49773	4
chr22	31483016	31483254	MajorDMR-8-49774	4
chr22	31496280	31496657	MajorDMR-8-49775	9
chr22	31535183	31535481	MajorDMR-8-49776	3
chr22	31640804	31641128	MajorDMR-8-49777	3
chr22	31643996	31644857	MajorDMR-8-49778	15
chr22	31833685	31833791	MajorDMR-8-49779	2
chr22	31844970	31846007	MajorDMR-8-49780	8
chr22	31873521	31873537	MajorDMR-8-49781	2
chr22	31881828	31881923	MajorDMR-8-49782	2
chr22	31923381	31923410	MajorDMR-8-49783	2
chr22	31940002	31940083	MajorDMR-8-49784	4
chr22	31982476	31982858	MajorDMR-8-49785	3
chr22	32014110	32014423	MajorDMR-8-49786	10
chr22	32015029	32015284	MajorDMR-8-49787	5
chr22	32018554	32018575	MajorDMR-8-49788	2
chr22	32024803	32025513	MajorDMR-8-49789	6
chr22	32058654	32058697	MajorDMR-8-49790	2
chr22	32072511	32072628	MajorDMR-8-49791	2
chr22	32248816	32248978	MajorDMR-8-49792	3
chr22	32250988	32251383	MajorDMR-8-49793	3
chr22	32253751	32253847	MajorDMR-8-49794	4
chr22	32256855	32257119	MajorDMR-8-49795	2
chr22	32261705	32262521	MajorDMR-8-49796	10
chr22	32275986	32276084	MajorDMR-8-49797	2
chr22	32301019	32301262	MajorDMR-8-49798	4
chr22	32302653	32302994	MajorDMR-8-49799	5
chr22	32308449	32308780	MajorDMR-8-49800	2
chr22	32314123	32315075	MajorDMR-8-49801	13
chr22	32316511	32316778	MajorDMR-8-49802	5
chr22	32324155	32324374	MajorDMR-8-49803	2
chr22	32352431	32352740	MajorDMR-8-49804	8
chr22	32363600	32364538	MajorDMR-8-49805	17
chr22	32365848	32366017	MajorDMR-8-49806	6
chr22	32373200	32373683	MajorDMR-8-49807	2
chr22	32449682	32450115	MajorDMR-8-49808	7
chr22	32517558	32517600	MajorDMR-8-49809	2
chr22	32536762	32536952	MajorDMR-8-49810	2
chr22	32560315	32560693	MajorDMR-8-49811	6
chr22	32575147	32575190	MajorDMR-8-49812	2
chr22	32575938	32576265	MajorDMR-8-49813	2
chr22	32576791	32577388	MajorDMR-8-49814	10
chr22	32582363	32582654	MajorDMR-8-49815	2
chr22	32584493	32584753	MajorDMR-8-49816	3
chr22	32596845	32597064	MajorDMR-8-49817	7
chr22	32599589	32603263	MajorDMR-8-49818	74
chr22	32622418	32623144	MajorDMR-8-49819	5
chr22	32647779	32647832	MajorDMR-8-49820	2
chr22	32700913	32701442	MajorDMR-8-49821	6
chr22	32703662	32703740	MajorDMR-8-49822	2
chr22	32725245	32725376	MajorDMR-8-49823	2
chr22	32750892	32752068	MajorDMR-8-49824	9
chr22	32799219	32799389	MajorDMR-8-49825	4
chr22	32799924	32800511	MajorDMR-8-49826	4
chr22	32823228	32823616	MajorDMR-8-49827	4
chr22	32922949	32923176	MajorDMR-8-49828	2
chr22	32987175	32987611	MajorDMR-8-49829	2
chr22	33119605	33119927	MajorDMR-8-49830	12
chr22	33193083	33193184	MajorDMR-8-49831	3
chr22	33206333	33206444	MajorDMR-8-49832	2
chr22	33224284	33224393	MajorDMR-8-49833	2
chr22	33232311	33232541	MajorDMR-8-49834	2
chr22	33278018	33278409	MajorDMR-8-49835	7
chr22	33466711	33466812	MajorDMR-8-49836	2
chr22	33502105	33502505	MajorDMR-8-49837	3
chr22	33576350	33576941	MajorDMR-8-49838	4
chr22	33586644	33586908	MajorDMR-8-49839	3
chr22	33635931	33636023	MajorDMR-8-49840	2
chr22	33685879	33686577	MajorDMR-8-49841	15
chr22	33716251	33716506	MajorDMR-8-49842	8
chr22	33723050	33723259	MajorDMR-8-49843	2
chr22	33728702	33728711	MajorDMR-8-49844	3
chr22	33785209	33785292	MajorDMR-8-49845	3
chr22	33811519	33811621	MajorDMR-8-49846	2
chr22	33834493	33834626	MajorDMR-8-49847	3
chr22	33843519	33844278	MajorDMR-8-49848	11
chr22	33844927	33845179	MajorDMR-8-49849	3
chr22	33923236	33923436	MajorDMR-8-49850	6
chr22	33928224	33928290	MajorDMR-8-49851	2
chr22	34083530	34084360	MajorDMR-8-49852	15
chr22	34103231	34103820	MajorDMR-8-49853	4
chr22	34122467	34122492	MajorDMR-8-49854	3
chr22	34159023	34159490	MajorDMR-8-49855	3
chr22	34162092	34162537	MajorDMR-8-49856	10
chr22	34169729	34169817	MajorDMR-8-49857	2
chr22	34171280	34171293	MajorDMR-8-49858	2
chr22	34180269	34180573	MajorDMR-8-49859	4
chr22	34237157	34237200	MajorDMR-8-49860	2
chr22	34252568	34252755	MajorDMR-8-49861	9
chr22	34256984	34257135	MajorDMR-8-49862	7
chr22	34258137	34258324	MajorDMR-8-49863	5
chr22	34275825	34275839	MajorDMR-8-49864	2
chr22	34277097	34277322	MajorDMR-8-49865	7
chr22	34304323	34305068	MajorDMR-8-49866	5
chr22	34320047	34320406	MajorDMR-8-49867	2
chr22	34380612	34380920	MajorDMR-8-49868	6
chr22	34387787	34388116	MajorDMR-8-49869	3
chr22	34404907	34404917	MajorDMR-8-49870	2
chr22	34410078	34410183	MajorDMR-8-49871	2
chr22	34462696	34463577	MajorDMR-8-49872	9
chr22	34466030	34466399	MajorDMR-8-49873	5
chr22	34474355	34474518	MajorDMR-8-49874	3
chr22	34500038	34500196	MajorDMR-8-49875	2
chr22	34501392	34501421	MajorDMR-8-49876	4
chr22	34525171	34525753	MajorDMR-8-49877	5
chr22	34620305	34621227	MajorDMR-8-49878	9
chr22	34621837	34621965	MajorDMR-8-49879	2
chr22	34676169	34676344	MajorDMR-8-49880	2
chr22	34678225	34678235	MajorDMR-8-49881	2
chr22	34678751	34679138	MajorDMR-8-49882	4
chr22	34680172	34680278	MajorDMR-8-49883	2
chr22	34681399	34682098	MajorDMR-8-49884	7
chr22	34711523	34711560	MajorDMR-8-49885	2
chr22	34745616	34745627	MajorDMR-8-49886	2
chr22	34750260	34750711	MajorDMR-8-49887	3
chr22	34823682	34824039	MajorDMR-8-49888	4
chr22	34828824	34828996	MajorDMR-8-49889	2
chr22	34838159	34838269	MajorDMR-8-49890	4
chr22	34984707	34984914	MajorDMR-8-49891	3
chr22	35000946	35000959	MajorDMR-8-49892	2
chr22	35083507	35083951	MajorDMR-8-49893	2
chr22	35101259	35101822	MajorDMR-8-49894	5
chr22	35128162	35128493	MajorDMR-8-49895	3
chr22	35167987	35168852	MajorDMR-8-49896	6
chr22	35208542	35208665	MajorDMR-8-49897	3
chr22	35276736	35277073	MajorDMR-8-49898	2
chr22	35313422	35313538	MajorDMR-8-49899	5
chr22	35372302	35372332	MajorDMR-8-49900	2
chr22	35409063	35410120	MajorDMR-8-49901	9
chr22	35417334	35417346	MajorDMR-8-49902	2
chr22	35441734	35442421	MajorDMR-8-49903	7
chr22	35443219	35443242	MajorDMR-8-49904	2
chr22	35704814	35704970	MajorDMR-8-49905	3
chr22	35745522	35745569	MajorDMR-8-49906	2
chr22	35828437	35828467	MajorDMR-8-49907	3
chr22	35894273	35894992	MajorDMR-8-49908	10
chr22	35902691	35902995	MajorDMR-8-49909	9
chr22	35916053	35916061	MajorDMR-8-49910	2
chr22	35919283	35919392	MajorDMR-8-49911	3
chr22	36046473	36047402	MajorDMR-8-49912	10
chr22	36125167	36125224	MajorDMR-8-49913	2
chr22	36127425	36127574	MajorDMR-8-49914	4
chr22	36133681	36133730	MajorDMR-8-49915	2
chr22	36134522	36134856	MajorDMR-8-49916	6
chr22	36197699	36197829	MajorDMR-8-49917	3
chr22	36246114	36246440	MajorDMR-8-49918	6
chr22	36252193	36252540	MajorDMR-8-49919	2
chr22	36253220	36253960	MajorDMR-8-49920	4
chr22	36258764	36258841	MajorDMR-8-49921	2
chr22	36259457	36259917	MajorDMR-8-49922	2
chr22	36268737	36269248	MajorDMR-8-49923	5
chr22	36282597	36282607	MajorDMR-8-49924	2
chr22	36318396	36318802	MajorDMR-8-49925	2
chr22	36366176	36366181	MajorDMR-8-49926	2
chr22	36376883	36376957	MajorDMR-8-49927	2
chr22	36391326	36391523	MajorDMR-8-49928	5
chr22	36396659	36396794	MajorDMR-8-49929	5
chr22	36406228	36406625	MajorDMR-8-49930	9
chr22	36413614	36413864	MajorDMR-8-49931	4
chr22	36433991	36434404	MajorDMR-8-49932	4
chr22	36436062	36436305	MajorDMR-8-49933	5
chr22	36438364	36438710	MajorDMR-8-49934	6
chr22	36449003	36449276	MajorDMR-8-49935	4
chr22	36452150	36452271	MajorDMR-8-49936	3
chr22	36542252	36542402	MajorDMR-8-49937	2
chr22	36608062	36608654	MajorDMR-8-49938	8
chr22	36630526	36630960	MajorDMR-8-49939	2
chr22	36681917	36682241	MajorDMR-8-49940	2
chr22	36697702	36697828	MajorDMR-8-49941	3
chr22	36731368	36731527	MajorDMR-8-49942	4
chr22	36746832	36747488	MajorDMR-8-49943	3
chr22	36756613	36756713	MajorDMR-8-49944	2
chr22	36805759	36806850	MajorDMR-8-49945	21
chr22	36836899	36837297	MajorDMR-8-49946	2
chr22	36850605	36850833	MajorDMR-8-49947	5
chr22	36851611	36852172	MajorDMR-8-49948	6
chr22	36866676	36867530	MajorDMR-8-49949	6
chr22	36870653	36870868	MajorDMR-8-49950	6
chr22	36871753	36872366	MajorDMR-8-49951	11
chr22	36876373	36877025	MajorDMR-8-49952	4
chr22	36878907	36878923	MajorDMR-8-49953	2
chr22	36923399	36923684	MajorDMR-8-49954	10
chr22	36982054	36982306	MajorDMR-8-49955	2
chr22	36997775	36998123	MajorDMR-8-49956	10
chr22	37005267	37005597	MajorDMR-8-49957	2
chr22	37027170	37027246	MajorDMR-8-49958	4
chr22	37042430	37042473	MajorDMR-8-49959	3
chr22	37054966	37055015	MajorDMR-8-49960	3
chr22	37110629	37111825	MajorDMR-8-49961	8
chr22	37117452	37117759	MajorDMR-8-49962	2
chr22	37149972	37150067	MajorDMR-8-49963	3
chr22	37152024	37152571	MajorDMR-8-49964	11
chr22	37162130	37162565	MajorDMR-8-49965	10
chr22	37177763	37178042	MajorDMR-8-49966	3
chr22	37202826	37203946	MajorDMR-8-49967	11
chr22	37263995	37264744	MajorDMR-8-49968	7
chr22	37305419	37305508	MajorDMR-8-49969	2
chr22	37320141	37320197	MajorDMR-8-49970	2
chr22	37413543	37413773	MajorDMR-8-49971	4
chr22	37456776	37457295	MajorDMR-8-49972	12
chr22	37475758	37475871	MajorDMR-8-49973	3
chr22	37567521	37567948	MajorDMR-8-49974	5
chr22	37568816	37568946	MajorDMR-8-49975	2
chr22	37605680	37606778	MajorDMR-8-49976	13
chr22	37607318	37608038	MajorDMR-8-49977	18
chr22	37610204	37610376	MajorDMR-8-49978	3
chr22	37640237	37640315	MajorDMR-8-49979	2
chr22	37659243	37659289	MajorDMR-8-49980	2
chr22	37685911	37685917	MajorDMR-8-49981	2
chr22	37686900	37687219	MajorDMR-8-49982	2
chr22	37730241	37730474	MajorDMR-8-49983	2
chr22	37736651	37737006	MajorDMR-8-49984	14
chr22	37737601	37737748	MajorDMR-8-49985	3
chr22	37744847	37744992	MajorDMR-8-49986	2
chr22	37758616	37758961	MajorDMR-8-49987	3
chr22	37765551	37765845	MajorDMR-8-49988	8
chr22	37767052	37767067	MajorDMR-8-49989	2
chr22	37771474	37772242	MajorDMR-8-49990	15
chr22	37774110	37774879	MajorDMR-8-49991	10
chr22	37777671	37777975	MajorDMR-8-49992	10
chr22	37792115	37792150	MajorDMR-8-49993	2
chr22	37794403	37795157	MajorDMR-8-49994	14
chr22	37805909	37806411	MajorDMR-8-49995	5
chr22	37814755	37815034	MajorDMR-8-49996	4
chr22	37824333	37824562	MajorDMR-8-49997	7
chr22	37829699	37831074	MajorDMR-8-49998	22
chr22	37858083	37858431	MajorDMR-8-49999	2
chr22	37863631	37863807	MajorDMR-8-50000	11
chr22	37893953	37894135	MajorDMR-8-50001	5
chr22	37930239	37930265	MajorDMR-8-50002	2
chr22	37935501	37935873	MajorDMR-8-50003	10
chr22	37941685	37942040	MajorDMR-8-50004	2
chr22	37992848	37993344	MajorDMR-8-50005	11
chr22	38008734	38008775	MajorDMR-8-50006	2
chr22	38009279	38010086	MajorDMR-8-50007	9
chr22	38081175	38081428	MajorDMR-8-50008	2
chr22	38092332	38092479	MajorDMR-8-50009	2
chr22	38093481	38094064	MajorDMR-8-50010	6
chr22	38168623	38168745	MajorDMR-8-50011	2
chr22	38181123	38181237	MajorDMR-8-50012	2
chr22	38225005	38225115	MajorDMR-8-50013	3
chr22	38265304	38265673	MajorDMR-8-50014	3
chr22	38266369	38266387	MajorDMR-8-50015	3
chr22	38312306	38312667	MajorDMR-8-50016	3
chr22	38379940	38380694	MajorDMR-8-50017	4
chr22	38408377	38408597	MajorDMR-8-50018	4
chr22	38423113	38423132	MajorDMR-8-50019	2
chr22	38435086	38435793	MajorDMR-8-50020	22
chr22	38452865	38452887	MajorDMR-8-50021	3
chr22	38462831	38463109	MajorDMR-8-50022	2
chr22	38470393	38470465	MajorDMR-8-50023	4
chr22	38472771	38472778	MajorDMR-8-50024	2
chr22	38474114	38474491	MajorDMR-8-50025	11
chr22	38478287	38478484	MajorDMR-8-50026	2
chr22	38489210	38489788	MajorDMR-8-50027	6
chr22	38492800	38493990	MajorDMR-8-50028	26
chr22	38494583	38494908	MajorDMR-8-50029	4
chr22	38498208	38498775	MajorDMR-8-50030	6
chr22	38510209	38510219	MajorDMR-8-50031	2
chr22	38563978	38564164	MajorDMR-8-50032	6
chr22	38578668	38578725	MajorDMR-8-50033	4
chr22	38588671	38588685	MajorDMR-8-50034	2
chr22	38599328	38599582	MajorDMR-8-50035	3
chr22	38604418	38604562	MajorDMR-8-50036	4
chr22	38615162	38616456	MajorDMR-8-50037	10
chr22	38623167	38623231	MajorDMR-8-50038	2
chr22	38626611	38626699	MajorDMR-8-50039	2
chr22	38627852	38628161	MajorDMR-8-50040	3
chr22	38636630	38636643	MajorDMR-8-50041	2
chr22	38659648	38659664	MajorDMR-8-50042	2
chr22	38662570	38662678	MajorDMR-8-50043	2
chr22	38684538	38684656	MajorDMR-8-50044	2
chr22	38687164	38687760	MajorDMR-8-50045	10
chr22	38689096	38689223	MajorDMR-8-50046	2
chr22	38703532	38703585	MajorDMR-8-50047	4
chr22	38704561	38705563	MajorDMR-8-50048	7
chr22	38707871	38708061	MajorDMR-8-50049	2
chr22	38710101	38710283	MajorDMR-8-50050	2
chr22	38732673	38732697	MajorDMR-8-50051	2
chr22	38811571	38811863	MajorDMR-8-50052	8
chr22	38818475	38818918	MajorDMR-8-50053	7
chr22	38819513	38820828	MajorDMR-8-50054	20
chr22	38838274	38838477	MajorDMR-8-50055	2
chr22	38845526	38845658	MajorDMR-8-50056	9
chr22	38857042	38857179	MajorDMR-8-50057	4
chr22	38859626	38859955	MajorDMR-8-50058	2
chr22	38861705	38861885	MajorDMR-8-50059	5
chr22	38869934	38870337	MajorDMR-8-50060	2
chr22	38967389	38967767	MajorDMR-8-50061	3
chr22	38979152	38979638	MajorDMR-8-50062	3
chr22	38981761	38981890	MajorDMR-8-50063	4
chr22	39037994	39037998	MajorDMR-8-50064	2
chr22	39067300	39067464	MajorDMR-8-50065	6
chr22	39077298	39077316	MajorDMR-8-50066	3
chr22	39097704	39097858	MajorDMR-8-50067	3
chr22	39119756	39120433	MajorDMR-8-50068	8
chr22	39122018	39122155	MajorDMR-8-50069	5
chr22	39128291	39129106	MajorDMR-8-50070	12
chr22	39132046	39132632	MajorDMR-8-50071	19
chr22	39134004	39134205	MajorDMR-8-50072	3
chr22	39142335	39142350	MajorDMR-8-50073	2
chr22	39152681	39153058	MajorDMR-8-50074	6
chr22	39170647	39171483	MajorDMR-8-50075	11
chr22	39172869	39173619	MajorDMR-8-50076	12
chr22	39181594	39181874	MajorDMR-8-50077	3
chr22	39196812	39197310	MajorDMR-8-50078	4
chr22	39198699	39198847	MajorDMR-8-50079	2
chr22	39215246	39215470	MajorDMR-8-50080	2
chr22	39216557	39216961	MajorDMR-8-50081	2
chr22	39244828	39246043	MajorDMR-8-50082	12
chr22	39261870	39263151	MajorDMR-8-50083	13
chr22	39264479	39264557	MajorDMR-8-50084	2
chr22	39312633	39312728	MajorDMR-8-50085	2
chr22	39316228	39316296	MajorDMR-8-50086	2
chr22	39377095	39377334	MajorDMR-8-50087	7
chr22	39407257	39407560	MajorDMR-8-50088	7
chr22	39411674	39411697	MajorDMR-8-50089	2
chr22	39483192	39483197	MajorDMR-8-50090	2
chr22	39509870	39510404	MajorDMR-8-50091	8
chr22	39534316	39534785	MajorDMR-8-50092	7
chr22	39540489	39540573	MajorDMR-8-50093	2
chr22	39546158	39546277	MajorDMR-8-50094	4
chr22	39575871	39577286	MajorDMR-8-50095	28
chr22	39580971	39581146	MajorDMR-8-50096	2
chr22	39597434	39597764	MajorDMR-8-50097	7
chr22	39619324	39619934	MajorDMR-8-50098	10
chr22	39637486	39637740	MajorDMR-8-50099	2
chr22	39641513	39641984	MajorDMR-8-50100	8
chr22	39648694	39649064	MajorDMR-8-50101	6
chr22	39652127	39652648	MajorDMR-8-50102	7
chr22	39662459	39662915	MajorDMR-8-50103	9
chr22	39711487	39711658	MajorDMR-8-50104	7
chr22	39713336	39713403	MajorDMR-8-50105	2
chr22	39717065	39717476	MajorDMR-8-50106	4
chr22	39739513	39740089	MajorDMR-8-50107	5
chr22	39753118	39753179	MajorDMR-8-50108	2
chr22	39753962	39754037	MajorDMR-8-50109	3
chr22	39756774	39757025	MajorDMR-8-50110	9
chr22	39760328	39760645	MajorDMR-8-50111	3
chr22	39762321	39763262	MajorDMR-8-50112	12
chr22	39770349	39770420	MajorDMR-8-50113	3
chr22	39781275	39781402	MajorDMR-8-50114	3
chr22	39782655	39783218	MajorDMR-8-50115	6
chr22	39788476	39788719	MajorDMR-8-50116	7
chr22	39791901	39793537	MajorDMR-8-50117	16
chr22	39808342	39808420	MajorDMR-8-50118	2
chr22	39808981	39808989	MajorDMR-8-50119	2
chr22	39830919	39830943	MajorDMR-8-50120	2
chr22	39848000	39848012	MajorDMR-8-50121	2
chr22	39885451	39885563	MajorDMR-8-50122	2
chr22	39886644	39887042	MajorDMR-8-50123	3
chr22	39889769	39889798	MajorDMR-8-50124	2
chr22	39905646	39905986	MajorDMR-8-50125	2
chr22	39927287	39927830	MajorDMR-8-50126	3
chr22	40015002	40015019	MajorDMR-8-50127	2
chr22	40036411	40036503	MajorDMR-8-50128	2
chr22	40039494	40039565	MajorDMR-8-50129	2
chr22	40049370	40049410	MajorDMR-8-50130	2
chr22	40051756	40051938	MajorDMR-8-50131	6
chr22	40081519	40081813	MajorDMR-8-50132	2
chr22	40086399	40086441	MajorDMR-8-50133	2
chr22	40095541	40095748	MajorDMR-8-50134	8
chr22	40109644	40109952	MajorDMR-8-50135	5
chr22	40210578	40210985	MajorDMR-8-50136	2
chr22	40313379	40313412	MajorDMR-8-50137	2
chr22	40320066	40320340	MajorDMR-8-50138	3
chr22	40336911	40336940	MajorDMR-8-50139	2
chr22	40339145	40339171	MajorDMR-8-50140	2
chr22	40351338	40351436	MajorDMR-8-50141	3
chr22	40376690	40376881	MajorDMR-8-50142	6
chr22	40381612	40382223	MajorDMR-8-50143	7
chr22	40385955	40386047	MajorDMR-8-50144	5
chr22	40419604	40419686	MajorDMR-8-50145	2
chr22	40420574	40420610	MajorDMR-8-50146	2
chr22	40435403	40436176	MajorDMR-8-50147	10
chr22	40439807	40439844	MajorDMR-8-50148	2
chr22	40510485	40510967	MajorDMR-8-50149	7
chr22	40564760	40564810	MajorDMR-8-50150	2
chr22	40617197	40617290	MajorDMR-8-50151	3
chr22	40620642	40620858	MajorDMR-8-50152	7
chr22	40654439	40654570	MajorDMR-8-50153	2
chr22	40677775	40677804	MajorDMR-8-50154	2
chr22	40683749	40684322	MajorDMR-8-50155	3
chr22	40685421	40686641	MajorDMR-8-50156	14
chr22	40688145	40688862	MajorDMR-8-50157	10
chr22	40719016	40719440	MajorDMR-8-50158	2
chr22	40733568	40733605	MajorDMR-8-50159	2
chr22	40738470	40738485	MajorDMR-8-50160	2
chr22	40748258	40748554	MajorDMR-8-50161	9
chr22	40749533	40750295	MajorDMR-8-50162	18
chr22	40756923	40757537	MajorDMR-8-50163	11
chr22	40762544	40762608	MajorDMR-8-50164	2
chr22	40767521	40767744	MajorDMR-8-50165	4
chr22	40783879	40784466	MajorDMR-8-50166	7
chr22	40790138	40790240	MajorDMR-8-50167	4
chr22	40796081	40796293	MajorDMR-8-50168	2
chr22	40810107	40810213	MajorDMR-8-50169	2
chr22	40814100	40815138	MajorDMR-8-50170	22
chr22	40817812	40817856	MajorDMR-8-50171	3
chr22	40818382	40818520	MajorDMR-8-50172	2
chr22	40882227	40882312	MajorDMR-8-50173	2
chr22	40898904	40899024	MajorDMR-8-50174	3
chr22	40903890	40904129	MajorDMR-8-50175	4
chr22	40912623	40913288	MajorDMR-8-50176	5
chr22	40927958	40927993	MajorDMR-8-50177	2
chr22	40956814	40957322	MajorDMR-8-50178	5
chr22	40968663	40968731	MajorDMR-8-50179	2
chr22	40972054	40972124	MajorDMR-8-50180	3
chr22	40978435	40978645	MajorDMR-8-50181	3
chr22	40991154	40991164	MajorDMR-8-50182	2
chr22	40999565	40999598	MajorDMR-8-50183	2
chr22	41014471	41014491	MajorDMR-8-50184	2
chr22	41074588	41074882	MajorDMR-8-50185	4
chr22	41076930	41077128	MajorDMR-8-50186	6
chr22	41077894	41078666	MajorDMR-8-50187	7
chr22	41080646	41081264	MajorDMR-8-50188	7
chr22	41090959	41091181	MajorDMR-8-50189	4
chr22	41092100	41092269	MajorDMR-8-50190	2
chr22	41099648	41099703	MajorDMR-8-50191	2
chr22	41105687	41106042	MajorDMR-8-50192	2
chr22	41109525	41109740	MajorDMR-8-50193	9
chr22	41142598	41142632	MajorDMR-8-50194	3
chr22	41149228	41149692	MajorDMR-8-50195	17
chr22	41153844	41154065	MajorDMR-8-50196	3
chr22	41262420	41262465	MajorDMR-8-50197	2
chr22	41298892	41299047	MajorDMR-8-50198	2
chr22	41371727	41372240	MajorDMR-8-50199	9
chr22	41374251	41374380	MajorDMR-8-50200	2
chr22	41376058	41376571	MajorDMR-8-50201	6
chr22	41378109	41379592	MajorDMR-8-50202	12
chr22	41398890	41399286	MajorDMR-8-50203	4
chr22	41401979	41402139	MajorDMR-8-50204	3
chr22	41410305	41411237	MajorDMR-8-50205	10
chr22	41417024	41417472	MajorDMR-8-50206	9
chr22	41491494	41491831	MajorDMR-8-50207	3
chr22	41514569	41514595	MajorDMR-8-50208	2
chr22	41516347	41516824	MajorDMR-8-50209	4
chr22	41550453	41550479	MajorDMR-8-50210	2
chr22	41571893	41572053	MajorDMR-8-50211	3
chr22	41573119	41573529	MajorDMR-8-50212	4
chr22	41577724	41578174	MajorDMR-8-50213	12
chr22	41602597	41603217	MajorDMR-8-50214	16
chr22	41613142	41614114	MajorDMR-8-50215	6
chr22	41626176	41626493	MajorDMR-8-50216	3
chr22	41628827	41628838	MajorDMR-8-50217	2
chr22	41633577	41633691	MajorDMR-8-50218	4
chr22	41638360	41638596	MajorDMR-8-50219	2
chr22	41646331	41646454	MajorDMR-8-50220	6
chr22	41648507	41648733	MajorDMR-8-50221	6
chr22	41659793	41661462	MajorDMR-8-50222	14
chr22	41676019	41676214	MajorDMR-8-50223	5
chr22	41678361	41678385	MajorDMR-8-50224	2
chr22	41681073	41681154	MajorDMR-8-50225	5
chr22	41699434	41699702	MajorDMR-8-50226	4
chr22	41703426	41704346	MajorDMR-8-50227	10
chr22	41726176	41726888	MajorDMR-8-50228	9
chr22	41743575	41743609	MajorDMR-8-50229	2
chr22	41745138	41745272	MajorDMR-8-50230	8
chr22	41760841	41761087	MajorDMR-8-50231	8
chr22	41762301	41762516	MajorDMR-8-50232	6
chr22	41764486	41764513	MajorDMR-8-50233	2
chr22	41765841	41766244	MajorDMR-8-50234	10
chr22	41783388	41783660	MajorDMR-8-50235	6
chr22	41794865	41794881	MajorDMR-8-50236	2
chr22	41845892	41846101	MajorDMR-8-50237	4
chr22	41866316	41866491	MajorDMR-8-50238	2
chr22	41894534	41894561	MajorDMR-8-50239	3
chr22	41920871	41921175	MajorDMR-8-50240	7
chr22	41925699	41925803	MajorDMR-8-50241	3
chr22	41943165	41943470	MajorDMR-8-50242	6
chr22	41964958	41965321	MajorDMR-8-50243	6
chr22	41981065	41981143	MajorDMR-8-50244	3
chr22	42051135	42051536	MajorDMR-8-50245	4
chr22	42052641	42053011	MajorDMR-8-50246	3
chr22	42063101	42063209	MajorDMR-8-50247	4
chr22	42252799	42252807	MajorDMR-8-50248	2
chr22	42290408	42290607	MajorDMR-8-50249	2
chr22	42294595	42294609	MajorDMR-8-50250	2
chr22	42300590	42300962	MajorDMR-8-50251	3
chr22	42313897	42313996	MajorDMR-8-50252	10
chr22	42330879	42331278	MajorDMR-8-50253	4
chr22	42335127	42335205	MajorDMR-8-50254	6
chr22	42346951	42347219	MajorDMR-8-50255	6
chr22	42349298	42349816	MajorDMR-8-50256	5
chr22	42357880	42358102	MajorDMR-8-50257	5
chr22	42376204	42376235	MajorDMR-8-50258	3
chr22	42380010	42380069	MajorDMR-8-50259	2
chr22	42415291	42415737	MajorDMR-8-50260	8
chr22	42450253	42450485	MajorDMR-8-50261	2
chr22	42516732	42517286	MajorDMR-8-50262	7
chr22	42525369	42525573	MajorDMR-8-50263	11
chr22	42568960	42569083	MajorDMR-8-50264	2
chr22	42572020	42572650	MajorDMR-8-50265	10
chr22	42575131	42575682	MajorDMR-8-50266	4
chr22	42588418	42588443	MajorDMR-8-50267	2
chr22	42606375	42606944	MajorDMR-8-50268	5
chr22	42611097	42611115	MajorDMR-8-50269	2
chr22	42624617	42624716	MajorDMR-8-50270	4
chr22	42674582	42674957	MajorDMR-8-50271	5
chr22	42675687	42675839	MajorDMR-8-50272	2
chr22	42695906	42696226	MajorDMR-8-50273	6
chr22	42697755	42697845	MajorDMR-8-50274	3
chr22	42700248	42700286	MajorDMR-8-50275	2
chr22	42709635	42710116	MajorDMR-8-50276	20
chr22	42720954	42721813	MajorDMR-8-50277	5
chr22	42735140	42735160	MajorDMR-8-50278	2
chr22	42737465	42737629	MajorDMR-8-50279	2
chr22	42739025	42739161	MajorDMR-8-50280	2
chr22	42742419	42742525	MajorDMR-8-50281	4
chr22	42743222	42744326	MajorDMR-8-50282	10
chr22	42750281	42750414	MajorDMR-8-50283	4
chr22	42776086	42776536	MajorDMR-8-50284	16
chr22	42777050	42777059	MajorDMR-8-50285	2
chr22	42781867	42782109	MajorDMR-8-50286	8
chr22	42792209	42793238	MajorDMR-8-50287	24
chr22	42800505	42800547	MajorDMR-8-50288	2
chr22	42817030	42817135	MajorDMR-8-50289	2
chr22	42817730	42817881	MajorDMR-8-50290	2
chr22	42820205	42820677	MajorDMR-8-50291	11
chr22	42829550	42830263	MajorDMR-8-50292	19
chr22	42869049	42869295	MajorDMR-8-50293	8
chr22	42897036	42897041	MajorDMR-8-50294	2
chr22	42914638	42914856	MajorDMR-8-50295	7
chr22	42973205	42973633	MajorDMR-8-50296	11
chr22	42976973	42977068	MajorDMR-8-50297	2
chr22	42980116	42980518	MajorDMR-8-50298	3
chr22	43017745	43018077	MajorDMR-8-50299	2
chr22	43042103	43042207	MajorDMR-8-50300	2
chr22	43042909	43043183	MajorDMR-8-50301	2
chr22	43043830	43043834	MajorDMR-8-50302	2
chr22	43058720	43058751	MajorDMR-8-50303	2
chr22	43187068	43187836	MajorDMR-8-50304	16
chr22	43245541	43245554	MajorDMR-8-50305	2
chr22	43278326	43278482	MajorDMR-8-50306	2
chr22	43280530	43280802	MajorDMR-8-50307	2
chr22	43409677	43409704	MajorDMR-8-50308	3
chr22	43422607	43422858	MajorDMR-8-50309	6
chr22	43424415	43424546	MajorDMR-8-50310	2
chr22	43525102	43525653	MajorDMR-8-50311	18
chr22	43574887	43576082	MajorDMR-8-50312	11
chr22	43581599	43582127	MajorDMR-8-50313	8
chr22	43615515	43615520	MajorDMR-8-50314	2
chr22	43646015	43646095	MajorDMR-8-50315	5
chr22	43653382	43654233	MajorDMR-8-50316	9
chr22	43660060	43660381	MajorDMR-8-50317	7
chr22	43816399	43816842	MajorDMR-8-50318	2
chr22	43818758	43818912	MajorDMR-8-50319	3
chr22	43829586	43829610	MajorDMR-8-50320	4
chr22	43830512	43830603	MajorDMR-8-50321	2
chr22	43833727	43834086	MajorDMR-8-50322	4
chr22	43835422	43835601	MajorDMR-8-50323	2
chr22	43837919	43838488	MajorDMR-8-50324	10
chr22	43846339	43847320	MajorDMR-8-50325	7
chr22	43851031	43851528	MajorDMR-8-50326	2
chr22	43868467	43869096	MajorDMR-8-50327	6
chr22	43872901	43873345	MajorDMR-8-50328	7
chr22	43874907	43875448	MajorDMR-8-50329	5
chr22	43879085	43879416	MajorDMR-8-50330	9
chr22	43896670	43897445	MajorDMR-8-50331	12
chr22	43911908	43912578	MajorDMR-8-50332	22
chr22	43926677	43926760	MajorDMR-8-50333	4
chr22	43966399	43966826	MajorDMR-8-50334	7
chr22	44033496	44033952	MajorDMR-8-50335	13
chr22	44136638	44136677	MajorDMR-8-50336	2
chr22	44193063	44193289	MajorDMR-8-50337	3
chr22	44220301	44220581	MajorDMR-8-50338	3
chr22	44227442	44227877	MajorDMR-8-50339	21
chr22	44230208	44230305	MajorDMR-8-50340	6
chr22	44232024	44232278	MajorDMR-8-50341	2
chr22	44245742	44245839	MajorDMR-8-50342	4
chr22	44247357	44247384	MajorDMR-8-50343	2
chr22	44249631	44249905	MajorDMR-8-50344	2
chr22	44254462	44254600	MajorDMR-8-50345	4
chr22	44256294	44256389	MajorDMR-8-50346	3
chr22	44279228	44279233	MajorDMR-8-50347	2
chr22	44311916	44312342	MajorDMR-8-50348	4
chr22	44320557	44320846	MajorDMR-8-50349	10
chr22	44370544	44370669	MajorDMR-8-50350	3
chr22	44387475	44389010	MajorDMR-8-50351	24
chr22	44390128	44391323	MajorDMR-8-50352	13
chr22	44391875	44392628	MajorDMR-8-50353	24
chr22	44394855	44395836	MajorDMR-8-50354	10
chr22	44417711	44418039	MajorDMR-8-50355	5
chr22	44429216	44429417	MajorDMR-8-50356	4
chr22	44442898	44442999	MajorDMR-8-50357	3
chr22	44446759	44447087	MajorDMR-8-50358	8
chr22	44455307	44455489	MajorDMR-8-50359	3
chr22	44470314	44470368	MajorDMR-8-50360	2
chr22	44470885	44471251	MajorDMR-8-50361	8
chr22	44476710	44476775	MajorDMR-8-50362	2
chr22	44481797	44482119	MajorDMR-8-50363	4
chr22	44525224	44525268	MajorDMR-8-50364	4
chr22	44526753	44526794	MajorDMR-8-50365	2
chr22	44539515	44539679	MajorDMR-8-50366	4
chr22	44541571	44542507	MajorDMR-8-50367	15
chr22	44543409	44544072	MajorDMR-8-50368	18
chr22	44596851	44596874	MajorDMR-8-50369	2
chr22	44597415	44598242	MajorDMR-8-50370	10
chr22	44606963	44607113	MajorDMR-8-50371	2
chr22	44607654	44607835	MajorDMR-8-50372	2
chr22	44612515	44612817	MajorDMR-8-50373	3
chr22	44616902	44617320	MajorDMR-8-50374	16
chr22	44658105	44659171	MajorDMR-8-50375	16
chr22	44670637	44671643	MajorDMR-8-50376	26
chr22	44679383	44679650	MajorDMR-8-50377	11
chr22	44702626	44703126	MajorDMR-8-50378	3
chr22	44723166	44723272	MajorDMR-8-50379	2
chr22	44725504	44725605	MajorDMR-8-50380	2
chr22	44728195	44728548	MajorDMR-8-50381	5
chr22	44729071	44729308	MajorDMR-8-50382	2
chr22	44736402	44736640	MajorDMR-8-50383	8
chr22	44747532	44747754	MajorDMR-8-50384	3
chr22	44748988	44749286	MajorDMR-8-50385	8
chr22	44750008	44750210	MajorDMR-8-50386	4
chr22	44751267	44751707	MajorDMR-8-50387	7
chr22	44776221	44776373	MajorDMR-8-50388	2
chr22	44858700	44858744	MajorDMR-8-50389	3
chr22	44862274	44862322	MajorDMR-8-50390	2
chr22	44899003	44899103	MajorDMR-8-50391	3
chr22	44901821	44902232	MajorDMR-8-50392	7
chr22	44920684	44920712	MajorDMR-8-50393	2
chr22	44939805	44939839	MajorDMR-8-50394	2
chr22	44954879	44955134	MajorDMR-8-50395	2
chr22	44967742	44968062	MajorDMR-8-50396	12
chr22	44987597	44988229	MajorDMR-8-50397	10
chr22	45019477	45019813	MajorDMR-8-50398	3
chr22	45037652	45037822	MajorDMR-8-50399	6
chr22	45062121	45062246	MajorDMR-8-50400	2
chr22	45065487	45065788	MajorDMR-8-50401	2
chr22	45093173	45093366	MajorDMR-8-50402	2
chr22	45097378	45097731	MajorDMR-8-50403	4
chr22	45107000	45107030	MajorDMR-8-50404	2
chr22	45107806	45108138	MajorDMR-8-50405	7
chr22	45138317	45138819	MajorDMR-8-50406	2
chr22	45154215	45154575	MajorDMR-8-50407	3
chr22	45176743	45177289	MajorDMR-8-50408	17
chr22	45178139	45178443	MajorDMR-8-50409	2
chr22	45350348	45350606	MajorDMR-8-50410	6
chr22	45358183	45358732	MajorDMR-8-50411	7
chr22	45386350	45386740	MajorDMR-8-50412	2
chr22	45441205	45441283	MajorDMR-8-50413	3
chr22	45567869	45567906	MajorDMR-8-50414	2
chr22	45568862	45568994	MajorDMR-8-50415	3
chr22	45571227	45571268	MajorDMR-8-50416	2
chr22	45573524	45573649	MajorDMR-8-50417	5
chr22	45574798	45574808	MajorDMR-8-50418	2
chr22	45577072	45577326	MajorDMR-8-50419	4
chr22	45580496	45581683	MajorDMR-8-50420	10
chr22	45593562	45593974	MajorDMR-8-50421	17
chr22	45596541	45597164	MajorDMR-8-50422	13
chr22	45604199	45604515	MajorDMR-8-50423	10
chr22	45631858	45632262	MajorDMR-8-50424	14
chr22	45634500	45634591	MajorDMR-8-50425	2
chr22	45644370	45644417	MajorDMR-8-50426	2
chr22	45645172	45645759	MajorDMR-8-50427	15
chr22	45658957	45659210	MajorDMR-8-50428	4
chr22	45704947	45705166	MajorDMR-8-50429	10
chr22	45706736	45706940	MajorDMR-8-50430	3
chr22	45771918	45771974	MajorDMR-8-50431	3
chr22	45809298	45809303	MajorDMR-8-50432	2
chr22	45828476	45828755	MajorDMR-8-50433	6
chr22	45856955	45857243	MajorDMR-8-50434	7
chr22	45861235	45861243	MajorDMR-8-50435	2
chr22	45892871	45893296	MajorDMR-8-50436	2
chr22	45897902	45898315	MajorDMR-8-50437	2
chr22	45922399	45922758	MajorDMR-8-50438	5
chr22	45929555	45930383	MajorDMR-8-50439	18
chr22	45942580	45942726	MajorDMR-8-50440	2
chr22	45947392	45947794	MajorDMR-8-50441	6
chr22	45950504	45950558	MajorDMR-8-50442	2
chr22	45971272	45971704	MajorDMR-8-50443	8
chr22	46003891	46004446	MajorDMR-8-50444	10
chr22	46041902	46041910	MajorDMR-8-50445	2
chr22	46044664	46044941	MajorDMR-8-50446	3
chr22	46075505	46075540	MajorDMR-8-50447	4
chr22	46083287	46083322	MajorDMR-8-50448	2
chr22	46148504	46148739	MajorDMR-8-50449	9
chr22	46158323	46158447	MajorDMR-8-50450	3
chr22	46163749	46164951	MajorDMR-8-50451	7
chr22	46166843	46166964	MajorDMR-8-50452	3
chr22	46168925	46169032	MajorDMR-8-50453	2
chr22	46173608	46173620	MajorDMR-8-50454	2
chr22	46177350	46177367	MajorDMR-8-50455	2
chr22	46205510	46206075	MajorDMR-8-50456	3
chr22	46212246	46214198	MajorDMR-8-50457	16
chr22	46236103	46236574	MajorDMR-8-50458	14
chr22	46239612	46239694	MajorDMR-8-50459	2
chr22	46247659	46247740	MajorDMR-8-50460	2
chr22	46259551	46259644	MajorDMR-8-50461	2
chr22	46260658	46260703	MajorDMR-8-50462	2
chr22	46262094	46262114	MajorDMR-8-50463	3
chr22	46263743	46265135	MajorDMR-8-50464	19
chr22	46269015	46269446	MajorDMR-8-50465	5
chr22	46313086	46313599	MajorDMR-8-50466	16
chr22	46362172	46363691	MajorDMR-8-50467	15
chr22	46368710	46369117	MajorDMR-8-50468	11
chr22	46403085	46404083	MajorDMR-8-50469	4
chr22	46408929	46409090	MajorDMR-8-50470	4
chr22	46421733	46422173	MajorDMR-8-50471	5
chr22	46457190	46457782	MajorDMR-8-50472	3
chr22	46543489	46543502	MajorDMR-8-50473	2
chr22	46599906	46600532	MajorDMR-8-50474	6
chr22	46621668	46621724	MajorDMR-8-50475	2
chr22	46659203	46659332	MajorDMR-8-50476	3
chr22	46710378	46710438	MajorDMR-8-50477	4
chr22	46740682	46740800	MajorDMR-8-50478	2
chr22	46744477	46744598	MajorDMR-8-50479	2
chr22	46745233	46745320	MajorDMR-8-50480	2
chr22	46746690	46746919	MajorDMR-8-50481	11
chr22	46748496	46748974	MajorDMR-8-50482	4
chr22	46786552	46786672	MajorDMR-8-50483	5
chr22	46843396	46843455	MajorDMR-8-50484	2
chr22	46852451	46852763	MajorDMR-8-50485	9
chr22	46863847	46863863	MajorDMR-8-50486	2
chr22	46867902	46868183	MajorDMR-8-50487	11
chr22	46881585	46881726	MajorDMR-8-50488	8
chr22	46890856	46891006	MajorDMR-8-50489	4
chr22	46895623	46897135	MajorDMR-8-50490	12
chr22	46902573	46903345	MajorDMR-8-50491	8
chr22	46905704	46906731	MajorDMR-8-50492	6
chr22	46958554	46958645	MajorDMR-8-50493	5
chr22	46959564	46959909	MajorDMR-8-50494	4
chr22	46964341	46964566	MajorDMR-8-50495	2
chr22	46975688	46975725	MajorDMR-8-50496	2
chr22	46980123	46980798	MajorDMR-8-50497	16
chr22	46983744	46984344	MajorDMR-8-50498	10
chr22	47006418	47006834	MajorDMR-8-50499	4
chr22	47009691	47010301	MajorDMR-8-50500	4
chr22	47020310	47020903	MajorDMR-8-50501	9
chr22	47025543	47025798	MajorDMR-8-50502	4
chr22	47026948	47027368	MajorDMR-8-50503	12
chr22	47034725	47035409	MajorDMR-8-50504	4
chr22	47039568	47040464	MajorDMR-8-50505	17
chr22	47041913	47042117	MajorDMR-8-50506	6
chr22	47042912	47042934	MajorDMR-8-50507	2
chr22	47045919	47046451	MajorDMR-8-50508	9
chr22	47047001	47047938	MajorDMR-8-50509	23
chr22	47056591	47057390	MajorDMR-8-50510	10
chr22	47061081	47061176	MajorDMR-8-50511	4
chr22	47062271	47062390	MajorDMR-8-50512	2
chr22	47068549	47071114	MajorDMR-8-50513	44
chr22	47073900	47074067	MajorDMR-8-50514	5
chr22	47074740	47074787	MajorDMR-8-50515	2
chr22	47080107	47081371	MajorDMR-8-50516	9
chr22	47082010	47082467	MajorDMR-8-50517	10
chr22	47091961	47092562	MajorDMR-8-50518	8
chr22	47105248	47105318	MajorDMR-8-50519	3
chr22	47114938	47115144	MajorDMR-8-50520	3
chr22	47126772	47127440	MajorDMR-8-50521	7
chr22	47134885	47135117	MajorDMR-8-50522	2
chr22	47137458	47137646	MajorDMR-8-50523	2
chr22	47171325	47171915	MajorDMR-8-50524	12
chr22	47173388	47173996	MajorDMR-8-50525	14
chr22	47188425	47188864	MajorDMR-8-50526	13
chr22	47195099	47195307	MajorDMR-8-50527	3
chr22	47225399	47225909	MajorDMR-8-50528	4
chr22	47245637	47246072	MajorDMR-8-50529	3
chr22	47323661	47324002	MajorDMR-8-50530	2
chr22	47394742	47394813	MajorDMR-8-50531	4
chr22	47446199	47446497	MajorDMR-8-50532	9
chr22	47455175	47455509	MajorDMR-8-50533	6
chr22	47461961	47462309	MajorDMR-8-50534	13
chr22	47486322	47486377	MajorDMR-8-50535	4
chr22	47525909	47526940	MajorDMR-8-50536	13
chr22	47622312	47622473	MajorDMR-8-50537	2
chr22	47631740	47632293	MajorDMR-8-50538	5
chr22	47675739	47675969	MajorDMR-8-50539	7
chr22	47683275	47683399	MajorDMR-8-50540	4
chr22	47712092	47712110	MajorDMR-8-50541	2
chr22	47831293	47831495	MajorDMR-8-50542	3
chr22	47869063	47869101	MajorDMR-8-50543	2
chr22	47880874	47881030	MajorDMR-8-50544	3
chr22	48005455	48005598	MajorDMR-8-50545	2
chr22	48008517	48009056	MajorDMR-8-50546	3
chr22	48027600	48029151	MajorDMR-8-50547	33
chr22	48061856	48063345	MajorDMR-8-50548	17
chr22	48076006	48077221	MajorDMR-8-50549	14
chr22	48078448	48078597	MajorDMR-8-50550	3
chr22	48091169	48091430	MajorDMR-8-50551	2
chr22	48144069	48145136	MajorDMR-8-50552	15
chr22	48150796	48151356	MajorDMR-8-50553	8
chr22	48160001	48160096	MajorDMR-8-50554	4
chr22	48173902	48174031	MajorDMR-8-50555	3
chr22	48175504	48175628	MajorDMR-8-50556	2
chr22	48180460	48180613	MajorDMR-8-50557	2
chr22	48183759	48184552	MajorDMR-8-50558	6
chr22	48185099	48185349	MajorDMR-8-50559	4
chr22	48202888	48203743	MajorDMR-8-50560	9
chr22	48228008	48228608	MajorDMR-8-50561	5
chr22	48242919	48243912	MajorDMR-8-50562	14
chr22	48245428	48245635	MajorDMR-8-50563	4
chr22	48250176	48250434	MajorDMR-8-50564	6
chr22	48259692	48259714	MajorDMR-8-50565	3
chr22	48269896	48270054	MajorDMR-8-50566	3
chr22	48314448	48314790	MajorDMR-8-50567	11
chr22	48350290	48350536	MajorDMR-8-50568	2
chr22	48440593	48441015	MajorDMR-8-50569	9
chr22	48475729	48476049	MajorDMR-8-50570	11
chr22	48484178	48484234	MajorDMR-8-50571	2
chr22	48487169	48487419	MajorDMR-8-50572	2
chr22	48501282	48501407	MajorDMR-8-50573	3
chr22	48521195	48521289	MajorDMR-8-50574	2
chr22	48541724	48541739	MajorDMR-8-50575	2
chr22	48605296	48606257	MajorDMR-8-50576	8
chr22	48650439	48650784	MajorDMR-8-50577	5
chr22	48677021	48677098	MajorDMR-8-50578	4
chr22	48718964	48719433	MajorDMR-8-50579	2
chr22	48737047	48737332	MajorDMR-8-50580	5
chr22	48758695	48758743	MajorDMR-8-50581	3
chr22	48787082	48787270	MajorDMR-8-50582	4
chr22	48852274	48852833	MajorDMR-8-50583	7
chr22	48884186	48884718	MajorDMR-8-50584	7
chr22	48890092	48890707	MajorDMR-8-50585	5
chr22	48907314	48907553	MajorDMR-8-50586	9
chr22	48908682	48909002	MajorDMR-8-50587	2
chr22	48927666	48927913	MajorDMR-8-50588	4
chr22	48931279	48931879	MajorDMR-8-50589	3
chr22	48953945	48954289	MajorDMR-8-50590	6
chr22	48969344	48969624	MajorDMR-8-50591	3
chr22	48976409	48976631	MajorDMR-8-50592	6
chr22	48982032	48982290	MajorDMR-8-50593	3
chr22	48997575	48997696	MajorDMR-8-50594	7
chr22	49009583	49010269	MajorDMR-8-50595	7
chr22	49024598	49024656	MajorDMR-8-50596	3
chr22	49025675	49026040	MajorDMR-8-50597	10
chr22	49031614	49031720	MajorDMR-8-50598	3
chr22	49041579	49042098	MajorDMR-8-50599	15
chr22	49048576	49049005	MajorDMR-8-50600	2
chr22	49056345	49056575	MajorDMR-8-50601	11
chr22	49062621	49062878	MajorDMR-8-50602	3
chr22	49092028	49092081	MajorDMR-8-50603	2
chr22	49095338	49095838	MajorDMR-8-50604	8
chr22	49096396	49096715	MajorDMR-8-50605	5
chr22	49104374	49104526	MajorDMR-8-50606	2
chr22	49128547	49128722	MajorDMR-8-50607	3
chr22	49157489	49157493	MajorDMR-8-50608	2
chr22	49189959	49190025	MajorDMR-8-50609	3
chr22	49195989	49196011	MajorDMR-8-50610	2
chr22	49229118	49229444	MajorDMR-8-50611	4
chr22	49418950	49419576	MajorDMR-8-50612	12
chr22	49422380	49423216	MajorDMR-8-50613	6
chr22	49447950	49448437	MajorDMR-8-50614	4
chr22	49478018	49478923	MajorDMR-8-50615	21
chr22	49499265	49499298	MajorDMR-8-50616	2
chr22	49524475	49525308	MajorDMR-8-50617	14
chr22	49584171	49584382	MajorDMR-8-50618	3
chr22	49594063	49594144	MajorDMR-8-50619	3
chr22	49644190	49644532	MajorDMR-8-50620	3
chr22	49654148	49655415	MajorDMR-8-50621	31
chr22	49679974	49680161	MajorDMR-8-50622	2
chr22	49711452	49711505	MajorDMR-8-50623	2
chr22	49717381	49718291	MajorDMR-8-50624	39
chr22	49730396	49730791	MajorDMR-8-50625	7
chr22	49731888	49732100	MajorDMR-8-50626	5
chr22	49749213	49749712	MajorDMR-8-50627	8
chr22	49766838	49767208	MajorDMR-8-50628	7
chr22	49785806	49785911	MajorDMR-8-50629	2
chr22	49814226	49814761	MajorDMR-8-50630	10
chr22	49817734	49818555	MajorDMR-8-50631	12
chr22	49849119	49851016	MajorDMR-8-50632	29
chr22	49855519	49855528	MajorDMR-8-50633	2
chr22	49957612	49957626	MajorDMR-8-50634	3
chr22	49977924	49978477	MajorDMR-8-50635	18
chr22	49979032	49979448	MajorDMR-8-50636	5
chr22	49988592	49988903	MajorDMR-8-50637	8
chr22	50000482	50001291	MajorDMR-8-50638	16
chr22	50012103	50012318	MajorDMR-8-50639	8
chr22	50099552	50099869	MajorDMR-8-50640	15
chr22	50114258	50114377	MajorDMR-8-50641	5
chr22	50128243	50128346	MajorDMR-8-50642	2
chr22	50128883	50128941	MajorDMR-8-50643	2
chr22	50142734	50142747	MajorDMR-8-50644	2
chr22	50149281	50149514	MajorDMR-8-50645	8
chr22	50176219	50176226	MajorDMR-8-50646	2
chr22	50179757	50180138	MajorDMR-8-50647	11
chr22	50209610	50209678	MajorDMR-8-50648	2
chr22	50245712	50246429	MajorDMR-8-50649	5
chr22	50248796	50249592	MajorDMR-8-50650	5
chr22	50252189	50252245	MajorDMR-8-50651	3
chr22	50267985	50267994	MajorDMR-8-50652	2
chr22	50270206	50270347	MajorDMR-8-50653	4
chr22	50276208	50276924	MajorDMR-8-50654	17
chr22	50285662	50286856	MajorDMR-8-50655	10
chr22	50294673	50295135	MajorDMR-8-50656	11
chr22	50297805	50298119	MajorDMR-8-50657	13
chr22	50313081	50313900	MajorDMR-8-50658	13
chr22	50415048	50415082	MajorDMR-8-50659	2
chr22	50443448	50443997	MajorDMR-8-50660	9
chr22	50458282	50458324	MajorDMR-8-50661	2
chr22	50466316	50466579	MajorDMR-8-50662	13
chr22	50528560	50528642	MajorDMR-8-50663	3
chr22	50538909	50539006	MajorDMR-8-50664	2
chr22	50546959	50547116	MajorDMR-8-50665	7
chr22	50563193	50563755	MajorDMR-8-50666	7
chr22	50572929	50573224	MajorDMR-8-50667	2
chr22	50588869	50589041	MajorDMR-8-50668	8
chr22	50596289	50596776	MajorDMR-8-50669	16
chr22	50612003	50612185	MajorDMR-8-50670	5
chr22	50614550	50614627	MajorDMR-8-50671	2
chr22	50623329	50623364	MajorDMR-8-50672	3
chr22	50625453	50625469	MajorDMR-8-50673	2
chr22	50635577	50635730	MajorDMR-8-50674	5
chr22	50637415	50638172	MajorDMR-8-50675	10
chr22	50649377	50649908	MajorDMR-8-50676	5
chr22	50651022	50651080	MajorDMR-8-50677	2
chr22	50653168	50653342	MajorDMR-8-50678	2
chr22	50653895	50654468	MajorDMR-8-50679	4
chr22	50656624	50656996	MajorDMR-8-50680	16
chr22	50678124	50678329	MajorDMR-8-50681	2
chr22	50679447	50679457	MajorDMR-8-50682	2
chr22	50688782	50688857	MajorDMR-8-50683	2
chr22	50702580	50702762	MajorDMR-8-50684	3
chr22	50706501	50706512	MajorDMR-8-50685	3
chr22	50713813	50714385	MajorDMR-8-50686	4
chr22	50716286	50716473	MajorDMR-8-50687	3
chr22	50720934	50721189	MajorDMR-8-50688	11
chr22	50731904	50731964	MajorDMR-8-50689	4
chr22	50732489	50732516	MajorDMR-8-50690	2
chr22	50757383	50757515	MajorDMR-8-50691	8
chr22	50763709	50763891	MajorDMR-8-50692	5
chr22	50780249	50780573	MajorDMR-8-50693	6
chr22	50785847	50786611	MajorDMR-8-50694	5
chr22	50800884	50800941	MajorDMR-8-50695	3
chr22	50802158	50802515	MajorDMR-8-50696	9
chr22	50804652	50805023	MajorDMR-8-50697	3
chr22	50812247	50814339	MajorDMR-8-50698	22
chr22	50827416	50828022	MajorDMR-8-50699	4
chr22	50837907	50837916	MajorDMR-8-50700	2
chr22	50842774	50842938	MajorDMR-8-50701	5
chr22	50843478	50843540	MajorDMR-8-50702	2
chr22	50844978	50845437	MajorDMR-8-50703	3
chr22	50846799	50846850	MajorDMR-8-50704	3
chr22	50853640	50853669	MajorDMR-8-50705	2
chr22	50862864	50862957	MajorDMR-8-50706	3
chr22	50873807	50874051	MajorDMR-8-50707	5
chr22	50876761	50876808	MajorDMR-8-50708	3
chr22	50883700	50883903	MajorDMR-8-50709	2
chr22	50885190	50885206	MajorDMR-8-50710	2
chr22	50896625	50896729	MajorDMR-8-50711	2
chr22	50905639	50906492	MajorDMR-8-50712	18
chr22	50907959	50908566	MajorDMR-8-50713	10
chr22	50909124	50909237	MajorDMR-8-50714	5
chr22	50911006	50911021	MajorDMR-8-50715	2
chr22	50936736	50937793	MajorDMR-8-50716	5
chr22	50938569	50938880	MajorDMR-8-50717	4
chr22	50960885	50960901	MajorDMR-8-50718	2
chr22	50962958	50963297	MajorDMR-8-50719	2
chr22	51041137	51042754	MajorDMR-8-50720	10
chr22	51045395	51045440	MajorDMR-8-50721	2
chr22	51046258	51046534	MajorDMR-8-50722	3
chr22	51050513	51050579	MajorDMR-8-50723	2
chr22	51061518	51061587	MajorDMR-8-50724	4
chr22	51065711	51066030	MajorDMR-8-50725	2
chr22	51067567	51067648	MajorDMR-8-50726	2
chr22	51068786	51068877	MajorDMR-8-50727	3
chr22	51072288	51072592	MajorDMR-8-50728	3
chr22	51080015	51080714	MajorDMR-8-50729	7
chr22	51081461	51081945	MajorDMR-8-50730	14
chr22	51111279	51111533	MajorDMR-8-50731	2
chr22	51114068	51114136	MajorDMR-8-50732	3
chr22	51117559	51117957	MajorDMR-8-50733	9
chr22	51127910	51127962	MajorDMR-8-50734	2
chr22	51137069	51137592	MajorDMR-8-50735	6
chr22	51138449	51138457	MajorDMR-8-50736	2
chr22	51140842	51141126	MajorDMR-8-50737	4
chr22	51143228	51143419	MajorDMR-8-50738	2
chr22	51146586	51146640	MajorDMR-8-50739	2
chr22	51151187	51151271	MajorDMR-8-50740	2
chr22	51156896	51157022	MajorDMR-8-50741	6
chr22	51161037	51161219	MajorDMR-8-50742	3
chr22	51168430	51169742	MajorDMR-8-50743	20
chr22	51178516	51178925	MajorDMR-8-50744	10
chr22	51212243	51212624	MajorDMR-8-50745	2
chr3	85343	85436	MajorDMR-8-50746	2
chr3	92780	92880	MajorDMR-8-50747	2
chr3	98060	98954	MajorDMR-8-50748	8
chr3	101535	101812	MajorDMR-8-50749	5
chr3	105087	105262	MajorDMR-8-50750	2
chr3	124833	125429	MajorDMR-8-50751	8
chr3	138639	140199	MajorDMR-8-50752	8
chr3	153450	153965	MajorDMR-8-50753	4
chr3	160033	160068	MajorDMR-8-50754	2
chr3	162119	162272	MajorDMR-8-50755	2
chr3	164492	164538	MajorDMR-8-50756	2
chr3	165054	165103	MajorDMR-8-50757	2
chr3	172044	172183	MajorDMR-8-50758	2
chr3	172731	173346	MajorDMR-8-50759	6
chr3	186924	187474	MajorDMR-8-50760	3
chr3	236082	237138	MajorDMR-8-50761	7
chr3	241082	241540	MajorDMR-8-50762	3
chr3	253689	253877	MajorDMR-8-50763	3
chr3	258956	259293	MajorDMR-8-50764	3
chr3	266085	266460	MajorDMR-8-50765	6
chr3	271567	271687	MajorDMR-8-50766	4
chr3	286796	287100	MajorDMR-8-50767	2
chr3	310833	311008	MajorDMR-8-50768	2
chr3	320131	320178	MajorDMR-8-50769	3
chr3	320681	321041	MajorDMR-8-50770	6
chr3	350850	350991	MajorDMR-8-50771	2
chr3	352359	352427	MajorDMR-8-50772	2
chr3	384999	385780	MajorDMR-8-50773	4
chr3	390433	390450	MajorDMR-8-50774	2
chr3	415323	416034	MajorDMR-8-50775	15
chr3	510938	511390	MajorDMR-8-50776	6
chr3	522994	523113	MajorDMR-8-50777	3
chr3	524709	524777	MajorDMR-8-50778	4
chr3	525290	525619	MajorDMR-8-50779	3
chr3	526160	526680	MajorDMR-8-50780	3
chr3	529291	529310	MajorDMR-8-50781	2
chr3	579073	579086	MajorDMR-8-50782	2
chr3	587005	587036	MajorDMR-8-50783	2
chr3	677993	678541	MajorDMR-8-50784	4
chr3	693867	694235	MajorDMR-8-50785	6
chr3	704766	704927	MajorDMR-8-50786	6
chr3	715288	715292	MajorDMR-8-50787	2
chr3	720989	721267	MajorDMR-8-50788	2
chr3	751190	752081	MajorDMR-8-50789	8
chr3	822574	822894	MajorDMR-8-50790	5
chr3	899287	899434	MajorDMR-8-50791	2
chr3	950481	950512	MajorDMR-8-50792	3
chr3	1221154	1221194	MajorDMR-8-50793	2
chr3	1252812	1252847	MajorDMR-8-50794	2
chr3	1292124	1292238	MajorDMR-8-50795	2
chr3	1371937	1372374	MajorDMR-8-50796	4
chr3	1439409	1439436	MajorDMR-8-50797	2
chr3	1603278	1603371	MajorDMR-8-50798	2
chr3	1780691	1780999	MajorDMR-8-50799	4
chr3	1826807	1827790	MajorDMR-8-50800	4
chr3	1839068	1839433	MajorDMR-8-50801	4
chr3	1890568	1890845	MajorDMR-8-50802	3
chr3	1995420	1996259	MajorDMR-8-50803	8
chr3	1997657	1997707	MajorDMR-8-50804	2
chr3	2070870	2071184	MajorDMR-8-50805	2
chr3	2077016	2077529	MajorDMR-8-50806	6
chr3	2142140	2142392	MajorDMR-8-50807	2
chr3	2157913	2158943	MajorDMR-8-50808	11
chr3	2219619	2220018	MajorDMR-8-50809	2
chr3	2237362	2237481	MajorDMR-8-50810	2
chr3	2259662	2260351	MajorDMR-8-50811	6
chr3	2273328	2273757	MajorDMR-8-50812	2
chr3	2287549	2287668	MajorDMR-8-50813	2
chr3	2303374	2304173	MajorDMR-8-50814	5
chr3	2376130	2376257	MajorDMR-8-50815	2
chr3	2391768	2392021	MajorDMR-8-50816	2
chr3	2399675	2399997	MajorDMR-8-50817	7
chr3	2407280	2407610	MajorDMR-8-50818	2
chr3	2428624	2428733	MajorDMR-8-50819	2
chr3	2438942	2439283	MajorDMR-8-50820	4
chr3	2461638	2461675	MajorDMR-8-50821	2
chr3	2488359	2488425	MajorDMR-8-50822	3
chr3	2514634	2514969	MajorDMR-8-50823	2
chr3	2517994	2518205	MajorDMR-8-50824	2
chr3	2531902	2532225	MajorDMR-8-50825	2
chr3	2547696	2548017	MajorDMR-8-50826	7
chr3	2551875	2552247	MajorDMR-8-50827	2
chr3	2569178	2569291	MajorDMR-8-50828	2
chr3	2584231	2584325	MajorDMR-8-50829	3
chr3	2609208	2609376	MajorDMR-8-50830	2
chr3	2619454	2619470	MajorDMR-8-50831	2
chr3	2620887	2621293	MajorDMR-8-50832	2
chr3	2639147	2639830	MajorDMR-8-50833	5
chr3	2667789	2668042	MajorDMR-8-50834	2
chr3	2706404	2706523	MajorDMR-8-50835	5
chr3	2716512	2717173	MajorDMR-8-50836	3
chr3	2719231	2719677	MajorDMR-8-50837	3
chr3	2730624	2730847	MajorDMR-8-50838	4
chr3	2735379	2735456	MajorDMR-8-50839	3
chr3	2752935	2753320	MajorDMR-8-50840	3
chr3	2772099	2772522	MajorDMR-8-50841	3
chr3	2806805	2807071	MajorDMR-8-50842	8
chr3	2834851	2834917	MajorDMR-8-50843	3
chr3	2849637	2849748	MajorDMR-8-50844	5
chr3	2873172	2873588	MajorDMR-8-50845	4
chr3	2881561	2881854	MajorDMR-8-50846	3
chr3	2924946	2925010	MajorDMR-8-50847	2
chr3	2942547	2942578	MajorDMR-8-50848	3
chr3	3000215	3000784	MajorDMR-8-50849	4
chr3	3003962	3004014	MajorDMR-8-50850	2
chr3	3046295	3046467	MajorDMR-8-50851	2
chr3	3067452	3067511	MajorDMR-8-50852	2
chr3	3075700	3075746	MajorDMR-8-50853	3
chr3	3078266	3079529	MajorDMR-8-50854	18
chr3	3088407	3088572	MajorDMR-8-50855	2
chr3	3103201	3103323	MajorDMR-8-50856	2
chr3	3139679	3140061	MajorDMR-8-50857	5
chr3	3195668	3195826	MajorDMR-8-50858	3
chr3	3272968	3273006	MajorDMR-8-50859	2
chr3	3282415	3282671	MajorDMR-8-50860	3
chr3	3315920	3316079	MajorDMR-8-50861	4
chr3	3371071	3371164	MajorDMR-8-50862	2
chr3	3471168	3471839	MajorDMR-8-50863	8
chr3	3472591	3472725	MajorDMR-8-50864	3
chr3	3503052	3503276	MajorDMR-8-50865	2
chr3	3544759	3544792	MajorDMR-8-50866	2
chr3	3547168	3547286	MajorDMR-8-50867	2
chr3	3683883	3684114	MajorDMR-8-50868	3
chr3	3696476	3696898	MajorDMR-8-50869	3
chr3	3703705	3704070	MajorDMR-8-50870	4
chr3	3814643	3815059	MajorDMR-8-50871	6
chr3	3868298	3868329	MajorDMR-8-50872	2
chr3	3960019	3960179	MajorDMR-8-50873	2
chr3	4306684	4306808	MajorDMR-8-50874	5
chr3	4321227	4321394	MajorDMR-8-50875	2
chr3	4337218	4337231	MajorDMR-8-50876	2
chr3	4382420	4382481	MajorDMR-8-50877	2
chr3	4440461	4440891	MajorDMR-8-50878	8
chr3	4458255	4458714	MajorDMR-8-50879	2
chr3	4460776	4461393	MajorDMR-8-50880	4
chr3	4464648	4464766	MajorDMR-8-50881	2
chr3	4476438	4476968	MajorDMR-8-50882	4
chr3	4477685	4477787	MajorDMR-8-50883	3
chr3	4526182	4526192	MajorDMR-8-50884	2
chr3	4546476	4546486	MajorDMR-8-50885	2
chr3	4567043	4567275	MajorDMR-8-50886	3
chr3	4573009	4573134	MajorDMR-8-50887	2
chr3	4630005	4630203	MajorDMR-8-50888	2
chr3	4648313	4648511	MajorDMR-8-50889	3
chr3	4661823	4661967	MajorDMR-8-50890	4
chr3	4664980	4665715	MajorDMR-8-50891	4
chr3	4722155	4722339	MajorDMR-8-50892	3
chr3	4762907	4763297	MajorDMR-8-50893	2
chr3	4783058	4783649	MajorDMR-8-50894	3
chr3	4790226	4790705	MajorDMR-8-50895	17
chr3	4791375	4791942	MajorDMR-8-50896	4
chr3	4792552	4792869	MajorDMR-8-50897	2
chr3	4813906	4814034	MajorDMR-8-50898	3
chr3	4818196	4818476	MajorDMR-8-50899	3
chr3	4824569	4825371	MajorDMR-8-50900	12
chr3	4855941	4856519	MajorDMR-8-50901	5
chr3	4862443	4862549	MajorDMR-8-50902	4
chr3	4865484	4866063	MajorDMR-8-50903	15
chr3	4886948	4887132	MajorDMR-8-50904	2
chr3	4910905	4910976	MajorDMR-8-50905	2
chr3	4922670	4923550	MajorDMR-8-50906	6
chr3	4930897	4930911	MajorDMR-8-50907	2
chr3	4936933	4937160	MajorDMR-8-50908	5
chr3	4939562	4939623	MajorDMR-8-50909	2
chr3	4941520	4941799	MajorDMR-8-50910	4
chr3	4949321	4950266	MajorDMR-8-50911	9
chr3	4951243	4951345	MajorDMR-8-50912	2
chr3	4982158	4982370	MajorDMR-8-50913	2
chr3	4999349	5000181	MajorDMR-8-50914	8
chr3	5017628	5017908	MajorDMR-8-50915	3
chr3	5064992	5065227	MajorDMR-8-50916	4
chr3	5100704	5100737	MajorDMR-8-50917	2
chr3	5112720	5113080	MajorDMR-8-50918	6
chr3	5116191	5116269	MajorDMR-8-50919	2
chr3	5122649	5122794	MajorDMR-8-50920	3
chr3	5158030	5158381	MajorDMR-8-50921	3
chr3	5207784	5208941	MajorDMR-8-50922	9
chr3	5233874	5234236	MajorDMR-8-50923	3
chr3	5259026	5259283	MajorDMR-8-50924	3
chr3	5259830	5259956	MajorDMR-8-50925	2
chr3	5295531	5296436	MajorDMR-8-50926	17
chr3	5298330	5298581	MajorDMR-8-50927	3
chr3	5335246	5335334	MajorDMR-8-50928	2
chr3	5347505	5347846	MajorDMR-8-50929	3
chr3	5358519	5358744	MajorDMR-8-50930	2
chr3	5391361	5391492	MajorDMR-8-50931	2
chr3	5397723	5398358	MajorDMR-8-50932	4
chr3	5399819	5400168	MajorDMR-8-50933	2
chr3	5410335	5410410	MajorDMR-8-50934	2
chr3	5427986	5428015	MajorDMR-8-50935	2
chr3	5429843	5430562	MajorDMR-8-50936	10
chr3	5432744	5433024	MajorDMR-8-50937	4
chr3	5468504	5469048	MajorDMR-8-50938	5
chr3	5474559	5474856	MajorDMR-8-50939	2
chr3	5527386	5527428	MajorDMR-8-50940	2
chr3	5716916	5717203	MajorDMR-8-50941	4
chr3	5724021	5724426	MajorDMR-8-50942	2
chr3	5830964	5830998	MajorDMR-8-50943	4
chr3	5916816	5916845	MajorDMR-8-50944	2
chr3	5963973	5964169	MajorDMR-8-50945	2
chr3	6141426	6141879	MajorDMR-8-50946	5
chr3	6284410	6284452	MajorDMR-8-50947	2
chr3	6290714	6290918	MajorDMR-8-50948	4
chr3	6303562	6303855	MajorDMR-8-50949	3
chr3	6324810	6324818	MajorDMR-8-50950	2
chr3	6397957	6398196	MajorDMR-8-50951	2
chr3	6435439	6435475	MajorDMR-8-50952	2
chr3	6463559	6463756	MajorDMR-8-50953	2
chr3	6575096	6575275	MajorDMR-8-50954	2
chr3	6606653	6607321	MajorDMR-8-50955	5
chr3	6642385	6642637	MajorDMR-8-50956	3
chr3	6811711	6812048	MajorDMR-8-50957	2
chr3	6850693	6851163	MajorDMR-8-50958	3
chr3	6859956	6860228	MajorDMR-8-50959	5
chr3	6973611	6973937	MajorDMR-8-50960	4
chr3	7312732	7312969	MajorDMR-8-50961	4
chr3	7397185	7397295	MajorDMR-8-50962	4
chr3	7517646	7517725	MajorDMR-8-50963	2
chr3	7531954	7532083	MajorDMR-8-50964	2
chr3	7559748	7559942	MajorDMR-8-50965	3
chr3	7602848	7602882	MajorDMR-8-50966	2
chr3	7636311	7636324	MajorDMR-8-50967	2
chr3	7816442	7817438	MajorDMR-8-50968	7
chr3	7819883	7820018	MajorDMR-8-50969	2
chr3	7821547	7821611	MajorDMR-8-50970	3
chr3	8002301	8002524	MajorDMR-8-50971	4
chr3	8266668	8267289	MajorDMR-8-50972	8
chr3	8320031	8320802	MajorDMR-8-50973	14
chr3	8359504	8359776	MajorDMR-8-50974	2
chr3	8445280	8445598	MajorDMR-8-50975	2
chr3	8482978	8483070	MajorDMR-8-50976	2
chr3	8521384	8521474	MajorDMR-8-50977	2
chr3	8530336	8530742	MajorDMR-8-50978	6
chr3	8542257	8542533	MajorDMR-8-50979	3
chr3	8544445	8544536	MajorDMR-8-50980	2
chr3	8545949	8546183	MajorDMR-8-50981	5
chr3	8560910	8561740	MajorDMR-8-50982	4
chr3	8600224	8600234	MajorDMR-8-50983	2
chr3	8635222	8636105	MajorDMR-8-50984	6
chr3	8648295	8648592	MajorDMR-8-50985	3
chr3	8649782	8650072	MajorDMR-8-50986	2
chr3	8650631	8651365	MajorDMR-8-50987	7
chr3	8664251	8665331	MajorDMR-8-50988	23
chr3	8685679	8685909	MajorDMR-8-50989	4
chr3	8769250	8769683	MajorDMR-8-50990	2
chr3	8851344	8851752	MajorDMR-8-50991	5
chr3	8893477	8893646	MajorDMR-8-50992	3
chr3	8905985	8906429	MajorDMR-8-50993	8
chr3	9064123	9064342	MajorDMR-8-50994	6
chr3	9114975	9115463	MajorDMR-8-50995	2
chr3	9135643	9136058	MajorDMR-8-50996	2
chr3	9207158	9207458	MajorDMR-8-50997	4
chr3	9215996	9216397	MajorDMR-8-50998	6
chr3	9235062	9235211	MajorDMR-8-50999	2
chr3	9293204	9293452	MajorDMR-8-51000	3
chr3	9343707	9343899	MajorDMR-8-51001	7
chr3	9425941	9426045	MajorDMR-8-51002	4
chr3	9489480	9489910	MajorDMR-8-51003	2
chr3	9536306	9536716	MajorDMR-8-51004	4
chr3	9544433	9544555	MajorDMR-8-51005	2
chr3	9553221	9553392	MajorDMR-8-51006	2
chr3	9589279	9589830	MajorDMR-8-51007	5
chr3	9593794	9593827	MajorDMR-8-51008	2
chr3	9603233	9603483	MajorDMR-8-51009	2
chr3	9651973	9652143	MajorDMR-8-51010	2
chr3	9662396	9662572	MajorDMR-8-51011	4
chr3	9737703	9738175	MajorDMR-8-51012	8
chr3	9778447	9778954	MajorDMR-8-51013	5
chr3	9788004	9788297	MajorDMR-8-51014	6
chr3	9802212	9802247	MajorDMR-8-51015	2
chr3	9844691	9845104	MajorDMR-8-51016	4
chr3	9847916	9847952	MajorDMR-8-51017	2
chr3	9859812	9860243	MajorDMR-8-51018	10
chr3	9865501	9865532	MajorDMR-8-51019	2
chr3	9867904	9867943	MajorDMR-8-51020	3
chr3	9879225	9879239	MajorDMR-8-51021	2
chr3	9879865	9879980	MajorDMR-8-51022	4
chr3	9883678	9884318	MajorDMR-8-51023	3
chr3	9898581	9898929	MajorDMR-8-51024	2
chr3	9904129	9904640	MajorDMR-8-51025	3
chr3	9946193	9946450	MajorDMR-8-51026	2
chr3	9984702	9985631	MajorDMR-8-51027	9
chr3	9994315	9994536	MajorDMR-8-51028	2
chr3	9996295	9997181	MajorDMR-8-51029	12
chr3	10001374	10001848	MajorDMR-8-51030	6
chr3	10004380	10004400	MajorDMR-8-51031	2
chr3	10011262	10011449	MajorDMR-8-51032	3
chr3	10025725	10025891	MajorDMR-8-51033	6
chr3	10047567	10048036	MajorDMR-8-51034	11
chr3	10051911	10052078	MajorDMR-8-51035	5
chr3	10132695	10132965	MajorDMR-8-51036	3
chr3	10136015	10136046	MajorDMR-8-51037	2
chr3	10137144	10138247	MajorDMR-8-51038	8
chr3	10140677	10142217	MajorDMR-8-51039	16
chr3	10143091	10143275	MajorDMR-8-51040	5
chr3	10155695	10155703	MajorDMR-8-51041	2
chr3	10161342	10161454	MajorDMR-8-51042	2
chr3	10164694	10164974	MajorDMR-8-51043	2
chr3	10166067	10166406	MajorDMR-8-51044	2
chr3	10167987	10168190	MajorDMR-8-51045	4
chr3	10187337	10187649	MajorDMR-8-51046	2
chr3	10207241	10207249	MajorDMR-8-51047	2
chr3	10231208	10231461	MajorDMR-8-51048	4
chr3	10236448	10236858	MajorDMR-8-51049	6
chr3	10237470	10237902	MajorDMR-8-51050	2
chr3	10242673	10242709	MajorDMR-8-51051	2
chr3	10267191	10268523	MajorDMR-8-51052	22
chr3	10273702	10273766	MajorDMR-8-51053	2
chr3	10327452	10327642	MajorDMR-8-51054	8
chr3	10348331	10348548	MajorDMR-8-51055	5
chr3	10351394	10351789	MajorDMR-8-51056	3
chr3	10363241	10363316	MajorDMR-8-51057	3
chr3	10367863	10367891	MajorDMR-8-51058	2
chr3	10369082	10369489	MajorDMR-8-51059	4
chr3	10371111	10371122	MajorDMR-8-51060	2
chr3	10373467	10373492	MajorDMR-8-51061	2
chr3	10379105	10380026	MajorDMR-8-51062	17
chr3	10382232	10382354	MajorDMR-8-51063	5
chr3	10392883	10392929	MajorDMR-8-51064	2
chr3	10396429	10396611	MajorDMR-8-51065	2
chr3	10402996	10403607	MajorDMR-8-51066	6
chr3	10406582	10406817	MajorDMR-8-51067	6
chr3	10407659	10408148	MajorDMR-8-51068	3
chr3	10415771	10415880	MajorDMR-8-51069	2
chr3	10416468	10416648	MajorDMR-8-51070	2
chr3	10417896	10418635	MajorDMR-8-51071	11
chr3	10419678	10420030	MajorDMR-8-51072	2
chr3	10425470	10427069	MajorDMR-8-51073	23
chr3	10439436	10439929	MajorDMR-8-51074	3
chr3	10443072	10443291	MajorDMR-8-51075	3
chr3	10446074	10446202	MajorDMR-8-51076	2
chr3	10449148	10449204	MajorDMR-8-51077	3
chr3	10450295	10450340	MajorDMR-8-51078	3
chr3	10458485	10458803	MajorDMR-8-51079	9
chr3	10463531	10464508	MajorDMR-8-51080	7
chr3	10467227	10467282	MajorDMR-8-51081	5
chr3	10492453	10493269	MajorDMR-8-51082	4
chr3	10494130	10494147	MajorDMR-8-51083	2
chr3	10495322	10495360	MajorDMR-8-51084	2
chr3	10499759	10499777	MajorDMR-8-51085	3
chr3	10502852	10503377	MajorDMR-8-51086	3
chr3	10508111	10508173	MajorDMR-8-51087	2
chr3	10515577	10515666	MajorDMR-8-51088	3
chr3	10518976	10519185	MajorDMR-8-51089	4
chr3	10523096	10523127	MajorDMR-8-51090	2
chr3	10528003	10528348	MajorDMR-8-51091	5
chr3	10558431	10560117	MajorDMR-8-51092	25
chr3	10561167	10561218	MajorDMR-8-51093	3
chr3	10577386	10577420	MajorDMR-8-51094	2
chr3	10592330	10593093	MajorDMR-8-51095	4
chr3	10594021	10594364	MajorDMR-8-51096	4
chr3	10598225	10598335	MajorDMR-8-51097	3
chr3	10598884	10599087	MajorDMR-8-51098	6
chr3	10600093	10601677	MajorDMR-8-51099	17
chr3	10603738	10603751	MajorDMR-8-51100	2
chr3	10615977	10616139	MajorDMR-8-51101	4
chr3	10618948	10619088	MajorDMR-8-51102	2
chr3	10622025	10622300	MajorDMR-8-51103	3
chr3	10624135	10624184	MajorDMR-8-51104	2
chr3	10655930	10656286	MajorDMR-8-51105	6
chr3	10670422	10671227	MajorDMR-8-51106	28
chr3	10676991	10677356	MajorDMR-8-51107	6
chr3	10686717	10686775	MajorDMR-8-51108	2
chr3	10688491	10689083	MajorDMR-8-51109	4
chr3	10726813	10727462	MajorDMR-8-51110	9
chr3	10731990	10732037	MajorDMR-8-51111	2
chr3	10737083	10737231	MajorDMR-8-51112	2
chr3	10738205	10738218	MajorDMR-8-51113	2
chr3	10739930	10740400	MajorDMR-8-51114	2
chr3	10742894	10743070	MajorDMR-8-51115	2
chr3	10747787	10747960	MajorDMR-8-51116	2
chr3	10769374	10769733	MajorDMR-8-51117	2
chr3	10776222	10776266	MajorDMR-8-51118	2
chr3	10780212	10780277	MajorDMR-8-51119	3
chr3	10794461	10794502	MajorDMR-8-51120	2
chr3	10887319	10887358	MajorDMR-8-51121	2
chr3	10908759	10909588	MajorDMR-8-51122	12
chr3	10917459	10918102	MajorDMR-8-51123	5
chr3	10919099	10919380	MajorDMR-8-51124	3
chr3	10967932	10968615	MajorDMR-8-51125	11
chr3	10970242	10970292	MajorDMR-8-51126	2
chr3	11014849	11015035	MajorDMR-8-51127	10
chr3	11019075	11019350	MajorDMR-8-51128	3
chr3	11054406	11054804	MajorDMR-8-51129	8
chr3	11264136	11264152	MajorDMR-8-51130	2
chr3	11265221	11265633	MajorDMR-8-51131	3
chr3	11267626	11268401	MajorDMR-8-51132	10
chr3	11295985	11296086	MajorDMR-8-51133	2
chr3	11318780	11319430	MajorDMR-8-51134	4
chr3	11321509	11321556	MajorDMR-8-51135	2
chr3	11322710	11322765	MajorDMR-8-51136	2
chr3	11325245	11325543	MajorDMR-8-51137	2
chr3	11328711	11329340	MajorDMR-8-51138	8
chr3	11330351	11330541	MajorDMR-8-51139	2
chr3	11338076	11338310	MajorDMR-8-51140	3
chr3	11376159	11376346	MajorDMR-8-51141	6
chr3	11414310	11415105	MajorDMR-8-51142	6
chr3	11478948	11479203	MajorDMR-8-51143	3
chr3	11498564	11498763	MajorDMR-8-51144	5
chr3	11540782	11540958	MajorDMR-8-51145	3
chr3	11555229	11555244	MajorDMR-8-51146	2
chr3	11556272	11556346	MajorDMR-8-51147	2
chr3	11559109	11559341	MajorDMR-8-51148	6
chr3	11569397	11569513	MajorDMR-8-51149	2
chr3	11574192	11576390	MajorDMR-8-51150	35
chr3	11578015	11578086	MajorDMR-8-51151	2
chr3	11590160	11590523	MajorDMR-8-51152	6
chr3	11600224	11600415	MajorDMR-8-51153	7
chr3	11624514	11624534	MajorDMR-8-51154	2
chr3	11629350	11629472	MajorDMR-8-51155	10
chr3	11632577	11632996	MajorDMR-8-51156	4
chr3	11639897	11639931	MajorDMR-8-51157	2
chr3	11645647	11645862	MajorDMR-8-51158	6
chr3	11646516	11646817	MajorDMR-8-51159	4
chr3	11655459	11655571	MajorDMR-8-51160	3
chr3	11675633	11676038	MajorDMR-8-51161	8
chr3	11699687	11699763	MajorDMR-8-51162	2
chr3	11708097	11708384	MajorDMR-8-51163	4
chr3	11710406	11710835	MajorDMR-8-51164	2
chr3	11711760	11711894	MajorDMR-8-51165	2
chr3	11712866	11712929	MajorDMR-8-51166	3
chr3	11713721	11714649	MajorDMR-8-51167	6
chr3	11720120	11720433	MajorDMR-8-51168	4
chr3	11725087	11725227	MajorDMR-8-51169	3
chr3	11736244	11736594	MajorDMR-8-51170	4
chr3	11743761	11743810	MajorDMR-8-51171	2
chr3	11753259	11753854	MajorDMR-8-51172	4
chr3	11756435	11756502	MajorDMR-8-51173	3
chr3	11767551	11768358	MajorDMR-8-51174	9
chr3	11770219	11770407	MajorDMR-8-51175	2
chr3	11777246	11777656	MajorDMR-8-51176	7
chr3	11787725	11787821	MajorDMR-8-51177	3
chr3	11812463	11812802	MajorDMR-8-51178	5
chr3	11864293	11864320	MajorDMR-8-51179	2
chr3	11962613	11962769	MajorDMR-8-51180	3
chr3	11989752	11990126	MajorDMR-8-51181	4
chr3	12004225	12004342	MajorDMR-8-51182	2
chr3	12011118	12012004	MajorDMR-8-51183	7
chr3	12018769	12018893	MajorDMR-8-51184	2
chr3	12019397	12019460	MajorDMR-8-51185	4
chr3	12036614	12036880	MajorDMR-8-51186	3
chr3	12040217	12040599	MajorDMR-8-51187	4
chr3	12057156	12057326	MajorDMR-8-51188	2
chr3	12061326	12061561	MajorDMR-8-51189	5
chr3	12081992	12082058	MajorDMR-8-51190	2
chr3	12093089	12093602	MajorDMR-8-51191	3
chr3	12180202	12180211	MajorDMR-8-51192	2
chr3	12226177	12226797	MajorDMR-8-51193	8
chr3	12236247	12236294	MajorDMR-8-51194	2
chr3	12270236	12270919	MajorDMR-8-51195	5
chr3	12271496	12272020	MajorDMR-8-51196	3
chr3	12275314	12275882	MajorDMR-8-51197	3
chr3	12306668	12306900	MajorDMR-8-51198	2
chr3	12307710	12307717	MajorDMR-8-51199	2
chr3	12343155	12343506	MajorDMR-8-51200	3
chr3	12370264	12370480	MajorDMR-8-51201	4
chr3	12393311	12393322	MajorDMR-8-51202	2
chr3	12475398	12475587	MajorDMR-8-51203	4
chr3	12483032	12483124	MajorDMR-8-51204	2
chr3	12484696	12484909	MajorDMR-8-51205	4
chr3	12526952	12526963	MajorDMR-8-51206	2
chr3	12573628	12574066	MajorDMR-8-51207	5
chr3	12586002	12587042	MajorDMR-8-51208	16
chr3	12596062	12596149	MajorDMR-8-51209	3
chr3	12596830	12597306	MajorDMR-8-51210	2
chr3	12627813	12628220	MajorDMR-8-51211	5
chr3	12630613	12630973	MajorDMR-8-51212	2
chr3	12634927	12635161	MajorDMR-8-51213	4
chr3	12641892	12641905	MajorDMR-8-51214	2
chr3	12714115	12714436	MajorDMR-8-51215	5
chr3	12750368	12750691	MajorDMR-8-51216	4
chr3	12755226	12755752	MajorDMR-8-51217	7
chr3	12770331	12771823	MajorDMR-8-51218	11
chr3	12772496	12772986	MajorDMR-8-51219	4
chr3	12792195	12792604	MajorDMR-8-51220	5
chr3	12818055	12818107	MajorDMR-8-51221	2
chr3	12821820	12822019	MajorDMR-8-51222	2
chr3	12839666	12839964	MajorDMR-8-51223	2
chr3	12848175	12848307	MajorDMR-8-51224	2
chr3	12850709	12851022	MajorDMR-8-51225	2
chr3	12852354	12852617	MajorDMR-8-51226	3
chr3	12856745	12856903	MajorDMR-8-51227	2
chr3	12858903	12859502	MajorDMR-8-51228	17
chr3	12877611	12877668	MajorDMR-8-51229	2
chr3	12895213	12895569	MajorDMR-8-51230	5
chr3	12909937	12910565	MajorDMR-8-51231	8
chr3	12937370	12937571	MajorDMR-8-51232	5
chr3	12938821	12940537	MajorDMR-8-51233	19
chr3	12944290	12944827	MajorDMR-8-51234	11
chr3	12947822	12947925	MajorDMR-8-51235	2
chr3	12958293	12958998	MajorDMR-8-51236	15
chr3	12961458	12961467	MajorDMR-8-51237	2
chr3	12963873	12964661	MajorDMR-8-51238	3
chr3	12968728	12968836	MajorDMR-8-51239	3
chr3	12971295	12971339	MajorDMR-8-51240	2
chr3	12972503	12972556	MajorDMR-8-51241	3
chr3	12978180	12978283	MajorDMR-8-51242	2
chr3	12984810	12985254	MajorDMR-8-51243	12
chr3	12986056	12986200	MajorDMR-8-51244	10
chr3	12997784	12998168	MajorDMR-8-51245	2
chr3	13001345	13001892	MajorDMR-8-51246	8
chr3	13004780	13004993	MajorDMR-8-51247	3
chr3	13017385	13017454	MajorDMR-8-51248	2
chr3	13021321	13021329	MajorDMR-8-51249	2
chr3	13024481	13024880	MajorDMR-8-51250	4
chr3	13028241	13028664	MajorDMR-8-51251	2
chr3	13030397	13030699	MajorDMR-8-51252	3
chr3	13032641	13032930	MajorDMR-8-51253	7
chr3	13048245	13048337	MajorDMR-8-51254	3
chr3	13057939	13058068	MajorDMR-8-51255	7
chr3	13060896	13060984	MajorDMR-8-51256	3
chr3	13063400	13063683	MajorDMR-8-51257	2
chr3	13072189	13072645	MajorDMR-8-51258	10
chr3	13086552	13087873	MajorDMR-8-51259	18
chr3	13094014	13094210	MajorDMR-8-51260	4
chr3	13094754	13095124	MajorDMR-8-51261	2
chr3	13099628	13100397	MajorDMR-8-51262	10
chr3	13107687	13108783	MajorDMR-8-51263	4
chr3	13113265	13113733	MajorDMR-8-51264	2
chr3	13115398	13116033	MajorDMR-8-51265	9
chr3	13117072	13117104	MajorDMR-8-51266	2
chr3	13117973	13118188	MajorDMR-8-51267	5
chr3	13121881	13122344	MajorDMR-8-51268	3
chr3	13129715	13129920	MajorDMR-8-51269	3
chr3	13134412	13134439	MajorDMR-8-51270	3
chr3	13135326	13135893	MajorDMR-8-51271	5
chr3	13144321	13144412	MajorDMR-8-51272	3
chr3	13148346	13148580	MajorDMR-8-51273	2
chr3	13152332	13152535	MajorDMR-8-51274	4
chr3	13154471	13154529	MajorDMR-8-51275	5
chr3	13161133	13162058	MajorDMR-8-51276	6
chr3	13163632	13163895	MajorDMR-8-51277	10
chr3	13165510	13165559	MajorDMR-8-51278	2
chr3	13177894	13177976	MajorDMR-8-51279	3
chr3	13181357	13181633	MajorDMR-8-51280	3
chr3	13185405	13185641	MajorDMR-8-51281	4
chr3	13204144	13204245	MajorDMR-8-51282	2
chr3	13206476	13206773	MajorDMR-8-51283	2
chr3	13208610	13209076	MajorDMR-8-51284	7
chr3	13215383	13215533	MajorDMR-8-51285	3
chr3	13216178	13217191	MajorDMR-8-51286	5
chr3	13227144	13227178	MajorDMR-8-51287	2
chr3	13228210	13228410	MajorDMR-8-51288	3
chr3	13235020	13235833	MajorDMR-8-51289	7
chr3	13236550	13238727	MajorDMR-8-51290	28
chr3	13240163	13240289	MajorDMR-8-51291	3
chr3	13241873	13242669	MajorDMR-8-51292	11
chr3	13251237	13252419	MajorDMR-8-51293	8
chr3	13255974	13257989	MajorDMR-8-51294	28
chr3	13259562	13260480	MajorDMR-8-51295	8
chr3	13263244	13263308	MajorDMR-8-51296	3
chr3	13264610	13265200	MajorDMR-8-51297	13
chr3	13269696	13269842	MajorDMR-8-51298	4
chr3	13272763	13272769	MajorDMR-8-51299	2
chr3	13273375	13274066	MajorDMR-8-51300	15
chr3	13275024	13275969	MajorDMR-8-51301	10
chr3	13277307	13278954	MajorDMR-8-51302	14
chr3	13282420	13283444	MajorDMR-8-51303	14
chr3	13284066	13284452	MajorDMR-8-51304	8
chr3	13285058	13286789	MajorDMR-8-51305	13
chr3	13290819	13292158	MajorDMR-8-51306	16
chr3	13293025	13293520	MajorDMR-8-51307	2
chr3	13295001	13295398	MajorDMR-8-51308	8
chr3	13296064	13296555	MajorDMR-8-51309	14
chr3	13298716	13298744	MajorDMR-8-51310	3
chr3	13300296	13300854	MajorDMR-8-51311	6
chr3	13301572	13301892	MajorDMR-8-51312	6
chr3	13303989	13304472	MajorDMR-8-51313	5
chr3	13305607	13306184	MajorDMR-8-51314	5
chr3	13307849	13308405	MajorDMR-8-51315	6
chr3	13309317	13309551	MajorDMR-8-51316	2
chr3	13310523	13310803	MajorDMR-8-51317	4
chr3	13314927	13315099	MajorDMR-8-51318	3
chr3	13315640	13318411	MajorDMR-8-51319	20
chr3	13321920	13323440	MajorDMR-8-51320	19
chr3	13335622	13336149	MajorDMR-8-51321	10
chr3	13336796	13339173	MajorDMR-8-51322	33
chr3	13340078	13341208	MajorDMR-8-51323	5
chr3	13342791	13343772	MajorDMR-8-51324	7
chr3	13355370	13355537	MajorDMR-8-51325	4
chr3	13357029	13357723	MajorDMR-8-51326	9
chr3	13359137	13359859	MajorDMR-8-51327	24
chr3	13362370	13362791	MajorDMR-8-51328	12
chr3	13369005	13369227	MajorDMR-8-51329	3
chr3	13373343	13374527	MajorDMR-8-51330	17
chr3	13390925	13391312	MajorDMR-8-51331	5
chr3	13394197	13394514	MajorDMR-8-51332	6
chr3	13400197	13400286	MajorDMR-8-51333	3
chr3	13401852	13402248	MajorDMR-8-51334	8
chr3	13424725	13425118	MajorDMR-8-51335	5
chr3	13427840	13427943	MajorDMR-8-51336	4
chr3	13462271	13462788	MajorDMR-8-51337	14
chr3	13479936	13480180	MajorDMR-8-51338	3
chr3	13481885	13481993	MajorDMR-8-51339	2
chr3	13526732	13526862	MajorDMR-8-51340	2
chr3	13577053	13577241	MajorDMR-8-51341	8
chr3	13578543	13578665	MajorDMR-8-51342	6
chr3	13688929	13689047	MajorDMR-8-51343	4
chr3	13696858	13696921	MajorDMR-8-51344	2
chr3	13705935	13705957	MajorDMR-8-51345	2
chr3	13815543	13815610	MajorDMR-8-51346	2
chr3	13858664	13858982	MajorDMR-8-51347	11
chr3	13860529	13860537	MajorDMR-8-51348	2
chr3	14153214	14153459	MajorDMR-8-51349	2
chr3	14182900	14182946	MajorDMR-8-51350	2
chr3	14196463	14196742	MajorDMR-8-51351	2
chr3	14235300	14235358	MajorDMR-8-51352	3
chr3	14309407	14309505	MajorDMR-8-51353	2
chr3	14368319	14368892	MajorDMR-8-51354	4
chr3	14376514	14376708	MajorDMR-8-51355	5
chr3	14393108	14393369	MajorDMR-8-51356	4
chr3	14400495	14400527	MajorDMR-8-51357	2
chr3	14411367	14411393	MajorDMR-8-51358	2
chr3	14457256	14457262	MajorDMR-8-51359	2
chr3	14463291	14463465	MajorDMR-8-51360	3
chr3	14480642	14480917	MajorDMR-8-51361	3
chr3	14515689	14516063	MajorDMR-8-51362	3
chr3	14519280	14519413	MajorDMR-8-51363	4
chr3	14520555	14521321	MajorDMR-8-51364	10
chr3	14522539	14522994	MajorDMR-8-51365	5
chr3	14596796	14597219	MajorDMR-8-51366	3
chr3	14605381	14606121	MajorDMR-8-51367	12
chr3	14613061	14613639	MajorDMR-8-51368	5
chr3	14724701	14724828	MajorDMR-8-51369	4
chr3	14727391	14727610	MajorDMR-8-51370	8
chr3	14767503	14767725	MajorDMR-8-51371	4
chr3	14873661	14873962	MajorDMR-8-51372	4
chr3	14903598	14903998	MajorDMR-8-51373	4
chr3	14920300	14921076	MajorDMR-8-51374	10
chr3	14930868	14931089	MajorDMR-8-51375	5
chr3	14949354	14949381	MajorDMR-8-51376	2
chr3	14985522	14985585	MajorDMR-8-51377	2
chr3	15014214	15014242	MajorDMR-8-51378	2
chr3	15074334	15074585	MajorDMR-8-51379	3
chr3	15132940	15133415	MajorDMR-8-51380	7
chr3	15137443	15137710	MajorDMR-8-51381	3
chr3	15169814	15170166	MajorDMR-8-51382	3
chr3	15178477	15178966	MajorDMR-8-51383	5
chr3	15180906	15181005	MajorDMR-8-51384	3
chr3	15186246	15188217	MajorDMR-8-51385	14
chr3	15189161	15189347	MajorDMR-8-51386	2
chr3	15194625	15196591	MajorDMR-8-51387	9
chr3	15197737	15197798	MajorDMR-8-51388	2
chr3	15246586	15246937	MajorDMR-8-51389	3
chr3	15263511	15263735	MajorDMR-8-51390	4
chr3	15310749	15310923	MajorDMR-8-51391	6
chr3	15314551	15315137	MajorDMR-8-51392	4
chr3	15323441	15323471	MajorDMR-8-51393	3
chr3	15333498	15333558	MajorDMR-8-51394	4
chr3	15342681	15342951	MajorDMR-8-51395	3
chr3	15374506	15375038	MajorDMR-8-51396	10
chr3	15382788	15383023	MajorDMR-8-51397	3
chr3	15422014	15422073	MajorDMR-8-51398	3
chr3	15477926	15478472	MajorDMR-8-51399	8
chr3	15502703	15502810	MajorDMR-8-51400	2
chr3	15508913	15509935	MajorDMR-8-51401	14
chr3	15575280	15575487	MajorDMR-8-51402	3
chr3	15584494	15584959	MajorDMR-8-51403	7
chr3	15756796	15756919	MajorDMR-8-51404	2
chr3	15776203	15776227	MajorDMR-8-51405	2
chr3	15801992	15802002	MajorDMR-8-51406	2
chr3	15935950	15936106	MajorDMR-8-51407	2
chr3	16038847	16039058	MajorDMR-8-51408	2
chr3	16073792	16073990	MajorDMR-8-51409	2
chr3	16143058	16143548	MajorDMR-8-51410	8
chr3	16174218	16174302	MajorDMR-8-51411	2
chr3	16193841	16194469	MajorDMR-8-51412	3
chr3	16289384	16289475	MajorDMR-8-51413	3
chr3	16289996	16290467	MajorDMR-8-51414	7
chr3	16295393	16295489	MajorDMR-8-51415	4
chr3	16296623	16297057	MajorDMR-8-51416	4
chr3	16349338	16349704	MajorDMR-8-51417	2
chr3	16376949	16377012	MajorDMR-8-51418	3
chr3	16400182	16400337	MajorDMR-8-51419	3
chr3	16418394	16418876	MajorDMR-8-51420	4
chr3	16426575	16426891	MajorDMR-8-51421	7
chr3	16429219	16429535	MajorDMR-8-51422	3
chr3	16430593	16430798	MajorDMR-8-51423	2
chr3	16431733	16431852	MajorDMR-8-51424	2
chr3	16433939	16435357	MajorDMR-8-51425	8
chr3	16441920	16442031	MajorDMR-8-51426	3
chr3	16469715	16469730	MajorDMR-8-51427	2
chr3	16516573	16516713	MajorDMR-8-51428	3
chr3	16522721	16523539	MajorDMR-8-51429	9
chr3	16524095	16524575	MajorDMR-8-51430	3
chr3	16534544	16534864	MajorDMR-8-51431	7
chr3	16545172	16545659	MajorDMR-8-51432	4
chr3	16549449	16549541	MajorDMR-8-51433	3
chr3	16555619	16556066	MajorDMR-8-51434	5
chr3	16556791	16556920	MajorDMR-8-51435	2
chr3	16562617	16562675	MajorDMR-8-51436	2
chr3	16572834	16573259	MajorDMR-8-51437	11
chr3	16607149	16607307	MajorDMR-8-51438	3
chr3	16662548	16662577	MajorDMR-8-51439	2
chr3	16705422	16705814	MajorDMR-8-51440	5
chr3	16709601	16709995	MajorDMR-8-51441	3
chr3	16713424	16713777	MajorDMR-8-51442	4
chr3	16720118	16720160	MajorDMR-8-51443	3
chr3	16728257	16728617	MajorDMR-8-51444	3
chr3	16765456	16765951	MajorDMR-8-51445	2
chr3	16794697	16795426	MajorDMR-8-51446	3
chr3	16831020	16831143	MajorDMR-8-51447	2
chr3	16865582	16865663	MajorDMR-8-51448	3
chr3	16883539	16884340	MajorDMR-8-51449	12
chr3	16923449	16923718	MajorDMR-8-51450	2
chr3	16925381	16925390	MajorDMR-8-51451	2
chr3	16938068	16939384	MajorDMR-8-51452	17
chr3	16950149	16950496	MajorDMR-8-51453	3
chr3	16957601	16957635	MajorDMR-8-51454	3
chr3	16962828	16962849	MajorDMR-8-51455	2
chr3	16968626	16968666	MajorDMR-8-51456	2
chr3	16972100	16972940	MajorDMR-8-51457	5
chr3	16979236	16979476	MajorDMR-8-51458	5
chr3	16981259	16982061	MajorDMR-8-51459	8
chr3	16983213	16984027	MajorDMR-8-51460	6
chr3	17020314	17020425	MajorDMR-8-51461	2
chr3	17035822	17036270	MajorDMR-8-51462	2
chr3	17070330	17070825	MajorDMR-8-51463	4
chr3	17086474	17087317	MajorDMR-8-51464	5
chr3	17088628	17088998	MajorDMR-8-51465	5
chr3	17090205	17090567	MajorDMR-8-51466	3
chr3	17100818	17102697	MajorDMR-8-51467	16
chr3	17123143	17123279	MajorDMR-8-51468	2
chr3	17176129	17176404	MajorDMR-8-51469	4
chr3	17189139	17189249	MajorDMR-8-51470	2
chr3	17209193	17209397	MajorDMR-8-51471	2
chr3	17226898	17227275	MajorDMR-8-51472	3
chr3	17228179	17228307	MajorDMR-8-51473	2
chr3	17229204	17229534	MajorDMR-8-51474	4
chr3	17231803	17232505	MajorDMR-8-51475	7
chr3	17233138	17233270	MajorDMR-8-51476	3
chr3	17233963	17234005	MajorDMR-8-51477	2
chr3	17234902	17235705	MajorDMR-8-51478	6
chr3	17236939	17237687	MajorDMR-8-51479	4
chr3	17273425	17273653	MajorDMR-8-51480	3
chr3	17279266	17279504	MajorDMR-8-51481	3
chr3	17292047	17292123	MajorDMR-8-51482	3
chr3	17292911	17292940	MajorDMR-8-51483	2
chr3	17306957	17307206	MajorDMR-8-51484	3
chr3	17308551	17308603	MajorDMR-8-51485	3
chr3	17354816	17355023	MajorDMR-8-51486	4
chr3	17509312	17509505	MajorDMR-8-51487	4
chr3	17510952	17511549	MajorDMR-8-51488	4
chr3	17575183	17575509	MajorDMR-8-51489	3
chr3	17577616	17577939	MajorDMR-8-51490	2
chr3	17646444	17646458	MajorDMR-8-51491	2
chr3	17725020	17725292	MajorDMR-8-51492	2
chr3	17732263	17732566	MajorDMR-8-51493	3
chr3	17782294	17782323	MajorDMR-8-51494	2
chr3	17791303	17791550	MajorDMR-8-51495	3
chr3	17828465	17828632	MajorDMR-8-51496	3
chr3	17831637	17831772	MajorDMR-8-51497	2
chr3	17873798	17873917	MajorDMR-8-51498	2
chr3	17875323	17875527	MajorDMR-8-51499	2
chr3	17880589	17880837	MajorDMR-8-51500	2
chr3	17881350	17882418	MajorDMR-8-51501	12
chr3	17888051	17888243	MajorDMR-8-51502	2
chr3	17927243	17928125	MajorDMR-8-51503	4
chr3	17988200	17988399	MajorDMR-8-51504	5
chr3	18018580	18018974	MajorDMR-8-51505	2
chr3	18035861	18035991	MajorDMR-8-51506	2
chr3	18040885	18040994	MajorDMR-8-51507	3
chr3	18069214	18069431	MajorDMR-8-51508	3
chr3	18084727	18084957	MajorDMR-8-51509	4
chr3	18091354	18092067	MajorDMR-8-51510	4
chr3	18104224	18105163	MajorDMR-8-51511	4
chr3	18105776	18106369	MajorDMR-8-51512	4
chr3	18110333	18110495	MajorDMR-8-51513	2
chr3	18114202	18114493	MajorDMR-8-51514	2
chr3	18118599	18119575	MajorDMR-8-51515	9
chr3	18121120	18121188	MajorDMR-8-51516	2
chr3	18127251	18128618	MajorDMR-8-51517	16
chr3	18129527	18129630	MajorDMR-8-51518	2
chr3	18130175	18130881	MajorDMR-8-51519	4
chr3	18141010	18141352	MajorDMR-8-51520	8
chr3	18153336	18153375	MajorDMR-8-51521	2
chr3	18161272	18161424	MajorDMR-8-51522	5
chr3	18188530	18189037	MajorDMR-8-51523	4
chr3	18191110	18191545	MajorDMR-8-51524	4
chr3	18274496	18275125	MajorDMR-8-51525	4
chr3	18304912	18305113	MajorDMR-8-51526	5
chr3	18306023	18306439	MajorDMR-8-51527	2
chr3	18372457	18372934	MajorDMR-8-51528	4
chr3	18386549	18386754	MajorDMR-8-51529	2
chr3	18390340	18390389	MajorDMR-8-51530	2
chr3	18390906	18392351	MajorDMR-8-51531	17
chr3	18393098	18394054	MajorDMR-8-51532	12
chr3	18410313	18410426	MajorDMR-8-51533	2
chr3	18412362	18413633	MajorDMR-8-51534	7
chr3	18414740	18415125	MajorDMR-8-51535	4
chr3	18416187	18416345	MajorDMR-8-51536	2
chr3	18420346	18420665	MajorDMR-8-51537	3
chr3	18422469	18423949	MajorDMR-8-51538	9
chr3	18426330	18426356	MajorDMR-8-51539	2
chr3	18427068	18427295	MajorDMR-8-51540	2
chr3	18427970	18428082	MajorDMR-8-51541	3
chr3	18429414	18429591	MajorDMR-8-51542	2
chr3	18432509	18433231	MajorDMR-8-51543	5
chr3	18434207	18435265	MajorDMR-8-51544	6
chr3	18439744	18440168	MajorDMR-8-51545	3
chr3	18441418	18441765	MajorDMR-8-51546	4
chr3	18446123	18446812	MajorDMR-8-51547	4
chr3	18447794	18447834	MajorDMR-8-51548	2
chr3	18448360	18448614	MajorDMR-8-51549	5
chr3	18450002	18450145	MajorDMR-8-51550	2
chr3	18450787	18452890	MajorDMR-8-51551	20
chr3	18453486	18453802	MajorDMR-8-51552	6
chr3	18454835	18455385	MajorDMR-8-51553	3
chr3	18456686	18457732	MajorDMR-8-51554	11
chr3	18458757	18459521	MajorDMR-8-51555	4
chr3	18461949	18463299	MajorDMR-8-51556	13
chr3	18469836	18470907	MajorDMR-8-51557	6
chr3	18471956	18472972	MajorDMR-8-51558	6
chr3	18473749	18474014	MajorDMR-8-51559	4
chr3	18475704	18476926	MajorDMR-8-51560	8
chr3	18477764	18478947	MajorDMR-8-51561	6
chr3	18480241	18482648	MajorDMR-8-51562	19
chr3	18483432	18484014	MajorDMR-8-51563	3
chr3	18484638	18484946	MajorDMR-8-51564	7
chr3	18807801	18808159	MajorDMR-8-51565	3
chr3	18833209	18833556	MajorDMR-8-51566	7
chr3	18879059	18879125	MajorDMR-8-51567	2
chr3	18930319	18930500	MajorDMR-8-51568	2
chr3	18931513	18932603	MajorDMR-8-51569	6
chr3	18933205	18934033	MajorDMR-8-51570	9
chr3	18935187	18935257	MajorDMR-8-51571	2
chr3	18939643	18940134	MajorDMR-8-51572	4
chr3	18956237	18956547	MajorDMR-8-51573	2
chr3	18962213	18962485	MajorDMR-8-51574	3
chr3	19062690	19062940	MajorDMR-8-51575	2
chr3	19512464	19512882	MajorDMR-8-51576	5
chr3	19515813	19516302	MajorDMR-8-51577	3
chr3	19568797	19569293	MajorDMR-8-51578	3
chr3	19978552	19978616	MajorDMR-8-51579	4
chr3	19987587	19987663	MajorDMR-8-51580	3
chr3	20226761	20226965	MajorDMR-8-51581	5
chr3	20382469	20382510	MajorDMR-8-51582	2
chr3	20421495	20421626	MajorDMR-8-51583	4
chr3	20500944	20500965	MajorDMR-8-51584	2
chr3	20558768	20559464	MajorDMR-8-51585	4
chr3	20771826	20771873	MajorDMR-8-51586	2
chr3	20797730	20798043	MajorDMR-8-51587	4
chr3	20852755	20853080	MajorDMR-8-51588	4
chr3	20912173	20912290	MajorDMR-8-51589	2
chr3	20946146	20947031	MajorDMR-8-51590	6
chr3	21038608	21038744	MajorDMR-8-51591	3
chr3	21127308	21127616	MajorDMR-8-51592	2
chr3	21205311	21205777	MajorDMR-8-51593	3
chr3	21370071	21370708	MajorDMR-8-51594	8
chr3	21399936	21400366	MajorDMR-8-51595	5
chr3	21507028	21507396	MajorDMR-8-51596	5
chr3	21709457	21709616	MajorDMR-8-51597	2
chr3	21732748	21732946	MajorDMR-8-51598	2
chr3	21787629	21787704	MajorDMR-8-51599	2
chr3	21789973	21790233	MajorDMR-8-51600	2
chr3	21832325	21832478	MajorDMR-8-51601	2
chr3	21886570	21886653	MajorDMR-8-51602	2
chr3	21929958	21930070	MajorDMR-8-51603	3
chr3	21950670	21950687	MajorDMR-8-51604	2
chr3	22004243	22004673	MajorDMR-8-51605	2
chr3	22039357	22039797	MajorDMR-8-51606	4
chr3	22077365	22077608	MajorDMR-8-51607	2
chr3	22079660	22079819	MajorDMR-8-51608	2
chr3	22081149	22081514	MajorDMR-8-51609	4
chr3	22083677	22084322	MajorDMR-8-51610	4
chr3	22146041	22146045	MajorDMR-8-51611	2
chr3	22152556	22152747	MajorDMR-8-51612	2
chr3	22188813	22188903	MajorDMR-8-51613	2
chr3	22238977	22239478	MajorDMR-8-51614	3
chr3	22245598	22246068	MajorDMR-8-51615	4
chr3	22303207	22303228	MajorDMR-8-51616	2
chr3	22393438	22393978	MajorDMR-8-51617	5
chr3	22412214	22413342	MajorDMR-8-51618	8
chr3	22414803	22415097	MajorDMR-8-51619	6
chr3	22416195	22416319	MajorDMR-8-51620	3
chr3	22432176	22432245	MajorDMR-8-51621	2
chr3	22481314	22481351	MajorDMR-8-51622	2
chr3	22492540	22493225	MajorDMR-8-51623	4
chr3	22500223	22500255	MajorDMR-8-51624	2
chr3	22523954	22524325	MajorDMR-8-51625	3
chr3	22526494	22526722	MajorDMR-8-51626	4
chr3	22529367	22530423	MajorDMR-8-51627	6
chr3	22587442	22587655	MajorDMR-8-51628	2
chr3	22612792	22613120	MajorDMR-8-51629	2
chr3	22628292	22629610	MajorDMR-8-51630	16
chr3	22633735	22634352	MajorDMR-8-51631	4
chr3	22656783	22657179	MajorDMR-8-51632	6
chr3	22675166	22676113	MajorDMR-8-51633	4
chr3	22676809	22676938	MajorDMR-8-51634	2
chr3	22928186	22928827	MajorDMR-8-51635	3
chr3	22933259	22933725	MajorDMR-8-51636	7
chr3	23243677	23243753	MajorDMR-8-51637	3
chr3	23261333	23261546	MajorDMR-8-51638	3
chr3	23430446	23431401	MajorDMR-8-51639	8
chr3	23496133	23496439	MajorDMR-8-51640	4
chr3	23508819	23509206	MajorDMR-8-51641	2
chr3	23521958	23522092	MajorDMR-8-51642	8
chr3	23644182	23644543	MajorDMR-8-51643	4
chr3	23752144	23752457	MajorDMR-8-51644	7
chr3	23754502	23754770	MajorDMR-8-51645	3
chr3	23803796	23804039	MajorDMR-8-51646	4
chr3	23810025	23810412	MajorDMR-8-51647	6
chr3	23831259	23831617	MajorDMR-8-51648	6
chr3	23885417	23885466	MajorDMR-8-51649	2
chr3	23901443	23901801	MajorDMR-8-51650	4
chr3	23938423	23938463	MajorDMR-8-51651	2
chr3	23942126	23942323	MajorDMR-8-51652	2
chr3	24007370	24007962	MajorDMR-8-51653	3
chr3	24070701	24070816	MajorDMR-8-51654	3
chr3	24100869	24100919	MajorDMR-8-51655	2
chr3	24142118	24142152	MajorDMR-8-51656	2
chr3	24166825	24167241	MajorDMR-8-51657	4
chr3	24199499	24199594	MajorDMR-8-51658	3
chr3	24200171	24200853	MajorDMR-8-51659	7
chr3	24201957	24202378	MajorDMR-8-51660	2
chr3	24261873	24262400	MajorDMR-8-51661	3
chr3	24266593	24266784	MajorDMR-8-51662	2
chr3	24274124	24274367	MajorDMR-8-51663	3
chr3	24294111	24294312	MajorDMR-8-51664	3
chr3	24341683	24341747	MajorDMR-8-51665	2
chr3	24359824	24359898	MajorDMR-8-51666	3
chr3	24394081	24394139	MajorDMR-8-51667	2
chr3	24410775	24410820	MajorDMR-8-51668	2
chr3	24426928	24426934	MajorDMR-8-51669	2
chr3	24428009	24428066	MajorDMR-8-51670	2
chr3	24443211	24443652	MajorDMR-8-51671	2
chr3	24448775	24448882	MajorDMR-8-51672	3
chr3	24468071	24468099	MajorDMR-8-51673	2
chr3	24516240	24516716	MajorDMR-8-51674	2
chr3	24571722	24571995	MajorDMR-8-51675	2
chr3	24580426	24580588	MajorDMR-8-51676	2
chr3	24623437	24623616	MajorDMR-8-51677	2
chr3	24638298	24638357	MajorDMR-8-51678	2
chr3	24638959	24639250	MajorDMR-8-51679	2
chr3	24642609	24642702	MajorDMR-8-51680	3
chr3	24661617	24661930	MajorDMR-8-51681	2
chr3	24685159	24685378	MajorDMR-8-51682	2
chr3	24686760	24686923	MajorDMR-8-51683	2
chr3	24720011	24720315	MajorDMR-8-51684	5
chr3	24721586	24721919	MajorDMR-8-51685	4
chr3	24872276	24872350	MajorDMR-8-51686	3
chr3	24906009	24906504	MajorDMR-8-51687	2
chr3	24950982	24952516	MajorDMR-8-51688	7
chr3	24976481	24977177	MajorDMR-8-51689	6
chr3	24978791	24979149	MajorDMR-8-51690	6
chr3	24984685	24984919	MajorDMR-8-51691	5
chr3	24985936	24986488	MajorDMR-8-51692	3
chr3	24987105	24987649	MajorDMR-8-51693	5
chr3	24988508	24989023	MajorDMR-8-51694	7
chr3	24995071	24995467	MajorDMR-8-51695	2
chr3	25017200	25017309	MajorDMR-8-51696	2
chr3	25032808	25033819	MajorDMR-8-51697	8
chr3	25392493	25392543	MajorDMR-8-51698	3
chr3	25397631	25398045	MajorDMR-8-51699	3
chr3	25400674	25400679	MajorDMR-8-51700	2
chr3	25426169	25426328	MajorDMR-8-51701	3
chr3	25474060	25474145	MajorDMR-8-51702	3
chr3	25477582	25479197	MajorDMR-8-51703	11
chr3	25492725	25494021	MajorDMR-8-51704	15
chr3	25497131	25497184	MajorDMR-8-51705	2
chr3	25513798	25514354	MajorDMR-8-51706	6
chr3	25515135	25515529	MajorDMR-8-51707	3
chr3	25520101	25520398	MajorDMR-8-51708	5
chr3	25527281	25527326	MajorDMR-8-51709	2
chr3	25550706	25551325	MajorDMR-8-51710	8
chr3	25555239	25555668	MajorDMR-8-51711	2
chr3	25561753	25563917	MajorDMR-8-51712	16
chr3	25565539	25565715	MajorDMR-8-51713	2
chr3	25566428	25566830	MajorDMR-8-51714	3
chr3	25607664	25608189	MajorDMR-8-51715	4
chr3	25615394	25615656	MajorDMR-8-51716	6
chr3	25618208	25618628	MajorDMR-8-51717	6
chr3	25639873	25639884	MajorDMR-8-51718	2
chr3	25642633	25642710	MajorDMR-8-51719	2
chr3	25678665	25678859	MajorDMR-8-51720	2
chr3	25701417	25701486	MajorDMR-8-51721	3
chr3	25765464	25765491	MajorDMR-8-51722	2
chr3	25802414	25802772	MajorDMR-8-51723	2
chr3	25823534	25823738	MajorDMR-8-51724	2
chr3	25830621	25830668	MajorDMR-8-51725	2
chr3	25843324	25843644	MajorDMR-8-51726	2
chr3	25873475	25873516	MajorDMR-8-51727	3
chr3	25874412	25874585	MajorDMR-8-51728	2
chr3	25875559	25875784	MajorDMR-8-51729	6
chr3	25876488	25876956	MajorDMR-8-51730	3
chr3	26015310	26015810	MajorDMR-8-51731	2
chr3	26065334	26065483	MajorDMR-8-51732	2
chr3	26289485	26289931	MajorDMR-8-51733	3
chr3	26354530	26354789	MajorDMR-8-51734	9
chr3	26466168	26467027	MajorDMR-8-51735	8
chr3	26479910	26480124	MajorDMR-8-51736	3
chr3	26584188	26584194	MajorDMR-8-51737	2
chr3	26666743	26667035	MajorDMR-8-51738	7
chr3	26688751	26689501	MajorDMR-8-51739	11
chr3	26695192	26695262	MajorDMR-8-51740	2
chr3	26701361	26701557	MajorDMR-8-51741	2
chr3	26763640	26763782	MajorDMR-8-51742	2
chr3	26793839	26794544	MajorDMR-8-51743	7
chr3	26906136	26906636	MajorDMR-8-51744	3
chr3	26908151	26908778	MajorDMR-8-51745	5
chr3	27123077	27123733	MajorDMR-8-51746	4
chr3	27167596	27167841	MajorDMR-8-51747	2
chr3	27176448	27176638	MajorDMR-8-51748	3
chr3	27178157	27178286	MajorDMR-8-51749	2
chr3	27227089	27228092	MajorDMR-8-51750	9
chr3	27260528	27260658	MajorDMR-8-51751	2
chr3	27264725	27265068	MajorDMR-8-51752	5
chr3	27265887	27266230	MajorDMR-8-51753	2
chr3	27271639	27271830	MajorDMR-8-51754	2
chr3	27307940	27308391	MajorDMR-8-51755	2
chr3	27321357	27321436	MajorDMR-8-51756	8
chr3	27427491	27427774	MajorDMR-8-51757	2
chr3	27457206	27457257	MajorDMR-8-51758	2
chr3	27472601	27472927	MajorDMR-8-51759	6
chr3	27537734	27538404	MajorDMR-8-51760	6
chr3	27578435	27578534	MajorDMR-8-51761	5
chr3	27610334	27610386	MajorDMR-8-51762	2
chr3	27611879	27611911	MajorDMR-8-51763	2
chr3	27614732	27615183	MajorDMR-8-51764	7
chr3	27615833	27615966	MajorDMR-8-51765	4
chr3	27652693	27653169	MajorDMR-8-51766	6
chr3	27996921	27997100	MajorDMR-8-51767	2
chr3	28178092	28178452	MajorDMR-8-51768	2
chr3	28180756	28181591	MajorDMR-8-51769	6
chr3	28241980	28242131	MajorDMR-8-51770	3
chr3	28281944	28282246	MajorDMR-8-51771	3
chr3	28292096	28292912	MajorDMR-8-51772	5
chr3	28296761	28296801	MajorDMR-8-51773	2
chr3	28531153	28531157	MajorDMR-8-51774	2
chr3	28689840	28689917	MajorDMR-8-51775	2
chr3	28745234	28745276	MajorDMR-8-51776	2
chr3	28787012	28787263	MajorDMR-8-51777	3
chr3	28797399	28798228	MajorDMR-8-51778	6
chr3	28818952	28818969	MajorDMR-8-51779	2
chr3	28824514	28824713	MajorDMR-8-51780	2
chr3	28923148	28923233	MajorDMR-8-51781	2
chr3	28936048	28936238	MajorDMR-8-51782	2
chr3	29067674	29068658	MajorDMR-8-51783	4
chr3	29239495	29239755	MajorDMR-8-51784	2
chr3	29450223	29450573	MajorDMR-8-51785	2
chr3	29520260	29520268	MajorDMR-8-51786	2
chr3	29554603	29554900	MajorDMR-8-51787	4
chr3	29560840	29560903	MajorDMR-8-51788	2
chr3	29579769	29579910	MajorDMR-8-51789	4
chr3	29724137	29724843	MajorDMR-8-51790	4
chr3	29805755	29805930	MajorDMR-8-51791	3
chr3	29836659	29836789	MajorDMR-8-51792	2
chr3	29870781	29871044	MajorDMR-8-51793	6
chr3	30374873	30375168	MajorDMR-8-51794	4
chr3	30477426	30477597	MajorDMR-8-51795	4
chr3	30482465	30482721	MajorDMR-8-51796	3
chr3	30730518	30730522	MajorDMR-8-51797	2
chr3	30852306	30852332	MajorDMR-8-51798	2
chr3	30885428	30885685	MajorDMR-8-51799	5
chr3	30935417	30935580	MajorDMR-8-51800	2
chr3	31106351	31106387	MajorDMR-8-51801	2
chr3	31108304	31108995	MajorDMR-8-51802	6
chr3	31152114	31152512	MajorDMR-8-51803	5
chr3	31170446	31170619	MajorDMR-8-51804	2
chr3	31485293	31485392	MajorDMR-8-51805	3
chr3	31503260	31504231	MajorDMR-8-51806	9
chr3	31549479	31549609	MajorDMR-8-51807	4
chr3	31576936	31577756	MajorDMR-8-51808	20
chr3	31595900	31596035	MajorDMR-8-51809	3
chr3	31705928	31706120	MajorDMR-8-51810	4
chr3	31832148	31832180	MajorDMR-8-51811	2
chr3	31832857	31833175	MajorDMR-8-51812	2
chr3	31895194	31895235	MajorDMR-8-51813	2
chr3	31904134	31904954	MajorDMR-8-51814	5
chr3	31917481	31918248	MajorDMR-8-51815	7
chr3	31921851	31921904	MajorDMR-8-51816	3
chr3	31964399	31964527	MajorDMR-8-51817	2
chr3	31967965	31968324	MajorDMR-8-51818	4
chr3	31983503	31983794	MajorDMR-8-51819	6
chr3	32012265	32012672	MajorDMR-8-51820	4
chr3	32023470	32023612	MajorDMR-8-51821	2
chr3	32038529	32038655	MajorDMR-8-51822	2
chr3	32046028	32046074	MajorDMR-8-51823	2
chr3	32102356	32102371	MajorDMR-8-51824	2
chr3	32125577	32125582	MajorDMR-8-51825	2
chr3	32168607	32168615	MajorDMR-8-51826	2
chr3	32296788	32296863	MajorDMR-8-51827	2
chr3	32349234	32349948	MajorDMR-8-51828	6
chr3	32351668	32351769	MajorDMR-8-51829	2
chr3	32352592	32352665	MajorDMR-8-51830	2
chr3	32550294	32550468	MajorDMR-8-51831	3
chr3	32635569	32635841	MajorDMR-8-51832	2
chr3	32741718	32741986	MajorDMR-8-51833	6
chr3	32785017	32785597	MajorDMR-8-51834	9
chr3	32810028	32810273	MajorDMR-8-51835	3
chr3	32914097	32914738	MajorDMR-8-51836	5
chr3	33058486	33058658	MajorDMR-8-51837	4
chr3	33066142	33067805	MajorDMR-8-51838	36
chr3	33091642	33092056	MajorDMR-8-51839	4
chr3	33104375	33104540	MajorDMR-8-51840	4
chr3	33146671	33146859	MajorDMR-8-51841	2
chr3	33156366	33156398	MajorDMR-8-51842	2
chr3	33197092	33197336	MajorDMR-8-51843	2
chr3	33228805	33228982	MajorDMR-8-51844	5
chr3	33231726	33231895	MajorDMR-8-51845	3
chr3	33244560	33244703	MajorDMR-8-51846	4
chr3	33318236	33318599	MajorDMR-8-51847	3
chr3	33400374	33400430	MajorDMR-8-51848	2
chr3	33416724	33416848	MajorDMR-8-51849	2
chr3	33449028	33449235	MajorDMR-8-51850	2
chr3	33455715	33456015	MajorDMR-8-51851	2
chr3	33595370	33595536	MajorDMR-8-51852	3
chr3	33623301	33623418	MajorDMR-8-51853	9
chr3	33661696	33661753	MajorDMR-8-51854	2
chr3	33893842	33893891	MajorDMR-8-51855	2
chr3	33913733	33913973	MajorDMR-8-51856	3
chr3	33925909	33926343	MajorDMR-8-51857	8
chr3	33943738	33944009	MajorDMR-8-51858	3
chr3	33949889	33949926	MajorDMR-8-51859	2
chr3	33951079	33951094	MajorDMR-8-51860	2
chr3	33951772	33951984	MajorDMR-8-51861	3
chr3	33958984	33959240	MajorDMR-8-51862	2
chr3	33962027	33962095	MajorDMR-8-51863	2
chr3	33966768	33966888	MajorDMR-8-51864	3
chr3	33967607	33967836	MajorDMR-8-51865	2
chr3	33968390	33969981	MajorDMR-8-51866	15
chr3	33970992	33971696	MajorDMR-8-51867	4
chr3	33992392	33992632	MajorDMR-8-51868	3
chr3	33999218	33999291	MajorDMR-8-51869	2
chr3	34028779	34028978	MajorDMR-8-51870	3
chr3	34055594	34055970	MajorDMR-8-51871	6
chr3	34058446	34059223	MajorDMR-8-51872	7
chr3	34060637	34061131	MajorDMR-8-51873	2
chr3	34063320	34063505	MajorDMR-8-51874	3
chr3	34077147	34077827	MajorDMR-8-51875	6
chr3	34079396	34080355	MajorDMR-8-51876	8
chr3	34085471	34085850	MajorDMR-8-51877	2
chr3	34095116	34095425	MajorDMR-8-51878	4
chr3	34108437	34108765	MajorDMR-8-51879	2
chr3	34109325	34109339	MajorDMR-8-51880	2
chr3	34125301	34125573	MajorDMR-8-51881	5
chr3	34143950	34144131	MajorDMR-8-51882	4
chr3	34148155	34148650	MajorDMR-8-51883	4
chr3	34149219	34149481	MajorDMR-8-51884	4
chr3	34183396	34183545	MajorDMR-8-51885	3
chr3	34194243	34194330	MajorDMR-8-51886	3
chr3	34198404	34198502	MajorDMR-8-51887	5
chr3	34212198	34212539	MajorDMR-8-51888	3
chr3	34217490	34218065	MajorDMR-8-51889	3
chr3	34226111	34226386	MajorDMR-8-51890	5
chr3	34244428	34245071	MajorDMR-8-51891	6
chr3	34258619	34258823	MajorDMR-8-51892	6
chr3	34259991	34260930	MajorDMR-8-51893	5
chr3	34263165	34263556	MajorDMR-8-51894	3
chr3	34267699	34267766	MajorDMR-8-51895	2
chr3	34280702	34281011	MajorDMR-8-51896	5
chr3	34297437	34297984	MajorDMR-8-51897	4
chr3	34301299	34302060	MajorDMR-8-51898	4
chr3	34303747	34304333	MajorDMR-8-51899	3
chr3	34307170	34307341	MajorDMR-8-51900	2
chr3	34310072	34310193	MajorDMR-8-51901	2
chr3	34324809	34324815	MajorDMR-8-51902	2
chr3	34327417	34328279	MajorDMR-8-51903	4
chr3	34338596	34339953	MajorDMR-8-51904	9
chr3	34340944	34341218	MajorDMR-8-51905	2
chr3	34344580	34345146	MajorDMR-8-51906	4
chr3	34351449	34351761	MajorDMR-8-51907	2
chr3	34354110	34354512	MajorDMR-8-51908	6
chr3	34364897	34365305	MajorDMR-8-51909	3
chr3	34369276	34369367	MajorDMR-8-51910	2
chr3	34385202	34385216	MajorDMR-8-51911	2
chr3	34387865	34388453	MajorDMR-8-51912	4
chr3	34393414	34393635	MajorDMR-8-51913	2
chr3	34397576	34398208	MajorDMR-8-51914	5
chr3	34403889	34404691	MajorDMR-8-51915	7
chr3	34406218	34406294	MajorDMR-8-51916	2
chr3	34406806	34407580	MajorDMR-8-51917	4
chr3	34415194	34415936	MajorDMR-8-51918	5
chr3	34428526	34429030	MajorDMR-8-51919	3
chr3	34429947	34430145	MajorDMR-8-51920	4
chr3	34430746	34431001	MajorDMR-8-51921	3
chr3	34448216	34449183	MajorDMR-8-51922	5
chr3	34464116	34464397	MajorDMR-8-51923	5
chr3	34465607	34466276	MajorDMR-8-51924	3
chr3	34506254	34506526	MajorDMR-8-51925	4
chr3	34572225	34574260	MajorDMR-8-51926	12
chr3	34583794	34584246	MajorDMR-8-51927	6
chr3	34612656	34612694	MajorDMR-8-51928	2
chr3	34625147	34625230	MajorDMR-8-51929	2
chr3	34646846	34646990	MajorDMR-8-51930	2
chr3	34722684	34722904	MajorDMR-8-51931	2
chr3	34729298	34729674	MajorDMR-8-51932	3
chr3	34784577	34784583	MajorDMR-8-51933	2
chr3	34836266	34836628	MajorDMR-8-51934	3
chr3	34855213	34855529	MajorDMR-8-51935	2
chr3	34871530	34871978	MajorDMR-8-51936	2
chr3	34886332	34886512	MajorDMR-8-51937	2
chr3	34891018	34891193	MajorDMR-8-51938	2
chr3	34896206	34896394	MajorDMR-8-51939	3
chr3	34903197	34903982	MajorDMR-8-51940	3
chr3	34921787	34922035	MajorDMR-8-51941	3
chr3	34933100	34933858	MajorDMR-8-51942	7
chr3	34940099	34940618	MajorDMR-8-51943	3
chr3	34943155	34943586	MajorDMR-8-51944	3
chr3	35008183	35008522	MajorDMR-8-51945	2
chr3	35014630	35014862	MajorDMR-8-51946	3
chr3	35022598	35023332	MajorDMR-8-51947	3
chr3	35024786	35025574	MajorDMR-8-51948	5
chr3	35046365	35046437	MajorDMR-8-51949	2
chr3	35050563	35051061	MajorDMR-8-51950	2
chr3	35051637	35052437	MajorDMR-8-51951	4
chr3	35062908	35063836	MajorDMR-8-51952	7
chr3	35153158	35153442	MajorDMR-8-51953	3
chr3	35156191	35156672	MajorDMR-8-51954	3
chr3	35231974	35232191	MajorDMR-8-51955	2
chr3	35240555	35240567	MajorDMR-8-51956	2
chr3	35296082	35296677	MajorDMR-8-51957	5
chr3	35327282	35327790	MajorDMR-8-51958	3
chr3	35332193	35332218	MajorDMR-8-51959	2
chr3	35361001	35361144	MajorDMR-8-51960	2
chr3	35425212	35425588	MajorDMR-8-51961	3
chr3	35434729	35434861	MajorDMR-8-51962	2
chr3	35435557	35435841	MajorDMR-8-51963	2
chr3	35443131	35443663	MajorDMR-8-51964	4
chr3	35453278	35453533	MajorDMR-8-51965	4
chr3	35501918	35501943	MajorDMR-8-51966	2
chr3	35546609	35546621	MajorDMR-8-51967	2
chr3	35548526	35548641	MajorDMR-8-51968	2
chr3	35666095	35666485	MajorDMR-8-51969	3
chr3	35675534	35675849	MajorDMR-8-51970	2
chr3	35676769	35676999	MajorDMR-8-51971	3
chr3	35680113	35680276	MajorDMR-8-51972	2
chr3	35686350	35686923	MajorDMR-8-51973	4
chr3	35688259	35689027	MajorDMR-8-51974	4
chr3	35691094	35692847	MajorDMR-8-51975	8
chr3	35694210	35696060	MajorDMR-8-51976	14
chr3	35696622	35696964	MajorDMR-8-51977	2
chr3	35698592	35699995	MajorDMR-8-51978	8
chr3	35702669	35703107	MajorDMR-8-51979	3
chr3	35707407	35707639	MajorDMR-8-51980	3
chr3	35710037	35710408	MajorDMR-8-51981	4
chr3	35711038	35711413	MajorDMR-8-51982	2
chr3	35712659	35712751	MajorDMR-8-51983	2
chr3	35714273	35714886	MajorDMR-8-51984	4
chr3	35715687	35715967	MajorDMR-8-51985	3
chr3	35718125	35718703	MajorDMR-8-51986	4
chr3	35719312	35719911	MajorDMR-8-51987	6
chr3	35720993	35721792	MajorDMR-8-51988	10
chr3	35722555	35723544	MajorDMR-8-51989	7
chr3	35724229	35724503	MajorDMR-8-51990	4
chr3	35726926	35727941	MajorDMR-8-51991	7
chr3	35729492	35731031	MajorDMR-8-51992	12
chr3	35732938	35733664	MajorDMR-8-51993	4
chr3	35734717	35734964	MajorDMR-8-51994	2
chr3	35738013	35738365	MajorDMR-8-51995	2
chr3	35739232	35740483	MajorDMR-8-51996	10
chr3	35741177	35741761	MajorDMR-8-51997	4
chr3	35742422	35742995	MajorDMR-8-51998	5
chr3	35747143	35747238	MajorDMR-8-51999	2
chr3	35748848	35748987	MajorDMR-8-52000	4
chr3	35749522	35749558	MajorDMR-8-52001	2
chr3	35750161	35750638	MajorDMR-8-52002	5
chr3	35751253	35751619	MajorDMR-8-52003	3
chr3	35752377	35752872	MajorDMR-8-52004	5
chr3	35756254	35757010	MajorDMR-8-52005	9
chr3	35758847	35759058	MajorDMR-8-52006	3
chr3	35762114	35762208	MajorDMR-8-52007	2
chr3	35763775	35764140	MajorDMR-8-52008	3
chr3	35765649	35765801	MajorDMR-8-52009	4
chr3	35768581	35769172	MajorDMR-8-52010	3
chr3	35770798	35770997	MajorDMR-8-52011	4
chr3	35776180	35777013	MajorDMR-8-52012	4
chr3	35777760	35778443	MajorDMR-8-52013	6
chr3	35779196	35779795	MajorDMR-8-52014	3
chr3	35784747	35785415	MajorDMR-8-52015	9
chr3	35786733	35786836	MajorDMR-8-52016	2
chr3	35790374	35790892	MajorDMR-8-52017	3
chr3	35792101	35793449	MajorDMR-8-52018	7
chr3	35794969	35795255	MajorDMR-8-52019	2
chr3	35796175	35796418	MajorDMR-8-52020	2
chr3	35797890	35798114	MajorDMR-8-52021	2
chr3	35798645	35799004	MajorDMR-8-52022	3
chr3	35800158	35801286	MajorDMR-8-52023	4
chr3	35804224	35804360	MajorDMR-8-52024	2
chr3	35810656	35811730	MajorDMR-8-52025	7
chr3	35815665	35816054	MajorDMR-8-52026	2
chr3	35818207	35818554	MajorDMR-8-52027	2
chr3	35819909	35820258	MajorDMR-8-52028	3
chr3	35827490	35828155	MajorDMR-8-52029	6
chr3	35840018	35840512	MajorDMR-8-52030	7
chr3	35843454	35844007	MajorDMR-8-52031	7
chr3	35844597	35844788	MajorDMR-8-52032	4
chr3	35990022	35990049	MajorDMR-8-52033	2
chr3	35993718	35993733	MajorDMR-8-52034	2
chr3	35996370	35996854	MajorDMR-8-52035	2
chr3	36217456	36217638	MajorDMR-8-52036	2
chr3	36254007	36254062	MajorDMR-8-52037	2
chr3	36580046	36580094	MajorDMR-8-52038	2
chr3	36587687	36587990	MajorDMR-8-52039	6
chr3	36746249	36746521	MajorDMR-8-52040	4
chr3	36755706	36756148	MajorDMR-8-52041	8
chr3	36756855	36757551	MajorDMR-8-52042	16
chr3	36769322	36769985	MajorDMR-8-52043	6
chr3	36803030	36803071	MajorDMR-8-52044	2
chr3	36805170	36805317	MajorDMR-8-52045	3
chr3	36854954	36855093	MajorDMR-8-52046	6
chr3	36871825	36872069	MajorDMR-8-52047	2
chr3	36874105	36874533	MajorDMR-8-52048	10
chr3	36875123	36875238	MajorDMR-8-52049	3
chr3	36878658	36878857	MajorDMR-8-52050	3
chr3	36880427	36881160	MajorDMR-8-52051	3
chr3	36893682	36894176	MajorDMR-8-52052	3
chr3	36899821	36901954	MajorDMR-8-52053	11
chr3	36903264	36904478	MajorDMR-8-52054	13
chr3	36905791	36905937	MajorDMR-8-52055	4
chr3	36908115	36909623	MajorDMR-8-52056	11
chr3	36915122	36916541	MajorDMR-8-52057	13
chr3	36929377	36929477	MajorDMR-8-52058	2
chr3	36984925	36985093	MajorDMR-8-52059	2
chr3	37092045	37092194	MajorDMR-8-52060	2
chr3	37251559	37251759	MajorDMR-8-52061	4
chr3	37352963	37353304	MajorDMR-8-52062	2
chr3	37371944	37372036	MajorDMR-8-52063	2
chr3	37376158	37376548	MajorDMR-8-52064	2
chr3	37391230	37391414	MajorDMR-8-52065	4
chr3	37440694	37440704	MajorDMR-8-52066	2
chr3	37472413	37472619	MajorDMR-8-52067	3
chr3	37476985	37477022	MajorDMR-8-52068	2
chr3	37478947	37479283	MajorDMR-8-52069	5
chr3	37487834	37487868	MajorDMR-8-52070	2
chr3	37494710	37494715	MajorDMR-8-52071	2
chr3	37519125	37519146	MajorDMR-8-52072	2
chr3	37578357	37578761	MajorDMR-8-52073	3
chr3	37582410	37582524	MajorDMR-8-52074	3
chr3	37586935	37587078	MajorDMR-8-52075	4
chr3	37599557	37600394	MajorDMR-8-52076	12
chr3	37614143	37615262	MajorDMR-8-52077	8
chr3	37616162	37616295	MajorDMR-8-52078	3
chr3	37627714	37628093	MajorDMR-8-52079	4
chr3	37638379	37638649	MajorDMR-8-52080	3
chr3	37643327	37643575	MajorDMR-8-52081	4
chr3	37652067	37652264	MajorDMR-8-52082	4
chr3	37669706	37670308	MajorDMR-8-52083	12
chr3	37673369	37673421	MajorDMR-8-52084	2
chr3	37709756	37710733	MajorDMR-8-52085	9
chr3	37725454	37725475	MajorDMR-8-52086	2
chr3	37727659	37727784	MajorDMR-8-52087	2
chr3	37807163	37807687	MajorDMR-8-52088	3
chr3	37824176	37824585	MajorDMR-8-52089	3
chr3	37831886	37832003	MajorDMR-8-52090	4
chr3	37832715	37832915	MajorDMR-8-52091	4
chr3	37837330	37837546	MajorDMR-8-52092	3
chr3	37845748	37845783	MajorDMR-8-52093	2
chr3	37858395	37858476	MajorDMR-8-52094	4
chr3	37860032	37860252	MajorDMR-8-52095	5
chr3	37861067	37861096	MajorDMR-8-52096	2
chr3	37863233	37863474	MajorDMR-8-52097	5
chr3	37864188	37864734	MajorDMR-8-52098	7
chr3	37901515	37901672	MajorDMR-8-52099	2
chr3	37928721	37928728	MajorDMR-8-52100	2
chr3	37929240	37929931	MajorDMR-8-52101	4
chr3	37961757	37962148	MajorDMR-8-52102	2
chr3	37962951	37963075	MajorDMR-8-52103	3
chr3	37966164	37966245	MajorDMR-8-52104	2
chr3	37975961	37976238	MajorDMR-8-52105	4
chr3	37986984	37987441	MajorDMR-8-52106	2
chr3	38014621	38015032	MajorDMR-8-52107	4
chr3	38016722	38016868	MajorDMR-8-52108	4
chr3	38035266	38035471	MajorDMR-8-52109	3
chr3	38037604	38037776	MajorDMR-8-52110	3
chr3	38139438	38139987	MajorDMR-8-52111	9
chr3	38177120	38177298	MajorDMR-8-52112	3
chr3	38189561	38189616	MajorDMR-8-52113	3
chr3	38215757	38215998	MajorDMR-8-52114	4
chr3	38222539	38222556	MajorDMR-8-52115	2
chr3	38287270	38287721	MajorDMR-8-52116	6
chr3	38291635	38291667	MajorDMR-8-52117	2
chr3	38309221	38309844	MajorDMR-8-52118	4
chr3	38355223	38355325	MajorDMR-8-52119	2
chr3	38428204	38428247	MajorDMR-8-52120	2
chr3	38563584	38563638	MajorDMR-8-52121	3
chr3	38658315	38658320	MajorDMR-8-52122	2
chr3	38658939	38659066	MajorDMR-8-52123	5
chr3	38803761	38803770	MajorDMR-8-52124	2
chr3	39005652	39006064	MajorDMR-8-52125	6
chr3	39120250	39120349	MajorDMR-8-52126	2
chr3	39168140	39169218	MajorDMR-8-52127	8
chr3	39185671	39186553	MajorDMR-8-52128	20
chr3	39189547	39189915	MajorDMR-8-52129	2
chr3	39223934	39224944	MajorDMR-8-52130	5
chr3	39253406	39253555	MajorDMR-8-52131	2
chr3	39267351	39267678	MajorDMR-8-52132	2
chr3	39268601	39268688	MajorDMR-8-52133	4
chr3	39274256	39274909	MajorDMR-8-52134	5
chr3	39278754	39278949	MajorDMR-8-52135	4
chr3	39291089	39291600	MajorDMR-8-52136	3
chr3	39302534	39302546	MajorDMR-8-52137	2
chr3	39470288	39470297	MajorDMR-8-52138	2
chr3	39542479	39542842	MajorDMR-8-52139	3
chr3	39549051	39550064	MajorDMR-8-52140	6
chr3	39553790	39553844	MajorDMR-8-52141	2
chr3	39557184	39557771	MajorDMR-8-52142	5
chr3	39570452	39570494	MajorDMR-8-52143	3
chr3	39615027	39615205	MajorDMR-8-52144	8
chr3	39639307	39639333	MajorDMR-8-52145	2
chr3	39649593	39650136	MajorDMR-8-52146	3
chr3	39693530	39693834	MajorDMR-8-52147	2
chr3	39695070	39695263	MajorDMR-8-52148	2
chr3	39707897	39708052	MajorDMR-8-52149	2
chr3	39708674	39708927	MajorDMR-8-52150	11
chr3	39712278	39712338	MajorDMR-8-52151	2
chr3	39713494	39713944	MajorDMR-8-52152	2
chr3	39716123	39716511	MajorDMR-8-52153	2
chr3	39722737	39723088	MajorDMR-8-52154	5
chr3	39730251	39730393	MajorDMR-8-52155	2
chr3	39750746	39751086	MajorDMR-8-52156	4
chr3	39777012	39777731	MajorDMR-8-52157	3
chr3	39792294	39792904	MajorDMR-8-52158	3
chr3	39794821	39795268	MajorDMR-8-52159	2
chr3	39797072	39797129	MajorDMR-8-52160	2
chr3	39810499	39811095	MajorDMR-8-52161	3
chr3	39852787	39852872	MajorDMR-8-52162	3
chr3	39854631	39855133	MajorDMR-8-52163	3
chr3	39889504	39889664	MajorDMR-8-52164	3
chr3	39944891	39945004	MajorDMR-8-52165	2
chr3	39960625	39960631	MajorDMR-8-52166	2
chr3	39975247	39975356	MajorDMR-8-52167	2
chr3	39976229	39976447	MajorDMR-8-52168	3
chr3	39978196	39978305	MajorDMR-8-52169	3
chr3	40002794	40003057	MajorDMR-8-52170	4
chr3	40013941	40014325	MajorDMR-8-52171	5
chr3	40042911	40043397	MajorDMR-8-52172	2
chr3	40054551	40055199	MajorDMR-8-52173	5
chr3	40065101	40065113	MajorDMR-8-52174	2
chr3	40066134	40066167	MajorDMR-8-52175	2
chr3	40085590	40087094	MajorDMR-8-52176	16
chr3	40087823	40087944	MajorDMR-8-52177	2
chr3	40119892	40120677	MajorDMR-8-52178	8
chr3	40137047	40137101	MajorDMR-8-52179	3
chr3	40137805	40138010	MajorDMR-8-52180	2
chr3	40139056	40139203	MajorDMR-8-52181	5
chr3	40169137	40169263	MajorDMR-8-52182	3
chr3	40183832	40183840	MajorDMR-8-52183	2
chr3	40184381	40184647	MajorDMR-8-52184	2
chr3	40185357	40185515	MajorDMR-8-52185	2
chr3	40193622	40193777	MajorDMR-8-52186	2
chr3	40202208	40202360	MajorDMR-8-52187	7
chr3	40225398	40225548	MajorDMR-8-52188	2
chr3	40226868	40226994	MajorDMR-8-52189	3
chr3	40228985	40229269	MajorDMR-8-52190	3
chr3	40230215	40230821	MajorDMR-8-52191	7
chr3	40243398	40243545	MajorDMR-8-52192	3
chr3	40268324	40268505	MajorDMR-8-52193	3
chr3	40280007	40280044	MajorDMR-8-52194	2
chr3	40284087	40284168	MajorDMR-8-52195	2
chr3	40305189	40305518	MajorDMR-8-52196	6
chr3	40307188	40307273	MajorDMR-8-52197	2
chr3	40341485	40342303	MajorDMR-8-52198	5
chr3	40344067	40344530	MajorDMR-8-52199	3
chr3	40429402	40429651	MajorDMR-8-52200	7
chr3	40454432	40454619	MajorDMR-8-52201	2
chr3	40471594	40471663	MajorDMR-8-52202	3
chr3	40480854	40481122	MajorDMR-8-52203	4
chr3	40485069	40485345	MajorDMR-8-52204	2
chr3	40608269	40608393	MajorDMR-8-52205	3
chr3	40656223	40656271	MajorDMR-8-52206	2
chr3	40698064	40698090	MajorDMR-8-52207	2
chr3	40876359	40876365	MajorDMR-8-52208	2
chr3	40990654	40990893	MajorDMR-8-52209	3
chr3	41019825	41020121	MajorDMR-8-52210	3
chr3	41063905	41063961	MajorDMR-8-52211	3
chr3	41159869	41160131	MajorDMR-8-52212	2
chr3	41174298	41174483	MajorDMR-8-52213	7
chr3	41186030	41186208	MajorDMR-8-52214	3
chr3	41215569	41216203	MajorDMR-8-52215	6
chr3	41292032	41292439	MajorDMR-8-52216	5
chr3	41586593	41587081	MajorDMR-8-52217	7
chr3	41639329	41639683	MajorDMR-8-52218	6
chr3	41725139	41725721	MajorDMR-8-52219	4
chr3	42040267	42040481	MajorDMR-8-52220	2
chr3	42046200	42046242	MajorDMR-8-52221	2
chr3	42095939	42096134	MajorDMR-8-52222	2
chr3	42155761	42155921	MajorDMR-8-52223	3
chr3	42164583	42164693	MajorDMR-8-52224	5
chr3	42189734	42189777	MajorDMR-8-52225	2
chr3	42196682	42196817	MajorDMR-8-52226	3
chr3	42242202	42242295	MajorDMR-8-52227	2
chr3	42261874	42262154	MajorDMR-8-52228	11
chr3	42309705	42309790	MajorDMR-8-52229	2
chr3	42311174	42311562	MajorDMR-8-52230	6
chr3	42391843	42392101	MajorDMR-8-52231	4
chr3	42501077	42501504	MajorDMR-8-52232	3
chr3	42505360	42505396	MajorDMR-8-52233	2
chr3	42514714	42515533	MajorDMR-8-52234	6
chr3	42529914	42530599	MajorDMR-8-52235	6
chr3	42534458	42534875	MajorDMR-8-52236	6
chr3	42540038	42540697	MajorDMR-8-52237	6
chr3	42542820	42543154	MajorDMR-8-52238	5
chr3	42544515	42545047	MajorDMR-8-52239	14
chr3	42545706	42546859	MajorDMR-8-52240	9
chr3	42547533	42548443	MajorDMR-8-52241	9
chr3	42549126	42550452	MajorDMR-8-52242	8
chr3	42555428	42555543	MajorDMR-8-52243	4
chr3	42556853	42557229	MajorDMR-8-52244	3
chr3	42561877	42562250	MajorDMR-8-52245	2
chr3	42568259	42568441	MajorDMR-8-52246	4
chr3	42569268	42570071	MajorDMR-8-52247	8
chr3	42574302	42575620	MajorDMR-8-52248	10
chr3	42577933	42578212	MajorDMR-8-52249	4
chr3	42597438	42597815	MajorDMR-8-52250	3
chr3	42682040	42682151	MajorDMR-8-52251	3
chr3	42701241	42701310	MajorDMR-8-52252	6
chr3	42711974	42712141	MajorDMR-8-52253	3
chr3	42715707	42715963	MajorDMR-8-52254	3
chr3	42753888	42755236	MajorDMR-8-52255	10
chr3	42799547	42799965	MajorDMR-8-52256	3
chr3	42807908	42807957	MajorDMR-8-52257	2
chr3	42947197	42947264	MajorDMR-8-52258	2
chr3	43080732	43080886	MajorDMR-8-52259	4
chr3	43081554	43082429	MajorDMR-8-52260	6
chr3	43087235	43087303	MajorDMR-8-52261	2
chr3	43094155	43094700	MajorDMR-8-52262	4
chr3	43097236	43098159	MajorDMR-8-52263	12
chr3	43102916	43103558	MajorDMR-8-52264	7
chr3	43155316	43155439	MajorDMR-8-52265	2
chr3	43174531	43174618	MajorDMR-8-52266	2
chr3	43186215	43186223	MajorDMR-8-52267	2
chr3	43200064	43200096	MajorDMR-8-52268	3
chr3	43200676	43201891	MajorDMR-8-52269	16
chr3	43295915	43296595	MajorDMR-8-52270	3
chr3	43302375	43302741	MajorDMR-8-52271	4
chr3	43552608	43552614	MajorDMR-8-52272	2
chr3	43607333	43607620	MajorDMR-8-52273	6
chr3	43684545	43685237	MajorDMR-8-52274	11
chr3	43692833	43692946	MajorDMR-8-52275	3
chr3	43869813	43870001	MajorDMR-8-52276	4
chr3	43897189	43897566	MajorDMR-8-52277	2
chr3	43909286	43909394	MajorDMR-8-52278	2
chr3	43913651	43915001	MajorDMR-8-52279	10
chr3	43924219	43924310	MajorDMR-8-52280	4
chr3	43926966	43927010	MajorDMR-8-52281	4
chr3	43932872	43933104	MajorDMR-8-52282	2
chr3	43999951	44000045	MajorDMR-8-52283	3
chr3	44001401	44001576	MajorDMR-8-52284	2
chr3	44035129	44035726	MajorDMR-8-52285	4
chr3	44043474	44044136	MajorDMR-8-52286	3
chr3	44067862	44067866	MajorDMR-8-52287	2
chr3	44068515	44068907	MajorDMR-8-52288	2
chr3	44102183	44102241	MajorDMR-8-52289	2
chr3	44104337	44104712	MajorDMR-8-52290	2
chr3	44132182	44132247	MajorDMR-8-52291	2
chr3	44142041	44142242	MajorDMR-8-52292	4
chr3	44145206	44145361	MajorDMR-8-52293	2
chr3	44155608	44155651	MajorDMR-8-52294	2
chr3	44158919	44159399	MajorDMR-8-52295	6
chr3	44161405	44161531	MajorDMR-8-52296	2
chr3	44167691	44168202	MajorDMR-8-52297	3
chr3	44169073	44169460	MajorDMR-8-52298	3
chr3	44206411	44206467	MajorDMR-8-52299	2
chr3	44384520	44384616	MajorDMR-8-52300	6
chr3	44388342	44388705	MajorDMR-8-52301	5
chr3	44391769	44391988	MajorDMR-8-52302	3
chr3	44394047	44394483	MajorDMR-8-52303	8
chr3	44397880	44398069	MajorDMR-8-52304	3
chr3	44401888	44402392	MajorDMR-8-52305	6
chr3	44402981	44403207	MajorDMR-8-52306	6
chr3	44404562	44404570	MajorDMR-8-52307	2
chr3	44405639	44405709	MajorDMR-8-52308	2
chr3	44406888	44406946	MajorDMR-8-52309	2
chr3	44427771	44427899	MajorDMR-8-52310	4
chr3	44452759	44452883	MajorDMR-8-52311	3
chr3	44474138	44474537	MajorDMR-8-52312	3
chr3	44475766	44475874	MajorDMR-8-52313	2
chr3	44481313	44481531	MajorDMR-8-52314	5
chr3	44520880	44520925	MajorDMR-8-52315	3
chr3	44561378	44561424	MajorDMR-8-52316	2
chr3	44622700	44622729	MajorDMR-8-52317	3
chr3	44663053	44663267	MajorDMR-8-52318	3
chr3	44687858	44688260	MajorDMR-8-52319	5
chr3	44727460	44727768	MajorDMR-8-52320	2
chr3	44742954	44743161	MajorDMR-8-52321	3
chr3	44926044	44926107	MajorDMR-8-52322	3
chr3	44926700	44927001	MajorDMR-8-52323	9
chr3	44928473	44928953	MajorDMR-8-52324	8
chr3	44954537	44954880	MajorDMR-8-52325	2
chr3	44962717	44962768	MajorDMR-8-52326	2
chr3	44966356	44966616	MajorDMR-8-52327	6
chr3	45083746	45083768	MajorDMR-8-52328	2
chr3	45105711	45106312	MajorDMR-8-52329	4
chr3	45109000	45109477	MajorDMR-8-52330	4
chr3	45120571	45120650	MajorDMR-8-52331	4
chr3	45129444	45130740	MajorDMR-8-52332	10
chr3	45133773	45135498	MajorDMR-8-52333	17
chr3	45138109	45138321	MajorDMR-8-52334	2
chr3	45139792	45139989	MajorDMR-8-52335	4
chr3	45141298	45142846	MajorDMR-8-52336	6
chr3	45145347	45145732	MajorDMR-8-52337	2
chr3	45146968	45147008	MajorDMR-8-52338	2
chr3	45151709	45151920	MajorDMR-8-52339	3
chr3	45154607	45155546	MajorDMR-8-52340	9
chr3	45159396	45159485	MajorDMR-8-52341	4
chr3	45173619	45174836	MajorDMR-8-52342	12
chr3	45176535	45177057	MajorDMR-8-52343	4
chr3	45178104	45178222	MajorDMR-8-52344	2
chr3	45179735	45179994	MajorDMR-8-52345	4
chr3	45181050	45183427	MajorDMR-8-52346	18
chr3	45186233	45186818	MajorDMR-8-52347	7
chr3	45187986	45188569	MajorDMR-8-52348	14
chr3	45208899	45209045	MajorDMR-8-52349	4
chr3	45224690	45224792	MajorDMR-8-52350	2
chr3	45253081	45253563	MajorDMR-8-52351	8
chr3	45257204	45257811	MajorDMR-8-52352	11
chr3	45264022	45264598	MajorDMR-8-52353	4
chr3	45269453	45269858	MajorDMR-8-52354	6
chr3	45272573	45273070	MajorDMR-8-52355	5
chr3	45276725	45277044	MajorDMR-8-52356	3
chr3	45284001	45284369	MajorDMR-8-52357	8
chr3	45289184	45289500	MajorDMR-8-52358	3
chr3	45293291	45293722	MajorDMR-8-52359	4
chr3	45313636	45313907	MajorDMR-8-52360	3
chr3	45314565	45315301	MajorDMR-8-52361	5
chr3	45350336	45350828	MajorDMR-8-52362	3
chr3	45363378	45363768	MajorDMR-8-52363	5
chr3	45374406	45375169	MajorDMR-8-52364	6
chr3	45388916	45388977	MajorDMR-8-52365	2
chr3	45413256	45413456	MajorDMR-8-52366	2
chr3	45591933	45592966	MajorDMR-8-52367	9
chr3	45593481	45594074	MajorDMR-8-52368	9
chr3	45594914	45595232	MajorDMR-8-52369	5
chr3	45595859	45595991	MajorDMR-8-52370	2
chr3	45596705	45596828	MajorDMR-8-52371	2
chr3	45640906	45641421	MajorDMR-8-52372	8
chr3	45718732	45718806	MajorDMR-8-52373	2
chr3	45801067	45801100	MajorDMR-8-52374	2
chr3	45833208	45833301	MajorDMR-8-52375	2
chr3	45835069	45835417	MajorDMR-8-52376	2
chr3	45836651	45837171	MajorDMR-8-52377	4
chr3	45843314	45843574	MajorDMR-8-52378	3
chr3	45849980	45850556	MajorDMR-8-52379	3
chr3	45889522	45889745	MajorDMR-8-52380	2
chr3	45926015	45927106	MajorDMR-8-52381	17
chr3	46018487	46018606	MajorDMR-8-52382	5
chr3	46495492	46495556	MajorDMR-8-52383	2
chr3	46539521	46539865	MajorDMR-8-52384	2
chr3	46599984	46599989	MajorDMR-8-52385	2
chr3	46608511	46608560	MajorDMR-8-52386	2
chr3	46644626	46644766	MajorDMR-8-52387	3
chr3	46778870	46779286	MajorDMR-8-52388	8
chr3	46854419	46854505	MajorDMR-8-52389	3
chr3	46899519	46899729	MajorDMR-8-52390	3
chr3	46955193	46955999	MajorDMR-8-52391	4
chr3	46960174	46960294	MajorDMR-8-52392	3
chr3	46980461	46981936	MajorDMR-8-52393	16
chr3	47000866	47000910	MajorDMR-8-52394	2
chr3	47002251	47002660	MajorDMR-8-52395	4
chr3	47054345	47054669	MajorDMR-8-52396	3
chr3	47217049	47217319	MajorDMR-8-52397	3
chr3	47251629	47251879	MajorDMR-8-52398	2
chr3	47384978	47385242	MajorDMR-8-52399	9
chr3	47386210	47386896	MajorDMR-8-52400	4
chr3	47404165	47404394	MajorDMR-8-52401	3
chr3	47440093	47440351	MajorDMR-8-52402	3
chr3	47441003	47441208	MajorDMR-8-52403	2
chr3	47453745	47454132	MajorDMR-8-52404	9
chr3	47457693	47458104	MajorDMR-8-52405	4
chr3	47463062	47463282	MajorDMR-8-52406	3
chr3	47464227	47464236	MajorDMR-8-52407	2
chr3	47466062	47466281	MajorDMR-8-52408	8
chr3	47471346	47472067	MajorDMR-8-52409	6
chr3	47578652	47579117	MajorDMR-8-52410	7
chr3	47613404	47614412	MajorDMR-8-52411	17
chr3	47617495	47617897	MajorDMR-8-52412	2
chr3	47619170	47619180	MajorDMR-8-52413	2
chr3	47636500	47636703	MajorDMR-8-52414	3
chr3	47639379	47639457	MajorDMR-8-52415	2
chr3	47640796	47641189	MajorDMR-8-52416	4
chr3	47643174	47643293	MajorDMR-8-52417	2
chr3	47650878	47650982	MajorDMR-8-52418	2
chr3	47651734	47652068	MajorDMR-8-52419	4
chr3	47674486	47675091	MajorDMR-8-52420	4
chr3	47677771	47678100	MajorDMR-8-52421	3
chr3	47693684	47693910	MajorDMR-8-52422	3
chr3	47736541	47736570	MajorDMR-8-52423	2
chr3	47745190	47745279	MajorDMR-8-52424	2
chr3	47814032	47815489	MajorDMR-8-52425	15
chr3	47824088	47824488	MajorDMR-8-52426	4
chr3	47830213	47830301	MajorDMR-8-52427	6
chr3	47858136	47858185	MajorDMR-8-52428	3
chr3	47861954	47862635	MajorDMR-8-52429	6
chr3	47879106	47879657	MajorDMR-8-52430	3
chr3	47880199	47880807	MajorDMR-8-52431	5
chr3	47882963	47883135	MajorDMR-8-52432	5
chr3	47888647	47889041	MajorDMR-8-52433	12
chr3	47892516	47892692	MajorDMR-8-52434	2
chr3	47897731	47898355	MajorDMR-8-52435	3
chr3	47903574	47903824	MajorDMR-8-52436	7
chr3	47906848	47906929	MajorDMR-8-52437	2
chr3	47910709	47910778	MajorDMR-8-52438	3
chr3	47915457	47915624	MajorDMR-8-52439	2
chr3	47944656	47945078	MajorDMR-8-52440	10
chr3	47950870	47952099	MajorDMR-8-52441	4
chr3	48010535	48010663	MajorDMR-8-52442	3
chr3	48053018	48053136	MajorDMR-8-52443	4
chr3	48166930	48167074	MajorDMR-8-52444	2
chr3	48274843	48275250	MajorDMR-8-52445	5
chr3	48299646	48299816	MajorDMR-8-52446	3
chr3	48302554	48303003	MajorDMR-8-52447	3
chr3	48309827	48311334	MajorDMR-8-52448	21
chr3	48321959	48322681	MajorDMR-8-52449	5
chr3	48323424	48323725	MajorDMR-8-52450	3
chr3	48329257	48329725	MajorDMR-8-52451	7
chr3	48341724	48342155	MajorDMR-8-52452	9
chr3	48407032	48407044	MajorDMR-8-52453	2
chr3	48413706	48414318	MajorDMR-8-52454	9
chr3	48414975	48415334	MajorDMR-8-52455	5
chr3	48441508	48441634	MajorDMR-8-52456	4
chr3	48465123	48465367	MajorDMR-8-52457	2
chr3	48466699	48470103	MajorDMR-8-52458	37
chr3	48471345	48471830	MajorDMR-8-52459	11
chr3	48474297	48474384	MajorDMR-8-52460	2
chr3	48475234	48475404	MajorDMR-8-52461	6
chr3	48489207	48489267	MajorDMR-8-52462	2
chr3	48492094	48492150	MajorDMR-8-52463	3
chr3	48501623	48501930	MajorDMR-8-52464	9
chr3	48505117	48505619	MajorDMR-8-52465	4
chr3	48540638	48541191	MajorDMR-8-52466	10
chr3	48580550	48581052	MajorDMR-8-52467	4
chr3	48643034	48643483	MajorDMR-8-52468	2
chr3	48647568	48648343	MajorDMR-8-52469	4
chr3	48675418	48675629	MajorDMR-8-52470	6
chr3	48677871	48677978	MajorDMR-8-52471	3
chr3	48693118	48693158	MajorDMR-8-52472	4
chr3	48725220	48725677	MajorDMR-8-52473	3
chr3	48738953	48738979	MajorDMR-8-52474	2
chr3	48748080	48748200	MajorDMR-8-52475	3
chr3	48750698	48751465	MajorDMR-8-52476	5
chr3	48752161	48752213	MajorDMR-8-52477	5
chr3	48891053	48891181	MajorDMR-8-52478	4
chr3	48986578	48986787	MajorDMR-8-52479	4
chr3	48999534	49000019	MajorDMR-8-52480	5
chr3	49034096	49034182	MajorDMR-8-52481	2
chr3	49050407	49050415	MajorDMR-8-52482	2
chr3	49090551	49091162	MajorDMR-8-52483	3
chr3	49115538	49115676	MajorDMR-8-52484	2
chr3	49135947	49136293	MajorDMR-8-52485	3
chr3	49138035	49138083	MajorDMR-8-52486	2
chr3	49159050	49159329	MajorDMR-8-52487	5
chr3	49162548	49162733	MajorDMR-8-52488	5
chr3	49171675	49171863	MajorDMR-8-52489	3
chr3	49237208	49237240	MajorDMR-8-52490	2
chr3	49278547	49278707	MajorDMR-8-52491	2
chr3	49315430	49315569	MajorDMR-8-52492	2
chr3	49334893	49334940	MajorDMR-8-52493	2
chr3	49378275	49378355	MajorDMR-8-52494	2
chr3	49383184	49383248	MajorDMR-8-52495	2
chr3	49394692	49394804	MajorDMR-8-52496	2
chr3	49407551	49408082	MajorDMR-8-52497	4
chr3	49428818	49429287	MajorDMR-8-52498	3
chr3	49450208	49450294	MajorDMR-8-52499	3
chr3	49456572	49456580	MajorDMR-8-52500	2
chr3	49506317	49506548	MajorDMR-8-52501	2
chr3	49515907	49516350	MajorDMR-8-52502	2
chr3	49526916	49527221	MajorDMR-8-52503	3
chr3	49600894	49601448	MajorDMR-8-52504	5
chr3	49619204	49619572	MajorDMR-8-52505	3
chr3	49656005	49656117	MajorDMR-8-52506	2
chr3	49663609	49664066	MajorDMR-8-52507	4
chr3	49664809	49664900	MajorDMR-8-52508	2
chr3	49667064	49667425	MajorDMR-8-52509	4
chr3	49670128	49670192	MajorDMR-8-52510	4
chr3	49678800	49678858	MajorDMR-8-52511	2
chr3	49693907	49694462	MajorDMR-8-52512	11
chr3	49723547	49723618	MajorDMR-8-52513	2
chr3	49741214	49741365	MajorDMR-8-52514	7
chr3	49760248	49760323	MajorDMR-8-52515	2
chr3	49771863	49771873	MajorDMR-8-52516	2
chr3	49776154	49776428	MajorDMR-8-52517	2
chr3	49798050	49798095	MajorDMR-8-52518	2
chr3	49838037	49838259	MajorDMR-8-52519	3
chr3	49841851	49843777	MajorDMR-8-52520	13
chr3	49878478	49878499	MajorDMR-8-52521	2
chr3	49879201	49879347	MajorDMR-8-52522	4
chr3	49879915	49880147	MajorDMR-8-52523	2
chr3	49899496	49899618	MajorDMR-8-52524	6
chr3	49901044	49901080	MajorDMR-8-52525	3
chr3	49918632	49918975	MajorDMR-8-52526	3
chr3	49919819	49919848	MajorDMR-8-52527	2
chr3	49942897	49942940	MajorDMR-8-52528	2
chr3	49944135	49944415	MajorDMR-8-52529	3
chr3	49947621	49948416	MajorDMR-8-52530	51
chr3	50043555	50043655	MajorDMR-8-52531	2
chr3	50052728	50052895	MajorDMR-8-52532	2
chr3	50053929	50054049	MajorDMR-8-52533	2
chr3	50077374	50077646	MajorDMR-8-52534	6
chr3	50079042	50079068	MajorDMR-8-52535	2
chr3	50125981	50126068	MajorDMR-8-52536	4
chr3	50137754	50137982	MajorDMR-8-52537	4
chr3	50144614	50145163	MajorDMR-8-52538	6
chr3	50149740	50149836	MajorDMR-8-52539	4
chr3	50150561	50150911	MajorDMR-8-52540	3
chr3	50154085	50154597	MajorDMR-8-52541	5
chr3	50158048	50158221	MajorDMR-8-52542	4
chr3	50162696	50163457	MajorDMR-8-52543	3
chr3	50170277	50170438	MajorDMR-8-52544	2
chr3	50193444	50194799	MajorDMR-8-52545	12
chr3	50195457	50195538	MajorDMR-8-52546	3
chr3	50203049	50204137	MajorDMR-8-52547	8
chr3	50212928	50213379	MajorDMR-8-52548	8
chr3	50262756	50262857	MajorDMR-8-52549	3
chr3	50272549	50272821	MajorDMR-8-52550	2
chr3	50285008	50285163	MajorDMR-8-52551	3
chr3	50288849	50288910	MajorDMR-8-52552	3
chr3	50375587	50375614	MajorDMR-8-52553	2
chr3	50395594	50395658	MajorDMR-8-52554	3
chr3	50406616	50406676	MajorDMR-8-52555	2
chr3	50408422	50408855	MajorDMR-8-52556	4
chr3	50422036	50422579	MajorDMR-8-52557	4
chr3	50423178	50424749	MajorDMR-8-52558	21
chr3	50521688	50521854	MajorDMR-8-52559	6
chr3	50539359	50539634	MajorDMR-8-52560	7
chr3	50567771	50567880	MajorDMR-8-52561	6
chr3	50601069	50601626	MajorDMR-8-52562	6
chr3	50686127	50686453	MajorDMR-8-52563	3
chr3	50688105	50688201	MajorDMR-8-52564	6
chr3	50844856	50844927	MajorDMR-8-52565	2
chr3	50896183	50896671	MajorDMR-8-52566	2
chr3	50946763	50947072	MajorDMR-8-52567	4
chr3	50966542	50966690	MajorDMR-8-52568	2
chr3	50970136	50970384	MajorDMR-8-52569	3
chr3	50991539	50991646	MajorDMR-8-52570	2
chr3	51019318	51019344	MajorDMR-8-52571	2
chr3	51021444	51021457	MajorDMR-8-52572	2
chr3	51062299	51063127	MajorDMR-8-52573	8
chr3	51065529	51065545	MajorDMR-8-52574	2
chr3	51066669	51066897	MajorDMR-8-52575	3
chr3	51074101	51074308	MajorDMR-8-52576	3
chr3	51100256	51100302	MajorDMR-8-52577	2
chr3	51163241	51163687	MajorDMR-8-52578	2
chr3	51172181	51172583	MajorDMR-8-52579	3
chr3	51245441	51245459	MajorDMR-8-52580	2
chr3	51278869	51278971	MajorDMR-8-52581	2
chr3	51295773	51296060	MajorDMR-8-52582	8
chr3	51300874	51300919	MajorDMR-8-52583	2
chr3	51312514	51313100	MajorDMR-8-52584	5
chr3	51315845	51315926	MajorDMR-8-52585	2
chr3	51350017	51350289	MajorDMR-8-52586	3
chr3	51376040	51376290	MajorDMR-8-52587	2
chr3	51416337	51417029	MajorDMR-8-52588	6
chr3	51571530	51571676	MajorDMR-8-52589	3
chr3	51592913	51593204	MajorDMR-8-52590	5
chr3	51595046	51595331	MajorDMR-8-52591	2
chr3	51612855	51613310	MajorDMR-8-52592	4
chr3	51656936	51657442	MajorDMR-8-52593	3
chr3	51678663	51678786	MajorDMR-8-52594	2
chr3	51704449	51704743	MajorDMR-8-52595	6
chr3	51727164	51727645	MajorDMR-8-52596	17
chr3	51738688	51738799	MajorDMR-8-52597	4
chr3	51741060	51742780	MajorDMR-8-52598	9
chr3	51743620	51744037	MajorDMR-8-52599	3
chr3	51745012	51745346	MajorDMR-8-52600	4
chr3	51752663	51753192	MajorDMR-8-52601	7
chr3	51755815	51756263	MajorDMR-8-52602	3
chr3	51832030	51832592	MajorDMR-8-52603	5
chr3	51834622	51835193	MajorDMR-8-52604	7
chr3	51835984	51836402	MajorDMR-8-52605	6
chr3	51924234	51924247	MajorDMR-8-52606	3
chr3	51960721	51960926	MajorDMR-8-52607	3
chr3	51976947	51977009	MajorDMR-8-52608	3
chr3	51996740	51996946	MajorDMR-8-52609	4
chr3	52049632	52050168	MajorDMR-8-52610	5
chr3	52051889	52051963	MajorDMR-8-52611	2
chr3	52057006	52057024	MajorDMR-8-52612	2
chr3	52165035	52165324	MajorDMR-8-52613	5
chr3	52251113	52251421	MajorDMR-8-52614	7
chr3	52262449	52262531	MajorDMR-8-52615	3
chr3	52264428	52264933	MajorDMR-8-52616	3
chr3	52266431	52266755	MajorDMR-8-52617	4
chr3	52280434	52280689	MajorDMR-8-52618	2
chr3	52289454	52289669	MajorDMR-8-52619	3
chr3	52300475	52300579	MajorDMR-8-52620	5
chr3	52301995	52302772	MajorDMR-8-52621	10
chr3	52314551	52314979	MajorDMR-8-52622	4
chr3	52332426	52332882	MajorDMR-8-52623	2
chr3	52351401	52352171	MajorDMR-8-52624	22
chr3	52440181	52440428	MajorDMR-8-52625	6
chr3	52502268	52503499	MajorDMR-8-52626	17
chr3	52514640	52515556	MajorDMR-8-52627	11
chr3	52521594	52522513	MajorDMR-8-52628	25
chr3	52528460	52528717	MajorDMR-8-52629	5
chr3	52536549	52536687	MajorDMR-8-52630	4
chr3	52552722	52552921	MajorDMR-8-52631	5
chr3	52558943	52559283	MajorDMR-8-52632	18
chr3	52564635	52565415	MajorDMR-8-52633	5
chr3	52566862	52567098	MajorDMR-8-52634	2
chr3	52568394	52568510	MajorDMR-8-52635	2
chr3	52569906	52570140	MajorDMR-8-52636	7
chr3	52572317	52572361	MajorDMR-8-52637	2
chr3	52578036	52578094	MajorDMR-8-52638	5
chr3	52581150	52581295	MajorDMR-8-52639	3
chr3	52585811	52585954	MajorDMR-8-52640	2
chr3	52642436	52642970	MajorDMR-8-52641	3
chr3	52726491	52726625	MajorDMR-8-52642	4
chr3	52728767	52729086	MajorDMR-8-52643	5
chr3	52766007	52766016	MajorDMR-8-52644	2
chr3	52866388	52866623	MajorDMR-8-52645	2
chr3	52880508	52880779	MajorDMR-8-52646	4
chr3	52894355	52894405	MajorDMR-8-52647	2
chr3	52900834	52901218	MajorDMR-8-52648	2
chr3	53012177	53012889	MajorDMR-8-52649	3
chr3	53017676	53017745	MajorDMR-8-52650	2
chr3	53073877	53074112	MajorDMR-8-52651	3
chr3	53107143	53107441	MajorDMR-8-52652	4
chr3	53114307	53114543	MajorDMR-8-52653	4
chr3	53121287	53121765	MajorDMR-8-52654	2
chr3	53165711	53166030	MajorDMR-8-52655	2
chr3	53206607	53206677	MajorDMR-8-52656	2
chr3	53246253	53246680	MajorDMR-8-52657	8
chr3	53266777	53266903	MajorDMR-8-52658	4
chr3	53269295	53269407	MajorDMR-8-52659	2
chr3	53274692	53275163	MajorDMR-8-52660	6
chr3	53278437	53278472	MajorDMR-8-52661	2
chr3	53286442	53287150	MajorDMR-8-52662	3
chr3	53293435	53293447	MajorDMR-8-52663	2
chr3	53339079	53339312	MajorDMR-8-52664	3
chr3	53371729	53372131	MajorDMR-8-52665	2
chr3	53465727	53465745	MajorDMR-8-52666	2
chr3	53531420	53531424	MajorDMR-8-52667	2
chr3	53546613	53546620	MajorDMR-8-52668	2
chr3	53600662	53600809	MajorDMR-8-52669	3
chr3	53647335	53647738	MajorDMR-8-52670	3
chr3	53649813	53650310	MajorDMR-8-52671	6
chr3	53650983	53651123	MajorDMR-8-52672	2
chr3	53658602	53658706	MajorDMR-8-52673	2
chr3	53704865	53704999	MajorDMR-8-52674	3
chr3	53705796	53706358	MajorDMR-8-52675	5
chr3	53708688	53709872	MajorDMR-8-52676	12
chr3	53735494	53735769	MajorDMR-8-52677	4
chr3	53736701	53737338	MajorDMR-8-52678	12
chr3	53807537	53808676	MajorDMR-8-52679	15
chr3	53824745	53825299	MajorDMR-8-52680	10
chr3	53843510	53843569	MajorDMR-8-52681	3
chr3	53917241	53917312	MajorDMR-8-52682	3
chr3	53940637	53940661	MajorDMR-8-52683	2
chr3	54023314	54023620	MajorDMR-8-52684	3
chr3	54191936	54192240	MajorDMR-8-52685	2
chr3	54207604	54207708	MajorDMR-8-52686	2
chr3	54356777	54357020	MajorDMR-8-52687	3
chr3	54411240	54411455	MajorDMR-8-52688	3
chr3	54471061	54471616	MajorDMR-8-52689	6
chr3	54540812	54540852	MajorDMR-8-52690	2
chr3	54549316	54549582	MajorDMR-8-52691	2
chr3	54705649	54705664	MajorDMR-8-52692	2
chr3	54774935	54774978	MajorDMR-8-52693	2
chr3	54780561	54780615	MajorDMR-8-52694	2
chr3	54786212	54786654	MajorDMR-8-52695	6
chr3	54823481	54824617	MajorDMR-8-52696	9
chr3	54826649	54827489	MajorDMR-8-52697	7
chr3	54872512	54872529	MajorDMR-8-52698	2
chr3	54922235	54922537	MajorDMR-8-52699	9
chr3	54943001	54943129	MajorDMR-8-52700	3
chr3	55000864	55001169	MajorDMR-8-52701	6
chr3	55125048	55125094	MajorDMR-8-52702	4
chr3	55212067	55212139	MajorDMR-8-52703	4
chr3	55222641	55223657	MajorDMR-8-52704	9
chr3	55224493	55224515	MajorDMR-8-52705	2
chr3	55232662	55233006	MajorDMR-8-52706	3
chr3	55321679	55322131	MajorDMR-8-52707	3
chr3	55328120	55328253	MajorDMR-8-52708	4
chr3	55461930	55462174	MajorDMR-8-52709	4
chr3	55499298	55499460	MajorDMR-8-52710	4
chr3	55539409	55539438	MajorDMR-8-52711	3
chr3	55564455	55564483	MajorDMR-8-52712	2
chr3	55583036	55583818	MajorDMR-8-52713	8
chr3	55613557	55614010	MajorDMR-8-52714	9
chr3	55625885	55626923	MajorDMR-8-52715	8
chr3	55635246	55635264	MajorDMR-8-52716	2
chr3	55663203	55663321	MajorDMR-8-52717	3
chr3	55681034	55681354	MajorDMR-8-52718	2
chr3	55695112	55695360	MajorDMR-8-52719	2
chr3	55698437	55698869	MajorDMR-8-52720	15
chr3	55701336	55701455	MajorDMR-8-52721	2
chr3	55708736	55709141	MajorDMR-8-52722	4
chr3	55724411	55725960	MajorDMR-8-52723	12
chr3	55729708	55730243	MajorDMR-8-52724	5
chr3	55790101	55790221	MajorDMR-8-52725	2
chr3	55793381	55793472	MajorDMR-8-52726	2
chr3	55817032	55817181	MajorDMR-8-52727	3
chr3	55849465	55849729	MajorDMR-8-52728	2
chr3	55879447	55879750	MajorDMR-8-52729	8
chr3	55881519	55881685	MajorDMR-8-52730	2
chr3	55923633	55923650	MajorDMR-8-52731	2
chr3	55935939	55936707	MajorDMR-8-52732	11
chr3	55952008	55953006	MajorDMR-8-52733	4
chr3	55967474	55968128	MajorDMR-8-52734	5
chr3	55981434	55981659	MajorDMR-8-52735	3
chr3	56014812	56015060	MajorDMR-8-52736	2
chr3	56019677	56020159	MajorDMR-8-52737	2
chr3	56086771	56087340	MajorDMR-8-52738	4
chr3	56108774	56108815	MajorDMR-8-52739	2
chr3	56130460	56130660	MajorDMR-8-52740	3
chr3	56189602	56189720	MajorDMR-8-52741	2
chr3	56207481	56208069	MajorDMR-8-52742	8
chr3	56215404	56215518	MajorDMR-8-52743	2
chr3	56222346	56222603	MajorDMR-8-52744	9
chr3	56223816	56224094	MajorDMR-8-52745	2
chr3	56224852	56225857	MajorDMR-8-52746	6
chr3	56256971	56256982	MajorDMR-8-52747	2
chr3	56260321	56260441	MajorDMR-8-52748	3
chr3	56270902	56270952	MajorDMR-8-52749	3
chr3	56271490	56271807	MajorDMR-8-52750	4
chr3	56275453	56275512	MajorDMR-8-52751	2
chr3	56284546	56284640	MajorDMR-8-52752	5
chr3	56285814	56285832	MajorDMR-8-52753	3
chr3	56310744	56310784	MajorDMR-8-52754	2
chr3	56319187	56319609	MajorDMR-8-52755	2
chr3	56323629	56323752	MajorDMR-8-52756	2
chr3	56326338	56326482	MajorDMR-8-52757	4
chr3	56328432	56329407	MajorDMR-8-52758	5
chr3	56342452	56342771	MajorDMR-8-52759	2
chr3	56353033	56353438	MajorDMR-8-52760	3
chr3	56355709	56356126	MajorDMR-8-52761	2
chr3	56361367	56361456	MajorDMR-8-52762	3
chr3	56362551	56362875	MajorDMR-8-52763	2
chr3	56373051	56373263	MajorDMR-8-52764	4
chr3	56381508	56381523	MajorDMR-8-52765	2
chr3	56383261	56383636	MajorDMR-8-52766	5
chr3	56386750	56386989	MajorDMR-8-52767	2
chr3	56389682	56390022	MajorDMR-8-52768	2
chr3	56391639	56392045	MajorDMR-8-52769	3
chr3	56402799	56402899	MajorDMR-8-52770	2
chr3	56413617	56413700	MajorDMR-8-52771	2
chr3	56422308	56422507	MajorDMR-8-52772	3
chr3	56443874	56443908	MajorDMR-8-52773	2
chr3	56456557	56456973	MajorDMR-8-52774	4
chr3	56457563	56457986	MajorDMR-8-52775	6
chr3	56460328	56460813	MajorDMR-8-52776	4
chr3	56462872	56463084	MajorDMR-8-52777	5
chr3	56463614	56463713	MajorDMR-8-52778	3
chr3	56467129	56467291	MajorDMR-8-52779	2
chr3	56468180	56468431	MajorDMR-8-52780	4
chr3	56475700	56475726	MajorDMR-8-52781	3
chr3	56478783	56478820	MajorDMR-8-52782	2
chr3	56479515	56479571	MajorDMR-8-52783	2
chr3	56500014	56500099	MajorDMR-8-52784	3
chr3	56500609	56500642	MajorDMR-8-52785	2
chr3	56508084	56508256	MajorDMR-8-52786	3
chr3	56515390	56515474	MajorDMR-8-52787	2
chr3	56543960	56544384	MajorDMR-8-52788	9
chr3	56573961	56574774	MajorDMR-8-52789	8
chr3	56583134	56583722	MajorDMR-8-52790	3
chr3	56619056	56619090	MajorDMR-8-52791	3
chr3	56638590	56638678	MajorDMR-8-52792	2
chr3	56646189	56646204	MajorDMR-8-52793	2
chr3	56655866	56656054	MajorDMR-8-52794	3
chr3	56668981	56669479	MajorDMR-8-52795	3
chr3	56707644	56708178	MajorDMR-8-52796	3
chr3	56736505	56736514	MajorDMR-8-52797	2
chr3	56836560	56836589	MajorDMR-8-52798	3
chr3	56863537	56863610	MajorDMR-8-52799	2
chr3	56867674	56868200	MajorDMR-8-52800	7
chr3	56912316	56912469	MajorDMR-8-52801	5
chr3	56940789	56940852	MajorDMR-8-52802	2
chr3	56950072	56950286	MajorDMR-8-52803	3
chr3	56954513	56954809	MajorDMR-8-52804	2
chr3	56964446	56965559	MajorDMR-8-52805	11
chr3	56966300	56967511	MajorDMR-8-52806	6
chr3	56969612	56969799	MajorDMR-8-52807	5
chr3	56973207	56973344	MajorDMR-8-52808	4
chr3	56974232	56975532	MajorDMR-8-52809	9
chr3	56977124	56977536	MajorDMR-8-52810	3
chr3	56978551	56978698	MajorDMR-8-52811	2
chr3	56989080	56989909	MajorDMR-8-52812	6
chr3	56997569	56997744	MajorDMR-8-52813	5
chr3	57003078	57003361	MajorDMR-8-52814	2
chr3	57004889	57005222	MajorDMR-8-52815	4
chr3	57006377	57006570	MajorDMR-8-52816	2
chr3	57208455	57209517	MajorDMR-8-52817	8
chr3	57319963	57319988	MajorDMR-8-52818	2
chr3	57378670	57378758	MajorDMR-8-52819	3
chr3	57563082	57563154	MajorDMR-8-52820	3
chr3	57657112	57657831	MajorDMR-8-52821	11
chr3	57732635	57732874	MajorDMR-8-52822	18
chr3	57850057	57850221	MajorDMR-8-52823	2
chr3	57897978	57898981	MajorDMR-8-52824	11
chr3	57901496	57901808	MajorDMR-8-52825	6
chr3	57906844	57907236	MajorDMR-8-52826	3
chr3	57918947	57920389	MajorDMR-8-52827	14
chr3	57921381	57921414	MajorDMR-8-52828	3
chr3	57993391	57993514	MajorDMR-8-52829	3
chr3	57996151	57996745	MajorDMR-8-52830	7
chr3	58006109	58006242	MajorDMR-8-52831	4
chr3	58011339	58012039	MajorDMR-8-52832	10
chr3	58032200	58032701	MajorDMR-8-52833	6
chr3	58067779	58067796	MajorDMR-8-52834	3
chr3	58103840	58103989	MajorDMR-8-52835	6
chr3	58130553	58130844	MajorDMR-8-52836	2
chr3	58136612	58136764	MajorDMR-8-52837	2
chr3	58143365	58143783	MajorDMR-8-52838	9
chr3	58149160	58150085	MajorDMR-8-52839	9
chr3	58150648	58151248	MajorDMR-8-52840	6
chr3	58158286	58159079	MajorDMR-8-52841	6
chr3	58160563	58161733	MajorDMR-8-52842	18
chr3	58173756	58173780	MajorDMR-8-52843	2
chr3	58177089	58177297	MajorDMR-8-52844	5
chr3	58188493	58188879	MajorDMR-8-52845	9
chr3	58205199	58205346	MajorDMR-8-52846	2
chr3	58209623	58210581	MajorDMR-8-52847	9
chr3	58214635	58214970	MajorDMR-8-52848	4
chr3	58215616	58216602	MajorDMR-8-52849	10
chr3	58217292	58218483	MajorDMR-8-52850	8
chr3	58219286	58219356	MajorDMR-8-52851	2
chr3	58220019	58220569	MajorDMR-8-52852	6
chr3	58221498	58221961	MajorDMR-8-52853	2
chr3	58222516	58222757	MajorDMR-8-52854	5
chr3	58224859	58224867	MajorDMR-8-52855	2
chr3	58227353	58227829	MajorDMR-8-52856	2
chr3	58236811	58237135	MajorDMR-8-52857	2
chr3	58246491	58246546	MajorDMR-8-52858	3
chr3	58249215	58249338	MajorDMR-8-52859	2
chr3	58265167	58265456	MajorDMR-8-52860	2
chr3	58337276	58337603	MajorDMR-8-52861	3
chr3	58338601	58338793	MajorDMR-8-52862	3
chr3	58339923	58342248	MajorDMR-8-52863	21
chr3	58360188	58360724	MajorDMR-8-52864	4
chr3	58369748	58370047	MajorDMR-8-52865	3
chr3	58413660	58413669	MajorDMR-8-52866	2
chr3	58443980	58444016	MajorDMR-8-52867	2
chr3	58473318	58473500	MajorDMR-8-52868	3
chr3	58475164	58475487	MajorDMR-8-52869	5
chr3	58523129	58523650	MajorDMR-8-52870	5
chr3	58572799	58572895	MajorDMR-8-52871	2
chr3	58639052	58639174	MajorDMR-8-52872	3
chr3	58858324	58859107	MajorDMR-8-52873	6
chr3	59035360	59035415	MajorDMR-8-52874	2
chr3	59118755	59119416	MajorDMR-8-52875	4
chr3	59437044	59437802	MajorDMR-8-52876	8
chr3	59465448	59465463	MajorDMR-8-52877	2
chr3	59748702	59749081	MajorDMR-8-52878	6
chr3	59802521	59802819	MajorDMR-8-52879	4
chr3	59804698	59805033	MajorDMR-8-52880	4
chr3	59880900	59880951	MajorDMR-8-52881	2
chr3	59980601	59980724	MajorDMR-8-52882	2
chr3	60165888	60166218	MajorDMR-8-52883	4
chr3	60212123	60212643	MajorDMR-8-52884	3
chr3	60325222	60325577	MajorDMR-8-52885	2
chr3	60327253	60327567	MajorDMR-8-52886	4
chr3	60375069	60375195	MajorDMR-8-52887	2
chr3	60555279	60555319	MajorDMR-8-52888	3
chr3	60556027	60556107	MajorDMR-8-52889	3
chr3	60559278	60559835	MajorDMR-8-52890	4
chr3	60579762	60580023	MajorDMR-8-52891	2
chr3	60613416	60613547	MajorDMR-8-52892	2
chr3	60833471	60833509	MajorDMR-8-52893	2
chr3	61023904	61023952	MajorDMR-8-52894	2
chr3	61043400	61043841	MajorDMR-8-52895	4
chr3	61110328	61110462	MajorDMR-8-52896	3
chr3	61114593	61114668	MajorDMR-8-52897	2
chr3	61170596	61170942	MajorDMR-8-52898	4
chr3	61235726	61236254	MajorDMR-8-52899	7
chr3	61375685	61376082	MajorDMR-8-52900	2
chr3	61506799	61506941	MajorDMR-8-52901	2
chr3	61680145	61680174	MajorDMR-8-52902	2
chr3	61680744	61680913	MajorDMR-8-52903	6
chr3	61727990	61728517	MajorDMR-8-52904	4
chr3	61734770	61734798	MajorDMR-8-52905	2
chr3	61786118	61787330	MajorDMR-8-52906	17
chr3	61814707	61814756	MajorDMR-8-52907	3
chr3	61815530	61815909	MajorDMR-8-52908	2
chr3	61850247	61850494	MajorDMR-8-52909	4
chr3	61860235	61860737	MajorDMR-8-52910	6
chr3	61861380	61861421	MajorDMR-8-52911	2
chr3	61867097	61867639	MajorDMR-8-52912	5
chr3	61878755	61879177	MajorDMR-8-52913	2
chr3	61883767	61884065	MajorDMR-8-52914	3
chr3	61885327	61885879	MajorDMR-8-52915	4
chr3	61886784	61887223	MajorDMR-8-52916	2
chr3	61888823	61889158	MajorDMR-8-52917	4
chr3	61903193	61903677	MajorDMR-8-52918	3
chr3	61914957	61915101	MajorDMR-8-52919	4
chr3	61932372	61932782	MajorDMR-8-52920	3
chr3	61986051	61986271	MajorDMR-8-52921	3
chr3	61992759	61993071	MajorDMR-8-52922	3
chr3	61994011	61994368	MajorDMR-8-52923	5
chr3	62039491	62039601	MajorDMR-8-52924	2
chr3	62075902	62076247	MajorDMR-8-52925	3
chr3	62080584	62080621	MajorDMR-8-52926	3
chr3	62170343	62170481	MajorDMR-8-52927	3
chr3	62203096	62203792	MajorDMR-8-52928	6
chr3	62208944	62209309	MajorDMR-8-52929	3
chr3	62215357	62215524	MajorDMR-8-52930	2
chr3	62250040	62250052	MajorDMR-8-52931	2
chr3	62280791	62280875	MajorDMR-8-52932	2
chr3	62305485	62305625	MajorDMR-8-52933	4
chr3	62306695	62307592	MajorDMR-8-52934	6
chr3	62309361	62309701	MajorDMR-8-52935	2
chr3	62313887	62313912	MajorDMR-8-52936	2
chr3	62315165	62315941	MajorDMR-8-52937	8
chr3	62318831	62319169	MajorDMR-8-52938	2
chr3	62320094	62320965	MajorDMR-8-52939	7
chr3	62321470	62321704	MajorDMR-8-52940	2
chr3	62338709	62338757	MajorDMR-8-52941	2
chr3	62340790	62340917	MajorDMR-8-52942	2
chr3	62341491	62341563	MajorDMR-8-52943	2
chr3	62344057	62344545	MajorDMR-8-52944	12
chr3	62345255	62345787	MajorDMR-8-52945	5
chr3	62346720	62346768	MajorDMR-8-52946	2
chr3	62350306	62350700	MajorDMR-8-52947	4
chr3	62351586	62351977	MajorDMR-8-52948	3
chr3	62352508	62353558	MajorDMR-8-52949	13
chr3	62355273	62355983	MajorDMR-8-52950	17
chr3	62361980	62362565	MajorDMR-8-52951	9
chr3	62363359	62363712	MajorDMR-8-52952	10
chr3	62364828	62365382	MajorDMR-8-52953	5
chr3	62367842	62368591	MajorDMR-8-52954	3
chr3	62382492	62382671	MajorDMR-8-52955	5
chr3	62389797	62390389	MajorDMR-8-52956	8
chr3	62390899	62391845	MajorDMR-8-52957	16
chr3	62395427	62395627	MajorDMR-8-52958	2
chr3	62397341	62397730	MajorDMR-8-52959	6
chr3	62399337	62399342	MajorDMR-8-52960	2
chr3	62400834	62401722	MajorDMR-8-52961	11
chr3	62404772	62405694	MajorDMR-8-52962	8
chr3	62406428	62407189	MajorDMR-8-52963	16
chr3	62414015	62414094	MajorDMR-8-52964	2
chr3	62415312	62415459	MajorDMR-8-52965	4
chr3	62416193	62416573	MajorDMR-8-52966	2
chr3	62420225	62420430	MajorDMR-8-52967	3
chr3	62422170	62423915	MajorDMR-8-52968	19
chr3	62431674	62432340	MajorDMR-8-52969	6
chr3	62439320	62439378	MajorDMR-8-52970	2
chr3	62445031	62445146	MajorDMR-8-52971	2
chr3	62446376	62449557	MajorDMR-8-52972	39
chr3	62450989	62452316	MajorDMR-8-52973	21
chr3	62455655	62456395	MajorDMR-8-52974	3
chr3	62459577	62460303	MajorDMR-8-52975	5
chr3	62462583	62463782	MajorDMR-8-52976	5
chr3	62466470	62466753	MajorDMR-8-52977	4
chr3	62467426	62467434	MajorDMR-8-52978	2
chr3	62468712	62468770	MajorDMR-8-52979	2
chr3	62476733	62476795	MajorDMR-8-52980	2
chr3	62483423	62483453	MajorDMR-8-52981	2
chr3	62488305	62489195	MajorDMR-8-52982	5
chr3	62501245	62503138	MajorDMR-8-52983	17
chr3	62507356	62507364	MajorDMR-8-52984	2
chr3	62510999	62511434	MajorDMR-8-52985	5
chr3	62516106	62516155	MajorDMR-8-52986	2
chr3	62517051	62517634	MajorDMR-8-52987	3
chr3	62518696	62519452	MajorDMR-8-52988	4
chr3	62519999	62520374	MajorDMR-8-52989	8
chr3	62521838	62525479	MajorDMR-8-52990	30
chr3	62526416	62527207	MajorDMR-8-52991	8
chr3	62533114	62533275	MajorDMR-8-52992	2
chr3	62534846	62536326	MajorDMR-8-52993	12
chr3	62539418	62541158	MajorDMR-8-52994	11
chr3	62541992	62542919	MajorDMR-8-52995	8
chr3	62544081	62544452	MajorDMR-8-52996	8
chr3	62552742	62553530	MajorDMR-8-52997	8
chr3	62557178	62557999	MajorDMR-8-52998	5
chr3	62561442	62562359	MajorDMR-8-52999	6
chr3	62571911	62572021	MajorDMR-8-53000	2
chr3	62572880	62573858	MajorDMR-8-53001	6
chr3	62576114	62576231	MajorDMR-8-53002	2
chr3	62587673	62588735	MajorDMR-8-53003	11
chr3	62590403	62590531	MajorDMR-8-53004	2
chr3	62607694	62608070	MajorDMR-8-53005	2
chr3	62611145	62611376	MajorDMR-8-53006	4
chr3	62613436	62613784	MajorDMR-8-53007	3
chr3	62614425	62614536	MajorDMR-8-53008	2
chr3	62622456	62623315	MajorDMR-8-53009	8
chr3	62629427	62629551	MajorDMR-8-53010	3
chr3	62633290	62633321	MajorDMR-8-53011	2
chr3	62644689	62644922	MajorDMR-8-53012	5
chr3	62653240	62653723	MajorDMR-8-53013	3
chr3	62654425	62655161	MajorDMR-8-53014	6
chr3	62655671	62655794	MajorDMR-8-53015	2
chr3	62657986	62658000	MajorDMR-8-53016	2
chr3	62690487	62690537	MajorDMR-8-53017	2
chr3	62694402	62694514	MajorDMR-8-53018	2
chr3	62704431	62704735	MajorDMR-8-53019	6
chr3	62708899	62708986	MajorDMR-8-53020	5
chr3	62784967	62785049	MajorDMR-8-53021	2
chr3	62794712	62794913	MajorDMR-8-53022	2
chr3	62813911	62813927	MajorDMR-8-53023	2
chr3	62818434	62818503	MajorDMR-8-53024	4
chr3	62830934	62830967	MajorDMR-8-53025	2
chr3	62831853	62831934	MajorDMR-8-53026	2
chr3	62861999	62862185	MajorDMR-8-53027	2
chr3	62873971	62874378	MajorDMR-8-53028	4
chr3	62885927	62886564	MajorDMR-8-53029	5
chr3	62907128	62907420	MajorDMR-8-53030	6
chr3	62915352	62915368	MajorDMR-8-53031	2
chr3	62926829	62926910	MajorDMR-8-53032	2
chr3	62934643	62934737	MajorDMR-8-53033	3
chr3	62936040	62936127	MajorDMR-8-53034	2
chr3	63028768	63029154	MajorDMR-8-53035	6
chr3	63032573	63032839	MajorDMR-8-53036	3
chr3	63064646	63064905	MajorDMR-8-53037	4
chr3	63072881	63072915	MajorDMR-8-53038	2
chr3	63078027	63078444	MajorDMR-8-53039	4
chr3	63106214	63106557	MajorDMR-8-53040	5
chr3	63109811	63110138	MajorDMR-8-53041	3
chr3	63114205	63114397	MajorDMR-8-53042	2
chr3	63152507	63152546	MajorDMR-8-53043	3
chr3	63166544	63166841	MajorDMR-8-53044	2
chr3	63203082	63203106	MajorDMR-8-53045	3
chr3	63224082	63224533	MajorDMR-8-53046	5
chr3	63226026	63226188	MajorDMR-8-53047	3
chr3	63331471	63331552	MajorDMR-8-53048	2
chr3	63631011	63631030	MajorDMR-8-53049	3
chr3	63644819	63644892	MajorDMR-8-53050	2
chr3	63645533	63646070	MajorDMR-8-53051	4
chr3	63651400	63651486	MajorDMR-8-53052	2
chr3	63652365	63652435	MajorDMR-8-53053	2
chr3	63653324	63653452	MajorDMR-8-53054	2
chr3	63654009	63654021	MajorDMR-8-53055	2
chr3	63654667	63654786	MajorDMR-8-53056	2
chr3	63655915	63656132	MajorDMR-8-53057	2
chr3	63692514	63693163	MajorDMR-8-53058	4
chr3	63826887	63827205	MajorDMR-8-53059	4
chr3	63856398	63856620	MajorDMR-8-53060	2
chr3	63868269	63868591	MajorDMR-8-53061	3
chr3	63874249	63874345	MajorDMR-8-53062	2
chr3	63899142	63899279	MajorDMR-8-53063	3
chr3	63904475	63904684	MajorDMR-8-53064	6
chr3	63941933	63942170	MajorDMR-8-53065	10
chr3	63953170	63953605	MajorDMR-8-53066	2
chr3	63959315	63959981	MajorDMR-8-53067	5
chr3	63962928	63962996	MajorDMR-8-53068	2
chr3	63965617	63965705	MajorDMR-8-53069	2
chr3	63974717	63975828	MajorDMR-8-53070	8
chr3	63976390	63976489	MajorDMR-8-53071	7
chr3	63979049	63979176	MajorDMR-8-53072	4
chr3	63981291	63981349	MajorDMR-8-53073	2
chr3	63982323	63982438	MajorDMR-8-53074	3
chr3	63998073	63998546	MajorDMR-8-53075	6
chr3	64017843	64018100	MajorDMR-8-53076	2
chr3	64032101	64033080	MajorDMR-8-53077	7
chr3	64090233	64090300	MajorDMR-8-53078	2
chr3	64105588	64106049	MajorDMR-8-53079	4
chr3	64106966	64107390	MajorDMR-8-53080	2
chr3	64108364	64108416	MajorDMR-8-53081	3
chr3	64167257	64167360	MajorDMR-8-53082	2
chr3	64177897	64177976	MajorDMR-8-53083	2
chr3	64194085	64194102	MajorDMR-8-53084	2
chr3	64241199	64241645	MajorDMR-8-53085	6
chr3	64281383	64281425	MajorDMR-8-53086	2
chr3	64317287	64317894	MajorDMR-8-53087	9
chr3	64326346	64327029	MajorDMR-8-53088	11
chr3	64328154	64328460	MajorDMR-8-53089	2
chr3	64330345	64330614	MajorDMR-8-53090	4
chr3	64335234	64335900	MajorDMR-8-53091	4
chr3	64339083	64339231	MajorDMR-8-53092	3
chr3	64356312	64356369	MajorDMR-8-53093	2
chr3	64367254	64367329	MajorDMR-8-53094	2
chr3	64371595	64371939	MajorDMR-8-53095	3
chr3	64393603	64393810	MajorDMR-8-53096	2
chr3	64427413	64427419	MajorDMR-8-53097	2
chr3	64429074	64429080	MajorDMR-8-53098	2
chr3	64433469	64433538	MajorDMR-8-53099	3
chr3	64450980	64451470	MajorDMR-8-53100	3
chr3	64457623	64457703	MajorDMR-8-53101	2
chr3	64460649	64460837	MajorDMR-8-53102	3
chr3	64474919	64475488	MajorDMR-8-53103	13
chr3	64479956	64480766	MajorDMR-8-53104	4
chr3	64483598	64484018	MajorDMR-8-53105	12
chr3	64518540	64518622	MajorDMR-8-53106	2
chr3	64545272	64545580	MajorDMR-8-53107	6
chr3	64567296	64568317	MajorDMR-8-53108	4
chr3	64576435	64576590	MajorDMR-8-53109	3
chr3	64598706	64599349	MajorDMR-8-53110	9
chr3	64604800	64605180	MajorDMR-8-53111	7
chr3	64685869	64685969	MajorDMR-8-53112	2
chr3	64697863	64698122	MajorDMR-8-53113	4
chr3	64714237	64714858	MajorDMR-8-53114	6
chr3	64719612	64719620	MajorDMR-8-53115	2
chr3	64723817	64724097	MajorDMR-8-53116	5
chr3	64745648	64745803	MajorDMR-8-53117	2
chr3	64799829	64800263	MajorDMR-8-53118	3
chr3	64807197	64807625	MajorDMR-8-53119	2
chr3	64808221	64808769	MajorDMR-8-53120	4
chr3	64849042	64849097	MajorDMR-8-53121	4
chr3	64856567	64856728	MajorDMR-8-53122	2
chr3	64877051	64877129	MajorDMR-8-53123	2
chr3	64948221	64948284	MajorDMR-8-53124	3
chr3	64960728	64962235	MajorDMR-8-53125	10
chr3	64963108	64963497	MajorDMR-8-53126	5
chr3	64978039	64978737	MajorDMR-8-53127	9
chr3	64990527	64991166	MajorDMR-8-53128	6
chr3	65013086	65013506	MajorDMR-8-53129	2
chr3	65078994	65079454	MajorDMR-8-53130	5
chr3	65091347	65091517	MajorDMR-8-53131	2
chr3	65136164	65136570	MajorDMR-8-53132	2
chr3	65139080	65140489	MajorDMR-8-53133	14
chr3	65154280	65154303	MajorDMR-8-53134	2
chr3	65155877	65156029	MajorDMR-8-53135	2
chr3	65296065	65296082	MajorDMR-8-53136	2
chr3	65313859	65313998	MajorDMR-8-53137	4
chr3	65398206	65398495	MajorDMR-8-53138	3
chr3	65399938	65400173	MajorDMR-8-53139	8
chr3	65402409	65402852	MajorDMR-8-53140	6
chr3	65572490	65572559	MajorDMR-8-53141	2
chr3	65578458	65578671	MajorDMR-8-53142	2
chr3	65758282	65758338	MajorDMR-8-53143	2
chr3	65785736	65785877	MajorDMR-8-53144	3
chr3	65807071	65807079	MajorDMR-8-53145	2
chr3	65815682	65816127	MajorDMR-8-53146	4
chr3	65830103	65830166	MajorDMR-8-53147	2
chr3	65831153	65831769	MajorDMR-8-53148	7
chr3	65832743	65833137	MajorDMR-8-53149	2
chr3	65834000	65834011	MajorDMR-8-53150	2
chr3	65837514	65837706	MajorDMR-8-53151	2
chr3	65840182	65840655	MajorDMR-8-53152	5
chr3	65843485	65843492	MajorDMR-8-53153	2
chr3	65857312	65857330	MajorDMR-8-53154	2
chr3	65869873	65870051	MajorDMR-8-53155	4
chr3	65872404	65872430	MajorDMR-8-53156	2
chr3	65887026	65888438	MajorDMR-8-53157	19
chr3	65910189	65910243	MajorDMR-8-53158	2
chr3	65910771	65910790	MajorDMR-8-53159	2
chr3	65945518	65946003	MajorDMR-8-53160	4
chr3	65953331	65953343	MajorDMR-8-53161	2
chr3	65972030	65972441	MajorDMR-8-53162	6
chr3	65974765	65975175	MajorDMR-8-53163	2
chr3	66002809	66003197	MajorDMR-8-53164	14
chr3	66007499	66009559	MajorDMR-8-53165	12
chr3	66011403	66012047	MajorDMR-8-53166	9
chr3	66021411	66021668	MajorDMR-8-53167	3
chr3	66022315	66022895	MajorDMR-8-53168	5
chr3	66077059	66077229	MajorDMR-8-53169	2
chr3	66139023	66139260	MajorDMR-8-53170	8
chr3	66165890	66166473	MajorDMR-8-53171	5
chr3	66280589	66280891	MajorDMR-8-53172	2
chr3	66443810	66444295	MajorDMR-8-53173	12
chr3	66457320	66457779	MajorDMR-8-53174	6
chr3	66474568	66474894	MajorDMR-8-53175	3
chr3	66475927	66476456	MajorDMR-8-53176	3
chr3	66504618	66504949	MajorDMR-8-53177	4
chr3	66517398	66517824	MajorDMR-8-53178	2
chr3	66536228	66536342	MajorDMR-8-53179	3
chr3	66584404	66584560	MajorDMR-8-53180	3
chr3	66643277	66643342	MajorDMR-8-53181	2
chr3	66789195	66789512	MajorDMR-8-53182	3
chr3	66813322	66813337	MajorDMR-8-53183	2
chr3	66842349	66842407	MajorDMR-8-53184	3
chr3	66843022	66843270	MajorDMR-8-53185	2
chr3	66859118	66859530	MajorDMR-8-53186	3
chr3	66873174	66873277	MajorDMR-8-53187	4
chr3	66990344	66990614	MajorDMR-8-53188	4
chr3	67047464	67048062	MajorDMR-8-53189	7
chr3	67155240	67155248	MajorDMR-8-53190	2
chr3	67168529	67168951	MajorDMR-8-53191	3
chr3	67227175	67227546	MajorDMR-8-53192	3
chr3	67390668	67390735	MajorDMR-8-53193	2
chr3	67416606	67417130	MajorDMR-8-53194	5
chr3	67433171	67434063	MajorDMR-8-53195	8
chr3	67524462	67524836	MajorDMR-8-53196	3
chr3	67581945	67581952	MajorDMR-8-53197	2
chr3	67650219	67650351	MajorDMR-8-53198	2
chr3	67678752	67679508	MajorDMR-8-53199	8
chr3	67788367	67788635	MajorDMR-8-53200	3
chr3	67793907	67793983	MajorDMR-8-53201	2
chr3	67822768	67823128	MajorDMR-8-53202	2
chr3	67871796	67872197	MajorDMR-8-53203	5
chr3	67935651	67935808	MajorDMR-8-53204	2
chr3	67956887	67957148	MajorDMR-8-53205	4
chr3	67966539	67967095	MajorDMR-8-53206	6
chr3	67976460	67976554	MajorDMR-8-53207	2
chr3	68082086	68082430	MajorDMR-8-53208	4
chr3	68185466	68185749	MajorDMR-8-53209	7
chr3	68283194	68284662	MajorDMR-8-53210	10
chr3	68508065	68508262	MajorDMR-8-53211	4
chr3	68528110	68528150	MajorDMR-8-53212	2
chr3	68599790	68600387	MajorDMR-8-53213	3
chr3	68661521	68662297	MajorDMR-8-53214	7
chr3	68858812	68859136	MajorDMR-8-53215	2
chr3	68940274	68940332	MajorDMR-8-53216	2
chr3	69045777	69045798	MajorDMR-8-53217	2
chr3	69262794	69262862	MajorDMR-8-53218	2
chr3	69379926	69379940	MajorDMR-8-53219	2
chr3	69463126	69463539	MajorDMR-8-53220	3
chr3	69723446	69723467	MajorDMR-8-53221	2
chr3	69740758	69740835	MajorDMR-8-53222	5
chr3	69830632	69831096	MajorDMR-8-53223	5
chr3	69834324	69834397	MajorDMR-8-53224	3
chr3	69865440	69865586	MajorDMR-8-53225	2
chr3	69891115	69891403	MajorDMR-8-53226	2
chr3	69897175	69897430	MajorDMR-8-53227	5
chr3	69915151	69915529	MajorDMR-8-53228	4
chr3	69928231	69928539	MajorDMR-8-53229	8
chr3	70041160	70041352	MajorDMR-8-53230	3
chr3	70114796	70115098	MajorDMR-8-53231	3
chr3	70172780	70173162	MajorDMR-8-53232	2
chr3	70174611	70174940	MajorDMR-8-53233	2
chr3	70230933	70231656	MajorDMR-8-53234	5
chr3	70241785	70242112	MajorDMR-8-53235	3
chr3	70243206	70244482	MajorDMR-8-53236	8
chr3	70246790	70246982	MajorDMR-8-53237	4
chr3	70258583	70258953	MajorDMR-8-53238	2
chr3	70267662	70267969	MajorDMR-8-53239	2
chr3	70272670	70272933	MajorDMR-8-53240	3
chr3	70404138	70404335	MajorDMR-8-53241	3
chr3	70404857	70404985	MajorDMR-8-53242	3
chr3	70410236	70411553	MajorDMR-8-53243	13
chr3	70438403	70438419	MajorDMR-8-53244	2
chr3	70513768	70514727	MajorDMR-8-53245	8
chr3	70538282	70538317	MajorDMR-8-53246	2
chr3	70545433	70545549	MajorDMR-8-53247	2
chr3	70550730	70551194	MajorDMR-8-53248	4
chr3	70557059	70557189	MajorDMR-8-53249	2
chr3	70564708	70565397	MajorDMR-8-53250	5
chr3	70566491	70566608	MajorDMR-8-53251	2
chr3	70707456	70708259	MajorDMR-8-53252	13
chr3	70794244	70794289	MajorDMR-8-53253	2
chr3	70796883	70799281	MajorDMR-8-53254	23
chr3	70804623	70804871	MajorDMR-8-53255	2
chr3	70806941	70806946	MajorDMR-8-53256	2
chr3	70810427	70810718	MajorDMR-8-53257	3
chr3	70813344	70813710	MajorDMR-8-53258	3
chr3	70814284	70815612	MajorDMR-8-53259	8
chr3	70898966	70899551	MajorDMR-8-53260	5
chr3	70900098	70902105	MajorDMR-8-53261	36
chr3	70903548	70903564	MajorDMR-8-53262	2
chr3	70906772	70907434	MajorDMR-8-53263	5
chr3	70973945	70974114	MajorDMR-8-53264	4
chr3	70978536	70978569	MajorDMR-8-53265	2
chr3	70979395	70979825	MajorDMR-8-53266	5
chr3	70980703	70980733	MajorDMR-8-53267	2
chr3	71005331	71005617	MajorDMR-8-53268	4
chr3	71006506	71007032	MajorDMR-8-53269	3
chr3	71017686	71017754	MajorDMR-8-53270	3
chr3	71019996	71020490	MajorDMR-8-53271	7
chr3	71029227	71029310	MajorDMR-8-53272	2
chr3	71034240	71034713	MajorDMR-8-53273	2
chr3	71053943	71054162	MajorDMR-8-53274	2
chr3	71054686	71055335	MajorDMR-8-53275	9
chr3	71057471	71057831	MajorDMR-8-53276	2
chr3	71067489	71067625	MajorDMR-8-53277	2
chr3	71068139	71068291	MajorDMR-8-53278	3
chr3	71073189	71073459	MajorDMR-8-53279	9
chr3	71075811	71076020	MajorDMR-8-53280	3
chr3	71077073	71077172	MajorDMR-8-53281	2
chr3	71081100	71081523	MajorDMR-8-53282	6
chr3	71087167	71087269	MajorDMR-8-53283	2
chr3	71088243	71088747	MajorDMR-8-53284	4
chr3	71089989	71090250	MajorDMR-8-53285	3
chr3	71095625	71096156	MajorDMR-8-53286	4
chr3	71104296	71104704	MajorDMR-8-53287	2
chr3	71106833	71106960	MajorDMR-8-53288	4
chr3	71111073	71112008	MajorDMR-8-53289	5
chr3	71112599	71112691	MajorDMR-8-53290	3
chr3	71119414	71120464	MajorDMR-8-53291	17
chr3	71130583	71130662	MajorDMR-8-53292	2
chr3	71157955	71159365	MajorDMR-8-53293	12
chr3	71163805	71164035	MajorDMR-8-53294	5
chr3	71176271	71177861	MajorDMR-8-53295	17
chr3	71180286	71180454	MajorDMR-8-53296	4
chr3	71181100	71182250	MajorDMR-8-53297	9
chr3	71186495	71186535	MajorDMR-8-53298	2
chr3	71191684	71191858	MajorDMR-8-53299	3
chr3	71218067	71218353	MajorDMR-8-53300	6
chr3	71226301	71226376	MajorDMR-8-53301	2
chr3	71270768	71270781	MajorDMR-8-53302	2
chr3	71289391	71289422	MajorDMR-8-53303	4
chr3	71295290	71295484	MajorDMR-8-53304	7
chr3	71357085	71357794	MajorDMR-8-53305	17
chr3	71358621	71358635	MajorDMR-8-53306	2
chr3	71361344	71361369	MajorDMR-8-53307	2
chr3	71388775	71388880	MajorDMR-8-53308	2
chr3	71399542	71400519	MajorDMR-8-53309	9
chr3	71404399	71404463	MajorDMR-8-53310	2
chr3	71405489	71405803	MajorDMR-8-53311	5
chr3	71422229	71422468	MajorDMR-8-53312	3
chr3	71433471	71433770	MajorDMR-8-53313	3
chr3	71434323	71434967	MajorDMR-8-53314	6
chr3	71438726	71440027	MajorDMR-8-53315	11
chr3	71440646	71442012	MajorDMR-8-53316	9
chr3	71445950	71446426	MajorDMR-8-53317	3
chr3	71447034	71447383	MajorDMR-8-53318	3
chr3	71455942	71456868	MajorDMR-8-53319	10
chr3	71462881	71463414	MajorDMR-8-53320	9
chr3	71465971	71466528	MajorDMR-8-53321	11
chr3	71478029	71479906	MajorDMR-8-53322	17
chr3	71481094	71481462	MajorDMR-8-53323	4
chr3	71482565	71483404	MajorDMR-8-53324	12
chr3	71485831	71485915	MajorDMR-8-53325	3
chr3	71487094	71488410	MajorDMR-8-53326	12
chr3	71494106	71494523	MajorDMR-8-53327	6
chr3	71554220	71554611	MajorDMR-8-53328	6
chr3	71593600	71593694	MajorDMR-8-53329	2
chr3	71599253	71600115	MajorDMR-8-53330	12
chr3	71620018	71620305	MajorDMR-8-53331	3
chr3	71620888	71622832	MajorDMR-8-53332	17
chr3	71623680	71625031	MajorDMR-8-53333	16
chr3	71625564	71626734	MajorDMR-8-53334	12
chr3	71627291	71627535	MajorDMR-8-53335	6
chr3	71628064	71630419	MajorDMR-8-53336	17
chr3	71634558	71634985	MajorDMR-8-53337	7
chr3	71636222	71636803	MajorDMR-8-53338	4
chr3	71644733	71645247	MajorDMR-8-53339	5
chr3	71663680	71663788	MajorDMR-8-53340	2
chr3	71670893	71671063	MajorDMR-8-53341	4
chr3	71689401	71689878	MajorDMR-8-53342	7
chr3	71701589	71703058	MajorDMR-8-53343	11
chr3	71703837	71704429	MajorDMR-8-53344	8
chr3	71707378	71707590	MajorDMR-8-53345	6
chr3	71721380	71721965	MajorDMR-8-53346	3
chr3	71724396	71724408	MajorDMR-8-53347	2
chr3	71749656	71749973	MajorDMR-8-53348	4
chr3	71751814	71752059	MajorDMR-8-53349	3
chr3	71754522	71755685	MajorDMR-8-53350	11
chr3	71772906	71773088	MajorDMR-8-53351	4
chr3	71775149	71775504	MajorDMR-8-53352	11
chr3	71781025	71781261	MajorDMR-8-53353	3
chr3	71782148	71782350	MajorDMR-8-53354	5
chr3	71804183	71804377	MajorDMR-8-53355	2
chr3	71845621	71845696	MajorDMR-8-53356	2
chr3	71975415	71975493	MajorDMR-8-53357	2
chr3	72012773	72012832	MajorDMR-8-53358	2
chr3	72082009	72082175	MajorDMR-8-53359	3
chr3	72139487	72139496	MajorDMR-8-53360	2
chr3	72155303	72155729	MajorDMR-8-53361	4
chr3	72187488	72187607	MajorDMR-8-53362	2
chr3	72239415	72239422	MajorDMR-8-53363	2
chr3	72294296	72295196	MajorDMR-8-53364	6
chr3	72347480	72347920	MajorDMR-8-53365	6
chr3	72366681	72366838	MajorDMR-8-53366	4
chr3	72385736	72386626	MajorDMR-8-53367	15
chr3	72395888	72395998	MajorDMR-8-53368	2
chr3	72502996	72503159	MajorDMR-8-53369	2
chr3	72532190	72532227	MajorDMR-8-53370	2
chr3	72597925	72598582	MajorDMR-8-53371	6
chr3	72652709	72652855	MajorDMR-8-53372	2
chr3	72741337	72741371	MajorDMR-8-53373	2
chr3	72787390	72787669	MajorDMR-8-53374	6
chr3	72788603	72788655	MajorDMR-8-53375	3
chr3	72900732	72900798	MajorDMR-8-53376	2
chr3	73129542	73129645	MajorDMR-8-53377	2
chr3	73163938	73165468	MajorDMR-8-53378	11
chr3	73209986	73210136	MajorDMR-8-53379	2
chr3	73297129	73297166	MajorDMR-8-53380	2
chr3	73298284	73298427	MajorDMR-8-53381	3
chr3	73400773	73400896	MajorDMR-8-53382	5
chr3	73495799	73496146	MajorDMR-8-53383	7
chr3	73534061	73534294	MajorDMR-8-53384	3
chr3	73595956	73596346	MajorDMR-8-53385	3
chr3	73597029	73597665	MajorDMR-8-53386	10
chr3	73635310	73635769	MajorDMR-8-53387	6
chr3	73702444	73702783	MajorDMR-8-53388	3
chr3	73708210	73708312	MajorDMR-8-53389	2
chr3	73774486	73774840	MajorDMR-8-53390	4
chr3	73789550	73789680	MajorDMR-8-53391	3
chr3	73808038	73808644	MajorDMR-8-53392	5
chr3	73933628	73934285	MajorDMR-8-53393	10
chr3	73999876	74000672	MajorDMR-8-53394	4
chr3	74214362	74214522	MajorDMR-8-53395	4
chr3	74306287	74306932	MajorDMR-8-53396	11
chr3	74316563	74316746	MajorDMR-8-53397	6
chr3	74417339	74417384	MajorDMR-8-53398	2
chr3	74570419	74570497	MajorDMR-8-53399	2
chr3	74601407	74602163	MajorDMR-8-53400	9
chr3	74607897	74607949	MajorDMR-8-53401	2
chr3	74687799	74687896	MajorDMR-8-53402	2
chr3	74759006	74759344	MajorDMR-8-53403	4
chr3	74863546	74863931	MajorDMR-8-53404	2
chr3	74975938	74976150	MajorDMR-8-53405	3
chr3	75125826	75125837	MajorDMR-8-53406	2
chr3	75177643	75178938	MajorDMR-8-53407	5
chr3	75378470	75378811	MajorDMR-8-53408	2
chr3	75390591	75391129	MajorDMR-8-53409	10
chr3	75397274	75397696	MajorDMR-8-53410	3
chr3	75403402	75403944	MajorDMR-8-53411	8
chr3	75435369	75435611	MajorDMR-8-53412	5
chr3	75471510	75471706	MajorDMR-8-53413	4
chr3	75487351	75487450	MajorDMR-8-53414	5
chr3	75502291	75502623	MajorDMR-8-53415	4
chr3	75504864	75505140	MajorDMR-8-53416	2
chr3	75552189	75552586	MajorDMR-8-53417	12
chr3	75560278	75560504	MajorDMR-8-53418	5
chr3	75585192	75585585	MajorDMR-8-53419	2
chr3	75587778	75588673	MajorDMR-8-53420	8
chr3	75596123	75596488	MajorDMR-8-53421	4
chr3	75602544	75602751	MajorDMR-8-53422	3
chr3	75604935	75605179	MajorDMR-8-53423	2
chr3	75605886	75606345	MajorDMR-8-53424	3
chr3	75612459	75612649	MajorDMR-8-53425	3
chr3	75613560	75613744	MajorDMR-8-53426	3
chr3	75624601	75624662	MajorDMR-8-53427	3
chr3	75956524	75956998	MajorDMR-8-53428	3
chr3	76032121	76032709	MajorDMR-8-53429	5
chr3	76084639	76084918	MajorDMR-8-53430	3
chr3	76087031	76087185	MajorDMR-8-53431	2
chr3	76113166	76113195	MajorDMR-8-53432	2
chr3	76164158	76164259	MajorDMR-8-53433	2
chr3	76214224	76214433	MajorDMR-8-53434	4
chr3	76601195	76601206	MajorDMR-8-53435	2
chr3	76608002	76608375	MajorDMR-8-53436	4
chr3	76748743	76748881	MajorDMR-8-53437	2
chr3	76906081	76906338	MajorDMR-8-53438	6
chr3	76966341	76966642	MajorDMR-8-53439	2
chr3	77132645	77132885	MajorDMR-8-53440	5
chr3	77156867	77156897	MajorDMR-8-53441	2
chr3	77215284	77215341	MajorDMR-8-53442	4
chr3	77215868	77216166	MajorDMR-8-53443	7
chr3	77337865	77337940	MajorDMR-8-53444	3
chr3	77505408	77505706	MajorDMR-8-53445	2
chr3	77763528	77763546	MajorDMR-8-53446	3
chr3	77804871	77805109	MajorDMR-8-53447	2
chr3	78263754	78264111	MajorDMR-8-53448	7
chr3	78532403	78532703	MajorDMR-8-53449	4
chr3	78543923	78544193	MajorDMR-8-53450	3
chr3	78554177	78554219	MajorDMR-8-53451	2
chr3	78837111	78837123	MajorDMR-8-53452	2
chr3	78965271	78965355	MajorDMR-8-53453	2
chr3	79044821	79044843	MajorDMR-8-53454	2
chr3	79319252	79319289	MajorDMR-8-53455	2
chr3	79460992	79461148	MajorDMR-8-53456	5
chr3	79516847	79517172	MajorDMR-8-53457	3
chr3	79600727	79600772	MajorDMR-8-53458	2
chr3	80023383	80023501	MajorDMR-8-53459	3
chr3	80211420	80211613	MajorDMR-8-53460	3
chr3	80260282	80260632	MajorDMR-8-53461	5
chr3	80642879	80642892	MajorDMR-8-53462	2
chr3	80983941	80984184	MajorDMR-8-53463	4
chr3	81265010	81265068	MajorDMR-8-53464	3
chr3	81540426	81540528	MajorDMR-8-53465	2
chr3	81736600	81737012	MajorDMR-8-53466	9
chr3	81860015	81860199	MajorDMR-8-53467	5
chr3	81938061	81938484	MajorDMR-8-53468	6
chr3	82010594	82011017	MajorDMR-8-53469	2
chr3	82014766	82015123	MajorDMR-8-53470	2
chr3	82311482	82311964	MajorDMR-8-53471	2
chr3	82330921	82331325	MajorDMR-8-53472	2
chr3	82641071	82641150	MajorDMR-8-53473	2
chr3	83033867	83034352	MajorDMR-8-53474	2
chr3	83268213	83268363	MajorDMR-8-53475	7
chr3	83273498	83273551	MajorDMR-8-53476	2
chr3	83573911	83574379	MajorDMR-8-53477	5
chr3	83865124	83866209	MajorDMR-8-53478	6
chr3	84150234	84150347	MajorDMR-8-53479	2
chr3	84324469	84324671	MajorDMR-8-53480	2
chr3	84460370	84460406	MajorDMR-8-53481	2
chr3	84597372	84597828	MajorDMR-8-53482	2
chr3	84886235	84886254	MajorDMR-8-53483	2
chr3	84941085	84941433	MajorDMR-8-53484	2
chr3	85048499	85048545	MajorDMR-8-53485	2
chr3	85066459	85066625	MajorDMR-8-53486	2
chr3	85079899	85080461	MajorDMR-8-53487	8
chr3	85090079	85090677	MajorDMR-8-53488	9
chr3	85189326	85189345	MajorDMR-8-53489	2
chr3	85213989	85214359	MajorDMR-8-53490	3
chr3	85258566	85258596	MajorDMR-8-53491	2
chr3	85303715	85303796	MajorDMR-8-53492	2
chr3	85349302	85349978	MajorDMR-8-53493	6
chr3	85373763	85374336	MajorDMR-8-53494	5
chr3	85576262	85576292	MajorDMR-8-53495	2
chr3	85614111	85614547	MajorDMR-8-53496	2
chr3	85684407	85684623	MajorDMR-8-53497	2
chr3	85712161	85712218	MajorDMR-8-53498	2
chr3	85791990	85792010	MajorDMR-8-53499	2
chr3	85869283	85869415	MajorDMR-8-53500	2
chr3	85877308	85877735	MajorDMR-8-53501	5
chr3	85982075	85982214	MajorDMR-8-53502	2
chr3	86016976	86017122	MajorDMR-8-53503	2
chr3	86062668	86062729	MajorDMR-8-53504	2
chr3	86083137	86083757	MajorDMR-8-53505	4
chr3	86098729	86098877	MajorDMR-8-53506	4
chr3	86229441	86229492	MajorDMR-8-53507	3
chr3	86378964	86378982	MajorDMR-8-53508	2
chr3	86756211	86756291	MajorDMR-8-53509	2
chr3	86871401	86871591	MajorDMR-8-53510	4
chr3	86877287	86877319	MajorDMR-8-53511	2
chr3	86891941	86892019	MajorDMR-8-53512	2
chr3	87015321	87015405	MajorDMR-8-53513	3
chr3	87137651	87137861	MajorDMR-8-53514	4
chr3	87139222	87139627	MajorDMR-8-53515	3
chr3	87140393	87141135	MajorDMR-8-53516	4
chr3	87153393	87153679	MajorDMR-8-53517	2
chr3	87158600	87158691	MajorDMR-8-53518	2
chr3	87176480	87176808	MajorDMR-8-53519	6
chr3	87183866	87183900	MajorDMR-8-53520	2
chr3	87225043	87225091	MajorDMR-8-53521	2
chr3	87520355	87520367	MajorDMR-8-53522	2
chr3	87537792	87538952	MajorDMR-8-53523	6
chr3	88208158	88208591	MajorDMR-8-53524	2
chr3	88456331	88456641	MajorDMR-8-53525	2
chr3	88467614	88467624	MajorDMR-8-53526	4
chr3	88604030	88604103	MajorDMR-8-53527	2
chr3	88638006	88638339	MajorDMR-8-53528	2
chr3	88859790	88859847	MajorDMR-8-53529	3
chr3	89411584	89411632	MajorDMR-8-53530	2
chr3	89469048	89469208	MajorDMR-8-53531	2
chr3	89620444	89621279	MajorDMR-8-53532	13
chr3	89889083	89889581	MajorDMR-8-53533	4
chr3	90082394	90082446	MajorDMR-8-53534	2
chr3	90085351	90085491	MajorDMR-8-53535	3
chr3	90092092	90092481	MajorDMR-8-53536	6
chr3	93679298	93679322	MajorDMR-8-53537	4
chr3	93747409	93747873	MajorDMR-8-53538	2
chr3	93936418	93936530	MajorDMR-8-53539	4
chr3	93980179	93980217	MajorDMR-8-53540	2
chr3	94316175	94316412	MajorDMR-8-53541	3
chr3	94598527	94598577	MajorDMR-8-53542	2
chr3	95230505	95230853	MajorDMR-8-53543	2
chr3	95289353	95289512	MajorDMR-8-53544	2
chr3	95413043	95413223	MajorDMR-8-53545	3
chr3	95795360	95795710	MajorDMR-8-53546	2
chr3	96069825	96070251	MajorDMR-8-53547	4
chr3	96199204	96199687	MajorDMR-8-53548	2
chr3	96282787	96282904	MajorDMR-8-53549	3
chr3	96310261	96310559	MajorDMR-8-53550	4
chr3	96422518	96422640	MajorDMR-8-53551	2
chr3	96485091	96485309	MajorDMR-8-53552	2
chr3	96501975	96502025	MajorDMR-8-53553	4
chr3	96562445	96562497	MajorDMR-8-53554	2
chr3	96678909	96679190	MajorDMR-8-53555	2
chr3	97176771	97176845	MajorDMR-8-53556	5
chr3	97302209	97302308	MajorDMR-8-53557	2
chr3	97563678	97563815	MajorDMR-8-53558	3
chr3	97565763	97566352	MajorDMR-8-53559	4
chr3	97660811	97660956	MajorDMR-8-53560	2
chr3	97668058	97668582	MajorDMR-8-53561	3
chr3	97670405	97670716	MajorDMR-8-53562	5
chr3	97677215	97677267	MajorDMR-8-53563	2
chr3	97681237	97681339	MajorDMR-8-53564	2
chr3	97777128	97777495	MajorDMR-8-53565	3
chr3	97890366	97890520	MajorDMR-8-53566	2
chr3	98267208	98267729	MajorDMR-8-53567	4
chr3	98269384	98270908	MajorDMR-8-53568	8
chr3	98271767	98272736	MajorDMR-8-53569	7
chr3	98275053	98275191	MajorDMR-8-53570	3
chr3	98276259	98276427	MajorDMR-8-53571	2
chr3	98292800	98293348	MajorDMR-8-53572	6
chr3	98308850	98309117	MajorDMR-8-53573	2
chr3	98309954	98310508	MajorDMR-8-53574	4
chr3	98348418	98348473	MajorDMR-8-53575	2
chr3	98352736	98353416	MajorDMR-8-53576	4
chr3	98364158	98364591	MajorDMR-8-53577	5
chr3	98452978	98453766	MajorDMR-8-53578	8
chr3	98454355	98454812	MajorDMR-8-53579	2
chr3	98455671	98455748	MajorDMR-8-53580	2
chr3	98456929	98457067	MajorDMR-8-53581	3
chr3	98460035	98460046	MajorDMR-8-53582	2
chr3	98474178	98475326	MajorDMR-8-53583	9
chr3	98482649	98482989	MajorDMR-8-53584	2
chr3	98486363	98486423	MajorDMR-8-53585	2
chr3	98494894	98494915	MajorDMR-8-53586	2
chr3	98598481	98599353	MajorDMR-8-53587	7
chr3	98604443	98604539	MajorDMR-8-53588	2
chr3	98652594	98652645	MajorDMR-8-53589	2
chr3	98660568	98661024	MajorDMR-8-53590	2
chr3	98918033	98918060	MajorDMR-8-53591	2
chr3	99067302	99067524	MajorDMR-8-53592	2
chr3	99075749	99075973	MajorDMR-8-53593	2
chr3	99217528	99217880	MajorDMR-8-53594	4
chr3	99280308	99280773	MajorDMR-8-53595	2
chr3	99281526	99281905	MajorDMR-8-53596	4
chr3	99357580	99358372	MajorDMR-8-53597	6
chr3	99397819	99398150	MajorDMR-8-53598	3
chr3	99400546	99400987	MajorDMR-8-53599	3
chr3	99419166	99419315	MajorDMR-8-53600	3
chr3	99431224	99432593	MajorDMR-8-53601	9
chr3	99440115	99440743	MajorDMR-8-53602	3
chr3	99463062	99463107	MajorDMR-8-53603	3
chr3	99464013	99464701	MajorDMR-8-53604	3
chr3	99474966	99475645	MajorDMR-8-53605	6
chr3	99476949	99477560	MajorDMR-8-53606	3
chr3	99479618	99480606	MajorDMR-8-53607	8
chr3	99562624	99562630	MajorDMR-8-53608	2
chr3	99613712	99613934	MajorDMR-8-53609	2
chr3	99682209	99682295	MajorDMR-8-53610	2
chr3	99781789	99781805	MajorDMR-8-53611	2
chr3	99828846	99829442	MajorDMR-8-53612	4
chr3	99837813	99837862	MajorDMR-8-53613	3
chr3	99839104	99839297	MajorDMR-8-53614	2
chr3	99840690	99840857	MajorDMR-8-53615	4
chr3	99842139	99842319	MajorDMR-8-53616	2
chr3	99842949	99843167	MajorDMR-8-53617	2
chr3	99847547	99847950	MajorDMR-8-53618	5
chr3	99860250	99860731	MajorDMR-8-53619	2
chr3	99949587	99950148	MajorDMR-8-53620	3
chr3	99987689	99987858	MajorDMR-8-53621	3
chr3	99994963	99995645	MajorDMR-8-53622	5
chr3	100021468	100021556	MajorDMR-8-53623	2
chr3	100029837	100029967	MajorDMR-8-53624	2
chr3	100039672	100040152	MajorDMR-8-53625	6
chr3	100054292	100055069	MajorDMR-8-53626	13
chr3	100058232	100058958	MajorDMR-8-53627	6
chr3	100071377	100071442	MajorDMR-8-53628	3
chr3	100081783	100081939	MajorDMR-8-53629	2
chr3	100122337	100122535	MajorDMR-8-53630	2
chr3	100130884	100131239	MajorDMR-8-53631	5
chr3	100142461	100142729	MajorDMR-8-53632	5
chr3	100168311	100168319	MajorDMR-8-53633	2
chr3	100182431	100182823	MajorDMR-8-53634	4
chr3	100244823	100245111	MajorDMR-8-53635	2
chr3	100497801	100498027	MajorDMR-8-53636	2
chr3	100548120	100548783	MajorDMR-8-53637	3
chr3	100718084	100718308	MajorDMR-8-53638	2
chr3	100847772	100847939	MajorDMR-8-53639	4
chr3	100980004	100980051	MajorDMR-8-53640	2
chr3	101096572	101097380	MajorDMR-8-53641	4
chr3	101102009	101102281	MajorDMR-8-53642	2
chr3	101205342	101205798	MajorDMR-8-53643	2
chr3	101389771	101389896	MajorDMR-8-53644	2
chr3	101410690	101410694	MajorDMR-8-53645	2
chr3	101414299	101414682	MajorDMR-8-53646	2
chr3	101485979	101486024	MajorDMR-8-53647	2
chr3	101503519	101504103	MajorDMR-8-53648	3
chr3	101915481	101915505	MajorDMR-8-53649	2
chr3	102022429	102022639	MajorDMR-8-53650	2
chr3	102053837	102054005	MajorDMR-8-53651	3
chr3	102061713	102062607	MajorDMR-8-53652	9
chr3	102109086	102110332	MajorDMR-8-53653	6
chr3	102163152	102163737	MajorDMR-8-53654	3
chr3	102255654	102255660	MajorDMR-8-53655	2
chr3	102269149	102269204	MajorDMR-8-53656	2
chr3	102333136	102333495	MajorDMR-8-53657	2
chr3	102384219	102384275	MajorDMR-8-53658	2
chr3	102393250	102393351	MajorDMR-8-53659	3
chr3	102498751	102498942	MajorDMR-8-53660	2
chr3	102520117	102520696	MajorDMR-8-53661	3
chr3	102618548	102619335	MajorDMR-8-53662	6
chr3	102665966	102666947	MajorDMR-8-53663	10
chr3	102761902	102762099	MajorDMR-8-53664	2
chr3	102764292	102764391	MajorDMR-8-53665	2
chr3	102765494	102765547	MajorDMR-8-53666	2
chr3	102766570	102767489	MajorDMR-8-53667	4
chr3	102868300	102868612	MajorDMR-8-53668	3
chr3	102873608	102873748	MajorDMR-8-53669	3
chr3	102898693	102898936	MajorDMR-8-53670	2
chr3	103026688	103026879	MajorDMR-8-53671	2
chr3	103060176	103060219	MajorDMR-8-53672	2
chr3	103061963	103062808	MajorDMR-8-53673	8
chr3	103090104	103090263	MajorDMR-8-53674	3
chr3	103159025	103159056	MajorDMR-8-53675	2
chr3	103212427	103212567	MajorDMR-8-53676	2
chr3	103214310	103214696	MajorDMR-8-53677	4
chr3	103215795	103216118	MajorDMR-8-53678	3
chr3	103216654	103216921	MajorDMR-8-53679	2
chr3	103219005	103219776	MajorDMR-8-53680	4
chr3	103227157	103227216	MajorDMR-8-53681	2
chr3	103291061	103291286	MajorDMR-8-53682	4
chr3	103330650	103331391	MajorDMR-8-53683	6
chr3	103378693	103378969	MajorDMR-8-53684	3
chr3	103430036	103430065	MajorDMR-8-53685	2
chr3	103504848	103505457	MajorDMR-8-53686	5
chr3	103686253	103686473	MajorDMR-8-53687	4
chr3	103695384	103695946	MajorDMR-8-53688	5
chr3	103705212	103705331	MajorDMR-8-53689	3
chr3	103740047	103740209	MajorDMR-8-53690	2
chr3	103761906	103762243	MajorDMR-8-53691	5
chr3	103889691	103889801	MajorDMR-8-53692	2
chr3	103906015	103906118	MajorDMR-8-53693	2
chr3	104007588	104008133	MajorDMR-8-53694	3
chr3	104009161	104010406	MajorDMR-8-53695	7
chr3	104217978	104218103	MajorDMR-8-53696	2
chr3	104431784	104432000	MajorDMR-8-53697	2
chr3	104600085	104600357	MajorDMR-8-53698	2
chr3	104610866	104611088	MajorDMR-8-53699	2
chr3	104670435	104670446	MajorDMR-8-53700	2
chr3	104751459	104751570	MajorDMR-8-53701	2
chr3	104965255	104965653	MajorDMR-8-53702	4
chr3	105083902	105083934	MajorDMR-8-53703	2
chr3	105090390	105090415	MajorDMR-8-53704	2
chr3	105094481	105094681	MajorDMR-8-53705	2
chr3	105101733	105101965	MajorDMR-8-53706	3
chr3	105106716	105107184	MajorDMR-8-53707	2
chr3	105145547	105145963	MajorDMR-8-53708	2
chr3	105158452	105158559	MajorDMR-8-53709	2
chr3	105169143	105169190	MajorDMR-8-53710	2
chr3	105174836	105175092	MajorDMR-8-53711	2
chr3	105181636	105181763	MajorDMR-8-53712	2
chr3	105183720	105184057	MajorDMR-8-53713	2
chr3	105209238	105209243	MajorDMR-8-53714	2
chr3	105214489	105214531	MajorDMR-8-53715	2
chr3	105215804	105215976	MajorDMR-8-53716	3
chr3	105216730	105216768	MajorDMR-8-53717	2
chr3	105238613	105238976	MajorDMR-8-53718	3
chr3	105246924	105247054	MajorDMR-8-53719	3
chr3	105259054	105259490	MajorDMR-8-53720	5
chr3	105276063	105277120	MajorDMR-8-53721	6
chr3	105285713	105285749	MajorDMR-8-53722	2
chr3	105295441	105295491	MajorDMR-8-53723	3
chr3	105452295	105452423	MajorDMR-8-53724	2
chr3	105542086	105542205	MajorDMR-8-53725	3
chr3	105586285	105586370	MajorDMR-8-53726	2
chr3	105616697	105616863	MajorDMR-8-53727	2
chr3	105677469	105677793	MajorDMR-8-53728	2
chr3	105788753	105788760	MajorDMR-8-53729	2
chr3	106195962	106196038	MajorDMR-8-53730	2
chr3	106444588	106445014	MajorDMR-8-53731	2
chr3	106530480	106530513	MajorDMR-8-53732	2
chr3	106532814	106533122	MajorDMR-8-53733	5
chr3	106535779	106536826	MajorDMR-8-53734	5
chr3	106540898	106540950	MajorDMR-8-53735	3
chr3	106542487	106542595	MajorDMR-8-53736	2
chr3	106713054	106713151	MajorDMR-8-53737	2
chr3	106726797	106726805	MajorDMR-8-53738	2
chr3	106782930	106783271	MajorDMR-8-53739	2
chr3	106783941	106785150	MajorDMR-8-53740	9
chr3	106847695	106848060	MajorDMR-8-53741	4
chr3	106897906	106897912	MajorDMR-8-53742	2
chr3	107120062	107120098	MajorDMR-8-53743	2
chr3	107122896	107123125	MajorDMR-8-53744	4
chr3	107297176	107297494	MajorDMR-8-53745	3
chr3	107317881	107318614	MajorDMR-8-53746	5
chr3	107395648	107395950	MajorDMR-8-53747	2
chr3	107515387	107515525	MajorDMR-8-53748	2
chr3	107517278	107517736	MajorDMR-8-53749	3
chr3	107534717	107534810	MajorDMR-8-53750	2
chr3	107551376	107552050	MajorDMR-8-53751	8
chr3	107568478	107568889	MajorDMR-8-53752	4
chr3	107585107	107585512	MajorDMR-8-53753	2
chr3	107594218	107594309	MajorDMR-8-53754	2
chr3	107595881	107595916	MajorDMR-8-53755	2
chr3	107611102	107612950	MajorDMR-8-53756	17
chr3	107613510	107613620	MajorDMR-8-53757	2
chr3	107616738	107617046	MajorDMR-8-53758	2
chr3	107618432	107618856	MajorDMR-8-53759	2
chr3	107622261	107622436	MajorDMR-8-53760	2
chr3	107625062	107625124	MajorDMR-8-53761	2
chr3	107645793	107646131	MajorDMR-8-53762	2
chr3	107648133	107648968	MajorDMR-8-53763	5
chr3	107685120	107685668	MajorDMR-8-53764	7
chr3	107688673	107689186	MajorDMR-8-53765	4
chr3	107692518	107692965	MajorDMR-8-53766	4
chr3	107696255	107696466	MajorDMR-8-53767	8
chr3	107700421	107700820	MajorDMR-8-53768	6
chr3	107715379	107715643	MajorDMR-8-53769	4
chr3	107717102	107717132	MajorDMR-8-53770	2
chr3	107724568	107725137	MajorDMR-8-53771	6
chr3	107726004	107726414	MajorDMR-8-53772	2
chr3	107729164	107729505	MajorDMR-8-53773	4
chr3	107730368	107730989	MajorDMR-8-53774	5
chr3	107732275	107732752	MajorDMR-8-53775	4
chr3	107749910	107750647	MajorDMR-8-53776	14
chr3	107760907	107761325	MajorDMR-8-53777	2
chr3	107764891	107765991	MajorDMR-8-53778	6
chr3	107766697	107767531	MajorDMR-8-53779	4
chr3	107773351	107774247	MajorDMR-8-53780	5
chr3	107789375	107789570	MajorDMR-8-53781	3
chr3	107798842	107799073	MajorDMR-8-53782	4
chr3	107827195	107827408	MajorDMR-8-53783	4
chr3	107833297	107834607	MajorDMR-8-53784	18
chr3	107843435	107843835	MajorDMR-8-53785	5
chr3	107851718	107851795	MajorDMR-8-53786	3
chr3	107885362	107885551	MajorDMR-8-53787	3
chr3	107890929	107891027	MajorDMR-8-53788	3
chr3	107898459	107898908	MajorDMR-8-53789	3
chr3	107908672	107908932	MajorDMR-8-53790	2
chr3	107909741	107909918	MajorDMR-8-53791	2
chr3	107910874	107910951	MajorDMR-8-53792	4
chr3	107912732	107913097	MajorDMR-8-53793	2
chr3	107918043	107918276	MajorDMR-8-53794	2
chr3	107922732	107922748	MajorDMR-8-53795	2
chr3	107939114	107939283	MajorDMR-8-53796	2
chr3	107943034	107943442	MajorDMR-8-53797	3
chr3	107948003	107948676	MajorDMR-8-53798	5
chr3	108031818	108032144	MajorDMR-8-53799	3
chr3	108032918	108032928	MajorDMR-8-53800	2
chr3	108034210	108034640	MajorDMR-8-53801	3
chr3	108035611	108035617	MajorDMR-8-53802	2
chr3	108061736	108062076	MajorDMR-8-53803	3
chr3	108077766	108078512	MajorDMR-8-53804	4
chr3	108080369	108080512	MajorDMR-8-53805	3
chr3	108099332	108099781	MajorDMR-8-53806	3
chr3	108117610	108118327	MajorDMR-8-53807	5
chr3	108124719	108125167	MajorDMR-8-53808	2
chr3	108144390	108144445	MajorDMR-8-53809	2
chr3	108156194	108156830	MajorDMR-8-53810	4
chr3	108174430	108174600	MajorDMR-8-53811	3
chr3	108230966	108231017	MajorDMR-8-53812	2
chr3	108231726	108232273	MajorDMR-8-53813	5
chr3	108233268	108233576	MajorDMR-8-53814	3
chr3	108262742	108262820	MajorDMR-8-53815	3
chr3	108270125	108270588	MajorDMR-8-53816	2
chr3	108288288	108288412	MajorDMR-8-53817	4
chr3	108321606	108321617	MajorDMR-8-53818	2
chr3	108342348	108342430	MajorDMR-8-53819	3
chr3	108663786	108664012	MajorDMR-8-53820	3
chr3	108667190	108667856	MajorDMR-8-53821	8
chr3	108669967	108670302	MajorDMR-8-53822	3
chr3	108678149	108678384	MajorDMR-8-53823	2
chr3	108896929	108897208	MajorDMR-8-53824	5
chr3	109025537	109025713	MajorDMR-8-53825	2
chr3	109074226	109074253	MajorDMR-8-53826	2
chr3	109293532	109293614	MajorDMR-8-53827	2
chr3	109358134	109358166	MajorDMR-8-53828	3
chr3	109467630	109468421	MajorDMR-8-53829	3
chr3	109480011	109480081	MajorDMR-8-53830	5
chr3	109485676	109485770	MajorDMR-8-53831	5
chr3	109629875	109630017	MajorDMR-8-53832	4
chr3	109644456	109644873	MajorDMR-8-53833	3
chr3	109953291	109953984	MajorDMR-8-53834	4
chr3	110498137	110498576	MajorDMR-8-53835	5
chr3	111011507	111011957	MajorDMR-8-53836	4
chr3	111040761	111040974	MajorDMR-8-53837	3
chr3	111140288	111140433	MajorDMR-8-53838	2
chr3	111190801	111191072	MajorDMR-8-53839	2
chr3	111269430	111269719	MajorDMR-8-53840	2
chr3	111286399	111286546	MajorDMR-8-53841	3
chr3	111394204	111394262	MajorDMR-8-53842	2
chr3	111394942	111396977	MajorDMR-8-53843	12
chr3	111401544	111401859	MajorDMR-8-53844	3
chr3	111408673	111408826	MajorDMR-8-53845	2
chr3	111410910	111411014	MajorDMR-8-53846	8
chr3	111411595	111412521	MajorDMR-8-53847	11
chr3	111484060	111484413	MajorDMR-8-53848	3
chr3	111485203	111485349	MajorDMR-8-53849	3
chr3	111488411	111489413	MajorDMR-8-53850	6
chr3	111491564	111492468	MajorDMR-8-53851	8
chr3	111493832	111494596	MajorDMR-8-53852	5
chr3	111499269	111499613	MajorDMR-8-53853	3
chr3	111500669	111500780	MajorDMR-8-53854	2
chr3	111502091	111502118	MajorDMR-8-53855	2
chr3	111530511	111530886	MajorDMR-8-53856	2
chr3	111546247	111546583	MajorDMR-8-53857	4
chr3	111561893	111562211	MajorDMR-8-53858	2
chr3	111577702	111577711	MajorDMR-8-53859	2
chr3	111579583	111580814	MajorDMR-8-53860	22
chr3	111581972	111582165	MajorDMR-8-53861	2
chr3	111620304	111620758	MajorDMR-8-53862	3
chr3	111630210	111630576	MajorDMR-8-53863	4
chr3	111632225	111632507	MajorDMR-8-53864	5
chr3	111633043	111633217	MajorDMR-8-53865	3
chr3	111633767	111634138	MajorDMR-8-53866	2
chr3	111634965	111635009	MajorDMR-8-53867	3
chr3	111638418	111639532	MajorDMR-8-53868	8
chr3	111640431	111640542	MajorDMR-8-53869	4
chr3	111643069	111643376	MajorDMR-8-53870	2
chr3	111644089	111645930	MajorDMR-8-53871	14
chr3	111648728	111648884	MajorDMR-8-53872	6
chr3	111650370	111650431	MajorDMR-8-53873	2
chr3	111652057	111652279	MajorDMR-8-53874	3
chr3	111673698	111673812	MajorDMR-8-53875	2
chr3	111685286	111686181	MajorDMR-8-53876	8
chr3	111689532	111689855	MajorDMR-8-53877	3
chr3	111713050	111713693	MajorDMR-8-53878	8
chr3	111720475	111720877	MajorDMR-8-53879	2
chr3	111721715	111722196	MajorDMR-8-53880	5
chr3	111724203	111724648	MajorDMR-8-53881	2
chr3	111727749	111727835	MajorDMR-8-53882	2
chr3	111728753	111729037	MajorDMR-8-53883	2
chr3	111734145	111734514	MajorDMR-8-53884	2
chr3	111757607	111758051	MajorDMR-8-53885	5
chr3	111760578	111760845	MajorDMR-8-53886	4
chr3	111802780	111803108	MajorDMR-8-53887	2
chr3	111803840	111804982	MajorDMR-8-53888	7
chr3	111805884	111805969	MajorDMR-8-53889	2
chr3	111820508	111820760	MajorDMR-8-53890	3
chr3	111839230	111839367	MajorDMR-8-53891	2
chr3	111847789	111847849	MajorDMR-8-53892	2
chr3	111869769	111869973	MajorDMR-8-53893	2
chr3	111930386	111930440	MajorDMR-8-53894	2
chr3	112077425	112077498	MajorDMR-8-53895	2
chr3	112085342	112085422	MajorDMR-8-53896	2
chr3	112243179	112243312	MajorDMR-8-53897	3
chr3	112282966	112283061	MajorDMR-8-53898	3
chr3	112300112	112301169	MajorDMR-8-53899	6
chr3	112305087	112305435	MajorDMR-8-53900	3
chr3	112309029	112309100	MajorDMR-8-53901	2
chr3	112316257	112317395	MajorDMR-8-53902	7
chr3	112326067	112326623	MajorDMR-8-53903	12
chr3	112342223	112342349	MajorDMR-8-53904	3
chr3	112348745	112349071	MajorDMR-8-53905	2
chr3	112350636	112351686	MajorDMR-8-53906	7
chr3	112353861	112354509	MajorDMR-8-53907	3
chr3	112355900	112356258	MajorDMR-8-53908	4
chr3	112356819	112357327	MajorDMR-8-53909	4
chr3	112359285	112360547	MajorDMR-8-53910	13
chr3	112362674	112362721	MajorDMR-8-53911	3
chr3	112369405	112369641	MajorDMR-8-53912	2
chr3	112372748	112373000	MajorDMR-8-53913	4
chr3	112379069	112379136	MajorDMR-8-53914	2
chr3	112453529	112453834	MajorDMR-8-53915	2
chr3	112454377	112456202	MajorDMR-8-53916	18
chr3	112462341	112462459	MajorDMR-8-53917	3
chr3	112463995	112464459	MajorDMR-8-53918	2
chr3	112479477	112479590	MajorDMR-8-53919	2
chr3	112483990	112484187	MajorDMR-8-53920	2
chr3	112503835	112504756	MajorDMR-8-53921	5
chr3	112507641	112508114	MajorDMR-8-53922	3
chr3	112513652	112513930	MajorDMR-8-53923	3
chr3	112529611	112531342	MajorDMR-8-53924	10
chr3	112532756	112533006	MajorDMR-8-53925	2
chr3	112544559	112544751	MajorDMR-8-53926	2
chr3	112545695	112546321	MajorDMR-8-53927	10
chr3	112616431	112616507	MajorDMR-8-53928	2
chr3	112618912	112619720	MajorDMR-8-53929	4
chr3	112645077	112645342	MajorDMR-8-53930	2
chr3	112647572	112648125	MajorDMR-8-53931	10
chr3	112679569	112680029	MajorDMR-8-53932	5
chr3	112715768	112716180	MajorDMR-8-53933	2
chr3	112725452	112725524	MajorDMR-8-53934	2
chr3	112728070	112728486	MajorDMR-8-53935	2
chr3	112729116	112729245	MajorDMR-8-53936	2
chr3	112733036	112733242	MajorDMR-8-53937	3
chr3	112736203	112736766	MajorDMR-8-53938	6
chr3	112775083	112775164	MajorDMR-8-53939	2
chr3	112775679	112775743	MajorDMR-8-53940	2
chr3	112910898	112910967	MajorDMR-8-53941	2
chr3	112936847	112937024	MajorDMR-8-53942	4
chr3	112939369	112939967	MajorDMR-8-53943	5
chr3	112941106	112941180	MajorDMR-8-53944	2
chr3	112954636	112954952	MajorDMR-8-53945	3
chr3	112990604	112991118	MajorDMR-8-53946	5
chr3	113006003	113006144	MajorDMR-8-53947	3
chr3	113159914	113160072	MajorDMR-8-53948	8
chr3	113169280	113169549	MajorDMR-8-53949	8
chr3	113175982	113176122	MajorDMR-8-53950	2
chr3	113252832	113253117	MajorDMR-8-53951	3
chr3	113283629	113283645	MajorDMR-8-53952	2
chr3	113293865	113294154	MajorDMR-8-53953	2
chr3	113299702	113300025	MajorDMR-8-53954	6
chr3	113313154	113313195	MajorDMR-8-53955	2
chr3	113316011	113316110	MajorDMR-8-53956	3
chr3	113319554	113320160	MajorDMR-8-53957	3
chr3	113320796	113322168	MajorDMR-8-53958	11
chr3	113325466	113326740	MajorDMR-8-53959	15
chr3	113333323	113333328	MajorDMR-8-53960	2
chr3	113335595	113335599	MajorDMR-8-53961	2
chr3	113342408	113342418	MajorDMR-8-53962	2
chr3	113344280	113344430	MajorDMR-8-53963	2
chr3	113346704	113347049	MajorDMR-8-53964	4
chr3	113347671	113347730	MajorDMR-8-53965	2
chr3	113353776	113353994	MajorDMR-8-53966	4
chr3	113496577	113496582	MajorDMR-8-53967	2
chr3	113523519	113523641	MajorDMR-8-53968	3
chr3	113603929	113603966	MajorDMR-8-53969	2
chr3	113615416	113616032	MajorDMR-8-53970	4
chr3	113668717	113668991	MajorDMR-8-53971	2
chr3	113671406	113671415	MajorDMR-8-53972	2
chr3	113672266	113672879	MajorDMR-8-53973	6
chr3	113673420	113674241	MajorDMR-8-53974	12
chr3	113683666	113683769	MajorDMR-8-53975	2
chr3	113774356	113774370	MajorDMR-8-53976	2
chr3	113965448	113965723	MajorDMR-8-53977	3
chr3	114068659	114068725	MajorDMR-8-53978	2
chr3	114349322	114349553	MajorDMR-8-53979	4
chr3	114360386	114360393	MajorDMR-8-53980	2
chr3	114379063	114379501	MajorDMR-8-53981	6
chr3	115010288	115011318	MajorDMR-8-53982	6
chr3	115068254	115068512	MajorDMR-8-53983	2
chr3	115100129	115100230	MajorDMR-8-53984	2
chr3	115101358	115101883	MajorDMR-8-53985	4
chr3	115107732	115108471	MajorDMR-8-53986	7
chr3	115113772	115113897	MajorDMR-8-53987	3
chr3	115114707	115114847	MajorDMR-8-53988	2
chr3	115124596	115125309	MajorDMR-8-53989	3
chr3	115137746	115137919	MajorDMR-8-53990	2
chr3	115157028	115157041	MajorDMR-8-53991	2
chr3	115231020	115231031	MajorDMR-8-53992	2
chr3	115293691	115293958	MajorDMR-8-53993	3
chr3	115323762	115323876	MajorDMR-8-53994	3
chr3	115345694	115345765	MajorDMR-8-53995	2
chr3	115360191	115360199	MajorDMR-8-53996	2
chr3	115378227	115378245	MajorDMR-8-53997	2
chr3	115382008	115382179	MajorDMR-8-53998	4
chr3	115391639	115391884	MajorDMR-8-53999	2
chr3	115395131	115395514	MajorDMR-8-54000	9
chr3	115417864	115418016	MajorDMR-8-54001	2
chr3	115423138	115423624	MajorDMR-8-54002	3
chr3	115424902	115425061	MajorDMR-8-54003	3
chr3	115559786	115559885	MajorDMR-8-54004	2
chr3	115560629	115561099	MajorDMR-8-54005	2
chr3	115603839	115604068	MajorDMR-8-54006	2
chr3	115610685	115610775	MajorDMR-8-54007	2
chr3	115677277	115677751	MajorDMR-8-54008	6
chr3	115709567	115709908	MajorDMR-8-54009	3
chr3	115711860	115712213	MajorDMR-8-54010	2
chr3	115770657	115770709	MajorDMR-8-54011	2
chr3	115860043	115860347	MajorDMR-8-54012	5
chr3	115889431	115889787	MajorDMR-8-54013	3
chr3	115905146	115905552	MajorDMR-8-54014	2
chr3	115911078	115911330	MajorDMR-8-54015	2
chr3	115919960	115920346	MajorDMR-8-54016	2
chr3	115936129	115936392	MajorDMR-8-54017	4
chr3	115943424	115943454	MajorDMR-8-54018	3
chr3	115950879	115951351	MajorDMR-8-54019	5
chr3	115960814	115960909	MajorDMR-8-54020	2
chr3	116057726	116057855	MajorDMR-8-54021	3
chr3	116107359	116107426	MajorDMR-8-54022	3
chr3	116115151	116115205	MajorDMR-8-54023	2
chr3	116161207	116161700	MajorDMR-8-54024	3
chr3	116197123	116197708	MajorDMR-8-54025	4
chr3	116241464	116241701	MajorDMR-8-54026	3
chr3	116249553	116249814	MajorDMR-8-54027	3
chr3	116310270	116310444	MajorDMR-8-54028	3
chr3	116389808	116389859	MajorDMR-8-54029	2
chr3	116422028	116422576	MajorDMR-8-54030	5
chr3	116629040	116630005	MajorDMR-8-54031	4
chr3	116638587	116639233	MajorDMR-8-54032	5
chr3	116666858	116667293	MajorDMR-8-54033	5
chr3	116669474	116669737	MajorDMR-8-54034	4
chr3	117112201	117112543	MajorDMR-8-54035	2
chr3	117223848	117223866	MajorDMR-8-54036	2
chr3	117285833	117286218	MajorDMR-8-54037	2
chr3	117288251	117288339	MajorDMR-8-54038	2
chr3	117300959	117301407	MajorDMR-8-54039	7
chr3	117312096	117312102	MajorDMR-8-54040	2
chr3	117352323	117352400	MajorDMR-8-54041	2
chr3	117354402	117355047	MajorDMR-8-54042	8
chr3	117356149	117356585	MajorDMR-8-54043	3
chr3	117384979	117385003	MajorDMR-8-54044	2
chr3	117389610	117389645	MajorDMR-8-54045	2
chr3	117461046	117461078	MajorDMR-8-54046	2
chr3	117587399	117587591	MajorDMR-8-54047	2
chr3	117679176	117679194	MajorDMR-8-54048	2
chr3	117706156	117706346	MajorDMR-8-54049	3
chr3	118567485	118567574	MajorDMR-8-54050	2
chr3	118569318	118569793	MajorDMR-8-54051	11
chr3	118598258	118598295	MajorDMR-8-54052	2
chr3	118664812	118665097	MajorDMR-8-54053	3
chr3	118697441	118697755	MajorDMR-8-54054	4
chr3	118788686	118789110	MajorDMR-8-54055	4
chr3	118859490	118859500	MajorDMR-8-54056	2
chr3	119014252	119014635	MajorDMR-8-54057	2
chr3	119015399	119015648	MajorDMR-8-54058	2
chr3	119037839	119037981	MajorDMR-8-54059	3
chr3	119042740	119042744	MajorDMR-8-54060	2
chr3	119216559	119216591	MajorDMR-8-54061	2
chr3	119236015	119236129	MajorDMR-8-54062	2
chr3	119270528	119270569	MajorDMR-8-54063	2
chr3	119327907	119328372	MajorDMR-8-54064	2
chr3	119339851	119339904	MajorDMR-8-54065	3
chr3	119374332	119374595	MajorDMR-8-54066	3
chr3	119383222	119383435	MajorDMR-8-54067	4
chr3	119448695	119449214	MajorDMR-8-54068	6
chr3	119697255	119697263	MajorDMR-8-54069	2
chr3	119740286	119740325	MajorDMR-8-54070	4
chr3	119752069	119752663	MajorDMR-8-54071	3
chr3	119756290	119756383	MajorDMR-8-54072	2
chr3	119769449	119769768	MajorDMR-8-54073	2
chr3	119921972	119922053	MajorDMR-8-54074	2
chr3	119995314	119995448	MajorDMR-8-54075	2
chr3	120025441	120025566	MajorDMR-8-54076	2
chr3	120086029	120086189	MajorDMR-8-54077	3
chr3	120115385	120115422	MajorDMR-8-54078	3
chr3	120128469	120128489	MajorDMR-8-54079	3
chr3	120129819	120129863	MajorDMR-8-54080	2
chr3	120131672	120131678	MajorDMR-8-54081	3
chr3	120138642	120138837	MajorDMR-8-54082	4
chr3	120277146	120277325	MajorDMR-8-54083	3
chr3	120279117	120279683	MajorDMR-8-54084	5
chr3	120288149	120289098	MajorDMR-8-54085	6
chr3	120289802	120290173	MajorDMR-8-54086	3
chr3	120360506	120360667	MajorDMR-8-54087	4
chr3	120361236	120361709	MajorDMR-8-54088	3
chr3	120363934	120364038	MajorDMR-8-54089	3
chr3	120371041	120371310	MajorDMR-8-54090	3
chr3	120376430	120376595	MajorDMR-8-54091	2
chr3	120397866	120397919	MajorDMR-8-54092	2
chr3	120487234	120487531	MajorDMR-8-54093	2
chr3	120497622	120497846	MajorDMR-8-54094	3
chr3	120547412	120547618	MajorDMR-8-54095	2
chr3	120598601	120598636	MajorDMR-8-54096	2
chr3	120631782	120632034	MajorDMR-8-54097	3
chr3	120635291	120635309	MajorDMR-8-54098	2
chr3	120759030	120759055	MajorDMR-8-54099	2
chr3	120962673	120962859	MajorDMR-8-54100	3
chr3	120977899	120977910	MajorDMR-8-54101	2
chr3	121150714	121150777	MajorDMR-8-54102	2
chr3	121155652	121155831	MajorDMR-8-54103	3
chr3	121194104	121194202	MajorDMR-8-54104	2
chr3	121230746	121230875	MajorDMR-8-54105	3
chr3	121245665	121245977	MajorDMR-8-54106	16
chr3	121246590	121246791	MajorDMR-8-54107	3
chr3	121277634	121278265	MajorDMR-8-54108	7
chr3	121311358	121311368	MajorDMR-8-54109	2
chr3	121338582	121338699	MajorDMR-8-54110	2
chr3	121379335	121379792	MajorDMR-8-54111	9
chr3	121387098	121387469	MajorDMR-8-54112	2
chr3	121388058	121388216	MajorDMR-8-54113	3
chr3	121390997	121391287	MajorDMR-8-54114	2
chr3	121443521	121443883	MajorDMR-8-54115	3
chr3	121457689	121457836	MajorDMR-8-54116	2
chr3	121460133	121460239	MajorDMR-8-54117	2
chr3	121470617	121470800	MajorDMR-8-54118	3
chr3	121475412	121475936	MajorDMR-8-54119	6
chr3	121478589	121478863	MajorDMR-8-54120	3
chr3	121552952	121553088	MajorDMR-8-54121	3
chr3	121625271	121625369	MajorDMR-8-54122	2
chr3	121687207	121687573	MajorDMR-8-54123	3
chr3	121711746	121711766	MajorDMR-8-54124	2
chr3	121797530	121797791	MajorDMR-8-54125	3
chr3	121820134	121820765	MajorDMR-8-54126	9
chr3	121844365	121844790	MajorDMR-8-54127	3
chr3	121965150	121965248	MajorDMR-8-54128	2
chr3	121975879	121976790	MajorDMR-8-54129	7
chr3	122003091	122003133	MajorDMR-8-54130	2
chr3	122129752	122129767	MajorDMR-8-54131	2
chr3	122198251	122198373	MajorDMR-8-54132	2
chr3	122267255	122267389	MajorDMR-8-54133	2
chr3	122319575	122319596	MajorDMR-8-54134	2
chr3	122341952	122341987	MajorDMR-8-54135	2
chr3	122418875	122419394	MajorDMR-8-54136	4
chr3	122522438	122522937	MajorDMR-8-54137	3
chr3	122599804	122599844	MajorDMR-8-54138	2
chr3	122602740	122602873	MajorDMR-8-54139	3
chr3	122608030	122608595	MajorDMR-8-54140	3
chr3	122609454	122610566	MajorDMR-8-54141	12
chr3	122612694	122613476	MajorDMR-8-54142	9
chr3	122622750	122623211	MajorDMR-8-54143	3
chr3	122624635	122624708	MajorDMR-8-54144	2
chr3	122625781	122625925	MajorDMR-8-54145	4
chr3	122631930	122632276	MajorDMR-8-54146	4
chr3	122635035	122635267	MajorDMR-8-54147	3
chr3	122639907	122641578	MajorDMR-8-54148	14
chr3	122643894	122643938	MajorDMR-8-54149	4
chr3	122647428	122647445	MajorDMR-8-54150	2
chr3	122648064	122648850	MajorDMR-8-54151	10
chr3	122649413	122649542	MajorDMR-8-54152	2
chr3	122650654	122650744	MajorDMR-8-54153	2
chr3	122654978	122655472	MajorDMR-8-54154	6
chr3	122662371	122662837	MajorDMR-8-54155	2
chr3	122664157	122664560	MajorDMR-8-54156	2
chr3	122673246	122673459	MajorDMR-8-54157	2
chr3	122673977	122674939	MajorDMR-8-54158	8
chr3	122675596	122675699	MajorDMR-8-54159	5
chr3	122679158	122679569	MajorDMR-8-54160	5
chr3	122681362	122681740	MajorDMR-8-54161	3
chr3	122682486	122683208	MajorDMR-8-54162	6
chr3	122686213	122686228	MajorDMR-8-54163	2
chr3	122692526	122693404	MajorDMR-8-54164	6
chr3	122694857	122694935	MajorDMR-8-54165	2
chr3	122695770	122695790	MajorDMR-8-54166	2
chr3	122706520	122707728	MajorDMR-8-54167	7
chr3	122709741	122710160	MajorDMR-8-54168	7
chr3	122710743	122711320	MajorDMR-8-54169	7
chr3	122712947	122713767	MajorDMR-8-54170	4
chr3	122714982	122716100	MajorDMR-8-54171	9
chr3	122716644	122716855	MajorDMR-8-54172	2
chr3	122718111	122718235	MajorDMR-8-54173	6
chr3	122719821	122720297	MajorDMR-8-54174	2
chr3	122721080	122721319	MajorDMR-8-54175	2
chr3	122732457	122734275	MajorDMR-8-54176	20
chr3	122738521	122738614	MajorDMR-8-54177	2
chr3	122740090	122740196	MajorDMR-8-54178	2
chr3	122741345	122742205	MajorDMR-8-54179	4
chr3	122744754	122744987	MajorDMR-8-54180	5
chr3	122749661	122750501	MajorDMR-8-54181	6
chr3	122770794	122771047	MajorDMR-8-54182	3
chr3	122786876	122788169	MajorDMR-8-54183	12
chr3	122788850	122788894	MajorDMR-8-54184	2
chr3	122790208	122790704	MajorDMR-8-54185	5
chr3	122791218	122792004	MajorDMR-8-54186	5
chr3	122793677	122794094	MajorDMR-8-54187	2
chr3	122794675	122794752	MajorDMR-8-54188	2
chr3	122795517	122795859	MajorDMR-8-54189	2
chr3	122796943	122797510	MajorDMR-8-54190	11
chr3	122798911	122798956	MajorDMR-8-54191	2
chr3	122800054	122800331	MajorDMR-8-54192	5
chr3	122801045	122803707	MajorDMR-8-54193	30
chr3	122804470	122805643	MajorDMR-8-54194	9
chr3	122808704	122810295	MajorDMR-8-54195	14
chr3	122813463	122813700	MajorDMR-8-54196	4
chr3	122815490	122817694	MajorDMR-8-54197	16
chr3	122818223	122818421	MajorDMR-8-54198	3
chr3	122821307	122822989	MajorDMR-8-54199	15
chr3	122824105	122824720	MajorDMR-8-54200	6
chr3	122828938	122831058	MajorDMR-8-54201	25
chr3	122832954	122834064	MajorDMR-8-54202	12
chr3	122837215	122837252	MajorDMR-8-54203	2
chr3	122839456	122841239	MajorDMR-8-54204	19
chr3	122842142	122843097	MajorDMR-8-54205	20
chr3	122843992	122844584	MajorDMR-8-54206	5
chr3	122845193	122845445	MajorDMR-8-54207	3
chr3	122867339	122868277	MajorDMR-8-54208	11
chr3	122869109	122869990	MajorDMR-8-54209	9
chr3	122871506	122871780	MajorDMR-8-54210	2
chr3	122877323	122877415	MajorDMR-8-54211	2
chr3	122964753	122964830	MajorDMR-8-54212	2
chr3	122995975	122996034	MajorDMR-8-54213	3
chr3	123021072	123021303	MajorDMR-8-54214	8
chr3	123026186	123026193	MajorDMR-8-54215	2
chr3	123116877	123117060	MajorDMR-8-54216	4
chr3	123135702	123136225	MajorDMR-8-54217	6
chr3	123137180	123137643	MajorDMR-8-54218	9
chr3	123198720	123198844	MajorDMR-8-54219	2
chr3	123200660	123200672	MajorDMR-8-54220	2
chr3	123278683	123279111	MajorDMR-8-54221	3
chr3	123301307	123301357	MajorDMR-8-54222	2
chr3	123312396	123312415	MajorDMR-8-54223	2
chr3	123375013	123375300	MajorDMR-8-54224	4
chr3	123547969	123547979	MajorDMR-8-54225	2
chr3	123564973	123565479	MajorDMR-8-54226	6
chr3	123732778	123733932	MajorDMR-8-54227	8
chr3	123744470	123744639	MajorDMR-8-54228	2
chr3	123757239	123757345	MajorDMR-8-54229	2
chr3	123761632	123762064	MajorDMR-8-54230	2
chr3	123763986	123764575	MajorDMR-8-54231	4
chr3	123767519	123767565	MajorDMR-8-54232	3
chr3	123769480	123770771	MajorDMR-8-54233	9
chr3	123773908	123774222	MajorDMR-8-54234	3
chr3	123776327	123777016	MajorDMR-8-54235	6
chr3	123781890	123782394	MajorDMR-8-54236	2
chr3	123784055	123784138	MajorDMR-8-54237	2
chr3	123790183	123790244	MajorDMR-8-54238	4
chr3	123794575	123794794	MajorDMR-8-54239	4
chr3	123799747	123800046	MajorDMR-8-54240	2
chr3	123809174	123809319	MajorDMR-8-54241	2
chr3	123809931	123810300	MajorDMR-8-54242	4
chr3	123811209	123811915	MajorDMR-8-54243	6
chr3	123813089	123815779	MajorDMR-8-54244	14
chr3	123837017	123837359	MajorDMR-8-54245	4
chr3	123842126	123842640	MajorDMR-8-54246	3
chr3	123844772	123844922	MajorDMR-8-54247	3
chr3	123860139	123860185	MajorDMR-8-54248	2
chr3	123864121	123864179	MajorDMR-8-54249	2
chr3	123871696	123871714	MajorDMR-8-54250	2
chr3	123876164	123876493	MajorDMR-8-54251	2
chr3	123885467	123885612	MajorDMR-8-54252	4
chr3	123908812	123909046	MajorDMR-8-54253	3
chr3	123923667	123924773	MajorDMR-8-54254	5
chr3	123939084	123939142	MajorDMR-8-54255	3
chr3	123948262	123948532	MajorDMR-8-54256	6
chr3	123958470	123959305	MajorDMR-8-54257	5
chr3	123970124	123970183	MajorDMR-8-54258	2
chr3	123991002	123991289	MajorDMR-8-54259	2
chr3	123993643	123993736	MajorDMR-8-54260	2
chr3	123995666	123996264	MajorDMR-8-54261	6
chr3	124014520	124015107	MajorDMR-8-54262	3
chr3	124035915	124036373	MajorDMR-8-54263	7
chr3	124044981	124045152	MajorDMR-8-54264	2
chr3	124053150	124053393	MajorDMR-8-54265	12
chr3	124055113	124055266	MajorDMR-8-54266	2
chr3	124058690	124058808	MajorDMR-8-54267	2
chr3	124072733	124073239	MajorDMR-8-54268	4
chr3	124092603	124092643	MajorDMR-8-54269	2
chr3	124103817	124103834	MajorDMR-8-54270	2
chr3	124119919	124120548	MajorDMR-8-54271	4
chr3	124136184	124136211	MajorDMR-8-54272	2
chr3	124139229	124139725	MajorDMR-8-54273	2
chr3	124151721	124151814	MajorDMR-8-54274	2
chr3	124186841	124186889	MajorDMR-8-54275	2
chr3	124189595	124189646	MajorDMR-8-54276	2
chr3	124211628	124212049	MajorDMR-8-54277	5
chr3	124222206	124222543	MajorDMR-8-54278	3
chr3	124256411	124256986	MajorDMR-8-54279	4
chr3	124257657	124257697	MajorDMR-8-54280	2
chr3	124259060	124259262	MajorDMR-8-54281	3
chr3	124259918	124259929	MajorDMR-8-54282	2
chr3	124264703	124264828	MajorDMR-8-54283	4
chr3	124283565	124283600	MajorDMR-8-54284	2
chr3	124284218	124284683	MajorDMR-8-54285	3
chr3	124289109	124289934	MajorDMR-8-54286	4
chr3	124291306	124291593	MajorDMR-8-54287	2
chr3	124304385	124304577	MajorDMR-8-54288	6
chr3	124311142	124311891	MajorDMR-8-54289	4
chr3	124318080	124318512	MajorDMR-8-54290	7
chr3	124361651	124361679	MajorDMR-8-54291	2
chr3	124369354	124370133	MajorDMR-8-54292	3
chr3	124380730	124380759	MajorDMR-8-54293	2
chr3	124393323	124393485	MajorDMR-8-54294	3
chr3	124394093	124394473	MajorDMR-8-54295	4
chr3	124399524	124399670	MajorDMR-8-54296	4
chr3	124400263	124400546	MajorDMR-8-54297	2
chr3	124410670	124411016	MajorDMR-8-54298	4
chr3	124415963	124417152	MajorDMR-8-54299	12
chr3	124419960	124420063	MajorDMR-8-54300	2
chr3	124423071	124423922	MajorDMR-8-54301	7
chr3	124433314	124433460	MajorDMR-8-54302	3
chr3	124492282	124492752	MajorDMR-8-54303	11
chr3	124493334	124493712	MajorDMR-8-54304	8
chr3	124494607	124495005	MajorDMR-8-54305	8
chr3	124554247	124554982	MajorDMR-8-54306	9
chr3	124581656	124581882	MajorDMR-8-54307	3
chr3	124677062	124678162	MajorDMR-8-54308	6
chr3	124681258	124681283	MajorDMR-8-54309	2
chr3	124683457	124683548	MajorDMR-8-54310	2
chr3	124685708	124687691	MajorDMR-8-54311	22
chr3	124688248	124688640	MajorDMR-8-54312	5
chr3	124701906	124701997	MajorDMR-8-54313	2
chr3	124703780	124703800	MajorDMR-8-54314	2
chr3	124712443	124712487	MajorDMR-8-54315	2
chr3	124716572	124716940	MajorDMR-8-54316	12
chr3	124721138	124721183	MajorDMR-8-54317	2
chr3	124725849	124726235	MajorDMR-8-54318	4
chr3	124738110	124738147	MajorDMR-8-54319	3
chr3	124767545	124767721	MajorDMR-8-54320	2
chr3	124772879	124773152	MajorDMR-8-54321	5
chr3	124791953	124792819	MajorDMR-8-54322	11
chr3	124794420	124794598	MajorDMR-8-54323	2
chr3	124831428	124831702	MajorDMR-8-54324	2
chr3	124837733	124837961	MajorDMR-8-54325	2
chr3	124838540	124838927	MajorDMR-8-54326	2
chr3	124842504	124842591	MajorDMR-8-54327	3
chr3	124909029	124909101	MajorDMR-8-54328	3
chr3	124932046	124932714	MajorDMR-8-54329	7
chr3	124937379	124937518	MajorDMR-8-54330	2
chr3	124948757	124949301	MajorDMR-8-54331	4
chr3	124950316	124951028	MajorDMR-8-54332	3
chr3	124967461	124967728	MajorDMR-8-54333	3
chr3	124994761	124994872	MajorDMR-8-54334	2
chr3	125001039	125001062	MajorDMR-8-54335	2
chr3	125031654	125031832	MajorDMR-8-54336	2
chr3	125081008	125081069	MajorDMR-8-54337	2
chr3	125100634	125100776	MajorDMR-8-54338	2
chr3	125125055	125125480	MajorDMR-8-54339	3
chr3	125133562	125133669	MajorDMR-8-54340	3
chr3	125179157	125179616	MajorDMR-8-54341	2
chr3	125235576	125235608	MajorDMR-8-54342	2
chr3	125239975	125240230	MajorDMR-8-54343	3
chr3	125246362	125246405	MajorDMR-8-54344	2
chr3	125250774	125250956	MajorDMR-8-54345	2
chr3	125259546	125259637	MajorDMR-8-54346	2
chr3	125261281	125261634	MajorDMR-8-54347	2
chr3	125272380	125273138	MajorDMR-8-54348	3
chr3	125468735	125468900	MajorDMR-8-54349	4
chr3	125481631	125481871	MajorDMR-8-54350	3
chr3	125484846	125485079	MajorDMR-8-54351	6
chr3	125486085	125487241	MajorDMR-8-54352	18
chr3	125487933	125488238	MajorDMR-8-54353	4
chr3	125490439	125490558	MajorDMR-8-54354	2
chr3	125496136	125498539	MajorDMR-8-54355	18
chr3	125500807	125501226	MajorDMR-8-54356	4
chr3	125502058	125502588	MajorDMR-8-54357	3
chr3	125504208	125504223	MajorDMR-8-54358	2
chr3	125504771	125505036	MajorDMR-8-54359	5
chr3	125511822	125512301	MajorDMR-8-54360	5
chr3	125512840	125512882	MajorDMR-8-54361	2
chr3	125517054	125518557	MajorDMR-8-54362	15
chr3	125524265	125524515	MajorDMR-8-54363	3
chr3	125539836	125540721	MajorDMR-8-54364	9
chr3	125542791	125542859	MajorDMR-8-54365	2
chr3	125552629	125552725	MajorDMR-8-54366	4
chr3	125553497	125553623	MajorDMR-8-54367	3
chr3	125554141	125555417	MajorDMR-8-54368	16
chr3	125560657	125560684	MajorDMR-8-54369	2
chr3	125565159	125565425	MajorDMR-8-54370	2
chr3	125577437	125577981	MajorDMR-8-54371	8
chr3	125628188	125628686	MajorDMR-8-54372	6
chr3	125647835	125648029	MajorDMR-8-54373	6
chr3	125706280	125706478	MajorDMR-8-54374	3
chr3	125744059	125744309	MajorDMR-8-54375	3
chr3	125917599	125917736	MajorDMR-8-54376	2
chr3	125931307	125931748	MajorDMR-8-54377	6
chr3	125964210	125964293	MajorDMR-8-54378	2
chr3	125988138	125988428	MajorDMR-8-54379	2
chr3	126057558	126057826	MajorDMR-8-54380	6
chr3	126069914	126070090	MajorDMR-8-54381	2
chr3	126071900	126072114	MajorDMR-8-54382	3
chr3	126073785	126073889	MajorDMR-8-54383	6
chr3	126077015	126077187	MajorDMR-8-54384	2
chr3	126082048	126082336	MajorDMR-8-54385	3
chr3	126089515	126089544	MajorDMR-8-54386	2
chr3	126099634	126099780	MajorDMR-8-54387	6
chr3	126110753	126111520	MajorDMR-8-54388	15
chr3	126114061	126114203	MajorDMR-8-54389	4
chr3	126167091	126167294	MajorDMR-8-54390	5
chr3	126179143	126179386	MajorDMR-8-54391	3
chr3	126184878	126185161	MajorDMR-8-54392	7
chr3	126192929	126192947	MajorDMR-8-54393	3
chr3	126228511	126228912	MajorDMR-8-54394	3
chr3	126239533	126240316	MajorDMR-8-54395	11
chr3	126240911	126241111	MajorDMR-8-54396	3
chr3	126241964	126242704	MajorDMR-8-54397	8
chr3	126396884	126397795	MajorDMR-8-54398	23
chr3	126398648	126398671	MajorDMR-8-54399	2
chr3	126402478	126403366	MajorDMR-8-54400	12
chr3	126424242	126424744	MajorDMR-8-54401	4
chr3	126426098	126426280	MajorDMR-8-54402	2
chr3	126430104	126430559	MajorDMR-8-54403	6
chr3	126432775	126432899	MajorDMR-8-54404	3
chr3	126433476	126435165	MajorDMR-8-54405	18
chr3	126516015	126516664	MajorDMR-8-54406	4
chr3	126555017	126555740	MajorDMR-8-54407	12
chr3	126571414	126571560	MajorDMR-8-54408	6
chr3	126576029	126576113	MajorDMR-8-54409	3
chr3	126576899	126577001	MajorDMR-8-54410	2
chr3	126577768	126578607	MajorDMR-8-54411	9
chr3	126647977	126648134	MajorDMR-8-54412	2
chr3	126678202	126678227	MajorDMR-8-54413	2
chr3	126679176	126681193	MajorDMR-8-54414	18
chr3	126683363	126684098	MajorDMR-8-54415	11
chr3	126684915	126685408	MajorDMR-8-54416	2
chr3	126703770	126704442	MajorDMR-8-54417	5
chr3	126707500	126707571	MajorDMR-8-54418	2
chr3	126709555	126710245	MajorDMR-8-54419	9
chr3	126714120	126714172	MajorDMR-8-54420	4
chr3	126715008	126715068	MajorDMR-8-54421	3
chr3	126716412	126716437	MajorDMR-8-54422	3
chr3	126717333	126717720	MajorDMR-8-54423	3
chr3	126723645	126723762	MajorDMR-8-54424	2
chr3	126725869	126726748	MajorDMR-8-54425	12
chr3	126733400	126734043	MajorDMR-8-54426	15
chr3	126735224	126735481	MajorDMR-8-54427	11
chr3	126739136	126740076	MajorDMR-8-54428	6
chr3	126741072	126741907	MajorDMR-8-54429	8
chr3	126744153	126744168	MajorDMR-8-54430	2
chr3	126746710	126746936	MajorDMR-8-54431	13
chr3	126748549	126749221	MajorDMR-8-54432	28
chr3	126751642	126751874	MajorDMR-8-54433	3
chr3	126755257	126755763	MajorDMR-8-54434	19
chr3	126807566	126807690	MajorDMR-8-54435	3
chr3	126816318	126816713	MajorDMR-8-54436	3
chr3	126817262	126817752	MajorDMR-8-54437	7
chr3	126820422	126820948	MajorDMR-8-54438	16
chr3	126828345	126829034	MajorDMR-8-54439	10
chr3	126839099	126839566	MajorDMR-8-54440	4
chr3	126871649	126871870	MajorDMR-8-54441	5
chr3	126889539	126889683	MajorDMR-8-54442	2
chr3	126950978	126951678	MajorDMR-8-54443	6
chr3	127014834	127015306	MajorDMR-8-54444	3
chr3	127058846	127058959	MajorDMR-8-54445	5
chr3	127070801	127070921	MajorDMR-8-54446	4
chr3	127082031	127082584	MajorDMR-8-54447	11
chr3	127100278	127100354	MajorDMR-8-54448	2
chr3	127101976	127103487	MajorDMR-8-54449	13
chr3	127115080	127115625	MajorDMR-8-54450	8
chr3	127141134	127141250	MajorDMR-8-54451	2
chr3	127141858	127142093	MajorDMR-8-54452	8
chr3	127175713	127175743	MajorDMR-8-54453	2
chr3	127176413	127177123	MajorDMR-8-54454	7
chr3	127178468	127178911	MajorDMR-8-54455	5
chr3	127181687	127181748	MajorDMR-8-54456	5
chr3	127186398	127186423	MajorDMR-8-54457	2
chr3	127195719	127196003	MajorDMR-8-54458	10
chr3	127213757	127213890	MajorDMR-8-54459	3
chr3	127237495	127239593	MajorDMR-8-54460	16
chr3	127241553	127241618	MajorDMR-8-54461	2
chr3	127243247	127243548	MajorDMR-8-54462	7
chr3	127255130	127255942	MajorDMR-8-54463	13
chr3	127263908	127264661	MajorDMR-8-54464	12
chr3	127268585	127269389	MajorDMR-8-54465	3
chr3	127274787	127275025	MajorDMR-8-54466	6
chr3	127280102	127280898	MajorDMR-8-54467	16
chr3	127283574	127284759	MajorDMR-8-54468	10
chr3	127287423	127287477	MajorDMR-8-54469	2
chr3	127293506	127294233	MajorDMR-8-54470	3
chr3	127299978	127300346	MajorDMR-8-54471	8
chr3	127330276	127330403	MajorDMR-8-54472	6
chr3	127331420	127332183	MajorDMR-8-54473	7
chr3	127347277	127347537	MajorDMR-8-54474	2
chr3	127349838	127350242	MajorDMR-8-54475	6
chr3	127351076	127351376	MajorDMR-8-54476	4
chr3	127365680	127366099	MajorDMR-8-54477	2
chr3	127381419	127381564	MajorDMR-8-54478	2
chr3	127386343	127386945	MajorDMR-8-54479	7
chr3	127390825	127390897	MajorDMR-8-54480	2
chr3	127392573	127393518	MajorDMR-8-54481	13
chr3	127395537	127395561	MajorDMR-8-54482	2
chr3	127397076	127397409	MajorDMR-8-54483	3
chr3	127400836	127400896	MajorDMR-8-54484	2
chr3	127407673	127408610	MajorDMR-8-54485	17
chr3	127412210	127412592	MajorDMR-8-54486	3
chr3	127418144	127418317	MajorDMR-8-54487	2
chr3	127421828	127421898	MajorDMR-8-54488	3
chr3	127425387	127426683	MajorDMR-8-54489	12
chr3	127427466	127427677	MajorDMR-8-54490	3
chr3	127429037	127432268	MajorDMR-8-54491	43
chr3	127432845	127433497	MajorDMR-8-54492	9
chr3	127434508	127435097	MajorDMR-8-54493	6
chr3	127441027	127441117	MajorDMR-8-54494	2
chr3	127441645	127441768	MajorDMR-8-54495	3
chr3	127442432	127442710	MajorDMR-8-54496	5
chr3	127447347	127447521	MajorDMR-8-54497	2
chr3	127449136	127449289	MajorDMR-8-54498	6
chr3	127450787	127452060	MajorDMR-8-54499	19
chr3	127452740	127452924	MajorDMR-8-54500	2
chr3	127453659	127455099	MajorDMR-8-54501	12
chr3	127456843	127457093	MajorDMR-8-54502	4
chr3	127466586	127466654	MajorDMR-8-54503	4
chr3	127472345	127472424	MajorDMR-8-54504	5
chr3	127473048	127474121	MajorDMR-8-54505	32
chr3	127478328	127479040	MajorDMR-8-54506	7
chr3	127480056	127480078	MajorDMR-8-54507	2
chr3	127481598	127482092	MajorDMR-8-54508	2
chr3	127482710	127483546	MajorDMR-8-54509	10
chr3	127484172	127484518	MajorDMR-8-54510	2
chr3	127490101	127490123	MajorDMR-8-54511	3
chr3	127491769	127492585	MajorDMR-8-54512	6
chr3	127494063	127494250	MajorDMR-8-54513	3
chr3	127496552	127496633	MajorDMR-8-54514	2
chr3	127498514	127499564	MajorDMR-8-54515	7
chr3	127501020	127501554	MajorDMR-8-54516	11
chr3	127503746	127504121	MajorDMR-8-54517	7
chr3	127509107	127509185	MajorDMR-8-54518	5
chr3	127510349	127510804	MajorDMR-8-54519	3
chr3	127511372	127511756	MajorDMR-8-54520	13
chr3	127516185	127516225	MajorDMR-8-54521	2
chr3	127517579	127517766	MajorDMR-8-54522	2
chr3	127519742	127519883	MajorDMR-8-54523	4
chr3	127521968	127523045	MajorDMR-8-54524	7
chr3	127524268	127524726	MajorDMR-8-54525	5
chr3	127529528	127529897	MajorDMR-8-54526	3
chr3	127533966	127534146	MajorDMR-8-54527	3
chr3	127535003	127535422	MajorDMR-8-54528	11
chr3	127537790	127538285	MajorDMR-8-54529	11
chr3	127540448	127540630	MajorDMR-8-54530	2
chr3	127542643	127542839	MajorDMR-8-54531	5
chr3	127675830	127675902	MajorDMR-8-54532	2
chr3	127709507	127709713	MajorDMR-8-54533	7
chr3	127720695	127720940	MajorDMR-8-54534	4
chr3	127725646	127726103	MajorDMR-8-54535	2
chr3	127730030	127730805	MajorDMR-8-54536	14
chr3	127760806	127760911	MajorDMR-8-54537	3
chr3	127788357	127789507	MajorDMR-8-54538	15
chr3	127815826	127817234	MajorDMR-8-54539	15
chr3	127990135	127990339	MajorDMR-8-54540	3
chr3	128004708	128005181	MajorDMR-8-54541	2
chr3	128032927	128032992	MajorDMR-8-54542	2
chr3	128054819	128055254	MajorDMR-8-54543	3
chr3	128056265	128056866	MajorDMR-8-54544	3
chr3	128109902	128109940	MajorDMR-8-54545	2
chr3	128291479	128291604	MajorDMR-8-54546	2
chr3	128314414	128314515	MajorDMR-8-54547	3
chr3	128336176	128336202	MajorDMR-8-54548	3
chr3	128343178	128343930	MajorDMR-8-54549	6
chr3	128346309	128346718	MajorDMR-8-54550	3
chr3	128358962	128359002	MajorDMR-8-54551	3
chr3	128370289	128370474	MajorDMR-8-54552	3
chr3	128416888	128417020	MajorDMR-8-54553	2
chr3	128450921	128450952	MajorDMR-8-54554	2
chr3	128479846	128479921	MajorDMR-8-54555	2
chr3	128486493	128486609	MajorDMR-8-54556	2
chr3	128500444	128500453	MajorDMR-8-54557	3
chr3	128505419	128505628	MajorDMR-8-54558	2
chr3	128518950	128519002	MajorDMR-8-54559	2
chr3	128526874	128526885	MajorDMR-8-54560	2
chr3	128528308	128528815	MajorDMR-8-54561	3
chr3	128532014	128532107	MajorDMR-8-54562	3
chr3	128533843	128533907	MajorDMR-8-54563	2
chr3	128581774	128582584	MajorDMR-8-54564	7
chr3	128593919	128594754	MajorDMR-8-54565	4
chr3	128600227	128600278	MajorDMR-8-54566	2
chr3	128622552	128622742	MajorDMR-8-54567	5
chr3	128624859	128625371	MajorDMR-8-54568	14
chr3	128633289	128633313	MajorDMR-8-54569	2
chr3	128651832	128653188	MajorDMR-8-54570	6
chr3	128653717	128654637	MajorDMR-8-54571	24
chr3	128669429	128670033	MajorDMR-8-54572	3
chr3	128686039	128686541	MajorDMR-8-54573	12
chr3	128711812	128712288	MajorDMR-8-54574	14
chr3	128723004	128723021	MajorDMR-8-54575	2
chr3	128734521	128734947	MajorDMR-8-54576	9
chr3	128777271	128777666	MajorDMR-8-54577	4
chr3	128825846	128826413	MajorDMR-8-54578	13
chr3	128852530	128853031	MajorDMR-8-54579	8
chr3	128926939	128927071	MajorDMR-8-54580	2
chr3	128952811	128952829	MajorDMR-8-54581	2
chr3	129024580	129024767	MajorDMR-8-54582	3
chr3	129032825	129032865	MajorDMR-8-54583	2
chr3	129047593	129047678	MajorDMR-8-54584	3
chr3	129064810	129065019	MajorDMR-8-54585	4
chr3	129065684	129066618	MajorDMR-8-54586	9
chr3	129099863	129100060	MajorDMR-8-54587	3
chr3	129101589	129101995	MajorDMR-8-54588	2
chr3	129103504	129104475	MajorDMR-8-54589	10
chr3	129108108	129108480	MajorDMR-8-54590	4
chr3	129110608	129111961	MajorDMR-8-54591	8
chr3	129128391	129128620	MajorDMR-8-54592	2
chr3	129311593	129311623	MajorDMR-8-54593	4
chr3	129313442	129313729	MajorDMR-8-54594	4
chr3	129370345	129370539	MajorDMR-8-54595	2
chr3	129454539	129454745	MajorDMR-8-54596	3
chr3	129466117	129466308	MajorDMR-8-54597	3
chr3	129475430	129475536	MajorDMR-8-54598	6
chr3	129479136	129479384	MajorDMR-8-54599	2
chr3	129480349	129480731	MajorDMR-8-54600	5
chr3	129484836	129484997	MajorDMR-8-54601	2
chr3	129637295	129637492	MajorDMR-8-54602	9
chr3	129641309	129641403	MajorDMR-8-54603	3
chr3	129769379	129769402	MajorDMR-8-54604	2
chr3	129771229	129771330	MajorDMR-8-54605	3
chr3	129777579	129777675	MajorDMR-8-54606	5
chr3	129783737	129784233	MajorDMR-8-54607	2
chr3	129797760	129797769	MajorDMR-8-54608	2
chr3	129817424	129817445	MajorDMR-8-54609	2
chr3	129862520	129863142	MajorDMR-8-54610	3
chr3	129864910	129864965	MajorDMR-8-54611	2
chr3	129898645	129899212	MajorDMR-8-54612	4
chr3	129939541	129939563	MajorDMR-8-54613	2
chr3	129977380	129978191	MajorDMR-8-54614	4
chr3	130028952	130029113	MajorDMR-8-54615	2
chr3	130128722	130128793	MajorDMR-8-54616	2
chr3	130134711	130135566	MajorDMR-8-54617	6
chr3	130147465	130147699	MajorDMR-8-54618	4
chr3	130158437	130158442	MajorDMR-8-54619	2
chr3	130173243	130173387	MajorDMR-8-54620	2
chr3	130181193	130181262	MajorDMR-8-54621	2
chr3	130189240	130189306	MajorDMR-8-54622	2
chr3	130210730	130211108	MajorDMR-8-54623	6
chr3	130258430	130258434	MajorDMR-8-54624	2
chr3	130276622	130276626	MajorDMR-8-54625	2
chr3	130345379	130345419	MajorDMR-8-54626	2
chr3	130359018	130359050	MajorDMR-8-54627	2
chr3	130369998	130370185	MajorDMR-8-54628	4
chr3	130452742	130453060	MajorDMR-8-54629	8
chr3	130466870	130467007	MajorDMR-8-54630	2
chr3	130521576	130521638	MajorDMR-8-54631	2
chr3	130567895	130568123	MajorDMR-8-54632	2
chr3	130609760	130609900	MajorDMR-8-54633	2
chr3	130636424	130637211	MajorDMR-8-54634	3
chr3	130657230	130657300	MajorDMR-8-54635	2
chr3	130660424	130660470	MajorDMR-8-54636	3
chr3	130668494	130668558	MajorDMR-8-54637	2
chr3	130674345	130674507	MajorDMR-8-54638	3
chr3	130694620	130694877	MajorDMR-8-54639	2
chr3	130732961	130733460	MajorDMR-8-54640	4
chr3	130736986	130737545	MajorDMR-8-54641	3
chr3	130758411	130758432	MajorDMR-8-54642	2
chr3	130761543	130761597	MajorDMR-8-54643	2
chr3	130764989	130765474	MajorDMR-8-54644	4
chr3	130780331	130781014	MajorDMR-8-54645	3
chr3	130783758	130783831	MajorDMR-8-54646	2
chr3	130805942	130806213	MajorDMR-8-54647	3
chr3	130879942	130880121	MajorDMR-8-54648	2
chr3	130881343	130881730	MajorDMR-8-54649	4
chr3	130883778	130885864	MajorDMR-8-54650	14
chr3	130887747	130888533	MajorDMR-8-54651	4
chr3	130901158	130901990	MajorDMR-8-54652	5
chr3	130903221	130903439	MajorDMR-8-54653	3
chr3	130932102	130932365	MajorDMR-8-54654	2
chr3	130933154	130933372	MajorDMR-8-54655	3
chr3	130934104	130934232	MajorDMR-8-54656	2
chr3	130957274	130957584	MajorDMR-8-54657	2
chr3	130958094	130958437	MajorDMR-8-54658	4
chr3	130987683	130988121	MajorDMR-8-54659	2
chr3	130989211	130989981	MajorDMR-8-54660	4
chr3	131000353	131001728	MajorDMR-8-54661	7
chr3	131023241	131023789	MajorDMR-8-54662	3
chr3	131030553	131030807	MajorDMR-8-54663	3
chr3	131033898	131034263	MajorDMR-8-54664	3
chr3	131035263	131036116	MajorDMR-8-54665	3
chr3	131046492	131046507	MajorDMR-8-54666	2
chr3	131056934	131057101	MajorDMR-8-54667	5
chr3	131071629	131072316	MajorDMR-8-54668	4
chr3	131079134	131079736	MajorDMR-8-54669	7
chr3	131089999	131090309	MajorDMR-8-54670	6
chr3	131091438	131091839	MajorDMR-8-54671	6
chr3	131105399	131106792	MajorDMR-8-54672	9
chr3	131112981	131113070	MajorDMR-8-54673	2
chr3	131121380	131121403	MajorDMR-8-54674	2
chr3	131138185	131138663	MajorDMR-8-54675	6
chr3	131146377	131146418	MajorDMR-8-54676	2
chr3	131146984	131147471	MajorDMR-8-54677	6
chr3	131157904	131158273	MajorDMR-8-54678	2
chr3	131166524	131166828	MajorDMR-8-54679	2
chr3	131177735	131177888	MajorDMR-8-54680	2
chr3	131208895	131209316	MajorDMR-8-54681	3
chr3	131219429	131219471	MajorDMR-8-54682	3
chr3	131250597	131250657	MajorDMR-8-54683	2
chr3	131277823	131278040	MajorDMR-8-54684	2
chr3	131284081	131284350	MajorDMR-8-54685	4
chr3	131291805	131291823	MajorDMR-8-54686	2
chr3	131292484	131292742	MajorDMR-8-54687	3
chr3	131328009	131328126	MajorDMR-8-54688	2
chr3	131335138	131335946	MajorDMR-8-54689	4
chr3	131338140	131338350	MajorDMR-8-54690	2
chr3	131338921	131339224	MajorDMR-8-54691	2
chr3	131343602	131343634	MajorDMR-8-54692	2
chr3	131366005	131366318	MajorDMR-8-54693	3
chr3	131404761	131404818	MajorDMR-8-54694	2
chr3	131439406	131440401	MajorDMR-8-54695	7
chr3	131441295	131442376	MajorDMR-8-54696	5
chr3	131443408	131443710	MajorDMR-8-54697	4
chr3	131491366	131491959	MajorDMR-8-54698	4
chr3	131501287	131501579	MajorDMR-8-54699	2
chr3	131503251	131503420	MajorDMR-8-54700	2
chr3	131510530	131510705	MajorDMR-8-54701	3
chr3	131523080	131523265	MajorDMR-8-54702	4
chr3	131525006	131525720	MajorDMR-8-54703	6
chr3	131529298	131529744	MajorDMR-8-54704	2
chr3	131539981	131540018	MajorDMR-8-54705	2
chr3	131546321	131546813	MajorDMR-8-54706	2
chr3	131567637	131567753	MajorDMR-8-54707	2
chr3	131576581	131576651	MajorDMR-8-54708	2
chr3	131585751	131586117	MajorDMR-8-54709	2
chr3	131592415	131592433	MajorDMR-8-54710	2
chr3	131604717	131605139	MajorDMR-8-54711	4
chr3	131610575	131610868	MajorDMR-8-54712	2
chr3	131631740	131631842	MajorDMR-8-54713	2
chr3	131634824	131635169	MajorDMR-8-54714	4
chr3	131652620	131652871	MajorDMR-8-54715	2
chr3	131682225	131682759	MajorDMR-8-54716	8
chr3	131717349	131717391	MajorDMR-8-54717	2
chr3	131729542	131730110	MajorDMR-8-54718	4
chr3	131736081	131736401	MajorDMR-8-54719	2
chr3	131737785	131737812	MajorDMR-8-54720	2
chr3	131750256	131750545	MajorDMR-8-54721	3
chr3	131751604	131751997	MajorDMR-8-54722	10
chr3	131754251	131754274	MajorDMR-8-54723	2
chr3	131790686	131791138	MajorDMR-8-54724	3
chr3	131903931	131904032	MajorDMR-8-54725	2
chr3	131948609	131949774	MajorDMR-8-54726	9
chr3	131955695	131956439	MajorDMR-8-54727	4
chr3	131960578	131961401	MajorDMR-8-54728	5
chr3	131962826	131963200	MajorDMR-8-54729	7
chr3	131963728	131964410	MajorDMR-8-54730	4
chr3	132134808	132135190	MajorDMR-8-54731	5
chr3	132153183	132153273	MajorDMR-8-54732	4
chr3	132241387	132241474	MajorDMR-8-54733	2
chr3	132250378	132250950	MajorDMR-8-54734	7
chr3	132283589	132283788	MajorDMR-8-54735	2
chr3	132284634	132284653	MajorDMR-8-54736	2
chr3	132301653	132301823	MajorDMR-8-54737	3
chr3	132316074	132316390	MajorDMR-8-54738	3
chr3	132401503	132401596	MajorDMR-8-54739	2
chr3	132409076	132409146	MajorDMR-8-54740	2
chr3	132505256	132505323	MajorDMR-8-54741	2
chr3	132564258	132564356	MajorDMR-8-54742	2
chr3	132572830	132572869	MajorDMR-8-54743	2
chr3	132606022	132606410	MajorDMR-8-54744	2
chr3	132643604	132643821	MajorDMR-8-54745	4
chr3	132727200	132727645	MajorDMR-8-54746	3
chr3	132758858	132759238	MajorDMR-8-54747	8
chr3	132765982	132766013	MajorDMR-8-54748	2
chr3	132784695	132784993	MajorDMR-8-54749	2
chr3	132796723	132797094	MajorDMR-8-54750	7
chr3	132843051	132843155	MajorDMR-8-54751	3
chr3	132880614	132880750	MajorDMR-8-54752	3
chr3	132902666	132902748	MajorDMR-8-54753	3
chr3	132907050	132907063	MajorDMR-8-54754	3
chr3	132930064	132930406	MajorDMR-8-54755	2
chr3	132938923	132938971	MajorDMR-8-54756	3
chr3	132971297	132971586	MajorDMR-8-54757	2
chr3	132992939	132993164	MajorDMR-8-54758	3
chr3	133000398	133000895	MajorDMR-8-54759	3
chr3	133010707	133010973	MajorDMR-8-54760	2
chr3	133019774	133020206	MajorDMR-8-54761	2
chr3	133048305	133048393	MajorDMR-8-54762	2
chr3	133072661	133072683	MajorDMR-8-54763	3
chr3	133073279	133073936	MajorDMR-8-54764	6
chr3	133081037	133082176	MajorDMR-8-54765	9
chr3	133086003	133086250	MajorDMR-8-54766	2
chr3	133087710	133088162	MajorDMR-8-54767	7
chr3	133100680	133100726	MajorDMR-8-54768	2
chr3	133106604	133107239	MajorDMR-8-54769	4
chr3	133110798	133110822	MajorDMR-8-54770	2
chr3	133131588	133131909	MajorDMR-8-54771	4
chr3	133296266	133296432	MajorDMR-8-54772	5
chr3	133308771	133308888	MajorDMR-8-54773	2
chr3	133482664	133482725	MajorDMR-8-54774	3
chr3	133508709	133508809	MajorDMR-8-54775	2
chr3	133536723	133536771	MajorDMR-8-54776	2
chr3	133554120	133554617	MajorDMR-8-54777	8
chr3	133582982	133583854	MajorDMR-8-54778	6
chr3	133585451	133585745	MajorDMR-8-54779	5
chr3	133605296	133605529	MajorDMR-8-54780	2
chr3	133609304	133609374	MajorDMR-8-54781	3
chr3	133656708	133656741	MajorDMR-8-54782	2
chr3	133657302	133657386	MajorDMR-8-54783	2
chr3	133699397	133699537	MajorDMR-8-54784	3
chr3	133760793	133760842	MajorDMR-8-54785	2
chr3	133825229	133825420	MajorDMR-8-54786	2
chr3	133865277	133865383	MajorDMR-8-54787	3
chr3	134055499	134055671	MajorDMR-8-54788	4
chr3	134058191	134059578	MajorDMR-8-54789	6
chr3	134061366	134061478	MajorDMR-8-54790	4
chr3	134072976	134073157	MajorDMR-8-54791	3
chr3	134078135	134078284	MajorDMR-8-54792	9
chr3	134079031	134079174	MajorDMR-8-54793	8
chr3	134080159	134080645	MajorDMR-8-54794	21
chr3	134094043	134094236	MajorDMR-8-54795	6
chr3	134149627	134149770	MajorDMR-8-54796	2
chr3	134151208	134151337	MajorDMR-8-54797	2
chr3	134202226	134202791	MajorDMR-8-54798	3
chr3	134210937	134211065	MajorDMR-8-54799	2
chr3	134222710	134223050	MajorDMR-8-54800	3
chr3	134253821	134253963	MajorDMR-8-54801	2
chr3	134363768	134363793	MajorDMR-8-54802	2
chr3	134445699	134445712	MajorDMR-8-54803	2
chr3	134573292	134573354	MajorDMR-8-54804	3
chr3	134575375	134576288	MajorDMR-8-54805	10
chr3	134577410	134577546	MajorDMR-8-54806	4
chr3	134579101	134579439	MajorDMR-8-54807	11
chr3	134617307	134617581	MajorDMR-8-54808	6
chr3	134716482	134716957	MajorDMR-8-54809	3
chr3	134737366	134737986	MajorDMR-8-54810	5
chr3	134943888	134944168	MajorDMR-8-54811	3
chr3	134975221	134975598	MajorDMR-8-54812	3
chr3	135032851	135033275	MajorDMR-8-54813	4
chr3	135074317	135074572	MajorDMR-8-54814	2
chr3	135075268	135075419	MajorDMR-8-54815	2
chr3	135102050	135102409	MajorDMR-8-54816	6
chr3	135377700	135377752	MajorDMR-8-54817	2
chr3	135416187	135416720	MajorDMR-8-54818	6
chr3	135418276	135418644	MajorDMR-8-54819	3
chr3	135579853	135580300	MajorDMR-8-54820	2
chr3	135624051	135624097	MajorDMR-8-54821	3
chr3	135707789	135708244	MajorDMR-8-54822	5
chr3	135768360	135768630	MajorDMR-8-54823	4
chr3	135769153	135769439	MajorDMR-8-54824	6
chr3	135789347	135789394	MajorDMR-8-54825	3
chr3	135840877	135841099	MajorDMR-8-54826	3
chr3	135855717	135855856	MajorDMR-8-54827	3
chr3	135883658	135884045	MajorDMR-8-54828	10
chr3	135903115	135903133	MajorDMR-8-54829	2
chr3	135916561	135916990	MajorDMR-8-54830	3
chr3	135964160	135965078	MajorDMR-8-54831	8
chr3	135980374	135980507	MajorDMR-8-54832	3
chr3	135996252	135996578	MajorDMR-8-54833	5
chr3	136002688	136002819	MajorDMR-8-54834	3
chr3	136040292	136040444	MajorDMR-8-54835	4
chr3	136046150	136046246	MajorDMR-8-54836	2
chr3	136068761	136069372	MajorDMR-8-54837	6
chr3	136069993	136070393	MajorDMR-8-54838	2
chr3	136145675	136146058	MajorDMR-8-54839	17
chr3	136184027	136184219	MajorDMR-8-54840	2
chr3	136346941	136346988	MajorDMR-8-54841	2
chr3	136356434	136356472	MajorDMR-8-54842	2
chr3	136364854	136364978	MajorDMR-8-54843	2
chr3	136415791	136416557	MajorDMR-8-54844	6
chr3	136447869	136447900	MajorDMR-8-54845	2
chr3	136469222	136469239	MajorDMR-8-54846	2
chr3	136472923	136473348	MajorDMR-8-54847	11
chr3	136506498	136506547	MajorDMR-8-54848	2
chr3	136579906	136580069	MajorDMR-8-54849	5
chr3	136602938	136603053	MajorDMR-8-54850	3
chr3	136617548	136617572	MajorDMR-8-54851	2
chr3	136656431	136656465	MajorDMR-8-54852	2
chr3	136662932	136663260	MajorDMR-8-54853	2
chr3	136710488	136710514	MajorDMR-8-54854	2
chr3	136727215	136727345	MajorDMR-8-54855	2
chr3	136805661	136806143	MajorDMR-8-54856	4
chr3	136816293	136816577	MajorDMR-8-54857	3
chr3	136822372	136823202	MajorDMR-8-54858	10
chr3	136965495	136965694	MajorDMR-8-54859	2
chr3	136977909	136978092	MajorDMR-8-54860	3
chr3	137187496	137187635	MajorDMR-8-54861	2
chr3	137573801	137574358	MajorDMR-8-54862	9
chr3	137638561	137638773	MajorDMR-8-54863	2
chr3	137899073	137899650	MajorDMR-8-54864	3
chr3	137905204	137905497	MajorDMR-8-54865	3
chr3	137943921	137943992	MajorDMR-8-54866	2
chr3	137954416	137954743	MajorDMR-8-54867	4
chr3	138041265	138041981	MajorDMR-8-54868	4
chr3	138065750	138066076	MajorDMR-8-54869	2
chr3	138086564	138086867	MajorDMR-8-54870	3
chr3	138118703	138118768	MajorDMR-8-54871	2
chr3	138120195	138120349	MajorDMR-8-54872	2
chr3	138122562	138122766	MajorDMR-8-54873	3
chr3	138175154	138175664	MajorDMR-8-54874	6
chr3	138217718	138217820	MajorDMR-8-54875	2
chr3	138221681	138221689	MajorDMR-8-54876	2
chr3	138328720	138329101	MajorDMR-8-54877	3
chr3	138403328	138403897	MajorDMR-8-54878	4
chr3	138411201	138411236	MajorDMR-8-54879	2
chr3	138465772	138465777	MajorDMR-8-54880	2
chr3	138518675	138518741	MajorDMR-8-54881	2
chr3	138519308	138519490	MajorDMR-8-54882	2
chr3	138551103	138551138	MajorDMR-8-54883	2
chr3	138620497	138620546	MajorDMR-8-54884	2
chr3	138726462	138726536	MajorDMR-8-54885	2
chr3	138763575	138763895	MajorDMR-8-54886	2
chr3	139000406	139000776	MajorDMR-8-54887	15
chr3	139100582	139100604	MajorDMR-8-54888	2
chr3	139175377	139175436	MajorDMR-8-54889	3
chr3	139251907	139251921	MajorDMR-8-54890	2
chr3	139252924	139252930	MajorDMR-8-54891	2
chr3	139271363	139271545	MajorDMR-8-54892	4
chr3	139297855	139298114	MajorDMR-8-54893	2
chr3	139320635	139320665	MajorDMR-8-54894	2
chr3	139362014	139362092	MajorDMR-8-54895	2
chr3	139397178	139397364	MajorDMR-8-54896	3
chr3	139481061	139481434	MajorDMR-8-54897	4
chr3	139500776	139500947	MajorDMR-8-54898	2
chr3	139508398	139508833	MajorDMR-8-54899	2
chr3	139546631	139546807	MajorDMR-8-54900	2
chr3	139549580	139549754	MajorDMR-8-54901	2
chr3	139551071	139551082	MajorDMR-8-54902	3
chr3	139553707	139555428	MajorDMR-8-54903	8
chr3	139557050	139557846	MajorDMR-8-54904	4
chr3	139656152	139656511	MajorDMR-8-54905	5
chr3	139657243	139657259	MajorDMR-8-54906	2
chr3	139658440	139658476	MajorDMR-8-54907	2
chr3	139661053	139661280	MajorDMR-8-54908	3
chr3	139662445	139662575	MajorDMR-8-54909	2
chr3	139669705	139669796	MajorDMR-8-54910	2
chr3	139673176	139673731	MajorDMR-8-54911	5
chr3	139675155	139676080	MajorDMR-8-54912	4
chr3	139677522	139677584	MajorDMR-8-54913	2
chr3	139678802	139678914	MajorDMR-8-54914	2
chr3	139682886	139683048	MajorDMR-8-54915	3
chr3	139694246	139696825	MajorDMR-8-54916	13
chr3	139700075	139700099	MajorDMR-8-54917	2
chr3	139704541	139704819	MajorDMR-8-54918	3
chr3	139713540	139713905	MajorDMR-8-54919	3
chr3	139725354	139725583	MajorDMR-8-54920	2
chr3	139731006	139731487	MajorDMR-8-54921	2
chr3	139736755	139737588	MajorDMR-8-54922	3
chr3	139738526	139739296	MajorDMR-8-54923	4
chr3	139741856	139742183	MajorDMR-8-54924	3
chr3	139743120	139743140	MajorDMR-8-54925	2
chr3	139747356	139747401	MajorDMR-8-54926	2
chr3	139758813	139759111	MajorDMR-8-54927	3
chr3	139769904	139770719	MajorDMR-8-54928	6
chr3	139776236	139776290	MajorDMR-8-54929	2
chr3	139782288	139782292	MajorDMR-8-54930	2
chr3	139786170	139786806	MajorDMR-8-54931	6
chr3	139791786	139791871	MajorDMR-8-54932	2
chr3	139803865	139804114	MajorDMR-8-54933	2
chr3	139815625	139815704	MajorDMR-8-54934	2
chr3	139819519	139819655	MajorDMR-8-54935	7
chr3	139822839	139823417	MajorDMR-8-54936	4
chr3	139830682	139831614	MajorDMR-8-54937	8
chr3	139844244	139844577	MajorDMR-8-54938	2
chr3	139849015	139849262	MajorDMR-8-54939	3
chr3	139850581	139850971	MajorDMR-8-54940	6
chr3	139851555	139851969	MajorDMR-8-54941	3
chr3	139853311	139853399	MajorDMR-8-54942	2
chr3	139858271	139858532	MajorDMR-8-54943	6
chr3	139859143	139859181	MajorDMR-8-54944	2
chr3	139862188	139862675	MajorDMR-8-54945	3
chr3	139864512	139865363	MajorDMR-8-54946	3
chr3	139870351	139870361	MajorDMR-8-54947	2
chr3	139871820	139872236	MajorDMR-8-54948	4
chr3	139875502	139876379	MajorDMR-8-54949	5
chr3	139914594	139914676	MajorDMR-8-54950	2
chr3	139929217	139929883	MajorDMR-8-54951	5
chr3	139930984	139931043	MajorDMR-8-54952	2
chr3	139933629	139934250	MajorDMR-8-54953	3
chr3	139935977	139936498	MajorDMR-8-54954	5
chr3	139937819	139938685	MajorDMR-8-54955	12
chr3	139942357	139942739	MajorDMR-8-54956	4
chr3	139943962	139944214	MajorDMR-8-54957	2
chr3	139948079	139948752	MajorDMR-8-54958	4
chr3	139949501	139949680	MajorDMR-8-54959	2
chr3	139950228	139950424	MajorDMR-8-54960	2
chr3	139952797	139953576	MajorDMR-8-54961	6
chr3	139956115	139956362	MajorDMR-8-54962	4
chr3	139970658	139971913	MajorDMR-8-54963	6
chr3	140034646	140035219	MajorDMR-8-54964	4
chr3	140050096	140050103	MajorDMR-8-54965	2
chr3	140050747	140052022	MajorDMR-8-54966	9
chr3	140057802	140057807	MajorDMR-8-54967	2
chr3	140062751	140062796	MajorDMR-8-54968	2
chr3	140063738	140064812	MajorDMR-8-54969	9
chr3	140087095	140088036	MajorDMR-8-54970	4
chr3	140089270	140089787	MajorDMR-8-54971	3
chr3	140151392	140151419	MajorDMR-8-54972	2
chr3	140169983	140170240	MajorDMR-8-54973	3
chr3	140174375	140175016	MajorDMR-8-54974	5
chr3	140186077	140186504	MajorDMR-8-54975	2
chr3	140188523	140188529	MajorDMR-8-54976	2
chr3	140194416	140195009	MajorDMR-8-54977	7
chr3	140215802	140216021	MajorDMR-8-54978	6
chr3	140229225	140230485	MajorDMR-8-54979	9
chr3	140248831	140249262	MajorDMR-8-54980	3
chr3	140255647	140256039	MajorDMR-8-54981	3
chr3	140259614	140259754	MajorDMR-8-54982	2
chr3	140260499	140260687	MajorDMR-8-54983	3
chr3	140264740	140264848	MajorDMR-8-54984	2
chr3	140265620	140265660	MajorDMR-8-54985	2
chr3	140282359	140282380	MajorDMR-8-54986	2
chr3	140297766	140297772	MajorDMR-8-54987	2
chr3	140305640	140306367	MajorDMR-8-54988	3
chr3	140354935	140354984	MajorDMR-8-54989	2
chr3	140395008	140395243	MajorDMR-8-54990	2
chr3	140433831	140433988	MajorDMR-8-54991	2
chr3	140439067	140439243	MajorDMR-8-54992	3
chr3	140457180	140457227	MajorDMR-8-54993	2
chr3	140663044	140663299	MajorDMR-8-54994	2
chr3	140775841	140775925	MajorDMR-8-54995	3
chr3	140830591	140830874	MajorDMR-8-54996	6
chr3	140848308	140848948	MajorDMR-8-54997	9
chr3	140947860	140948232	MajorDMR-8-54998	2
chr3	140952034	140952264	MajorDMR-8-54999	7
chr3	140967813	140968149	MajorDMR-8-55000	2
chr3	140974365	140975826	MajorDMR-8-55001	18
chr3	140979234	140979263	MajorDMR-8-55002	2
chr3	140980079	140981522	MajorDMR-8-55003	7
chr3	141022668	141022748	MajorDMR-8-55004	2
chr3	141051473	141051565	MajorDMR-8-55005	3
chr3	141065604	141065978	MajorDMR-8-55006	5
chr3	141067404	141067471	MajorDMR-8-55007	2
chr3	141130311	141130815	MajorDMR-8-55008	3
chr3	141132145	141132470	MajorDMR-8-55009	2
chr3	141148012	141148381	MajorDMR-8-55010	13
chr3	141196359	141197447	MajorDMR-8-55011	7
chr3	141211691	141211751	MajorDMR-8-55012	3
chr3	141313302	141313753	MajorDMR-8-55013	2
chr3	141345404	141345717	MajorDMR-8-55014	5
chr3	141378279	141378375	MajorDMR-8-55015	5
chr3	141473845	141473908	MajorDMR-8-55016	2
chr3	141634110	141634400	MajorDMR-8-55017	6
chr3	141652875	141653071	MajorDMR-8-55018	6
chr3	141688760	141688904	MajorDMR-8-55019	3
chr3	141736424	141736498	MajorDMR-8-55020	3
chr3	141751211	141751238	MajorDMR-8-55021	3
chr3	141872651	141872937	MajorDMR-8-55022	4
chr3	141945020	141945178	MajorDMR-8-55023	3
chr3	142025557	142025617	MajorDMR-8-55024	3
chr3	142034529	142034577	MajorDMR-8-55025	3
chr3	142097788	142097878	MajorDMR-8-55026	2
chr3	142148931	142148972	MajorDMR-8-55027	2
chr3	142252441	142253543	MajorDMR-8-55028	6
chr3	142261337	142261373	MajorDMR-8-55029	2
chr3	142281236	142281251	MajorDMR-8-55030	2
chr3	142314492	142314634	MajorDMR-8-55031	2
chr3	142315981	142316083	MajorDMR-8-55032	2
chr3	142329135	142329273	MajorDMR-8-55033	3
chr3	142332987	142333133	MajorDMR-8-55034	2
chr3	142357176	142357325	MajorDMR-8-55035	2
chr3	142365254	142365548	MajorDMR-8-55036	2
chr3	142404536	142405265	MajorDMR-8-55037	6
chr3	142412143	142412221	MajorDMR-8-55038	3
chr3	142470347	142470356	MajorDMR-8-55039	2
chr3	142538571	142539035	MajorDMR-8-55040	3
chr3	142575926	142576051	MajorDMR-8-55041	4
chr3	142582442	142582981	MajorDMR-8-55042	5
chr3	142594048	142594259	MajorDMR-8-55043	3
chr3	142729958	142730016	MajorDMR-8-55044	2
chr3	142751038	142751755	MajorDMR-8-55045	3
chr3	142777934	142777958	MajorDMR-8-55046	2
chr3	142782073	142782525	MajorDMR-8-55047	3
chr3	142784863	142785117	MajorDMR-8-55048	5
chr3	142796085	142796131	MajorDMR-8-55049	2
chr3	142820977	142821051	MajorDMR-8-55050	3
chr3	142840508	142840728	MajorDMR-8-55051	4
chr3	142890026	142890314	MajorDMR-8-55052	3
chr3	142967749	142967809	MajorDMR-8-55053	2
chr3	143048429	143048991	MajorDMR-8-55054	16
chr3	143055289	143055707	MajorDMR-8-55055	3
chr3	143076678	143076924	MajorDMR-8-55056	3
chr3	143085889	143086306	MajorDMR-8-55057	2
chr3	143097355	143097634	MajorDMR-8-55058	3
chr3	143101082	143101386	MajorDMR-8-55059	3
chr3	143164357	143164434	MajorDMR-8-55060	2
chr3	143175444	143175532	MajorDMR-8-55061	3
chr3	143189848	143190029	MajorDMR-8-55062	5
chr3	143194916	143195371	MajorDMR-8-55063	2
chr3	143196264	143197089	MajorDMR-8-55064	6
chr3	143201240	143201730	MajorDMR-8-55065	5
chr3	143236995	143237090	MajorDMR-8-55066	5
chr3	143353950	143354758	MajorDMR-8-55067	6
chr3	143363977	143364411	MajorDMR-8-55068	7
chr3	143366182	143366753	MajorDMR-8-55069	5
chr3	143375719	143375844	MajorDMR-8-55070	2
chr3	143380222	143380285	MajorDMR-8-55071	2
chr3	143388295	143388315	MajorDMR-8-55072	2
chr3	143390950	143391789	MajorDMR-8-55073	4
chr3	143436976	143437767	MajorDMR-8-55074	10
chr3	143473639	143473797	MajorDMR-8-55075	3
chr3	143513034	143513285	MajorDMR-8-55076	2
chr3	143575292	143575343	MajorDMR-8-55077	2
chr3	143587426	143587653	MajorDMR-8-55078	2
chr3	143753708	143754030	MajorDMR-8-55079	2
chr3	143846234	143846518	MajorDMR-8-55080	2
chr3	143847244	143847560	MajorDMR-8-55081	3
chr3	143886074	143886590	MajorDMR-8-55082	3
chr3	143900085	143900522	MajorDMR-8-55083	3
chr3	144201830	144201896	MajorDMR-8-55084	2
chr3	144250023	144250175	MajorDMR-8-55085	2
chr3	144298306	144298436	MajorDMR-8-55086	2
chr3	144376962	144377256	MajorDMR-8-55087	2
chr3	144379293	144379650	MajorDMR-8-55088	2
chr3	144380285	144380399	MajorDMR-8-55089	2
chr3	144382447	144382541	MajorDMR-8-55090	2
chr3	144493168	144493193	MajorDMR-8-55091	2
chr3	144681175	144681287	MajorDMR-8-55092	2
chr3	144727644	144728328	MajorDMR-8-55093	3
chr3	144870411	144870502	MajorDMR-8-55094	2
chr3	144871034	144871041	MajorDMR-8-55095	2
chr3	144935321	144935644	MajorDMR-8-55096	2
chr3	145241290	145241659	MajorDMR-8-55097	3
chr3	145249569	145249775	MajorDMR-8-55098	2
chr3	145358090	145358314	MajorDMR-8-55099	2
chr3	145378744	145378916	MajorDMR-8-55100	2
chr3	145409234	145409365	MajorDMR-8-55101	2
chr3	145647442	145647487	MajorDMR-8-55102	2
chr3	145770657	145770903	MajorDMR-8-55103	4
chr3	145853305	145853517	MajorDMR-8-55104	2
chr3	145874780	145874960	MajorDMR-8-55105	3
chr3	145880656	145881097	MajorDMR-8-55106	9
chr3	146059879	146060015	MajorDMR-8-55107	2
chr3	146093198	146093210	MajorDMR-8-55108	2
chr3	146094425	146094840	MajorDMR-8-55109	2
chr3	146125482	146125510	MajorDMR-8-55110	2
chr3	146316590	146316712	MajorDMR-8-55111	2
chr3	146509998	146510268	MajorDMR-8-55112	2
chr3	146583056	146583419	MajorDMR-8-55113	5
chr3	146691988	146692008	MajorDMR-8-55114	4
chr3	146767573	146768170	MajorDMR-8-55115	11
chr3	147107693	147108216	MajorDMR-8-55116	4
chr3	147112824	147114750	MajorDMR-8-55117	27
chr3	147115799	147116349	MajorDMR-8-55118	8
chr3	147123073	147123741	MajorDMR-8-55119	10
chr3	147124251	147124881	MajorDMR-8-55120	8
chr3	147131616	147132071	MajorDMR-8-55121	5
chr3	147138315	147138785	MajorDMR-8-55122	6
chr3	147140080	147140556	MajorDMR-8-55123	7
chr3	147254862	147254924	MajorDMR-8-55124	2
chr3	147414526	147414881	MajorDMR-8-55125	2
chr3	147423354	147424259	MajorDMR-8-55126	8
chr3	147425241	147425350	MajorDMR-8-55127	3
chr3	147430322	147430788	MajorDMR-8-55128	6
chr3	147755034	147755069	MajorDMR-8-55129	2
chr3	147790243	147790265	MajorDMR-8-55130	2
chr3	148197006	148197222	MajorDMR-8-55131	2
chr3	148393193	148393214	MajorDMR-8-55132	2
chr3	148416277	148416287	MajorDMR-8-55133	2
chr3	148425222	148425467	MajorDMR-8-55134	2
chr3	148466030	148466369	MajorDMR-8-55135	2
chr3	148469553	148469917	MajorDMR-8-55136	4
chr3	148473171	148473200	MajorDMR-8-55137	2
chr3	148536293	148536302	MajorDMR-8-55138	2
chr3	148631082	148631406	MajorDMR-8-55139	2
chr3	148644026	148644160	MajorDMR-8-55140	5
chr3	148703676	148703921	MajorDMR-8-55141	2
chr3	148716698	148717233	MajorDMR-8-55142	6
chr3	148725448	148725624	MajorDMR-8-55143	5
chr3	148727131	148727327	MajorDMR-8-55144	4
chr3	148739592	148740352	MajorDMR-8-55145	4
chr3	148743883	148743893	MajorDMR-8-55146	2
chr3	148975352	148975428	MajorDMR-8-55147	2
chr3	149052140	149052165	MajorDMR-8-55148	2
chr3	149209438	149209724	MajorDMR-8-55149	5
chr3	149225335	149225700	MajorDMR-8-55150	7
chr3	149248621	149248815	MajorDMR-8-55151	2
chr3	149262433	149263598	MajorDMR-8-55152	12
chr3	149265236	149265419	MajorDMR-8-55153	7
chr3	149268583	149268977	MajorDMR-8-55154	3
chr3	149271481	149273163	MajorDMR-8-55155	11
chr3	149278458	149278551	MajorDMR-8-55156	2
chr3	149310509	149311006	MajorDMR-8-55157	11
chr3	149374522	149374838	MajorDMR-8-55158	5
chr3	149379915	149380084	MajorDMR-8-55159	2
chr3	149385288	149385811	MajorDMR-8-55160	4
chr3	149430688	149431055	MajorDMR-8-55161	3
chr3	149547523	149547688	MajorDMR-8-55162	3
chr3	149639782	149639824	MajorDMR-8-55163	2
chr3	149747847	149747947	MajorDMR-8-55164	3
chr3	149875781	149875869	MajorDMR-8-55165	2
chr3	149876753	149877583	MajorDMR-8-55166	5
chr3	149885233	149885291	MajorDMR-8-55167	2
chr3	149885828	149886122	MajorDMR-8-55168	4
chr3	150248710	150248939	MajorDMR-8-55169	3
chr3	150260279	150260353	MajorDMR-8-55170	2
chr3	150308391	150308625	MajorDMR-8-55171	2
chr3	150320153	150320161	MajorDMR-8-55172	2
chr3	150420874	150420991	MajorDMR-8-55173	2
chr3	150438394	150438635	MajorDMR-8-55174	4
chr3	150439642	150439778	MajorDMR-8-55175	2
chr3	150488881	150488925	MajorDMR-8-55176	3
chr3	150542233	150542367	MajorDMR-8-55177	5
chr3	150579827	150579869	MajorDMR-8-55178	2
chr3	150594215	150595158	MajorDMR-8-55179	9
chr3	150608120	150608140	MajorDMR-8-55180	2
chr3	150615996	150616265	MajorDMR-8-55181	3
chr3	150643301	150644032	MajorDMR-8-55182	17
chr3	150673483	150674415	MajorDMR-8-55183	11
chr3	150716838	150717042	MajorDMR-8-55184	4
chr3	150763189	150763298	MajorDMR-8-55185	3
chr3	150795334	150795373	MajorDMR-8-55186	2
chr3	150827678	150827845	MajorDMR-8-55187	4
chr3	150831606	150831784	MajorDMR-8-55188	2
chr3	150832370	150833239	MajorDMR-8-55189	5
chr3	150853425	150853531	MajorDMR-8-55190	2
chr3	150894758	150894784	MajorDMR-8-55191	2
chr3	150973361	150973568	MajorDMR-8-55192	3
chr3	150992813	150992963	MajorDMR-8-55193	2
chr3	150998541	150998579	MajorDMR-8-55194	3
chr3	151017846	151018081	MajorDMR-8-55195	4
chr3	151034509	151035262	MajorDMR-8-55196	4
chr3	151046062	151046580	MajorDMR-8-55197	5
chr3	151055748	151055929	MajorDMR-8-55198	4
chr3	151060146	151060168	MajorDMR-8-55199	2
chr3	151094717	151095018	MajorDMR-8-55200	3
chr3	151095543	151095981	MajorDMR-8-55201	9
chr3	151099964	151100523	MajorDMR-8-55202	8
chr3	151105404	151105443	MajorDMR-8-55203	2
chr3	151109398	151109749	MajorDMR-8-55204	3
chr3	151129000	151129552	MajorDMR-8-55205	7
chr3	151150566	151150617	MajorDMR-8-55206	2
chr3	151164277	151164292	MajorDMR-8-55207	2
chr3	151177792	151178233	MajorDMR-8-55208	3
chr3	151380403	151380434	MajorDMR-8-55209	2
chr3	151409457	151409639	MajorDMR-8-55210	4
chr3	151555007	151555040	MajorDMR-8-55211	3
chr3	151597676	151597754	MajorDMR-8-55212	2
chr3	151844214	151844453	MajorDMR-8-55213	3
chr3	151916047	151916057	MajorDMR-8-55214	2
chr3	152002538	152002559	MajorDMR-8-55215	2
chr3	152052732	152052738	MajorDMR-8-55216	2
chr3	152109145	152109229	MajorDMR-8-55217	2
chr3	152120868	152121024	MajorDMR-8-55218	2
chr3	152235129	152235530	MajorDMR-8-55219	3
chr3	152373568	152374452	MajorDMR-8-55220	7
chr3	152424640	152425363	MajorDMR-8-55221	4
chr3	152551495	152551976	MajorDMR-8-55222	2
chr3	153095509	153095570	MajorDMR-8-55223	2
chr3	153419603	153419640	MajorDMR-8-55224	2
chr3	153640425	153640640	MajorDMR-8-55225	3
chr3	153982027	153982457	MajorDMR-8-55226	2
chr3	154002772	154002833	MajorDMR-8-55227	2
chr3	154018781	154018810	MajorDMR-8-55228	2
chr3	154147467	154147956	MajorDMR-8-55229	4
chr3	154323972	154324216	MajorDMR-8-55230	2
chr3	155444700	155445672	MajorDMR-8-55231	11
chr3	155465540	155467139	MajorDMR-8-55232	11
chr3	155497810	155498046	MajorDMR-8-55233	2
chr3	155667614	155667648	MajorDMR-8-55234	2
chr3	155675426	155675525	MajorDMR-8-55235	3
chr3	155681504	155681843	MajorDMR-8-55236	3
chr3	155689922	155690398	MajorDMR-8-55237	3
chr3	155698646	155699027	MajorDMR-8-55238	3
chr3	155700194	155700531	MajorDMR-8-55239	2
chr3	155708917	155709539	MajorDMR-8-55240	8
chr3	155790010	155790176	MajorDMR-8-55241	4
chr3	155827715	155827793	MajorDMR-8-55242	2
chr3	155878584	155878613	MajorDMR-8-55243	2
chr3	155903514	155903542	MajorDMR-8-55244	2
chr3	155924511	155924754	MajorDMR-8-55245	2
chr3	155925404	155926026	MajorDMR-8-55246	3
chr3	155927022	155927714	MajorDMR-8-55247	4
chr3	156033771	156033973	MajorDMR-8-55248	2
chr3	156041473	156041588	MajorDMR-8-55249	2
chr3	156062084	156062284	MajorDMR-8-55250	5
chr3	156125475	156125498	MajorDMR-8-55251	2
chr3	156131003	156131697	MajorDMR-8-55252	6
chr3	156160751	156161046	MajorDMR-8-55253	5
chr3	156252098	156252108	MajorDMR-8-55254	2
chr3	156277759	156278154	MajorDMR-8-55255	4
chr3	156293540	156293771	MajorDMR-8-55256	2
chr3	156402290	156402616	MajorDMR-8-55257	2
chr3	156545134	156545398	MajorDMR-8-55258	4
chr3	156846887	156847086	MajorDMR-8-55259	4
chr3	157191836	157191870	MajorDMR-8-55260	2
chr3	157249838	157250202	MajorDMR-8-55261	4
chr3	157260384	157260489	MajorDMR-8-55262	16
chr3	157265121	157265516	MajorDMR-8-55263	2
chr3	157321129	157321152	MajorDMR-8-55264	2
chr3	157504029	157504049	MajorDMR-8-55265	2
chr3	157753080	157753254	MajorDMR-8-55266	2
chr3	157828713	157828881	MajorDMR-8-55267	2
chr3	158289570	158290618	MajorDMR-8-55268	4
chr3	158308991	158309042	MajorDMR-8-55269	2
chr3	158386123	158386381	MajorDMR-8-55270	4
chr3	158390183	158390379	MajorDMR-8-55271	5
chr3	158432842	158432972	MajorDMR-8-55272	5
chr3	158455856	158455917	MajorDMR-8-55273	2
chr3	158466356	158466567	MajorDMR-8-55274	7
chr3	158712354	158712395	MajorDMR-8-55275	2
chr3	158819616	158819848	MajorDMR-8-55276	2
chr3	158822441	158822806	MajorDMR-8-55277	4
chr3	158869026	158870024	MajorDMR-8-55278	13
chr3	158873694	158874373	MajorDMR-8-55279	5
chr3	158883707	158883713	MajorDMR-8-55280	2
chr3	159018229	159018263	MajorDMR-8-55281	2
chr3	159019281	159020161	MajorDMR-8-55282	5
chr3	159311845	159311978	MajorDMR-8-55283	2
chr3	159480591	159480605	MajorDMR-8-55284	2
chr3	159532024	159532036	MajorDMR-8-55285	2
chr3	159609685	159609753	MajorDMR-8-55286	3
chr3	159853763	159854262	MajorDMR-8-55287	3
chr3	159857602	159857671	MajorDMR-8-55288	2
chr3	159904316	159904399	MajorDMR-8-55289	2
chr3	159941744	159942613	MajorDMR-8-55290	10
chr3	160190056	160190134	MajorDMR-8-55291	2
chr3	160219521	160219949	MajorDMR-8-55292	6
chr3	160329765	160330133	MajorDMR-8-55293	2
chr3	160330650	160330742	MajorDMR-8-55294	2
chr3	160376565	160376771	MajorDMR-8-55295	2
chr3	160455676	160456074	MajorDMR-8-55296	7
chr3	160475742	160475964	MajorDMR-8-55297	2
chr3	160477457	160477624	MajorDMR-8-55298	4
chr3	160478145	160478740	MajorDMR-8-55299	3
chr3	160480183	160480576	MajorDMR-8-55300	2
chr3	160489311	160489484	MajorDMR-8-55301	2
chr3	160491221	160491345	MajorDMR-8-55302	3
chr3	160520169	160520241	MajorDMR-8-55303	2
chr3	160542352	160542547	MajorDMR-8-55304	2
chr3	160598986	160599399	MajorDMR-8-55305	3
chr3	160603466	160603570	MajorDMR-8-55306	5
chr3	160610419	160610439	MajorDMR-8-55307	2
chr3	160622621	160623410	MajorDMR-8-55308	4
chr3	160633895	160634588	MajorDMR-8-55309	4
chr3	160635243	160635987	MajorDMR-8-55310	4
chr3	160646240	160646278	MajorDMR-8-55311	2
chr3	160647970	160648600	MajorDMR-8-55312	5
chr3	160666165	160666851	MajorDMR-8-55313	5
chr3	160671795	160671961	MajorDMR-8-55314	3
chr3	160682910	160683455	MajorDMR-8-55315	3
chr3	160686777	160687059	MajorDMR-8-55316	2
chr3	160757231	160757642	MajorDMR-8-55317	2
chr3	160758291	160758320	MajorDMR-8-55318	2
chr3	160784763	160785076	MajorDMR-8-55319	3
chr3	160801997	160802039	MajorDMR-8-55320	2
chr3	160957594	160957675	MajorDMR-8-55321	2
chr3	160989702	160989853	MajorDMR-8-55322	3
chr3	161091087	161091444	MajorDMR-8-55323	3
chr3	161277671	161277681	MajorDMR-8-55324	2
chr3	161444387	161444420	MajorDMR-8-55325	2
chr3	161471689	161471975	MajorDMR-8-55326	2
chr3	161602320	161602994	MajorDMR-8-55327	6
chr3	162211457	162211500	MajorDMR-8-55328	2
chr3	163172784	163173197	MajorDMR-8-55329	4
chr3	163179812	163180250	MajorDMR-8-55330	2
chr3	163186901	163187060	MajorDMR-8-55331	3
chr3	163187628	163187994	MajorDMR-8-55332	3
chr3	163365991	163366025	MajorDMR-8-55333	2
chr3	163994830	163995175	MajorDMR-8-55334	4
chr3	164375943	164376381	MajorDMR-8-55335	3
chr3	164501691	164501696	MajorDMR-8-55336	2
chr3	164878934	164879098	MajorDMR-8-55337	4
chr3	165369937	165370427	MajorDMR-8-55338	2
chr3	165622344	165622578	MajorDMR-8-55339	7
chr3	166532692	166532796	MajorDMR-8-55340	2
chr3	166913353	166913632	MajorDMR-8-55341	5
chr3	167098595	167098870	MajorDMR-8-55342	4
chr3	167126055	167126399	MajorDMR-8-55343	5
chr3	167136922	167137189	MajorDMR-8-55344	3
chr3	167167922	167168148	MajorDMR-8-55345	4
chr3	167183611	167183667	MajorDMR-8-55346	2
chr3	167200444	167200454	MajorDMR-8-55347	2
chr3	167225356	167225813	MajorDMR-8-55348	3
chr3	167280957	167281067	MajorDMR-8-55349	2
chr3	167445884	167446193	MajorDMR-8-55350	4
chr3	167478431	167478912	MajorDMR-8-55351	5
chr3	167479479	167479993	MajorDMR-8-55352	5
chr3	167500542	167500750	MajorDMR-8-55353	5
chr3	167577934	167578082	MajorDMR-8-55354	2
chr3	167581563	167581969	MajorDMR-8-55355	5
chr3	167653827	167653847	MajorDMR-8-55356	3
chr3	167742547	167742812	MajorDMR-8-55357	4
chr3	167758699	167759163	MajorDMR-8-55358	5
chr3	167803376	167803397	MajorDMR-8-55359	2
chr3	167884203	167884213	MajorDMR-8-55360	2
chr3	167937937	167938097	MajorDMR-8-55361	3
chr3	167938600	167938784	MajorDMR-8-55362	4
chr3	167968652	167968666	MajorDMR-8-55363	2
chr3	168040564	168040888	MajorDMR-8-55364	2
chr3	168076198	168076787	MajorDMR-8-55365	4
chr3	168078485	168078936	MajorDMR-8-55366	4
chr3	168080454	168080533	MajorDMR-8-55367	2
chr3	168091947	168092118	MajorDMR-8-55368	2
chr3	168237935	168238381	MajorDMR-8-55369	2
chr3	168244369	168244851	MajorDMR-8-55370	2
chr3	168449091	168449326	MajorDMR-8-55371	2
chr3	168478122	168478385	MajorDMR-8-55372	3
chr3	168526491	168526633	MajorDMR-8-55373	3
chr3	168538744	168539001	MajorDMR-8-55374	6
chr3	168562482	168562546	MajorDMR-8-55375	2
chr3	168867512	168867525	MajorDMR-8-55376	2
chr3	168905076	168905440	MajorDMR-8-55377	3
chr3	169049708	169050085	MajorDMR-8-55378	2
chr3	169484985	169485373	MajorDMR-8-55379	2
chr3	169565626	169566306	MajorDMR-8-55380	9
chr3	169612026	169612453	MajorDMR-8-55381	8
chr3	169683576	169683713	MajorDMR-8-55382	6
chr3	169685688	169685701	MajorDMR-8-55383	2
chr3	169711485	169711822	MajorDMR-8-55384	2
chr3	169820059	169820646	MajorDMR-8-55385	10
chr3	169825845	169826268	MajorDMR-8-55386	2
chr3	169929996	169930079	MajorDMR-8-55387	3
chr3	169930768	169931025	MajorDMR-8-55388	5
chr3	169931769	169932095	MajorDMR-8-55389	2
chr3	169938822	169939349	MajorDMR-8-55390	5
chr3	169975035	169975156	MajorDMR-8-55391	2
chr3	169990182	169990426	MajorDMR-8-55392	2
chr3	169995343	169995707	MajorDMR-8-55393	2
chr3	169996397	169996521	MajorDMR-8-55394	2
chr3	169997396	169997602	MajorDMR-8-55395	2
chr3	169999274	169999507	MajorDMR-8-55396	3
chr3	170076939	170077335	MajorDMR-8-55397	4
chr3	170078821	170078980	MajorDMR-8-55398	3
chr3	170082597	170082653	MajorDMR-8-55399	2
chr3	170116433	170116609	MajorDMR-8-55400	3
chr3	170185527	170185928	MajorDMR-8-55401	5
chr3	170220732	170221265	MajorDMR-8-55402	5
chr3	170246451	170246596	MajorDMR-8-55403	3
chr3	170329347	170329433	MajorDMR-8-55404	2
chr3	170339193	170339272	MajorDMR-8-55405	2
chr3	170340631	170340881	MajorDMR-8-55406	4
chr3	170409147	170409277	MajorDMR-8-55407	2
chr3	170427202	170427518	MajorDMR-8-55408	3
chr3	170448855	170449473	MajorDMR-8-55409	3
chr3	170529599	170529778	MajorDMR-8-55410	2
chr3	170588570	170588737	MajorDMR-8-55411	7
chr3	170626828	170626918	MajorDMR-8-55412	5
chr3	170745867	170746169	MajorDMR-8-55413	6
chr3	170839326	170839388	MajorDMR-8-55414	3
chr3	170857938	170858541	MajorDMR-8-55415	14
chr3	170875288	170875427	MajorDMR-8-55416	7
chr3	170895014	170895115	MajorDMR-8-55417	2
chr3	170942532	170942884	MajorDMR-8-55418	2
chr3	170957965	170957982	MajorDMR-8-55419	2
chr3	171001456	171001882	MajorDMR-8-55420	3
chr3	171014718	171015293	MajorDMR-8-55421	5
chr3	171017962	171018084	MajorDMR-8-55422	2
chr3	171030719	171030869	MajorDMR-8-55423	7
chr3	171031719	171031874	MajorDMR-8-55424	2
chr3	171041911	171042131	MajorDMR-8-55425	2
chr3	171047668	171047926	MajorDMR-8-55426	4
chr3	171052054	171052256	MajorDMR-8-55427	5
chr3	171057553	171057658	MajorDMR-8-55428	3
chr3	171084755	171085384	MajorDMR-8-55429	4
chr3	171087872	171087922	MajorDMR-8-55430	2
chr3	171110924	171111244	MajorDMR-8-55431	4
chr3	171112674	171113018	MajorDMR-8-55432	6
chr3	171274170	171274837	MajorDMR-8-55433	6
chr3	171277644	171277745	MajorDMR-8-55434	3
chr3	171547953	171548146	MajorDMR-8-55435	6
chr3	171613971	171614122	MajorDMR-8-55436	3
chr3	172005688	172005803	MajorDMR-8-55437	2
chr3	172042222	172042273	MajorDMR-8-55438	3
chr3	172056594	172057179	MajorDMR-8-55439	10
chr3	172087471	172087620	MajorDMR-8-55440	3
chr3	172109495	172109637	MajorDMR-8-55441	2
chr3	172122046	172122208	MajorDMR-8-55442	4
chr3	172182158	172182232	MajorDMR-8-55443	3
chr3	172239962	172240137	MajorDMR-8-55444	2
chr3	172322138	172322146	MajorDMR-8-55445	2
chr3	172357806	172357952	MajorDMR-8-55446	4
chr3	172364246	172364435	MajorDMR-8-55447	2
chr3	172391694	172391998	MajorDMR-8-55448	3
chr3	172403467	172403594	MajorDMR-8-55449	3
chr3	172533700	172533887	MajorDMR-8-55450	4
chr3	172684080	172684335	MajorDMR-8-55451	2
chr3	172686311	172686641	MajorDMR-8-55452	3
chr3	172689751	172690081	MajorDMR-8-55453	2
chr3	172691284	172691975	MajorDMR-8-55454	4
chr3	172703236	172703409	MajorDMR-8-55455	2
chr3	172704354	172704536	MajorDMR-8-55456	2
chr3	172705352	172706150	MajorDMR-8-55457	5
chr3	172709390	172709457	MajorDMR-8-55458	2
chr3	172728675	172728708	MajorDMR-8-55459	2
chr3	172729375	172729395	MajorDMR-8-55460	2
chr3	172754822	172755065	MajorDMR-8-55461	3
chr3	172756168	172756541	MajorDMR-8-55462	3
chr3	172763022	172763433	MajorDMR-8-55463	4
chr3	172808283	172808608	MajorDMR-8-55464	3
chr3	172825314	172825579	MajorDMR-8-55465	3
chr3	172838098	172838238	MajorDMR-8-55466	3
chr3	172840269	172840595	MajorDMR-8-55467	3
chr3	172852322	172852376	MajorDMR-8-55468	2
chr3	172853262	172853291	MajorDMR-8-55469	2
chr3	172890125	172890171	MajorDMR-8-55470	2
chr3	172949560	172950066	MajorDMR-8-55471	3
chr3	172977571	172977672	MajorDMR-8-55472	3
chr3	173077377	173077666	MajorDMR-8-55473	3
chr3	173117699	173117940	MajorDMR-8-55474	2
chr3	173118677	173119213	MajorDMR-8-55475	3
chr3	173121651	173121726	MajorDMR-8-55476	4
chr3	173148199	173149073	MajorDMR-8-55477	6
chr3	173173581	173173943	MajorDMR-8-55478	2
chr3	173244030	173244043	MajorDMR-8-55479	2
chr3	173297401	173297487	MajorDMR-8-55480	2
chr3	173304409	173304607	MajorDMR-8-55481	4
chr3	173372967	173373223	MajorDMR-8-55482	3
chr3	173374736	173374963	MajorDMR-8-55483	3
chr3	173408499	173409092	MajorDMR-8-55484	5
chr3	173432814	173432829	MajorDMR-8-55485	2
chr3	173453951	173454113	MajorDMR-8-55486	3
chr3	173638115	173639510	MajorDMR-8-55487	5
chr3	173718092	173718139	MajorDMR-8-55488	2
chr3	173740926	173741286	MajorDMR-8-55489	4
chr3	173756849	173756905	MajorDMR-8-55490	4
chr3	173811191	173811239	MajorDMR-8-55491	2
chr3	173836531	173836603	MajorDMR-8-55492	2
chr3	173873581	173873905	MajorDMR-8-55493	2
chr3	173966680	173967174	MajorDMR-8-55494	2
chr3	173971987	173972040	MajorDMR-8-55495	2
chr3	173984362	173984388	MajorDMR-8-55496	2
chr3	174051518	174051906	MajorDMR-8-55497	2
chr3	174074026	174074037	MajorDMR-8-55498	2
chr3	174202029	174202409	MajorDMR-8-55499	6
chr3	174315059	174315379	MajorDMR-8-55500	5
chr3	174319638	174319726	MajorDMR-8-55501	2
chr3	174559235	174559295	MajorDMR-8-55502	2
chr3	174580553	174580621	MajorDMR-8-55503	2
chr3	174591957	174591998	MajorDMR-8-55504	2
chr3	174783574	174783790	MajorDMR-8-55505	4
chr3	174806176	174806247	MajorDMR-8-55506	2
chr3	174843076	174843609	MajorDMR-8-55507	6
chr3	174867605	174867919	MajorDMR-8-55508	3
chr3	175086252	175086298	MajorDMR-8-55509	2
chr3	175375390	175375988	MajorDMR-8-55510	8
chr3	175541423	175541448	MajorDMR-8-55511	2
chr3	175758978	175759041	MajorDMR-8-55512	2
chr3	175759652	175759700	MajorDMR-8-55513	2
chr3	175872135	175872427	MajorDMR-8-55514	2
chr3	176031988	176032414	MajorDMR-8-55515	3
chr3	176055815	176055996	MajorDMR-8-55516	2
chr3	176297535	176297591	MajorDMR-8-55517	2
chr3	176442889	176443186	MajorDMR-8-55518	2
chr3	176663027	176663488	MajorDMR-8-55519	8
chr3	176664218	176664305	MajorDMR-8-55520	3
chr3	176743534	176744295	MajorDMR-8-55521	3
chr3	176774654	176775076	MajorDMR-8-55522	2
chr3	176809471	176809954	MajorDMR-8-55523	3
chr3	176847508	176847806	MajorDMR-8-55524	2
chr3	176869544	176870001	MajorDMR-8-55525	4
chr3	176882727	176882762	MajorDMR-8-55526	2
chr3	176904564	176904600	MajorDMR-8-55527	2
chr3	176916264	176916497	MajorDMR-8-55528	2
chr3	177021783	177022028	MajorDMR-8-55529	2
chr3	177023242	177023294	MajorDMR-8-55530	2
chr3	177076901	177077213	MajorDMR-8-55531	10
chr3	177093124	177093447	MajorDMR-8-55532	3
chr3	177138220	177138302	MajorDMR-8-55533	2
chr3	177168961	177169009	MajorDMR-8-55534	2
chr3	177170838	177170991	MajorDMR-8-55535	2
chr3	177192900	177193183	MajorDMR-8-55536	3
chr3	177216253	177216339	MajorDMR-8-55537	2
chr3	177228724	177228764	MajorDMR-8-55538	2
chr3	177232932	177233653	MajorDMR-8-55539	4
chr3	177265614	177265968	MajorDMR-8-55540	2
chr3	177343171	177343433	MajorDMR-8-55541	2
chr3	177370574	177371224	MajorDMR-8-55542	6
chr3	177374633	177375073	MajorDMR-8-55543	2
chr3	177432674	177432873	MajorDMR-8-55544	2
chr3	177449010	177449303	MajorDMR-8-55545	5
chr3	177604443	177604500	MajorDMR-8-55546	2
chr3	177721232	177722119	MajorDMR-8-55547	5
chr3	177759296	177759380	MajorDMR-8-55548	2
chr3	177760377	177760426	MajorDMR-8-55549	2
chr3	177771494	177773318	MajorDMR-8-55550	13
chr3	177776835	177777316	MajorDMR-8-55551	2
chr3	177798791	177799379	MajorDMR-8-55552	5
chr3	177803970	177803984	MajorDMR-8-55553	2
chr3	177815842	177815950	MajorDMR-8-55554	2
chr3	177854626	177855833	MajorDMR-8-55555	8
chr3	177863627	177864007	MajorDMR-8-55556	3
chr3	177899400	177900462	MajorDMR-8-55557	7
chr3	177902268	177902479	MajorDMR-8-55558	3
chr3	177921445	177922665	MajorDMR-8-55559	6
chr3	177923454	177924394	MajorDMR-8-55560	4
chr3	177930477	177930918	MajorDMR-8-55561	5
chr3	177954742	177954826	MajorDMR-8-55562	2
chr3	177978780	177979165	MajorDMR-8-55563	4
chr3	177993925	177994510	MajorDMR-8-55564	6
chr3	178001208	178001260	MajorDMR-8-55565	2
chr3	178036150	178036325	MajorDMR-8-55566	3
chr3	178235556	178235669	MajorDMR-8-55567	5
chr3	178423845	178424023	MajorDMR-8-55568	2
chr3	178466959	178467453	MajorDMR-8-55569	4
chr3	178712316	178712339	MajorDMR-8-55570	2
chr3	178812807	178813279	MajorDMR-8-55571	6
chr3	178813960	178813970	MajorDMR-8-55572	2
chr3	179043839	179043948	MajorDMR-8-55573	5
chr3	179045613	179045657	MajorDMR-8-55574	2
chr3	179051436	179051459	MajorDMR-8-55575	2
chr3	179164454	179164586	MajorDMR-8-55576	3
chr3	179191461	179191617	MajorDMR-8-55577	4
chr3	179228721	179229272	MajorDMR-8-55578	4
chr3	179249081	179249355	MajorDMR-8-55579	2
chr3	179250423	179250875	MajorDMR-8-55580	2
chr3	179253497	179253770	MajorDMR-8-55581	4
chr3	179329861	179330056	MajorDMR-8-55582	4
chr3	179333106	179333353	MajorDMR-8-55583	2
chr3	179340913	179341199	MajorDMR-8-55584	4
chr3	179351513	179351656	MajorDMR-8-55585	3
chr3	179374393	179375347	MajorDMR-8-55586	6
chr3	179379750	179380109	MajorDMR-8-55587	5
chr3	179511744	179512320	MajorDMR-8-55588	10
chr3	179513886	179514246	MajorDMR-8-55589	4
chr3	179529869	179529981	MajorDMR-8-55590	3
chr3	179547397	179547668	MajorDMR-8-55591	6
chr3	179549549	179549638	MajorDMR-8-55592	2
chr3	179560858	179560874	MajorDMR-8-55593	2
chr3	179561889	179562010	MajorDMR-8-55594	3
chr3	179570640	179571319	MajorDMR-8-55595	3
chr3	179572975	179573413	MajorDMR-8-55596	3
chr3	179577365	179577421	MajorDMR-8-55597	2
chr3	179582449	179583430	MajorDMR-8-55598	8
chr3	179586576	179586711	MajorDMR-8-55599	3
chr3	179587340	179587809	MajorDMR-8-55600	4
chr3	179589456	179589670	MajorDMR-8-55601	4
chr3	179590379	179590807	MajorDMR-8-55602	3
chr3	179591771	179592149	MajorDMR-8-55603	4
chr3	179593607	179594080	MajorDMR-8-55604	5
chr3	179594746	179594914	MajorDMR-8-55605	2
chr3	179598679	179599223	MajorDMR-8-55606	3
chr3	179600591	179600659	MajorDMR-8-55607	3
chr3	179604053	179604536	MajorDMR-8-55608	4
chr3	179609265	179609299	MajorDMR-8-55609	2
chr3	179625719	179625940	MajorDMR-8-55610	2
chr3	179633239	179633467	MajorDMR-8-55611	2
chr3	179636088	179636287	MajorDMR-8-55612	3
chr3	179647421	179647880	MajorDMR-8-55613	3
chr3	179649245	179649523	MajorDMR-8-55614	4
chr3	179651034	179651057	MajorDMR-8-55615	2
chr3	179653203	179653935	MajorDMR-8-55616	5
chr3	179656390	179656777	MajorDMR-8-55617	2
chr3	179659153	179659549	MajorDMR-8-55618	4
chr3	179673141	179673800	MajorDMR-8-55619	6
chr3	179674540	179675162	MajorDMR-8-55620	9
chr3	179676073	179676111	MajorDMR-8-55621	2
chr3	179683047	179683353	MajorDMR-8-55622	2
chr3	179710251	179710832	MajorDMR-8-55623	3
chr3	179722439	179722948	MajorDMR-8-55624	3
chr3	179729107	179729366	MajorDMR-8-55625	3
chr3	179742204	179742250	MajorDMR-8-55626	2
chr3	179743412	179743548	MajorDMR-8-55627	4
chr3	179744753	179744764	MajorDMR-8-55628	2
chr3	179747632	179748698	MajorDMR-8-55629	6
chr3	179750205	179750858	MajorDMR-8-55630	10
chr3	179751454	179751646	MajorDMR-8-55631	2
chr3	179752248	179752428	MajorDMR-8-55632	3
chr3	179800683	179800797	MajorDMR-8-55633	2
chr3	179818708	179819116	MajorDMR-8-55634	2
chr3	179826165	179826217	MajorDMR-8-55635	2
chr3	179832383	179832654	MajorDMR-8-55636	4
chr3	179834670	179834800	MajorDMR-8-55637	2
chr3	179928143	179928240	MajorDMR-8-55638	3
chr3	179941192	179941234	MajorDMR-8-55639	2
chr3	179958144	179958317	MajorDMR-8-55640	3
chr3	180197795	180198171	MajorDMR-8-55641	2
chr3	180220715	180221232	MajorDMR-8-55642	5
chr3	180269535	180269670	MajorDMR-8-55643	6
chr3	180283456	180283476	MajorDMR-8-55644	2
chr3	180286806	180287374	MajorDMR-8-55645	4
chr3	180288210	180288511	MajorDMR-8-55646	4
chr3	180289107	180290309	MajorDMR-8-55647	11
chr3	180316659	180316667	MajorDMR-8-55648	2
chr3	180317494	180317553	MajorDMR-8-55649	2
chr3	180329079	180329234	MajorDMR-8-55650	2
chr3	180425671	180426420	MajorDMR-8-55651	4
chr3	180645004	180645330	MajorDMR-8-55652	2
chr3	180816508	180816537	MajorDMR-8-55653	2
chr3	180904470	180904888	MajorDMR-8-55654	5
chr3	180985787	180986148	MajorDMR-8-55655	4
chr3	181079415	181079991	MajorDMR-8-55656	7
chr3	181204190	181204350	MajorDMR-8-55657	3
chr3	181605706	181605986	MajorDMR-8-55658	2
chr3	181835353	181835717	MajorDMR-8-55659	2
chr3	182072161	182072207	MajorDMR-8-55660	2
chr3	182178479	182178856	MajorDMR-8-55661	4
chr3	182391737	182391934	MajorDMR-8-55662	4
chr3	182414873	182415048	MajorDMR-8-55663	3
chr3	182457894	182458325	MajorDMR-8-55664	2
chr3	182519133	182519206	MajorDMR-8-55665	2
chr3	182634372	182634857	MajorDMR-8-55666	2
chr3	182675363	182675619	MajorDMR-8-55667	3
chr3	182707497	182707693	MajorDMR-8-55668	3
chr3	182774158	182774320	MajorDMR-8-55669	3
chr3	182824316	182824604	MajorDMR-8-55670	8
chr3	182826287	182826360	MajorDMR-8-55671	2
chr3	182869791	182870400	MajorDMR-8-55672	10
chr3	182932760	182933224	MajorDMR-8-55673	3
chr3	183057332	183057462	MajorDMR-8-55674	5
chr3	183117338	183117393	MajorDMR-8-55675	3
chr3	183158283	183158607	MajorDMR-8-55676	2
chr3	183161922	183162332	MajorDMR-8-55677	4
chr3	183243556	183243755	MajorDMR-8-55678	5
chr3	183297806	183298358	MajorDMR-8-55679	14
chr3	183344737	183345185	MajorDMR-8-55680	3
chr3	183357273	183357520	MajorDMR-8-55681	4
chr3	183359566	183359695	MajorDMR-8-55682	2
chr3	183418899	183419585	MajorDMR-8-55683	7
chr3	183427533	183427841	MajorDMR-8-55684	8
chr3	183429039	183429357	MajorDMR-8-55685	3
chr3	183440425	183440911	MajorDMR-8-55686	17
chr3	183445540	183445651	MajorDMR-8-55687	2
chr3	183451569	183451617	MajorDMR-8-55688	2
chr3	183468297	183468308	MajorDMR-8-55689	2
chr3	183473752	183474082	MajorDMR-8-55690	7
chr3	183498200	183498232	MajorDMR-8-55691	2
chr3	183504391	183504514	MajorDMR-8-55692	2
chr3	183507734	183508147	MajorDMR-8-55693	5
chr3	183513838	183514387	MajorDMR-8-55694	7
chr3	183521116	183521371	MajorDMR-8-55695	3
chr3	183525071	183526415	MajorDMR-8-55696	28
chr3	183533107	183534043	MajorDMR-8-55697	13
chr3	183537077	183537138	MajorDMR-8-55698	2
chr3	183551166	183551590	MajorDMR-8-55699	6
chr3	183556305	183556310	MajorDMR-8-55700	2
chr3	183623398	183623766	MajorDMR-8-55701	2
chr3	183625796	183626085	MajorDMR-8-55702	14
chr3	183640628	183640889	MajorDMR-8-55703	2
chr3	183716674	183716846	MajorDMR-8-55704	5
chr3	183724014	183724241	MajorDMR-8-55705	2
chr3	183828284	183828781	MajorDMR-8-55706	9
chr3	183861277	183861331	MajorDMR-8-55707	3
chr3	183877440	183877528	MajorDMR-8-55708	2
chr3	183881564	183882141	MajorDMR-8-55709	9
chr3	183948942	183949029	MajorDMR-8-55710	3
chr3	183953274	183953362	MajorDMR-8-55711	3
chr3	183956434	183956444	MajorDMR-8-55712	2
chr3	183960441	183960672	MajorDMR-8-55713	2
chr3	184038251	184038428	MajorDMR-8-55714	4
chr3	184045631	184045718	MajorDMR-8-55715	6
chr3	184059878	184061009	MajorDMR-8-55716	14
chr3	184189828	184189892	MajorDMR-8-55717	2
chr3	184209025	184209302	MajorDMR-8-55718	10
chr3	184211269	184211374	MajorDMR-8-55719	3
chr3	184258999	184259209	MajorDMR-8-55720	4
chr3	184319381	184320127	MajorDMR-8-55721	5
chr3	184321280	184321821	MajorDMR-8-55722	6
chr3	184327435	184327784	MajorDMR-8-55723	5
chr3	184360528	184360671	MajorDMR-8-55724	4
chr3	184443236	184443367	MajorDMR-8-55725	5
chr3	184503685	184503825	MajorDMR-8-55726	2
chr3	184507406	184507875	MajorDMR-8-55727	2
chr3	184534503	184534542	MajorDMR-8-55728	2
chr3	184537918	184538236	MajorDMR-8-55729	9
chr3	184564307	184564784	MajorDMR-8-55730	4
chr3	184568261	184568661	MajorDMR-8-55731	4
chr3	184590114	184590263	MajorDMR-8-55732	4
chr3	184636632	184637088	MajorDMR-8-55733	5
chr3	184649244	184649394	MajorDMR-8-55734	3
chr3	184653938	184654040	MajorDMR-8-55735	3
chr3	184660673	184660715	MajorDMR-8-55736	2
chr3	184661321	184661532	MajorDMR-8-55737	3
chr3	184682962	184683332	MajorDMR-8-55738	3
chr3	184689936	184690848	MajorDMR-8-55739	7
chr3	184701414	184701711	MajorDMR-8-55740	3
chr3	184763414	184763739	MajorDMR-8-55741	6
chr3	184776305	184776319	MajorDMR-8-55742	2
chr3	184777747	184778022	MajorDMR-8-55743	3
chr3	184781420	184781894	MajorDMR-8-55744	3
chr3	184785869	184786082	MajorDMR-8-55745	3
chr3	184787227	184787644	MajorDMR-8-55746	16
chr3	184795789	184795866	MajorDMR-8-55747	2
chr3	184800934	184801283	MajorDMR-8-55748	7
chr3	184803334	184803710	MajorDMR-8-55749	5
chr3	184812512	184813459	MajorDMR-8-55750	7
chr3	184815525	184815932	MajorDMR-8-55751	6
chr3	184820370	184820378	MajorDMR-8-55752	2
chr3	184826549	184826603	MajorDMR-8-55753	2
chr3	184842438	184842798	MajorDMR-8-55754	3
chr3	184847301	184847328	MajorDMR-8-55755	2
chr3	184863007	184863578	MajorDMR-8-55756	6
chr3	184864645	184865394	MajorDMR-8-55757	7
chr3	184867663	184867685	MajorDMR-8-55758	2
chr3	184871606	184871808	MajorDMR-8-55759	3
chr3	184875107	184875280	MajorDMR-8-55760	2
chr3	184880943	184881204	MajorDMR-8-55761	4
chr3	184882370	184882815	MajorDMR-8-55762	5
chr3	184893412	184893655	MajorDMR-8-55763	5
chr3	184903198	184903757	MajorDMR-8-55764	5
chr3	184923412	184923758	MajorDMR-8-55765	3
chr3	184925240	184925544	MajorDMR-8-55766	3
chr3	184928707	184929316	MajorDMR-8-55767	3
chr3	184930101	184930765	MajorDMR-8-55768	10
chr3	184939428	184939486	MajorDMR-8-55769	2
chr3	184940118	184940126	MajorDMR-8-55770	2
chr3	184988380	184988419	MajorDMR-8-55771	2
chr3	184990464	184990977	MajorDMR-8-55772	8
chr3	184997540	184997640	MajorDMR-8-55773	4
chr3	185044215	185044255	MajorDMR-8-55774	2
chr3	185047343	185047459	MajorDMR-8-55775	4
chr3	185054987	185055222	MajorDMR-8-55776	5
chr3	185059312	185059330	MajorDMR-8-55777	2
chr3	185059853	185060665	MajorDMR-8-55778	4
chr3	185098283	185098657	MajorDMR-8-55779	3
chr3	185117586	185117614	MajorDMR-8-55780	2
chr3	185123756	185123873	MajorDMR-8-55781	2
chr3	185127363	185127863	MajorDMR-8-55782	3
chr3	185135456	185135651	MajorDMR-8-55783	6
chr3	185139556	185139764	MajorDMR-8-55784	3
chr3	185174211	185174551	MajorDMR-8-55785	9
chr3	185191425	185191739	MajorDMR-8-55786	8
chr3	185212437	185212464	MajorDMR-8-55787	2
chr3	185215699	185215820	MajorDMR-8-55788	2
chr3	185292255	185292682	MajorDMR-8-55789	8
chr3	185294567	185294822	MajorDMR-8-55790	2
chr3	185311735	185311812	MajorDMR-8-55791	4
chr3	185324160	185324910	MajorDMR-8-55792	7
chr3	185347081	185347589	MajorDMR-8-55793	4
chr3	185350562	185350978	MajorDMR-8-55794	5
chr3	185363231	185364237	MajorDMR-8-55795	15
chr3	185365585	185366035	MajorDMR-8-55796	16
chr3	185638197	185638230	MajorDMR-8-55797	2
chr3	185643357	185643371	MajorDMR-8-55798	3
chr3	185644333	185644447	MajorDMR-8-55799	3
chr3	185694646	185694953	MajorDMR-8-55800	2
chr3	185701865	185702171	MajorDMR-8-55801	2
chr3	185710702	185711397	MajorDMR-8-55802	5
chr3	185720775	185721080	MajorDMR-8-55803	3
chr3	185721605	185722673	MajorDMR-8-55804	11
chr3	185729853	185730716	MajorDMR-8-55805	13
chr3	185731474	185731836	MajorDMR-8-55806	7
chr3	185736788	185736793	MajorDMR-8-55807	2
chr3	185740884	185740994	MajorDMR-8-55808	2
chr3	185741584	185741672	MajorDMR-8-55809	2
chr3	185754521	185754706	MajorDMR-8-55810	7
chr3	185760436	185761191	MajorDMR-8-55811	6
chr3	185762001	185763508	MajorDMR-8-55812	12
chr3	185764098	185764177	MajorDMR-8-55813	4
chr3	185767086	185767357	MajorDMR-8-55814	5
chr3	185769060	185769319	MajorDMR-8-55815	2
chr3	185771185	185771196	MajorDMR-8-55816	2
chr3	185772490	185772978	MajorDMR-8-55817	6
chr3	185775241	185776193	MajorDMR-8-55818	7
chr3	185776855	185777268	MajorDMR-8-55819	2
chr3	185777849	185778104	MajorDMR-8-55820	2
chr3	185778778	185779158	MajorDMR-8-55821	3
chr3	185782139	185782485	MajorDMR-8-55822	2
chr3	185786972	185787387	MajorDMR-8-55823	4
chr3	185788057	185788128	MajorDMR-8-55824	3
chr3	185788715	185789361	MajorDMR-8-55825	6
chr3	185791032	185791838	MajorDMR-8-55826	3
chr3	185793266	185793768	MajorDMR-8-55827	4
chr3	185794419	185794567	MajorDMR-8-55828	2
chr3	185795820	185796538	MajorDMR-8-55829	4
chr3	185797347	185797455	MajorDMR-8-55830	3
chr3	185800180	185800313	MajorDMR-8-55831	4
chr3	185801089	185801605	MajorDMR-8-55832	6
chr3	185802297	185803673	MajorDMR-8-55833	15
chr3	185804854	185805881	MajorDMR-8-55834	6
chr3	185806656	185807968	MajorDMR-8-55835	6
chr3	185810548	185810662	MajorDMR-8-55836	4
chr3	185811979	185812565	MajorDMR-8-55837	7
chr3	185814622	185815442	MajorDMR-8-55838	7
chr3	185816397	185816738	MajorDMR-8-55839	4
chr3	185817493	185819081	MajorDMR-8-55840	13
chr3	185820158	185820627	MajorDMR-8-55841	6
chr3	185822234	185823926	MajorDMR-8-55842	12
chr3	185824500	185824694	MajorDMR-8-55843	2
chr3	185828339	185828590	MajorDMR-8-55844	6
chr3	185830557	185831037	MajorDMR-8-55845	3
chr3	185838491	185840245	MajorDMR-8-55846	22
chr3	185840814	185841841	MajorDMR-8-55847	9
chr3	185842633	185842779	MajorDMR-8-55848	2
chr3	185856114	185857118	MajorDMR-8-55849	13
chr3	185864286	185864748	MajorDMR-8-55850	3
chr3	185866625	185868213	MajorDMR-8-55851	20
chr3	185884806	185885249	MajorDMR-8-55852	4
chr3	185897424	185898365	MajorDMR-8-55853	3
chr3	185911763	185912176	MajorDMR-8-55854	10
chr3	185928163	185928621	MajorDMR-8-55855	3
chr3	185930597	185931037	MajorDMR-8-55856	2
chr3	185934386	185934468	MajorDMR-8-55857	2
chr3	185936920	185937067	MajorDMR-8-55858	2
chr3	185938177	185940000	MajorDMR-8-55859	18
chr3	185940887	185942328	MajorDMR-8-55860	13
chr3	185945991	185946592	MajorDMR-8-55861	4
chr3	185947475	185947644	MajorDMR-8-55862	3
chr3	185948150	185948409	MajorDMR-8-55863	3
chr3	185952062	185952815	MajorDMR-8-55864	7
chr3	185953431	185953602	MajorDMR-8-55865	4
chr3	185957484	185960842	MajorDMR-8-55866	39
chr3	185966083	185966156	MajorDMR-8-55867	2
chr3	185969220	185969249	MajorDMR-8-55868	2
chr3	185972196	185974194	MajorDMR-8-55869	27
chr3	185982289	185982490	MajorDMR-8-55870	7
chr3	185983474	185983521	MajorDMR-8-55871	2
chr3	185998269	185998715	MajorDMR-8-55872	3
chr3	186011029	186011049	MajorDMR-8-55873	2
chr3	186034413	186034922	MajorDMR-8-55874	4
chr3	186046751	186046818	MajorDMR-8-55875	2
chr3	186070270	186070332	MajorDMR-8-55876	2
chr3	186076819	186076898	MajorDMR-8-55877	3
chr3	186132130	186132497	MajorDMR-8-55878	5
chr3	186167648	186167707	MajorDMR-8-55879	3
chr3	186238771	186238910	MajorDMR-8-55880	4
chr3	186244126	186244218	MajorDMR-8-55881	5
chr3	186307160	186307188	MajorDMR-8-55882	2
chr3	186393357	186393543	MajorDMR-8-55883	2
chr3	186421343	186421589	MajorDMR-8-55884	5
chr3	186508332	186508750	MajorDMR-8-55885	2
chr3	186617878	186618246	MajorDMR-8-55886	20
chr3	186714311	186714432	MajorDMR-8-55887	5
chr3	186853571	186853690	MajorDMR-8-55888	3
chr3	186926796	186927211	MajorDMR-8-55889	4
chr3	187009503	187010149	MajorDMR-8-55890	7
chr3	187357895	187358300	MajorDMR-8-55891	2
chr3	187580288	187580372	MajorDMR-8-55892	6
chr3	187647017	187647130	MajorDMR-8-55893	2
chr3	187664991	187665230	MajorDMR-8-55894	4
chr3	187684808	187685210	MajorDMR-8-55895	2
chr3	187770123	187770164	MajorDMR-8-55896	3
chr3	187787975	187788208	MajorDMR-8-55897	3
chr3	187844832	187845119	MajorDMR-8-55898	7
chr3	187989240	187989289	MajorDMR-8-55899	2
chr3	188126784	188127627	MajorDMR-8-55900	5
chr3	188225453	188225543	MajorDMR-8-55901	4
chr3	188385578	188386506	MajorDMR-8-55902	8
chr3	188411437	188411678	MajorDMR-8-55903	5
chr3	188607497	188607929	MajorDMR-8-55904	4
chr3	188810889	188811322	MajorDMR-8-55905	2
chr3	188871356	188871555	MajorDMR-8-55906	3
chr3	188922085	188923037	MajorDMR-8-55907	5
chr3	189216463	189216997	MajorDMR-8-55908	4
chr3	189218095	189218370	MajorDMR-8-55909	2
chr3	189234695	189234834	MajorDMR-8-55910	2
chr3	189437061	189437068	MajorDMR-8-55911	2
chr3	189443791	189443947	MajorDMR-8-55912	2
chr3	189479695	189479740	MajorDMR-8-55913	2
chr3	189674156	189674191	MajorDMR-8-55914	2
chr3	189766756	189767148	MajorDMR-8-55915	7
chr3	190068864	190069081	MajorDMR-8-55916	2
chr3	190205568	190205606	MajorDMR-8-55917	2
chr3	190214268	190214573	MajorDMR-8-55918	2
chr3	190260131	190260817	MajorDMR-8-55919	3
chr3	190412986	190413266	MajorDMR-8-55920	2
chr3	190485491	190486275	MajorDMR-8-55921	4
chr3	190519471	190519652	MajorDMR-8-55922	2
chr3	190600101	190600275	MajorDMR-8-55923	2
chr3	190665526	190665587	MajorDMR-8-55924	2
chr3	190682872	190682933	MajorDMR-8-55925	2
chr3	190690193	190690420	MajorDMR-8-55926	4
chr3	191044551	191045007	MajorDMR-8-55927	3
chr3	191046082	191046381	MajorDMR-8-55928	4
chr3	191048730	191049144	MajorDMR-8-55929	3
chr3	191052206	191052217	MajorDMR-8-55930	2
chr3	191137810	191138286	MajorDMR-8-55931	5
chr3	191162726	191162778	MajorDMR-8-55932	3
chr3	191217945	191218023	MajorDMR-8-55933	3
chr3	191225523	191225761	MajorDMR-8-55934	4
chr3	191276258	191276380	MajorDMR-8-55935	2
chr3	191286410	191286466	MajorDMR-8-55936	2
chr3	191333901	191334939	MajorDMR-8-55937	8
chr3	191400799	191401121	MajorDMR-8-55938	4
chr3	191418404	191418471	MajorDMR-8-55939	2
chr3	191477709	191477714	MajorDMR-8-55940	2
chr3	191515299	191515472	MajorDMR-8-55941	2
chr3	191606769	191607021	MajorDMR-8-55942	4
chr3	191608000	191608030	MajorDMR-8-55943	2
chr3	191615080	191615213	MajorDMR-8-55944	2
chr3	191704702	191704872	MajorDMR-8-55945	4
chr3	191793781	191793827	MajorDMR-8-55946	2
chr3	191840778	191841410	MajorDMR-8-55947	6
chr3	191846013	191846134	MajorDMR-8-55948	3
chr3	191863806	191863820	MajorDMR-8-55949	2
chr3	191872972	191872992	MajorDMR-8-55950	3
chr3	191887964	191888367	MajorDMR-8-55951	5
chr3	191895331	191895446	MajorDMR-8-55952	2
chr3	191896859	191897189	MajorDMR-8-55953	2
chr3	191900877	191901207	MajorDMR-8-55954	3
chr3	191905532	191905676	MajorDMR-8-55955	2
chr3	191916841	191916941	MajorDMR-8-55956	2
chr3	191930979	191931048	MajorDMR-8-55957	3
chr3	191940590	191940776	MajorDMR-8-55958	3
chr3	191941997	191942111	MajorDMR-8-55959	2
chr3	191959234	191959632	MajorDMR-8-55960	2
chr3	191979047	191979630	MajorDMR-8-55961	5
chr3	191980332	191980737	MajorDMR-8-55962	4
chr3	192023198	192023275	MajorDMR-8-55963	3
chr3	192027804	192028091	MajorDMR-8-55964	3
chr3	192033743	192034038	MajorDMR-8-55965	2
chr3	192047367	192047438	MajorDMR-8-55966	2
chr3	192051926	192052011	MajorDMR-8-55967	2
chr3	192054143	192055330	MajorDMR-8-55968	8
chr3	192056933	192057707	MajorDMR-8-55969	5
chr3	192065012	192065447	MajorDMR-8-55970	2
chr3	192066027	192066374	MajorDMR-8-55971	4
chr3	192095028	192095212	MajorDMR-8-55972	4
chr3	192095769	192096012	MajorDMR-8-55973	4
chr3	192102210	192102958	MajorDMR-8-55974	4
chr3	192107243	192107257	MajorDMR-8-55975	2
chr3	192108739	192109185	MajorDMR-8-55976	5
chr3	192114847	192115280	MajorDMR-8-55977	3
chr3	192117169	192117486	MajorDMR-8-55978	3
chr3	192144659	192144670	MajorDMR-8-55979	2
chr3	192152521	192152544	MajorDMR-8-55980	2
chr3	192158192	192158423	MajorDMR-8-55981	4
chr3	192183344	192183585	MajorDMR-8-55982	2
chr3	192188925	192188968	MajorDMR-8-55983	2
chr3	192234279	192234283	MajorDMR-8-55984	2
chr3	192244524	192244647	MajorDMR-8-55985	2
chr3	192296584	192296761	MajorDMR-8-55986	2
chr3	192348379	192348487	MajorDMR-8-55987	2
chr3	192449091	192449152	MajorDMR-8-55988	2
chr3	192568660	192568860	MajorDMR-8-55989	2
chr3	192579885	192580162	MajorDMR-8-55990	3
chr3	192584375	192585001	MajorDMR-8-55991	5
chr3	192588483	192588941	MajorDMR-8-55992	2
chr3	192732851	192732911	MajorDMR-8-55993	2
chr3	192948112	192948735	MajorDMR-8-55994	4
chr3	193065334	193065542	MajorDMR-8-55995	3
chr3	193272560	193272667	MajorDMR-8-55996	4
chr3	193328137	193328480	MajorDMR-8-55997	2
chr3	193348791	193348895	MajorDMR-8-55998	2
chr3	193358744	193359313	MajorDMR-8-55999	4
chr3	193361536	193362089	MajorDMR-8-56000	3
chr3	193365039	193365369	MajorDMR-8-56001	2
chr3	193426221	193426281	MajorDMR-8-56002	3
chr3	193457305	193457580	MajorDMR-8-56003	5
chr3	193536274	193536433	MajorDMR-8-56004	2
chr3	193587383	193587801	MajorDMR-8-56005	2
chr3	193605670	193605721	MajorDMR-8-56006	2
chr3	193621467	193622251	MajorDMR-8-56007	18
chr3	193622975	193623067	MajorDMR-8-56008	2
chr3	193634820	193635142	MajorDMR-8-56009	3
chr3	193657967	193657992	MajorDMR-8-56010	2
chr3	193732530	193732899	MajorDMR-8-56011	4
chr3	193856838	193858471	MajorDMR-8-56012	16
chr3	193861933	193862348	MajorDMR-8-56013	6
chr3	193882188	193882555	MajorDMR-8-56014	4
chr3	193962059	193962121	MajorDMR-8-56015	3
chr3	193967265	193967450	MajorDMR-8-56016	6
chr3	194024144	194024886	MajorDMR-8-56017	14
chr3	194117930	194118404	MajorDMR-8-56018	14
chr3	194362693	194362923	MajorDMR-8-56019	5
chr3	194365324	194366560	MajorDMR-8-56020	10
chr3	194368781	194368897	MajorDMR-8-56021	2
chr3	194410391	194410519	MajorDMR-8-56022	3
chr3	194412240	194412371	MajorDMR-8-56023	4
chr3	194457495	194458215	MajorDMR-8-56024	6
chr3	194523169	194523821	MajorDMR-8-56025	6
chr3	194527707	194528373	MajorDMR-8-56026	11
chr3	194576710	194577188	MajorDMR-8-56027	6
chr3	194591796	194591855	MajorDMR-8-56028	2
chr3	194592366	194592418	MajorDMR-8-56029	4
chr3	194597535	194598090	MajorDMR-8-56030	9
chr3	194632766	194633126	MajorDMR-8-56031	5
chr3	194687615	194688547	MajorDMR-8-56032	17
chr3	194707434	194708734	MajorDMR-8-56033	10
chr3	194734374	194734779	MajorDMR-8-56034	8
chr3	194740989	194742602	MajorDMR-8-56035	11
chr3	194757133	194757186	MajorDMR-8-56036	3
chr3	194782074	194782575	MajorDMR-8-56037	5
chr3	194784382	194786260	MajorDMR-8-56038	24
chr3	194792162	194792302	MajorDMR-8-56039	5
chr3	194792876	194793195	MajorDMR-8-56040	7
chr3	194796349	194797588	MajorDMR-8-56041	28
chr3	194799918	194800100	MajorDMR-8-56042	5
chr3	194802081	194802487	MajorDMR-8-56043	6
chr3	194803226	194803310	MajorDMR-8-56044	4
chr3	194814672	194815103	MajorDMR-8-56045	12
chr3	194815923	194816102	MajorDMR-8-56046	11
chr3	194832662	194832780	MajorDMR-8-56047	2
chr3	194833374	194834182	MajorDMR-8-56048	25
chr3	194852054	194852303	MajorDMR-8-56049	2
chr3	194855394	194855620	MajorDMR-8-56050	7
chr3	194860675	194860935	MajorDMR-8-56051	4
chr3	194864160	194864355	MajorDMR-8-56052	2
chr3	194868426	194868870	MajorDMR-8-56053	20
chr3	194870224	194870303	MajorDMR-8-56054	4
chr3	194883549	194883703	MajorDMR-8-56055	4
chr3	194890877	194891532	MajorDMR-8-56056	4
chr3	194897436	194897918	MajorDMR-8-56057	4
chr3	194914184	194914393	MajorDMR-8-56058	2
chr3	194928045	194928170	MajorDMR-8-56059	2
chr3	194955315	194955567	MajorDMR-8-56060	4
chr3	194959329	194959646	MajorDMR-8-56061	5
chr3	194960429	194960930	MajorDMR-8-56062	6
chr3	194967559	194967854	MajorDMR-8-56063	7
chr3	194975041	194975216	MajorDMR-8-56064	6
chr3	194981661	194982057	MajorDMR-8-56065	14
chr3	194988400	194988655	MajorDMR-8-56066	2
chr3	195033617	195033714	MajorDMR-8-56067	4
chr3	195164659	195164770	MajorDMR-8-56068	3
chr3	195178979	195179346	MajorDMR-8-56069	3
chr3	195239188	195239357	MajorDMR-8-56070	2
chr3	195259875	195260072	MajorDMR-8-56071	3
chr3	195263615	195263634	MajorDMR-8-56072	2
chr3	195273693	195274124	MajorDMR-8-56073	3
chr3	195311029	195311033	MajorDMR-8-56074	2
chr3	195313482	195313821	MajorDMR-8-56075	2
chr3	195416586	195416616	MajorDMR-8-56076	2
chr3	195443555	195443672	MajorDMR-8-56077	2
chr3	195448196	195448277	MajorDMR-8-56078	5
chr3	195454194	195454440	MajorDMR-8-56079	5
chr3	195474725	195475173	MajorDMR-8-56080	3
chr3	195480133	195480212	MajorDMR-8-56081	2
chr3	195587604	195587706	MajorDMR-8-56082	2
chr3	195591616	195592073	MajorDMR-8-56083	2
chr3	195601647	195601693	MajorDMR-8-56084	2
chr3	195641577	195641747	MajorDMR-8-56085	2
chr3	195663146	195663170	MajorDMR-8-56086	2
chr3	195679023	195679343	MajorDMR-8-56087	2
chr3	195685720	195685865	MajorDMR-8-56088	6
chr3	195703803	195703826	MajorDMR-8-56089	2
chr3	195722499	195722664	MajorDMR-8-56090	4
chr3	195826786	195826818	MajorDMR-8-56091	2
chr3	195865811	195865984	MajorDMR-8-56092	2
chr3	195919709	195919806	MajorDMR-8-56093	4
chr3	195934934	195935261	MajorDMR-8-56094	4
chr3	195954077	195954504	MajorDMR-8-56095	14
chr3	195957966	195958205	MajorDMR-8-56096	3
chr3	195964248	195964332	MajorDMR-8-56097	3
chr3	195974816	195975169	MajorDMR-8-56098	8
chr3	195988795	195988829	MajorDMR-8-56099	2
chr3	196015436	196015493	MajorDMR-8-56100	4
chr3	196045753	196045763	MajorDMR-8-56101	3
chr3	196059198	196059242	MajorDMR-8-56102	2
chr3	196071333	196071416	MajorDMR-8-56103	6
chr3	196072409	196072421	MajorDMR-8-56104	2
chr3	196143921	196143951	MajorDMR-8-56105	2
chr3	196146252	196146508	MajorDMR-8-56106	4
chr3	196168096	196168582	MajorDMR-8-56107	4
chr3	196220956	196221127	MajorDMR-8-56108	2
chr3	196305335	196305470	MajorDMR-8-56109	3
chr3	196327992	196328050	MajorDMR-8-56110	6
chr3	196330257	196331716	MajorDMR-8-56111	26
chr3	196387428	196387640	MajorDMR-8-56112	8
chr3	196389591	196389927	MajorDMR-8-56113	6
chr3	196438256	196438307	MajorDMR-8-56114	3
chr3	196472405	196472423	MajorDMR-8-56115	2
chr3	196477778	196477883	MajorDMR-8-56116	2
chr3	196514585	196515032	MajorDMR-8-56117	8
chr3	196548888	196548974	MajorDMR-8-56118	2
chr3	196562224	196563001	MajorDMR-8-56119	10
chr3	196615218	196615370	MajorDMR-8-56120	4
chr3	196619616	196620103	MajorDMR-8-56121	2
chr3	196661846	196662118	MajorDMR-8-56122	2
chr3	196664105	196664190	MajorDMR-8-56123	2
chr3	196664887	196664895	MajorDMR-8-56124	2
chr3	196666258	196666372	MajorDMR-8-56125	2
chr3	196673412	196673592	MajorDMR-8-56126	3
chr3	196693625	196694066	MajorDMR-8-56127	6
chr3	196706660	196706773	MajorDMR-8-56128	2
chr3	196716067	196716081	MajorDMR-8-56129	2
chr3	196716640	196716803	MajorDMR-8-56130	9
chr3	196718588	196721651	MajorDMR-8-56131	42
chr3	196722317	196723152	MajorDMR-8-56132	9
chr3	196723834	196724257	MajorDMR-8-56133	7
chr3	196728588	196728995	MajorDMR-8-56134	11
chr3	196731581	196731658	MajorDMR-8-56135	2
chr3	196740764	196741650	MajorDMR-8-56136	12
chr3	196748316	196748493	MajorDMR-8-56137	2
chr3	196749107	196749956	MajorDMR-8-56138	19
chr3	196754170	196754486	MajorDMR-8-56139	2
chr3	196755147	196755693	MajorDMR-8-56140	3
chr3	196756876	196757774	MajorDMR-8-56141	15
chr3	196761892	196761907	MajorDMR-8-56142	2
chr3	196763201	196765403	MajorDMR-8-56143	33
chr3	196766115	196766730	MajorDMR-8-56144	8
chr3	196767821	196767859	MajorDMR-8-56145	3
chr3	196769542	196769704	MajorDMR-8-56146	4
chr3	196770678	196770891	MajorDMR-8-56147	5
chr3	196782911	196783074	MajorDMR-8-56148	3
chr3	196800031	196800377	MajorDMR-8-56149	5
chr3	196806407	196806412	MajorDMR-8-56150	2
chr3	196808811	196809283	MajorDMR-8-56151	2
chr3	196814471	196815368	MajorDMR-8-56152	3
chr3	196815874	196815908	MajorDMR-8-56153	2
chr3	196819148	196820817	MajorDMR-8-56154	14
chr3	196827637	196828540	MajorDMR-8-56155	26
chr3	196832283	196833989	MajorDMR-8-56156	9
chr3	196842772	196843208	MajorDMR-8-56157	4
chr3	196862198	196862323	MajorDMR-8-56158	3
chr3	196866296	196866577	MajorDMR-8-56159	2
chr3	196867096	196867411	MajorDMR-8-56160	2
chr3	196894337	196894524	MajorDMR-8-56161	2
chr3	196901961	196902466	MajorDMR-8-56162	3
chr3	196903267	196903407	MajorDMR-8-56163	2
chr3	196904758	196906180	MajorDMR-8-56164	11
chr3	196907093	196907574	MajorDMR-8-56165	10
chr3	196908826	196908848	MajorDMR-8-56166	2
chr3	196911381	196911629	MajorDMR-8-56167	2
chr3	196980419	196980606	MajorDMR-8-56168	2
chr3	196995325	196995330	MajorDMR-8-56169	2
chr3	197031060	197031098	MajorDMR-8-56170	2
chr3	197101957	197102269	MajorDMR-8-56171	6
chr3	197121224	197121842	MajorDMR-8-56172	4
chr3	197136843	197136909	MajorDMR-8-56173	2
chr3	197152050	197152236	MajorDMR-8-56174	7
chr3	197182311	197182659	MajorDMR-8-56175	10
chr3	197200670	197200755	MajorDMR-8-56176	5
chr3	197202229	197202859	MajorDMR-8-56177	6
chr3	197245022	197245506	MajorDMR-8-56178	2
chr3	197261030	197261604	MajorDMR-8-56179	7
chr3	197263402	197263607	MajorDMR-8-56180	3
chr3	197277562	197277734	MajorDMR-8-56181	3
chr3	197284450	197285109	MajorDMR-8-56182	3
chr3	197326761	197327213	MajorDMR-8-56183	10
chr3	197328379	197328760	MajorDMR-8-56184	2
chr3	197379902	197379985	MajorDMR-8-56185	5
chr3	197393579	197393709	MajorDMR-8-56186	3
chr3	197402270	197402750	MajorDMR-8-56187	12
chr3	197410830	197411128	MajorDMR-8-56188	5
chr3	197419645	197419703	MajorDMR-8-56189	2
chr3	197457183	197458281	MajorDMR-8-56190	7
chr3	197577789	197577894	MajorDMR-8-56191	4
chr3	197607580	197608268	MajorDMR-8-56192	10
chr3	197611950	197612120	MajorDMR-8-56193	4
chr3	197626323	197627017	MajorDMR-8-56194	17
chr3	197631083	197631624	MajorDMR-8-56195	10
chr3	197639784	197640641	MajorDMR-8-56196	14
chr3	197688381	197688730	MajorDMR-8-56197	2
chr3	197758950	197759720	MajorDMR-8-56198	10
chr3	197808643	197808812	MajorDMR-8-56199	2
chr3	197878294	197878303	MajorDMR-8-56200	2
chr4	11186	11223	MajorDMR-8-56201	2
chr4	206115	206123	MajorDMR-8-56202	2
chr4	293561	293635	MajorDMR-8-56203	2
chr4	315749	316086	MajorDMR-8-56204	9
chr4	353914	353951	MajorDMR-8-56205	3
chr4	413687	413717	MajorDMR-8-56206	2
chr4	471897	472122	MajorDMR-8-56207	2
chr4	489273	489485	MajorDMR-8-56208	3
chr4	513118	513123	MajorDMR-8-56209	2
chr4	515367	516530	MajorDMR-8-56210	27
chr4	518273	518486	MajorDMR-8-56211	2
chr4	524814	525217	MajorDMR-8-56212	3
chr4	532285	533125	MajorDMR-8-56213	9
chr4	539837	539929	MajorDMR-8-56214	3
chr4	542848	542910	MajorDMR-8-56215	2
chr4	545396	546597	MajorDMR-8-56216	11
chr4	553920	554819	MajorDMR-8-56217	23
chr4	563836	563861	MajorDMR-8-56218	3
chr4	580817	580914	MajorDMR-8-56219	3
chr4	591917	591940	MajorDMR-8-56220	2
chr4	604686	605391	MajorDMR-8-56221	16
chr4	618083	618301	MajorDMR-8-56222	9
chr4	628692	629211	MajorDMR-8-56223	4
chr4	631480	631988	MajorDMR-8-56224	20
chr4	645240	645579	MajorDMR-8-56225	4
chr4	656915	657123	MajorDMR-8-56226	10
chr4	671828	671833	MajorDMR-8-56227	2
chr4	675638	675763	MajorDMR-8-56228	12
chr4	677682	677702	MajorDMR-8-56229	3
chr4	713984	714050	MajorDMR-8-56230	2
chr4	716301	716326	MajorDMR-8-56231	2
chr4	720800	721155	MajorDMR-8-56232	15
chr4	723573	723789	MajorDMR-8-56233	7
chr4	738552	738630	MajorDMR-8-56234	2
chr4	745927	746937	MajorDMR-8-56235	10
chr4	754878	755356	MajorDMR-8-56236	14
chr4	757297	757325	MajorDMR-8-56237	4
chr4	762125	762385	MajorDMR-8-56238	4
chr4	779024	779033	MajorDMR-8-56239	2
chr4	781228	781556	MajorDMR-8-56240	3
chr4	785159	786848	MajorDMR-8-56241	34
chr4	789650	790221	MajorDMR-8-56242	10
chr4	791153	791209	MajorDMR-8-56243	2
chr4	795276	795386	MajorDMR-8-56244	5
chr4	797601	799726	MajorDMR-8-56245	70
chr4	801782	802380	MajorDMR-8-56246	9
chr4	803097	803241	MajorDMR-8-56247	6
chr4	803746	803814	MajorDMR-8-56248	4
chr4	810756	811080	MajorDMR-8-56249	2
chr4	815779	816191	MajorDMR-8-56250	5
chr4	817333	818271	MajorDMR-8-56251	4
chr4	830253	830854	MajorDMR-8-56252	6
chr4	841113	841518	MajorDMR-8-56253	2
chr4	849291	849399	MajorDMR-8-56254	4
chr4	866261	867187	MajorDMR-8-56255	23
chr4	868773	869393	MajorDMR-8-56256	6
chr4	870266	870427	MajorDMR-8-56257	6
chr4	871615	871816	MajorDMR-8-56258	3
chr4	879774	880075	MajorDMR-8-56259	3
chr4	937258	938103	MajorDMR-8-56260	20
chr4	940615	941603	MajorDMR-8-56261	33
chr4	949853	950726	MajorDMR-8-56262	19
chr4	956612	956797	MajorDMR-8-56263	5
chr4	959757	959841	MajorDMR-8-56264	2
chr4	964422	964823	MajorDMR-8-56265	14
chr4	965611	966111	MajorDMR-8-56266	5
chr4	982634	982816	MajorDMR-8-56267	9
chr4	1001344	1001733	MajorDMR-8-56268	3
chr4	1012422	1012862	MajorDMR-8-56269	2
chr4	1035999	1036744	MajorDMR-8-56270	7
chr4	1038254	1038701	MajorDMR-8-56271	9
chr4	1044436	1044706	MajorDMR-8-56272	13
chr4	1049477	1049959	MajorDMR-8-56273	12
chr4	1075044	1075212	MajorDMR-8-56274	2
chr4	1082181	1082399	MajorDMR-8-56275	5
chr4	1171305	1171320	MajorDMR-8-56276	2
chr4	1188788	1188844	MajorDMR-8-56277	7
chr4	1194230	1194304	MajorDMR-8-56278	6
chr4	1195266	1195607	MajorDMR-8-56279	12
chr4	1202643	1203002	MajorDMR-8-56280	15
chr4	1209157	1209471	MajorDMR-8-56281	10
chr4	1223101	1223171	MajorDMR-8-56282	4
chr4	1225410	1225436	MajorDMR-8-56283	2
chr4	1227506	1227774	MajorDMR-8-56284	14
chr4	1234761	1235034	MajorDMR-8-56285	4
chr4	1235835	1235877	MajorDMR-8-56286	3
chr4	1270706	1270742	MajorDMR-8-56287	2
chr4	1277101	1277127	MajorDMR-8-56288	3
chr4	1301794	1302019	MajorDMR-8-56289	10
chr4	1308775	1309997	MajorDMR-8-56290	38
chr4	1310582	1310668	MajorDMR-8-56291	3
chr4	1311418	1311505	MajorDMR-8-56292	6
chr4	1332395	1332895	MajorDMR-8-56293	6
chr4	1342676	1343032	MajorDMR-8-56294	22
chr4	1352707	1353164	MajorDMR-8-56295	17
chr4	1376339	1376377	MajorDMR-8-56296	2
chr4	1410058	1410244	MajorDMR-8-56297	2
chr4	1546382	1546392	MajorDMR-8-56298	2
chr4	1560702	1561085	MajorDMR-8-56299	2
chr4	1561973	1562300	MajorDMR-8-56300	16
chr4	1606400	1607329	MajorDMR-8-56301	23
chr4	1664702	1665056	MajorDMR-8-56302	7
chr4	1684113	1684976	MajorDMR-8-56303	5
chr4	1697791	1697866	MajorDMR-8-56304	2
chr4	1748582	1748755	MajorDMR-8-56305	2
chr4	1808922	1809685	MajorDMR-8-56306	18
chr4	1814005	1814190	MajorDMR-8-56307	4
chr4	1816746	1816789	MajorDMR-8-56308	3
chr4	1825239	1825243	MajorDMR-8-56309	2
chr4	1826567	1826739	MajorDMR-8-56310	5
chr4	1828236	1828868	MajorDMR-8-56311	29
chr4	1829441	1829557	MajorDMR-8-56312	3
chr4	1885265	1885564	MajorDMR-8-56313	6
chr4	1889739	1889841	MajorDMR-8-56314	3
chr4	1902176	1902610	MajorDMR-8-56315	11
chr4	1909667	1909740	MajorDMR-8-56316	4
chr4	1915583	1915597	MajorDMR-8-56317	2
chr4	1918614	1918681	MajorDMR-8-56318	4
chr4	1921530	1921657	MajorDMR-8-56319	6
chr4	1953488	1953496	MajorDMR-8-56320	2
chr4	1974499	1974534	MajorDMR-8-56321	2
chr4	2009139	2009289	MajorDMR-8-56322	2
chr4	2055648	2056124	MajorDMR-8-56323	3
chr4	2065786	2066074	MajorDMR-8-56324	4
chr4	2068347	2068403	MajorDMR-8-56325	2
chr4	2074299	2074305	MajorDMR-8-56326	2
chr4	2075863	2076446	MajorDMR-8-56327	8
chr4	2080904	2081415	MajorDMR-8-56328	11
chr4	2252764	2253172	MajorDMR-8-56329	21
chr4	2267023	2267126	MajorDMR-8-56330	3
chr4	2274545	2274664	MajorDMR-8-56331	2
chr4	2276555	2278929	MajorDMR-8-56332	56
chr4	2282387	2282490	MajorDMR-8-56333	3
chr4	2283844	2283990	MajorDMR-8-56334	5
chr4	2286533	2287401	MajorDMR-8-56335	7
chr4	2288100	2289791	MajorDMR-8-56336	35
chr4	2292315	2295429	MajorDMR-8-56337	26
chr4	2298174	2300185	MajorDMR-8-56338	59
chr4	2300942	2300951	MajorDMR-8-56339	2
chr4	2302483	2303878	MajorDMR-8-56340	44
chr4	2305659	2305905	MajorDMR-8-56341	7
chr4	2324346	2325129	MajorDMR-8-56342	17
chr4	2329036	2329231	MajorDMR-8-56343	2
chr4	2341014	2341133	MajorDMR-8-56344	3
chr4	2341759	2342000	MajorDMR-8-56345	7
chr4	2356145	2356272	MajorDMR-8-56346	5
chr4	2357912	2358154	MajorDMR-8-56347	6
chr4	2359375	2359764	MajorDMR-8-56348	16
chr4	2365686	2365770	MajorDMR-8-56349	2
chr4	2367136	2367787	MajorDMR-8-56350	6
chr4	2370214	2370696	MajorDMR-8-56351	6
chr4	2379026	2379419	MajorDMR-8-56352	7
chr4	2384509	2384612	MajorDMR-8-56353	3
chr4	2387434	2387938	MajorDMR-8-56354	7
chr4	2390132	2390984	MajorDMR-8-56355	10
chr4	2391581	2391803	MajorDMR-8-56356	6
chr4	2392456	2392968	MajorDMR-8-56357	6
chr4	2394776	2394897	MajorDMR-8-56358	3
chr4	2395774	2396595	MajorDMR-8-56359	21
chr4	2402763	2403250	MajorDMR-8-56360	4
chr4	2408367	2409463	MajorDMR-8-56361	17
chr4	2414390	2414501	MajorDMR-8-56362	2
chr4	2417150	2418133	MajorDMR-8-56363	10
chr4	2433589	2433632	MajorDMR-8-56364	2
chr4	2451920	2452009	MajorDMR-8-56365	4
chr4	2462095	2462838	MajorDMR-8-56366	4
chr4	2463743	2463757	MajorDMR-8-56367	3
chr4	2472595	2472818	MajorDMR-8-56368	4
chr4	2486523	2487545	MajorDMR-8-56369	14
chr4	2490838	2491804	MajorDMR-8-56370	12
chr4	2512562	2512804	MajorDMR-8-56371	2
chr4	2536902	2536969	MajorDMR-8-56372	3
chr4	2561352	2561454	MajorDMR-8-56373	3
chr4	2564193	2564695	MajorDMR-8-56374	3
chr4	2583614	2583899	MajorDMR-8-56375	3
chr4	2588802	2588926	MajorDMR-8-56376	2
chr4	2594814	2594860	MajorDMR-8-56377	2
chr4	2599861	2599910	MajorDMR-8-56378	2
chr4	2609653	2609930	MajorDMR-8-56379	7
chr4	2615788	2615833	MajorDMR-8-56380	3
chr4	2623164	2623432	MajorDMR-8-56381	3
chr4	2628018	2628223	MajorDMR-8-56382	7
chr4	2628793	2628801	MajorDMR-8-56383	2
chr4	2630103	2630725	MajorDMR-8-56384	6
chr4	2632164	2633032	MajorDMR-8-56385	20
chr4	2639936	2640279	MajorDMR-8-56386	9
chr4	2641257	2642014	MajorDMR-8-56387	10
chr4	2652355	2652670	MajorDMR-8-56388	4
chr4	2687197	2687420	MajorDMR-8-56389	4
chr4	2701445	2701483	MajorDMR-8-56390	3
chr4	2704273	2704317	MajorDMR-8-56391	3
chr4	2715909	2716447	MajorDMR-8-56392	6
chr4	2723170	2723720	MajorDMR-8-56393	12
chr4	2730149	2730268	MajorDMR-8-56394	2
chr4	2743405	2743453	MajorDMR-8-56395	2
chr4	2748831	2749808	MajorDMR-8-56396	25
chr4	2765395	2765601	MajorDMR-8-56397	3
chr4	2770777	2771381	MajorDMR-8-56398	6
chr4	2780569	2780672	MajorDMR-8-56399	3
chr4	2805557	2805738	MajorDMR-8-56400	2
chr4	2813321	2813747	MajorDMR-8-56401	9
chr4	2820761	2820787	MajorDMR-8-56402	2
chr4	2827004	2827195	MajorDMR-8-56403	11
chr4	2839721	2839741	MajorDMR-8-56404	2
chr4	2881409	2881419	MajorDMR-8-56405	2
chr4	2888650	2888687	MajorDMR-8-56406	2
chr4	2909192	2909812	MajorDMR-8-56407	9
chr4	2926535	2927066	MajorDMR-8-56408	5
chr4	2927857	2928201	MajorDMR-8-56409	13
chr4	2929393	2929626	MajorDMR-8-56410	9
chr4	2931189	2931328	MajorDMR-8-56411	5
chr4	2932277	2932448	MajorDMR-8-56412	2
chr4	2933397	2934097	MajorDMR-8-56413	15
chr4	2941399	2941837	MajorDMR-8-56414	8
chr4	2944822	2944849	MajorDMR-8-56415	2
chr4	2980174	2980193	MajorDMR-8-56416	2
chr4	3060783	3060974	MajorDMR-8-56417	6
chr4	3067413	3067532	MajorDMR-8-56418	3
chr4	3069359	3069608	MajorDMR-8-56419	6
chr4	3117685	3117862	MajorDMR-8-56420	6
chr4	3121303	3121574	MajorDMR-8-56421	2
chr4	3123840	3123860	MajorDMR-8-56422	2
chr4	3178589	3178696	MajorDMR-8-56423	3
chr4	3179771	3179851	MajorDMR-8-56424	5
chr4	3186569	3186858	MajorDMR-8-56425	4
chr4	3201126	3201636	MajorDMR-8-56426	17
chr4	3220650	3220948	MajorDMR-8-56427	9
chr4	3221876	3223062	MajorDMR-8-56428	10
chr4	3239389	3239927	MajorDMR-8-56429	5
chr4	3242821	3242921	MajorDMR-8-56430	2
chr4	3243659	3243931	MajorDMR-8-56431	8
chr4	3258861	3259109	MajorDMR-8-56432	4
chr4	3265243	3265359	MajorDMR-8-56433	3
chr4	3267750	3268190	MajorDMR-8-56434	10
chr4	3301701	3302473	MajorDMR-8-56435	13
chr4	3303171	3304753	MajorDMR-8-56436	9
chr4	3336751	3337297	MajorDMR-8-56437	7
chr4	3364329	3364340	MajorDMR-8-56438	2
chr4	3382805	3382819	MajorDMR-8-56439	2
chr4	3393529	3393584	MajorDMR-8-56440	2
chr4	3408869	3409104	MajorDMR-8-56441	11
chr4	3415270	3415339	MajorDMR-8-56442	9
chr4	3417430	3417801	MajorDMR-8-56443	12
chr4	3422676	3422822	MajorDMR-8-56444	6
chr4	3429780	3429896	MajorDMR-8-56445	4
chr4	3436181	3436475	MajorDMR-8-56446	11
chr4	3462952	3464105	MajorDMR-8-56447	22
chr4	3465369	3465639	MajorDMR-8-56448	4
chr4	3468626	3469560	MajorDMR-8-56449	22
chr4	3474239	3474665	MajorDMR-8-56450	13
chr4	3479867	3480157	MajorDMR-8-56451	12
chr4	3493833	3494097	MajorDMR-8-56452	7
chr4	3512366	3512398	MajorDMR-8-56453	2
chr4	3515940	3516928	MajorDMR-8-56454	36
chr4	3517593	3518064	MajorDMR-8-56455	18
chr4	3519021	3519368	MajorDMR-8-56456	13
chr4	3526296	3526630	MajorDMR-8-56457	2
chr4	3527287	3527734	MajorDMR-8-56458	2
chr4	3532514	3532526	MajorDMR-8-56459	2
chr4	3550227	3550279	MajorDMR-8-56460	2
chr4	3576892	3577178	MajorDMR-8-56461	2
chr4	3596273	3596708	MajorDMR-8-56462	8
chr4	3599782	3599931	MajorDMR-8-56463	3
chr4	3621082	3621128	MajorDMR-8-56464	3
chr4	3644263	3644284	MajorDMR-8-56465	2
chr4	3648913	3649670	MajorDMR-8-56466	13
chr4	3657345	3657807	MajorDMR-8-56467	2
chr4	3703632	3703828	MajorDMR-8-56468	4
chr4	3729534	3729722	MajorDMR-8-56469	2
chr4	3769388	3769424	MajorDMR-8-56470	3
chr4	3773404	3773561	MajorDMR-8-56471	4
chr4	3810020	3810724	MajorDMR-8-56472	10
chr4	3867136	3867147	MajorDMR-8-56473	2
chr4	3895183	3895551	MajorDMR-8-56474	2
chr4	3919153	3919659	MajorDMR-8-56475	4
chr4	3921223	3921364	MajorDMR-8-56476	3
chr4	3944068	3944679	MajorDMR-8-56477	4
chr4	4012065	4012378	MajorDMR-8-56478	4
chr4	4013045	4013087	MajorDMR-8-56479	3
chr4	4033213	4033442	MajorDMR-8-56480	3
chr4	4034151	4035414	MajorDMR-8-56481	16
chr4	4042890	4043197	MajorDMR-8-56482	6
chr4	4075825	4078539	MajorDMR-8-56483	25
chr4	4080845	4081598	MajorDMR-8-56484	4
chr4	4082719	4084296	MajorDMR-8-56485	11
chr4	4085077	4085500	MajorDMR-8-56486	2
chr4	4088930	4089135	MajorDMR-8-56487	4
chr4	4090381	4090571	MajorDMR-8-56488	4
chr4	4091642	4092831	MajorDMR-8-56489	9
chr4	4093444	4093655	MajorDMR-8-56490	3
chr4	4097365	4097638	MajorDMR-8-56491	5
chr4	4098576	4098623	MajorDMR-8-56492	2
chr4	4108368	4108559	MajorDMR-8-56493	3
chr4	4112826	4112996	MajorDMR-8-56494	5
chr4	4142913	4143705	MajorDMR-8-56495	11
chr4	4144229	4144495	MajorDMR-8-56496	5
chr4	4147785	4147933	MajorDMR-8-56497	3
chr4	4243331	4243376	MajorDMR-8-56498	3
chr4	4255969	4256228	MajorDMR-8-56499	10
chr4	4304080	4304807	MajorDMR-8-56500	4
chr4	4308056	4308738	MajorDMR-8-56501	7
chr4	4319307	4319682	MajorDMR-8-56502	10
chr4	4325987	4326101	MajorDMR-8-56503	2
chr4	4341045	4341687	MajorDMR-8-56504	11
chr4	4390538	4391479	MajorDMR-8-56505	8
chr4	4410066	4410157	MajorDMR-8-56506	3
chr4	4414354	4414417	MajorDMR-8-56507	3
chr4	4419513	4419907	MajorDMR-8-56508	6
chr4	4421828	4421973	MajorDMR-8-56509	3
chr4	4423349	4426017	MajorDMR-8-56510	25
chr4	4429841	4429917	MajorDMR-8-56511	3
chr4	4430876	4431186	MajorDMR-8-56512	3
chr4	4460979	4460998	MajorDMR-8-56513	2
chr4	4498310	4498768	MajorDMR-8-56514	3
chr4	4502655	4503892	MajorDMR-8-56515	10
chr4	4504414	4504662	MajorDMR-8-56516	4
chr4	4514384	4514979	MajorDMR-8-56517	6
chr4	4517344	4517376	MajorDMR-8-56518	2
chr4	4518741	4519324	MajorDMR-8-56519	6
chr4	4523978	4524068	MajorDMR-8-56520	3
chr4	4530995	4531461	MajorDMR-8-56521	5
chr4	4538306	4538505	MajorDMR-8-56522	2
chr4	4601782	4601803	MajorDMR-8-56523	2
chr4	4614377	4614764	MajorDMR-8-56524	3
chr4	4617104	4617302	MajorDMR-8-56525	5
chr4	4679205	4680459	MajorDMR-8-56526	18
chr4	4725390	4726625	MajorDMR-8-56527	7
chr4	4728246	4729328	MajorDMR-8-56528	7
chr4	4807638	4807685	MajorDMR-8-56529	2
chr4	4809312	4809821	MajorDMR-8-56530	3
chr4	4845430	4846086	MajorDMR-8-56531	10
chr4	4847194	4847675	MajorDMR-8-56532	2
chr4	4900207	4900325	MajorDMR-8-56533	3
chr4	4916242	4917165	MajorDMR-8-56534	4
chr4	4934537	4934732	MajorDMR-8-56535	4
chr4	5030592	5030687	MajorDMR-8-56536	2
chr4	5043445	5044014	MajorDMR-8-56537	7
chr4	5078921	5079812	MajorDMR-8-56538	7
chr4	5080613	5080749	MajorDMR-8-56539	3
chr4	5186770	5186813	MajorDMR-8-56540	3
chr4	5187998	5188693	MajorDMR-8-56541	7
chr4	5189970	5190180	MajorDMR-8-56542	3
chr4	5191284	5191369	MajorDMR-8-56543	2
chr4	5195540	5195682	MajorDMR-8-56544	3
chr4	5227495	5227807	MajorDMR-8-56545	2
chr4	5595625	5595630	MajorDMR-8-56546	2
chr4	5656477	5656933	MajorDMR-8-56547	13
chr4	5811177	5811442	MajorDMR-8-56548	7
chr4	5812960	5813066	MajorDMR-8-56549	2
chr4	5818033	5818099	MajorDMR-8-56550	3
chr4	5823475	5823549	MajorDMR-8-56551	2
chr4	5825347	5825621	MajorDMR-8-56552	7
chr4	5829064	5829978	MajorDMR-8-56553	11
chr4	5834539	5834558	MajorDMR-8-56554	2
chr4	5841312	5842501	MajorDMR-8-56555	9
chr4	5845436	5845570	MajorDMR-8-56556	2
chr4	5848377	5848632	MajorDMR-8-56557	2
chr4	5854420	5855371	MajorDMR-8-56558	10
chr4	5867261	5868969	MajorDMR-8-56559	17
chr4	5869675	5870258	MajorDMR-8-56560	6
chr4	5870930	5871942	MajorDMR-8-56561	6
chr4	5872474	5873244	MajorDMR-8-56562	9
chr4	5873892	5874042	MajorDMR-8-56563	3
chr4	5877456	5877805	MajorDMR-8-56564	3
chr4	5880136	5881234	MajorDMR-8-56565	12
chr4	5884661	5885153	MajorDMR-8-56566	4
chr4	5887417	5887726	MajorDMR-8-56567	2
chr4	5897306	5897358	MajorDMR-8-56568	3
chr4	5904123	5904300	MajorDMR-8-56569	3
chr4	5930139	5930493	MajorDMR-8-56570	9
chr4	5954143	5954691	MajorDMR-8-56571	15
chr4	5958225	5958489	MajorDMR-8-56572	5
chr4	5976099	5976176	MajorDMR-8-56573	2
chr4	5981521	5981601	MajorDMR-8-56574	3
chr4	5997776	5998194	MajorDMR-8-56575	15
chr4	6001508	6001740	MajorDMR-8-56576	2
chr4	6005357	6005701	MajorDMR-8-56577	2
chr4	6012014	6014162	MajorDMR-8-56578	18
chr4	6019193	6019934	MajorDMR-8-56579	14
chr4	6024098	6024359	MajorDMR-8-56580	4
chr4	6025495	6025553	MajorDMR-8-56581	4
chr4	6036690	6036789	MajorDMR-8-56582	2
chr4	6050425	6050880	MajorDMR-8-56583	8
chr4	6055742	6056736	MajorDMR-8-56584	19
chr4	6059191	6059324	MajorDMR-8-56585	2
chr4	6061037	6061480	MajorDMR-8-56586	3
chr4	6063366	6064347	MajorDMR-8-56587	11
chr4	6068557	6068675	MajorDMR-8-56588	3
chr4	6070194	6070324	MajorDMR-8-56589	3
chr4	6071578	6072053	MajorDMR-8-56590	12
chr4	6073444	6074444	MajorDMR-8-56591	8
chr4	6080161	6080743	MajorDMR-8-56592	10
chr4	6082638	6082801	MajorDMR-8-56593	3
chr4	6086437	6086905	MajorDMR-8-56594	10
chr4	6087995	6088183	MajorDMR-8-56595	3
chr4	6088787	6089335	MajorDMR-8-56596	3
chr4	6090494	6090642	MajorDMR-8-56597	4
chr4	6106950	6107634	MajorDMR-8-56598	18
chr4	6111824	6112147	MajorDMR-8-56599	4
chr4	6116408	6116561	MajorDMR-8-56600	3
chr4	6117932	6118063	MajorDMR-8-56601	2
chr4	6123657	6123847	MajorDMR-8-56602	6
chr4	6124492	6124502	MajorDMR-8-56603	2
chr4	6138812	6139333	MajorDMR-8-56604	17
chr4	6151868	6152505	MajorDMR-8-56605	9
chr4	6155186	6155377	MajorDMR-8-56606	7
chr4	6195409	6196003	MajorDMR-8-56607	4
chr4	6197060	6197498	MajorDMR-8-56608	2
chr4	6225919	6225984	MajorDMR-8-56609	2
chr4	6255107	6255658	MajorDMR-8-56610	10
chr4	6256676	6256901	MajorDMR-8-56611	2
chr4	6261587	6261954	MajorDMR-8-56612	4
chr4	6272411	6273864	MajorDMR-8-56613	16
chr4	6274473	6275449	MajorDMR-8-56614	18
chr4	6277767	6278247	MajorDMR-8-56615	3
chr4	6278976	6279142	MajorDMR-8-56616	2
chr4	6290747	6290838	MajorDMR-8-56617	3
chr4	6307252	6307537	MajorDMR-8-56618	3
chr4	6308463	6310357	MajorDMR-8-56619	22
chr4	6317890	6318691	MajorDMR-8-56620	5
chr4	6341990	6342002	MajorDMR-8-56621	2
chr4	6356062	6356631	MajorDMR-8-56622	11
chr4	6357989	6358098	MajorDMR-8-56623	3
chr4	6361422	6361561	MajorDMR-8-56624	6
chr4	6362549	6362998	MajorDMR-8-56625	5
chr4	6363718	6364147	MajorDMR-8-56626	4
chr4	6366294	6366364	MajorDMR-8-56627	3
chr4	6370039	6370669	MajorDMR-8-56628	8
chr4	6379156	6379447	MajorDMR-8-56629	2
chr4	6380133	6380264	MajorDMR-8-56630	3
chr4	6381524	6381967	MajorDMR-8-56631	8
chr4	6388558	6388927	MajorDMR-8-56632	2
chr4	6390666	6391231	MajorDMR-8-56633	5
chr4	6393099	6393325	MajorDMR-8-56634	6
chr4	6395775	6395846	MajorDMR-8-56635	2
chr4	6397762	6397829	MajorDMR-8-56636	3
chr4	6405090	6405266	MajorDMR-8-56637	3
chr4	6406115	6406167	MajorDMR-8-56638	3
chr4	6406963	6406999	MajorDMR-8-56639	3
chr4	6411551	6412415	MajorDMR-8-56640	7
chr4	6416164	6416437	MajorDMR-8-56641	2
chr4	6421044	6421078	MajorDMR-8-56642	2
chr4	6426315	6426461	MajorDMR-8-56643	4
chr4	6427108	6427245	MajorDMR-8-56644	2
chr4	6432862	6432914	MajorDMR-8-56645	2
chr4	6434155	6434379	MajorDMR-8-56646	4
chr4	6445137	6445779	MajorDMR-8-56647	6
chr4	6446399	6446575	MajorDMR-8-56648	3
chr4	6447955	6448227	MajorDMR-8-56649	4
chr4	6449846	6450268	MajorDMR-8-56650	3
chr4	6452557	6452640	MajorDMR-8-56651	4
chr4	6453155	6453582	MajorDMR-8-56652	2
chr4	6454678	6454960	MajorDMR-8-56653	7
chr4	6471652	6471813	MajorDMR-8-56654	4
chr4	6476543	6477122	MajorDMR-8-56655	4
chr4	6511431	6511663	MajorDMR-8-56656	2
chr4	6517004	6517316	MajorDMR-8-56657	2
chr4	6518098	6518288	MajorDMR-8-56658	2
chr4	6518883	6518974	MajorDMR-8-56659	2
chr4	6534277	6534582	MajorDMR-8-56660	5
chr4	6540145	6540291	MajorDMR-8-56661	2
chr4	6550036	6550217	MajorDMR-8-56662	5
chr4	6551265	6552344	MajorDMR-8-56663	16
chr4	6559780	6559903	MajorDMR-8-56664	5
chr4	6562238	6562315	MajorDMR-8-56665	2
chr4	6563464	6564427	MajorDMR-8-56666	8
chr4	6583684	6583693	MajorDMR-8-56667	2
chr4	6689742	6689949	MajorDMR-8-56668	4
chr4	6692076	6692542	MajorDMR-8-56669	4
chr4	6696816	6696982	MajorDMR-8-56670	6
chr4	6698167	6698389	MajorDMR-8-56671	3
chr4	6728737	6729332	MajorDMR-8-56672	5
chr4	6731804	6732481	MajorDMR-8-56673	7
chr4	6796763	6796867	MajorDMR-8-56674	3
chr4	6817070	6817691	MajorDMR-8-56675	5
chr4	6863066	6863322	MajorDMR-8-56676	5
chr4	6868299	6868414	MajorDMR-8-56677	2
chr4	6869149	6869249	MajorDMR-8-56678	2
chr4	6875792	6875962	MajorDMR-8-56679	2
chr4	6877311	6878258	MajorDMR-8-56680	12
chr4	6882579	6882680	MajorDMR-8-56681	7
chr4	6891910	6891920	MajorDMR-8-56682	2
chr4	6904252	6904581	MajorDMR-8-56683	7
chr4	6912522	6912660	MajorDMR-8-56684	5
chr4	6928033	6928165	MajorDMR-8-56685	5
chr4	6941167	6941277	MajorDMR-8-56686	4
chr4	6943036	6943712	MajorDMR-8-56687	11
chr4	6944314	6945985	MajorDMR-8-56688	19
chr4	6959067	6959183	MajorDMR-8-56689	2
chr4	6961893	6962125	MajorDMR-8-56690	4
chr4	7011641	7011893	MajorDMR-8-56691	2
chr4	7025015	7025763	MajorDMR-8-56692	20
chr4	7043329	7043540	MajorDMR-8-56693	2
chr4	7048895	7048947	MajorDMR-8-56694	2
chr4	7060714	7061032	MajorDMR-8-56695	2
chr4	7072880	7073093	MajorDMR-8-56696	7
chr4	7096812	7096910	MajorDMR-8-56697	4
chr4	7097878	7098445	MajorDMR-8-56698	10
chr4	7100289	7100326	MajorDMR-8-56699	2
chr4	7101292	7101883	MajorDMR-8-56700	7
chr4	7120919	7121249	MajorDMR-8-56701	7
chr4	7153186	7153728	MajorDMR-8-56702	12
chr4	7156451	7157765	MajorDMR-8-56703	24
chr4	7190496	7190522	MajorDMR-8-56704	2
chr4	7193782	7193788	MajorDMR-8-56705	2
chr4	7195443	7201812	MajorDMR-8-56706	69
chr4	7202357	7205296	MajorDMR-8-56707	60
chr4	7207184	7207496	MajorDMR-8-56708	3
chr4	7208061	7209677	MajorDMR-8-56709	25
chr4	7211312	7211907	MajorDMR-8-56710	4
chr4	7212879	7212986	MajorDMR-8-56711	2
chr4	7215565	7215688	MajorDMR-8-56712	2
chr4	7218493	7218626	MajorDMR-8-56713	2
chr4	7219150	7220686	MajorDMR-8-56714	14
chr4	7221269	7221465	MajorDMR-8-56715	6
chr4	7221971	7222011	MajorDMR-8-56716	2
chr4	7222582	7222781	MajorDMR-8-56717	2
chr4	7224658	7224843	MajorDMR-8-56718	3
chr4	7225816	7225848	MajorDMR-8-56719	2
chr4	7227098	7229382	MajorDMR-8-56720	27
chr4	7229918	7229977	MajorDMR-8-56721	3
chr4	7233748	7235124	MajorDMR-8-56722	26
chr4	7235776	7238171	MajorDMR-8-56723	34
chr4	7239514	7239856	MajorDMR-8-56724	4
chr4	7240959	7242259	MajorDMR-8-56725	28
chr4	7242785	7243906	MajorDMR-8-56726	20
chr4	7244868	7245508	MajorDMR-8-56727	7
chr4	7246029	7246233	MajorDMR-8-56728	5
chr4	7247685	7248647	MajorDMR-8-56729	16
chr4	7252085	7252407	MajorDMR-8-56730	7
chr4	7253404	7254649	MajorDMR-8-56731	11
chr4	7255550	7255795	MajorDMR-8-56732	2
chr4	7256587	7257384	MajorDMR-8-56733	10
chr4	7258162	7259166	MajorDMR-8-56734	12
chr4	7260850	7261263	MajorDMR-8-56735	4
chr4	7264468	7265283	MajorDMR-8-56736	5
chr4	7267165	7269824	MajorDMR-8-56737	41
chr4	7271853	7272660	MajorDMR-8-56738	23
chr4	7275284	7276676	MajorDMR-8-56739	10
chr4	7277526	7278109	MajorDMR-8-56740	8
chr4	7279061	7279919	MajorDMR-8-56741	17
chr4	7280712	7282069	MajorDMR-8-56742	12
chr4	7282615	7284499	MajorDMR-8-56743	35
chr4	7285018	7285155	MajorDMR-8-56744	3
chr4	7286641	7288538	MajorDMR-8-56745	53
chr4	7289072	7290047	MajorDMR-8-56746	25
chr4	7291490	7291931	MajorDMR-8-56747	8
chr4	7293020	7294492	MajorDMR-8-56748	28
chr4	7295126	7295440	MajorDMR-8-56749	4
chr4	7297709	7298454	MajorDMR-8-56750	12
chr4	7298966	7299779	MajorDMR-8-56751	11
chr4	7300303	7301916	MajorDMR-8-56752	40
chr4	7302658	7307772	MajorDMR-8-56753	47
chr4	7308333	7309374	MajorDMR-8-56754	14
chr4	7310481	7313922	MajorDMR-8-56755	57
chr4	7314918	7315257	MajorDMR-8-56756	5
chr4	7315803	7316128	MajorDMR-8-56757	6
chr4	7322332	7322374	MajorDMR-8-56758	2
chr4	7324427	7324464	MajorDMR-8-56759	2
chr4	7325381	7329557	MajorDMR-8-56760	59
chr4	7330781	7331346	MajorDMR-8-56761	6
chr4	7331964	7332939	MajorDMR-8-56762	8
chr4	7333813	7335128	MajorDMR-8-56763	13
chr4	7337258	7337671	MajorDMR-8-56764	7
chr4	7342307	7342450	MajorDMR-8-56765	3
chr4	7344513	7344582	MajorDMR-8-56766	4
chr4	7345212	7345660	MajorDMR-8-56767	5
chr4	7346534	7346579	MajorDMR-8-56768	2
chr4	7352689	7353023	MajorDMR-8-56769	12
chr4	7354317	7354628	MajorDMR-8-56770	6
chr4	7355385	7356500	MajorDMR-8-56771	8
chr4	7357279	7357987	MajorDMR-8-56772	12
chr4	7358753	7360351	MajorDMR-8-56773	18
chr4	7361149	7361448	MajorDMR-8-56774	10
chr4	7362433	7363511	MajorDMR-8-56775	9
chr4	7366591	7366911	MajorDMR-8-56776	2
chr4	7368192	7368425	MajorDMR-8-56777	2
chr4	7369190	7369302	MajorDMR-8-56778	2
chr4	7371477	7371596	MajorDMR-8-56779	6
chr4	7372565	7373505	MajorDMR-8-56780	22
chr4	7374516	7374701	MajorDMR-8-56781	10
chr4	7376164	7376252	MajorDMR-8-56782	2
chr4	7377248	7377622	MajorDMR-8-56783	3
chr4	7378131	7378719	MajorDMR-8-56784	6
chr4	7379584	7381174	MajorDMR-8-56785	17
chr4	7382700	7383268	MajorDMR-8-56786	3
chr4	7384191	7385452	MajorDMR-8-56787	23
chr4	7389912	7389934	MajorDMR-8-56788	3
chr4	7391516	7391559	MajorDMR-8-56789	3
chr4	7392120	7392680	MajorDMR-8-56790	3
chr4	7393761	7393828	MajorDMR-8-56791	2
chr4	7395235	7395389	MajorDMR-8-56792	3
chr4	7396435	7400905	MajorDMR-8-56793	38
chr4	7404241	7404821	MajorDMR-8-56794	7
chr4	7411628	7411744	MajorDMR-8-56795	2
chr4	7413485	7417116	MajorDMR-8-56796	36
chr4	7422564	7422702	MajorDMR-8-56797	3
chr4	7424604	7424904	MajorDMR-8-56798	3
chr4	7429321	7429606	MajorDMR-8-56799	7
chr4	7431486	7431708	MajorDMR-8-56800	4
chr4	7432312	7432331	MajorDMR-8-56801	2
chr4	7433545	7434120	MajorDMR-8-56802	8
chr4	7436362	7437519	MajorDMR-8-56803	19
chr4	7442252	7443241	MajorDMR-8-56804	5
chr4	7444292	7444602	MajorDMR-8-56805	3
chr4	7449472	7449915	MajorDMR-8-56806	6
chr4	7452259	7452306	MajorDMR-8-56807	2
chr4	7453649	7453931	MajorDMR-8-56808	4
chr4	7461782	7464019	MajorDMR-8-56809	21
chr4	7465306	7465485	MajorDMR-8-56810	2
chr4	7466100	7466308	MajorDMR-8-56811	2
chr4	7466916	7467338	MajorDMR-8-56812	6
chr4	7470208	7470533	MajorDMR-8-56813	5
chr4	7471096	7471171	MajorDMR-8-56814	2
chr4	7475178	7475678	MajorDMR-8-56815	6
chr4	7476419	7476556	MajorDMR-8-56816	3
chr4	7478844	7479144	MajorDMR-8-56817	2
chr4	7479854	7480157	MajorDMR-8-56818	2
chr4	7483396	7483655	MajorDMR-8-56819	9
chr4	7485086	7486687	MajorDMR-8-56820	32
chr4	7487332	7489922	MajorDMR-8-56821	36
chr4	7490562	7491999	MajorDMR-8-56822	12
chr4	7495156	7496012	MajorDMR-8-56823	10
chr4	7496593	7496826	MajorDMR-8-56824	3
chr4	7498575	7498741	MajorDMR-8-56825	4
chr4	7499616	7500879	MajorDMR-8-56826	16
chr4	7501417	7506461	MajorDMR-8-56827	102
chr4	7509338	7510748	MajorDMR-8-56828	12
chr4	7513333	7513900	MajorDMR-8-56829	6
chr4	7517298	7517370	MajorDMR-8-56830	4
chr4	7517963	7519686	MajorDMR-8-56831	31
chr4	7520203	7522384	MajorDMR-8-56832	46
chr4	7523075	7524316	MajorDMR-8-56833	24
chr4	7524956	7525047	MajorDMR-8-56834	4
chr4	7525971	7526609	MajorDMR-8-56835	4
chr4	7529077	7529461	MajorDMR-8-56836	5
chr4	7530880	7531137	MajorDMR-8-56837	6
chr4	7531854	7532268	MajorDMR-8-56838	6
chr4	7533466	7533753	MajorDMR-8-56839	8
chr4	7544083	7544457	MajorDMR-8-56840	8
chr4	7547529	7547563	MajorDMR-8-56841	4
chr4	7548314	7549462	MajorDMR-8-56842	15
chr4	7550244	7552606	MajorDMR-8-56843	24
chr4	7556464	7556712	MajorDMR-8-56844	3
chr4	7564214	7564713	MajorDMR-8-56845	2
chr4	7565336	7566872	MajorDMR-8-56846	20
chr4	7571729	7572111	MajorDMR-8-56847	2
chr4	7573580	7574971	MajorDMR-8-56848	12
chr4	7575626	7576959	MajorDMR-8-56849	21
chr4	7581533	7581567	MajorDMR-8-56850	2
chr4	7582088	7582522	MajorDMR-8-56851	2
chr4	7585826	7586741	MajorDMR-8-56852	8
chr4	7588006	7588371	MajorDMR-8-56853	4
chr4	7591009	7591117	MajorDMR-8-56854	2
chr4	7591624	7593494	MajorDMR-8-56855	25
chr4	7594700	7597098	MajorDMR-8-56856	27
chr4	7598372	7598779	MajorDMR-8-56857	5
chr4	7599488	7599562	MajorDMR-8-56858	2
chr4	7600747	7602828	MajorDMR-8-56859	44
chr4	7603603	7603878	MajorDMR-8-56860	3
chr4	7608744	7609167	MajorDMR-8-56861	9
chr4	7609734	7610115	MajorDMR-8-56862	8
chr4	7613493	7615029	MajorDMR-8-56863	11
chr4	7617333	7617484	MajorDMR-8-56864	4
chr4	7618566	7618575	MajorDMR-8-56865	2
chr4	7620236	7620913	MajorDMR-8-56866	17
chr4	7621457	7622365	MajorDMR-8-56867	16
chr4	7623507	7624489	MajorDMR-8-56868	6
chr4	7625545	7625632	MajorDMR-8-56869	2
chr4	7627308	7628523	MajorDMR-8-56870	15
chr4	7630169	7630466	MajorDMR-8-56871	8
chr4	7631295	7631447	MajorDMR-8-56872	2
chr4	7633917	7634486	MajorDMR-8-56873	4
chr4	7635787	7636086	MajorDMR-8-56874	3
chr4	7636840	7637619	MajorDMR-8-56875	13
chr4	7638484	7638854	MajorDMR-8-56876	5
chr4	7647284	7650287	MajorDMR-8-56877	41
chr4	7651581	7653983	MajorDMR-8-56878	41
chr4	7657561	7658132	MajorDMR-8-56879	5
chr4	7662127	7662273	MajorDMR-8-56880	3
chr4	7662879	7664012	MajorDMR-8-56881	27
chr4	7665306	7665588	MajorDMR-8-56882	2
chr4	7669993	7670154	MajorDMR-8-56883	2
chr4	7676023	7676410	MajorDMR-8-56884	6
chr4	7677464	7678308	MajorDMR-8-56885	10
chr4	7678862	7678983	MajorDMR-8-56886	8
chr4	7679509	7679792	MajorDMR-8-56887	4
chr4	7680701	7681593	MajorDMR-8-56888	7
chr4	7688063	7689181	MajorDMR-8-56889	9
chr4	7690839	7691291	MajorDMR-8-56890	8
chr4	7693429	7694043	MajorDMR-8-56891	11
chr4	7698177	7698310	MajorDMR-8-56892	4
chr4	7698972	7699444	MajorDMR-8-56893	8
chr4	7700069	7701633	MajorDMR-8-56894	25
chr4	7702754	7703778	MajorDMR-8-56895	9
chr4	7705306	7705623	MajorDMR-8-56896	10
chr4	7709796	7710281	MajorDMR-8-56897	3
chr4	7712504	7712767	MajorDMR-8-56898	3
chr4	7715391	7715521	MajorDMR-8-56899	2
chr4	7716080	7716394	MajorDMR-8-56900	7
chr4	7719759	7720728	MajorDMR-8-56901	9
chr4	7722477	7722684	MajorDMR-8-56902	3
chr4	7723250	7724844	MajorDMR-8-56903	14
chr4	7727176	7727247	MajorDMR-8-56904	2
chr4	7733801	7733935	MajorDMR-8-56905	2
chr4	7734942	7735230	MajorDMR-8-56906	2
chr4	7736555	7736643	MajorDMR-8-56907	3
chr4	7738799	7739012	MajorDMR-8-56908	2
chr4	7739979	7740742	MajorDMR-8-56909	26
chr4	7741628	7742102	MajorDMR-8-56910	15
chr4	7742608	7742994	MajorDMR-8-56911	10
chr4	7747977	7748617	MajorDMR-8-56912	7
chr4	7750283	7751698	MajorDMR-8-56913	21
chr4	7755044	7755761	MajorDMR-8-56914	20
chr4	7757117	7757941	MajorDMR-8-56915	11
chr4	7761008	7761451	MajorDMR-8-56916	13
chr4	7767748	7767806	MajorDMR-8-56917	2
chr4	7768574	7768695	MajorDMR-8-56918	4
chr4	7769846	7771118	MajorDMR-8-56919	9
chr4	7771892	7772261	MajorDMR-8-56920	2
chr4	7772976	7773118	MajorDMR-8-56921	4
chr4	7774031	7775031	MajorDMR-8-56922	31
chr4	7782712	7783286	MajorDMR-8-56923	8
chr4	7800970	7801681	MajorDMR-8-56924	16
chr4	7836171	7836294	MajorDMR-8-56925	2
chr4	7862504	7862770	MajorDMR-8-56926	13
chr4	8021306	8022072	MajorDMR-8-56927	7
chr4	8024891	8025158	MajorDMR-8-56928	9
chr4	8034846	8035109	MajorDMR-8-56929	10
chr4	8048612	8050108	MajorDMR-8-56930	30
chr4	8062639	8062849	MajorDMR-8-56931	2
chr4	8063400	8064034	MajorDMR-8-56932	11
chr4	8067956	8068594	MajorDMR-8-56933	11
chr4	8073622	8074615	MajorDMR-8-56934	9
chr4	8083479	8083653	MajorDMR-8-56935	2
chr4	8084462	8085527	MajorDMR-8-56936	18
chr4	8086988	8087202	MajorDMR-8-56937	8
chr4	8095067	8095175	MajorDMR-8-56938	3
chr4	8102935	8103592	MajorDMR-8-56939	17
chr4	8117721	8118025	MajorDMR-8-56940	2
chr4	8131675	8131772	MajorDMR-8-56941	3
chr4	8132997	8133545	MajorDMR-8-56942	10
chr4	8177273	8177481	MajorDMR-8-56943	7
chr4	8186993	8187442	MajorDMR-8-56944	10
chr4	8203293	8203601	MajorDMR-8-56945	9
chr4	8223128	8223254	MajorDMR-8-56946	2
chr4	8227996	8228049	MajorDMR-8-56947	3
chr4	8230345	8230365	MajorDMR-8-56948	2
chr4	8317469	8317933	MajorDMR-8-56949	12
chr4	8384610	8385396	MajorDMR-8-56950	18
chr4	8394375	8394825	MajorDMR-8-56951	2
chr4	8408599	8408623	MajorDMR-8-56952	3
chr4	8412368	8412746	MajorDMR-8-56953	9
chr4	8437216	8437764	MajorDMR-8-56954	5
chr4	8470779	8471202	MajorDMR-8-56955	3
chr4	8473521	8473919	MajorDMR-8-56956	6
chr4	8475266	8476552	MajorDMR-8-56957	24
chr4	8477523	8478147	MajorDMR-8-56958	16
chr4	8490384	8490906	MajorDMR-8-56959	7
chr4	8517135	8517309	MajorDMR-8-56960	4
chr4	8526205	8527006	MajorDMR-8-56961	15
chr4	8541622	8542440	MajorDMR-8-56962	8
chr4	8547588	8547990	MajorDMR-8-56963	8
chr4	8548592	8548970	MajorDMR-8-56964	2
chr4	8549846	8551523	MajorDMR-8-56965	32
chr4	8555171	8555478	MajorDMR-8-56966	4
chr4	8557777	8558374	MajorDMR-8-56967	6
chr4	8584703	8586449	MajorDMR-8-56968	11
chr4	8587076	8587558	MajorDMR-8-56969	3
chr4	8588418	8588877	MajorDMR-8-56970	19
chr4	8604426	8604844	MajorDMR-8-56971	9
chr4	8610003	8610172	MajorDMR-8-56972	2
chr4	8649481	8649608	MajorDMR-8-56973	4
chr4	8658203	8658991	MajorDMR-8-56974	14
chr4	8676224	8676386	MajorDMR-8-56975	5
chr4	8741215	8741248	MajorDMR-8-56976	2
chr4	8822851	8822992	MajorDMR-8-56977	2
chr4	8840580	8840690	MajorDMR-8-56978	5
chr4	8849120	8849283	MajorDMR-8-56979	9
chr4	8963064	8963320	MajorDMR-8-56980	8
chr4	9003306	9003489	MajorDMR-8-56981	3
chr4	9013300	9013474	MajorDMR-8-56982	5
chr4	9014919	9015227	MajorDMR-8-56983	3
chr4	9018886	9019188	MajorDMR-8-56984	3
chr4	9019695	9019980	MajorDMR-8-56985	2
chr4	9027567	9028139	MajorDMR-8-56986	9
chr4	9030065	9030319	MajorDMR-8-56987	2
chr4	9035369	9036615	MajorDMR-8-56988	13
chr4	9066676	9066702	MajorDMR-8-56989	2
chr4	9074190	9074723	MajorDMR-8-56990	9
chr4	9076004	9076302	MajorDMR-8-56991	5
chr4	9091232	9091824	MajorDMR-8-56992	12
chr4	9093696	9093801	MajorDMR-8-56993	2
chr4	9102677	9102850	MajorDMR-8-56994	3
chr4	9104353	9104404	MajorDMR-8-56995	3
chr4	9104926	9105212	MajorDMR-8-56996	4
chr4	9107872	9107900	MajorDMR-8-56997	4
chr4	9482289	9482587	MajorDMR-8-56998	2
chr4	9497089	9497274	MajorDMR-8-56999	8
chr4	9498905	9499003	MajorDMR-8-57000	4
chr4	9534685	9534943	MajorDMR-8-57001	8
chr4	9542608	9543044	MajorDMR-8-57002	2
chr4	9544456	9544936	MajorDMR-8-57003	11
chr4	9545878	9545908	MajorDMR-8-57004	2
chr4	9549462	9549504	MajorDMR-8-57005	2
chr4	9550093	9550599	MajorDMR-8-57006	3
chr4	9552726	9552741	MajorDMR-8-57007	2
chr4	9560312	9561241	MajorDMR-8-57008	8
chr4	9568164	9569634	MajorDMR-8-57009	12
chr4	9584390	9584428	MajorDMR-8-57010	2
chr4	9603334	9603543	MajorDMR-8-57011	5
chr4	9694277	9694668	MajorDMR-8-57012	3
chr4	9697874	9697882	MajorDMR-8-57013	2
chr4	9704927	9705312	MajorDMR-8-57014	7
chr4	9867213	9867609	MajorDMR-8-57015	5
chr4	9917930	9918133	MajorDMR-8-57016	3
chr4	9933137	9934852	MajorDMR-8-57017	14
chr4	10001704	10001817	MajorDMR-8-57018	3
chr4	10011957	10012105	MajorDMR-8-57019	2
chr4	10019395	10019424	MajorDMR-8-57020	2
chr4	10034693	10035444	MajorDMR-8-57021	8
chr4	10051504	10052007	MajorDMR-8-57022	2
chr4	10064207	10064428	MajorDMR-8-57023	7
chr4	10086669	10087963	MajorDMR-8-57024	20
chr4	10096338	10096521	MajorDMR-8-57025	2
chr4	10101247	10102059	MajorDMR-8-57026	22
chr4	10120960	10121072	MajorDMR-8-57027	4
chr4	10147278	10147303	MajorDMR-8-57028	2
chr4	10152235	10152959	MajorDMR-8-57029	3
chr4	10390061	10390111	MajorDMR-8-57030	2
chr4	10459904	10460030	MajorDMR-8-57031	3
chr4	10549638	10549746	MajorDMR-8-57032	2
chr4	10579423	10579432	MajorDMR-8-57033	2
chr4	10642385	10642620	MajorDMR-8-57034	3
chr4	10666141	10666247	MajorDMR-8-57035	2
chr4	10688964	10689471	MajorDMR-8-57036	3
chr4	10690412	10691168	MajorDMR-8-57037	9
chr4	10698088	10698110	MajorDMR-8-57038	2
chr4	10700500	10700797	MajorDMR-8-57039	3
chr4	10781114	10781158	MajorDMR-8-57040	3
chr4	10814738	10814873	MajorDMR-8-57041	2
chr4	10866927	10867328	MajorDMR-8-57042	2
chr4	10867959	10869083	MajorDMR-8-57043	11
chr4	10877103	10877308	MajorDMR-8-57044	2
chr4	10961939	10962233	MajorDMR-8-57045	5
chr4	10970187	10970304	MajorDMR-8-57046	2
chr4	10998382	10998870	MajorDMR-8-57047	2
chr4	11005325	11005585	MajorDMR-8-57048	2
chr4	11023089	11023140	MajorDMR-8-57049	2
chr4	11026779	11026789	MajorDMR-8-57050	2
chr4	11042210	11042301	MajorDMR-8-57051	3
chr4	11052656	11053755	MajorDMR-8-57052	9
chr4	11054540	11054619	MajorDMR-8-57053	2
chr4	11056189	11056575	MajorDMR-8-57054	5
chr4	11057874	11058367	MajorDMR-8-57055	3
chr4	11070294	11071216	MajorDMR-8-57056	7
chr4	11074814	11075650	MajorDMR-8-57057	8
chr4	11084837	11084971	MajorDMR-8-57058	3
chr4	11098230	11098236	MajorDMR-8-57059	2
chr4	11100175	11100356	MajorDMR-8-57060	3
chr4	11100931	11102251	MajorDMR-8-57061	12
chr4	11113334	11113980	MajorDMR-8-57062	4
chr4	11114905	11116356	MajorDMR-8-57063	6
chr4	11192022	11192173	MajorDMR-8-57064	2
chr4	11295724	11296096	MajorDMR-8-57065	4
chr4	11299260	11299570	MajorDMR-8-57066	2
chr4	11303272	11303832	MajorDMR-8-57067	5
chr4	11343446	11343600	MajorDMR-8-57068	4
chr4	11356997	11357736	MajorDMR-8-57069	8
chr4	11358824	11358916	MajorDMR-8-57070	2
chr4	11369344	11369918	MajorDMR-8-57071	5
chr4	11395662	11396790	MajorDMR-8-57072	6
chr4	11399894	11399907	MajorDMR-8-57073	2
chr4	11403973	11404000	MajorDMR-8-57074	2
chr4	11406196	11406281	MajorDMR-8-57075	2
chr4	11408437	11409036	MajorDMR-8-57076	3
chr4	11417537	11418564	MajorDMR-8-57077	9
chr4	11421099	11422539	MajorDMR-8-57078	14
chr4	11424263	11425993	MajorDMR-8-57079	10
chr4	11426914	11427701	MajorDMR-8-57080	5
chr4	11652246	11652415	MajorDMR-8-57081	3
chr4	11653013	11653060	MajorDMR-8-57082	2
chr4	11699567	11699846	MajorDMR-8-57083	3
chr4	11729521	11729889	MajorDMR-8-57084	3
chr4	11741477	11741752	MajorDMR-8-57085	3
chr4	11778812	11779280	MajorDMR-8-57086	5
chr4	11842283	11842433	MajorDMR-8-57087	2
chr4	11852411	11852852	MajorDMR-8-57088	2
chr4	11867467	11867701	MajorDMR-8-57089	4
chr4	12230544	12230759	MajorDMR-8-57090	6
chr4	12256462	12256484	MajorDMR-8-57091	2
chr4	13012597	13012955	MajorDMR-8-57092	5
chr4	13099749	13099775	MajorDMR-8-57093	2
chr4	13100813	13100909	MajorDMR-8-57094	2
chr4	13101847	13101886	MajorDMR-8-57095	2
chr4	13144546	13145384	MajorDMR-8-57096	11
chr4	13319296	13319562	MajorDMR-8-57097	2
chr4	13588037	13588481	MajorDMR-8-57098	3
chr4	13617934	13618370	MajorDMR-8-57099	5
chr4	13656457	13656481	MajorDMR-8-57100	2
chr4	13658801	13659460	MajorDMR-8-57101	13
chr4	13768027	13769381	MajorDMR-8-57102	10
chr4	13787332	13787508	MajorDMR-8-57103	4
chr4	13845375	13846059	MajorDMR-8-57104	3
chr4	13851771	13851788	MajorDMR-8-57105	2
chr4	13956752	13956833	MajorDMR-8-57106	3
chr4	13983909	13983956	MajorDMR-8-57107	2
chr4	13990045	13991559	MajorDMR-8-57108	13
chr4	13997285	13997357	MajorDMR-8-57109	2
chr4	14000574	14000816	MajorDMR-8-57110	2
chr4	14030175	14031264	MajorDMR-8-57111	18
chr4	14060890	14061752	MajorDMR-8-57112	8
chr4	14066894	14067330	MajorDMR-8-57113	2
chr4	14070231	14070617	MajorDMR-8-57114	4
chr4	14071878	14071952	MajorDMR-8-57115	3
chr4	14125159	14125315	MajorDMR-8-57116	2
chr4	14181825	14182067	MajorDMR-8-57117	2
chr4	14300936	14301046	MajorDMR-8-57118	2
chr4	14317038	14317330	MajorDMR-8-57119	5
chr4	14341991	14342239	MajorDMR-8-57120	4
chr4	14349220	14349527	MajorDMR-8-57121	3
chr4	14361438	14362054	MajorDMR-8-57122	4
chr4	14403310	14403342	MajorDMR-8-57123	2
chr4	14406558	14406764	MajorDMR-8-57124	5
chr4	14411909	14411974	MajorDMR-8-57125	2
chr4	14431133	14431187	MajorDMR-8-57126	2
chr4	14431930	14432089	MajorDMR-8-57127	3
chr4	14432673	14432735	MajorDMR-8-57128	2
chr4	14506719	14506804	MajorDMR-8-57129	3
chr4	14683156	14683341	MajorDMR-8-57130	2
chr4	14684493	14684531	MajorDMR-8-57131	2
chr4	14689748	14689760	MajorDMR-8-57132	2
chr4	14703165	14704197	MajorDMR-8-57133	5
chr4	14832592	14832600	MajorDMR-8-57134	2
chr4	14847038	14847175	MajorDMR-8-57135	2
chr4	14948293	14948638	MajorDMR-8-57136	5
chr4	15010610	15010927	MajorDMR-8-57137	2
chr4	15014207	15014229	MajorDMR-8-57138	2
chr4	15067255	15067411	MajorDMR-8-57139	5
chr4	15068300	15068656	MajorDMR-8-57140	2
chr4	15280571	15280584	MajorDMR-8-57141	2
chr4	15302329	15302808	MajorDMR-8-57142	2
chr4	15304431	15304634	MajorDMR-8-57143	3
chr4	15305756	15305915	MajorDMR-8-57144	3
chr4	15341522	15341642	MajorDMR-8-57145	2
chr4	15370375	15370761	MajorDMR-8-57146	4
chr4	15394234	15394318	MajorDMR-8-57147	3
chr4	15446912	15447045	MajorDMR-8-57148	3
chr4	15505285	15505588	MajorDMR-8-57149	5
chr4	15629578	15629606	MajorDMR-8-57150	2
chr4	15801578	15802073	MajorDMR-8-57151	4
chr4	15811362	15811763	MajorDMR-8-57152	4
chr4	15835911	15837070	MajorDMR-8-57153	8
chr4	15854456	15854472	MajorDMR-8-57154	2
chr4	15874388	15874430	MajorDMR-8-57155	2
chr4	15907790	15908021	MajorDMR-8-57156	6
chr4	15932150	15932237	MajorDMR-8-57157	4
chr4	16007598	16007616	MajorDMR-8-57158	2
chr4	16011114	16011212	MajorDMR-8-57159	4
chr4	16031022	16031118	MajorDMR-8-57160	2
chr4	16034730	16034780	MajorDMR-8-57161	2
chr4	16075382	16075621	MajorDMR-8-57162	2
chr4	16171317	16171404	MajorDMR-8-57163	2
chr4	16207338	16207440	MajorDMR-8-57164	2
chr4	16234081	16234112	MajorDMR-8-57165	2
chr4	16271880	16272231	MajorDMR-8-57166	2
chr4	16308942	16309017	MajorDMR-8-57167	2
chr4	16320290	16320760	MajorDMR-8-57168	8
chr4	16324407	16324930	MajorDMR-8-57169	6
chr4	16329116	16329491	MajorDMR-8-57170	3
chr4	16335881	16336501	MajorDMR-8-57171	7
chr4	16351559	16351691	MajorDMR-8-57172	2
chr4	16386037	16386069	MajorDMR-8-57173	2
chr4	16409858	16410001	MajorDMR-8-57174	6
chr4	16415518	16416087	MajorDMR-8-57175	6
chr4	16435775	16436509	MajorDMR-8-57176	10
chr4	16443865	16443881	MajorDMR-8-57177	2
chr4	16447544	16447558	MajorDMR-8-57178	2
chr4	16448843	16449233	MajorDMR-8-57179	4
chr4	16452116	16452246	MajorDMR-8-57180	2
chr4	16494650	16494822	MajorDMR-8-57181	4
chr4	16504229	16504739	MajorDMR-8-57182	12
chr4	16506825	16507014	MajorDMR-8-57183	3
chr4	16508500	16508554	MajorDMR-8-57184	2
chr4	16514965	16515199	MajorDMR-8-57185	5
chr4	16519896	16520083	MajorDMR-8-57186	2
chr4	16523849	16523887	MajorDMR-8-57187	3
chr4	16532280	16532487	MajorDMR-8-57188	2
chr4	16535275	16535303	MajorDMR-8-57189	2
chr4	16545835	16547167	MajorDMR-8-57190	14
chr4	16555967	16556994	MajorDMR-8-57191	9
chr4	16558996	16559064	MajorDMR-8-57192	5
chr4	16573947	16573988	MajorDMR-8-57193	2
chr4	16583534	16583959	MajorDMR-8-57194	2
chr4	16586672	16587122	MajorDMR-8-57195	2
chr4	16596154	16596222	MajorDMR-8-57196	2
chr4	16600478	16600482	MajorDMR-8-57197	2
chr4	16622162	16622190	MajorDMR-8-57198	2
chr4	16628458	16628517	MajorDMR-8-57199	2
chr4	16642995	16643123	MajorDMR-8-57200	2
chr4	16647262	16648087	MajorDMR-8-57201	3
chr4	16655021	16656106	MajorDMR-8-57202	6
chr4	16656632	16658376	MajorDMR-8-57203	13
chr4	16660944	16661346	MajorDMR-8-57204	2
chr4	16666433	16666800	MajorDMR-8-57205	3
chr4	16668807	16669554	MajorDMR-8-57206	7
chr4	16670375	16670589	MajorDMR-8-57207	3
chr4	16674882	16675087	MajorDMR-8-57208	4
chr4	16675653	16676469	MajorDMR-8-57209	14
chr4	16681931	16682193	MajorDMR-8-57210	2
chr4	16689116	16689697	MajorDMR-8-57211	4
chr4	16693963	16694430	MajorDMR-8-57212	4
chr4	16695220	16696386	MajorDMR-8-57213	7
chr4	16698993	16699133	MajorDMR-8-57214	2
chr4	16701446	16701484	MajorDMR-8-57215	2
chr4	16703881	16703947	MajorDMR-8-57216	2
chr4	16708335	16708394	MajorDMR-8-57217	2
chr4	16727933	16729142	MajorDMR-8-57218	14
chr4	16734273	16734731	MajorDMR-8-57219	7
chr4	16746951	16747496	MajorDMR-8-57220	9
chr4	16751586	16752022	MajorDMR-8-57221	2
chr4	16760591	16760644	MajorDMR-8-57222	2
chr4	16762362	16762488	MajorDMR-8-57223	3
chr4	16763072	16763128	MajorDMR-8-57224	3
chr4	16764456	16764494	MajorDMR-8-57225	2
chr4	16768250	16768254	MajorDMR-8-57226	2
chr4	16772296	16772599	MajorDMR-8-57227	7
chr4	16787919	16787927	MajorDMR-8-57228	2
chr4	16791826	16792311	MajorDMR-8-57229	6
chr4	16794719	16795133	MajorDMR-8-57230	5
chr4	16799635	16799658	MajorDMR-8-57231	2
chr4	16801131	16801700	MajorDMR-8-57232	6
chr4	16822054	16822980	MajorDMR-8-57233	9
chr4	16825244	16826376	MajorDMR-8-57234	6
chr4	16828307	16831254	MajorDMR-8-57235	25
chr4	16831876	16832406	MajorDMR-8-57236	4
chr4	16840878	16840926	MajorDMR-8-57237	2
chr4	16842299	16843220	MajorDMR-8-57238	6
chr4	16849262	16849475	MajorDMR-8-57239	3
chr4	16853962	16853975	MajorDMR-8-57240	2
chr4	16855175	16855612	MajorDMR-8-57241	3
chr4	16856283	16856742	MajorDMR-8-57242	5
chr4	16863339	16863687	MajorDMR-8-57243	3
chr4	16865220	16866112	MajorDMR-8-57244	23
chr4	16871327	16871863	MajorDMR-8-57245	10
chr4	16872507	16872564	MajorDMR-8-57246	2
chr4	16877278	16878864	MajorDMR-8-57247	14
chr4	16883677	16883700	MajorDMR-8-57248	2
chr4	16884253	16885437	MajorDMR-8-57249	12
chr4	16886654	16886876	MajorDMR-8-57250	2
chr4	16888002	16888611	MajorDMR-8-57251	4
chr4	16890850	16891140	MajorDMR-8-57252	5
chr4	16891773	16892360	MajorDMR-8-57253	7
chr4	16893555	16894454	MajorDMR-8-57254	9
chr4	16895284	16896284	MajorDMR-8-57255	4
chr4	16897615	16897965	MajorDMR-8-57256	2
chr4	16955795	16956000	MajorDMR-8-57257	2
chr4	16960693	16960939	MajorDMR-8-57258	3
chr4	16969752	16970029	MajorDMR-8-57259	2
chr4	16992405	16992724	MajorDMR-8-57260	2
chr4	16998448	16998818	MajorDMR-8-57261	3
chr4	17007159	17007270	MajorDMR-8-57262	3
chr4	17057332	17058070	MajorDMR-8-57263	5
chr4	17059248	17060365	MajorDMR-8-57264	11
chr4	17065825	17065954	MajorDMR-8-57265	3
chr4	17069028	17069163	MajorDMR-8-57266	2
chr4	17073820	17073944	MajorDMR-8-57267	3
chr4	17079013	17079592	MajorDMR-8-57268	5
chr4	17099262	17099691	MajorDMR-8-57269	4
chr4	17113848	17114241	MajorDMR-8-57270	3
chr4	17145137	17145189	MajorDMR-8-57271	2
chr4	17186215	17186336	MajorDMR-8-57272	2
chr4	17208346	17208792	MajorDMR-8-57273	7
chr4	17210926	17211154	MajorDMR-8-57274	3
chr4	17249939	17250345	MajorDMR-8-57275	5
chr4	17252251	17253265	MajorDMR-8-57276	9
chr4	17253898	17254395	MajorDMR-8-57277	3
chr4	17255032	17256528	MajorDMR-8-57278	6
chr4	17259337	17259370	MajorDMR-8-57279	2
chr4	17266730	17267520	MajorDMR-8-57280	6
chr4	17273236	17273873	MajorDMR-8-57281	3
chr4	17282852	17282937	MajorDMR-8-57282	2
chr4	17284115	17286038	MajorDMR-8-57283	14
chr4	17286923	17287620	MajorDMR-8-57284	6
chr4	17316313	17316478	MajorDMR-8-57285	3
chr4	17319485	17319499	MajorDMR-8-57286	2
chr4	17321153	17321913	MajorDMR-8-57287	5
chr4	17325114	17325492	MajorDMR-8-57288	8
chr4	17335753	17335765	MajorDMR-8-57289	2
chr4	17358600	17358642	MajorDMR-8-57290	2
chr4	17359480	17359589	MajorDMR-8-57291	4
chr4	17383713	17383729	MajorDMR-8-57292	3
chr4	17428155	17428200	MajorDMR-8-57293	2
chr4	17446216	17446318	MajorDMR-8-57294	2
chr4	17474641	17474649	MajorDMR-8-57295	2
chr4	17487650	17487761	MajorDMR-8-57296	2
chr4	17503832	17504064	MajorDMR-8-57297	3
chr4	17511920	17512331	MajorDMR-8-57298	2
chr4	17704280	17704439	MajorDMR-8-57299	2
chr4	17706042	17706094	MajorDMR-8-57300	3
chr4	17740979	17741298	MajorDMR-8-57301	8
chr4	17773051	17773229	MajorDMR-8-57302	2
chr4	17871069	17871372	MajorDMR-8-57303	3
chr4	18108299	18108477	MajorDMR-8-57304	4
chr4	18271717	18271768	MajorDMR-8-57305	2
chr4	18283462	18283920	MajorDMR-8-57306	2
chr4	18323788	18324639	MajorDMR-8-57307	5
chr4	18452119	18452242	MajorDMR-8-57308	4
chr4	18453322	18453342	MajorDMR-8-57309	2
chr4	18581036	18581055	MajorDMR-8-57310	2
chr4	18763056	18763292	MajorDMR-8-57311	4
chr4	18783511	18783556	MajorDMR-8-57312	2
chr4	18803439	18803545	MajorDMR-8-57313	3
chr4	18920821	18921135	MajorDMR-8-57314	5
chr4	18999123	18999336	MajorDMR-8-57315	3
chr4	19113756	19113798	MajorDMR-8-57316	2
chr4	19127595	19127617	MajorDMR-8-57317	2
chr4	19134147	19134154	MajorDMR-8-57318	2
chr4	19142612	19143058	MajorDMR-8-57319	2
chr4	19147871	19148016	MajorDMR-8-57320	3
chr4	19149490	19149561	MajorDMR-8-57321	2
chr4	19297800	19298295	MajorDMR-8-57322	2
chr4	19639830	19639836	MajorDMR-8-57323	2
chr4	19669741	19670453	MajorDMR-8-57324	5
chr4	19912415	19912737	MajorDMR-8-57325	2
chr4	19917344	19917472	MajorDMR-8-57326	2
chr4	20118616	20118929	MajorDMR-8-57327	2
chr4	20275705	20275800	MajorDMR-8-57328	2
chr4	20319925	20320089	MajorDMR-8-57329	3
chr4	20467556	20467625	MajorDMR-8-57330	2
chr4	20709211	20709334	MajorDMR-8-57331	5
chr4	21002072	21002233	MajorDMR-8-57332	2
chr4	21004215	21004401	MajorDMR-8-57333	4
chr4	21420067	21420209	MajorDMR-8-57334	2
chr4	21536970	21537037	MajorDMR-8-57335	2
chr4	21841954	21841965	MajorDMR-8-57336	3
chr4	21966583	21967255	MajorDMR-8-57337	5
chr4	22237657	22237681	MajorDMR-8-57338	2
chr4	22289128	22289231	MajorDMR-8-57339	2
chr4	22299565	22299668	MajorDMR-8-57340	5
chr4	22436571	22436653	MajorDMR-8-57341	2
chr4	22622159	22622195	MajorDMR-8-57342	2
chr4	22636462	22636478	MajorDMR-8-57343	2
chr4	22645620	22646057	MajorDMR-8-57344	5
chr4	22709416	22709588	MajorDMR-8-57345	2
chr4	22728905	22729064	MajorDMR-8-57346	3
chr4	22877203	22877551	MajorDMR-8-57347	3
chr4	22909332	22909836	MajorDMR-8-57348	3
chr4	22945952	22946100	MajorDMR-8-57349	3
chr4	22949200	22951091	MajorDMR-8-57350	13
chr4	22984190	22984271	MajorDMR-8-57351	2
chr4	23164107	23164726	MajorDMR-8-57352	4
chr4	23172459	23172726	MajorDMR-8-57353	4
chr4	23222351	23222790	MajorDMR-8-57354	4
chr4	23363467	23363635	MajorDMR-8-57355	2
chr4	23379799	23379921	MajorDMR-8-57356	3
chr4	23387202	23387321	MajorDMR-8-57357	3
chr4	23473687	23474316	MajorDMR-8-57358	5
chr4	23477082	23477213	MajorDMR-8-57359	2
chr4	23588450	23588462	MajorDMR-8-57360	2
chr4	23736283	23736302	MajorDMR-8-57361	2
chr4	23747492	23748047	MajorDMR-8-57362	4
chr4	23749102	23749226	MajorDMR-8-57363	2
chr4	23807218	23807526	MajorDMR-8-57364	2
chr4	23883382	23883774	MajorDMR-8-57365	4
chr4	23889722	23889856	MajorDMR-8-57366	6
chr4	23905838	23905895	MajorDMR-8-57367	3
chr4	23992160	23992180	MajorDMR-8-57368	2
chr4	24001598	24002317	MajorDMR-8-57369	6
chr4	24009436	24009769	MajorDMR-8-57370	7
chr4	24083141	24083336	MajorDMR-8-57371	2
chr4	24104178	24104519	MajorDMR-8-57372	4
chr4	24111458	24112427	MajorDMR-8-57373	4
chr4	24123086	24123189	MajorDMR-8-57374	2
chr4	24123777	24124006	MajorDMR-8-57375	2
chr4	24157772	24158134	MajorDMR-8-57376	3
chr4	24227675	24228731	MajorDMR-8-57377	14
chr4	24236282	24236575	MajorDMR-8-57378	2
chr4	24373916	24373949	MajorDMR-8-57379	2
chr4	24404833	24405155	MajorDMR-8-57380	5
chr4	24414801	24414934	MajorDMR-8-57381	2
chr4	24464480	24464789	MajorDMR-8-57382	6
chr4	24479348	24479756	MajorDMR-8-57383	8
chr4	24642061	24642221	MajorDMR-8-57384	5
chr4	24651738	24652085	MajorDMR-8-57385	6
chr4	24683738	24683906	MajorDMR-8-57386	2
chr4	24783774	24784075	MajorDMR-8-57387	3
chr4	24812955	24813141	MajorDMR-8-57388	5
chr4	24818508	24818662	MajorDMR-8-57389	2
chr4	24896964	24897149	MajorDMR-8-57390	3
chr4	24898700	24899039	MajorDMR-8-57391	4
chr4	24985310	24987132	MajorDMR-8-57392	9
chr4	24995682	24996277	MajorDMR-8-57393	7
chr4	25001067	25001460	MajorDMR-8-57394	3
chr4	25015545	25015775	MajorDMR-8-57395	2
chr4	25037436	25037629	MajorDMR-8-57396	2
chr4	25045893	25045932	MajorDMR-8-57397	2
chr4	25084806	25085092	MajorDMR-8-57398	10
chr4	25093957	25094150	MajorDMR-8-57399	3
chr4	25097818	25097887	MajorDMR-8-57400	4
chr4	25106458	25106487	MajorDMR-8-57401	2
chr4	25158053	25158279	MajorDMR-8-57402	2
chr4	25176905	25177036	MajorDMR-8-57403	6
chr4	25179863	25180234	MajorDMR-8-57404	5
chr4	25236923	25236937	MajorDMR-8-57405	2
chr4	25382025	25382341	MajorDMR-8-57406	2
chr4	25432583	25432714	MajorDMR-8-57407	4
chr4	25444441	25444762	MajorDMR-8-57408	3
chr4	25445355	25446181	MajorDMR-8-57409	10
chr4	25449966	25452338	MajorDMR-8-57410	19
chr4	25455693	25456153	MajorDMR-8-57411	3
chr4	25457572	25458026	MajorDMR-8-57412	3
chr4	25458935	25459830	MajorDMR-8-57413	4
chr4	25478542	25478556	MajorDMR-8-57414	2
chr4	25486919	25487111	MajorDMR-8-57415	4
chr4	25495548	25495777	MajorDMR-8-57416	5
chr4	25531680	25532022	MajorDMR-8-57417	2
chr4	25588360	25589339	MajorDMR-8-57418	12
chr4	25594332	25596677	MajorDMR-8-57419	20
chr4	25603688	25604285	MajorDMR-8-57420	5
chr4	25638729	25638761	MajorDMR-8-57421	2
chr4	25651704	25651825	MajorDMR-8-57422	4
chr4	25665887	25665980	MajorDMR-8-57423	2
chr4	25678969	25679600	MajorDMR-8-57424	7
chr4	25732217	25732249	MajorDMR-8-57425	2
chr4	25750798	25750807	MajorDMR-8-57426	2
chr4	25760566	25761319	MajorDMR-8-57427	10
chr4	25762410	25762679	MajorDMR-8-57428	3
chr4	25764574	25764998	MajorDMR-8-57429	2
chr4	25768807	25769274	MajorDMR-8-57430	5
chr4	25770658	25771729	MajorDMR-8-57431	10
chr4	25780679	25781211	MajorDMR-8-57432	3
chr4	25783731	25784602	MajorDMR-8-57433	10
chr4	25798852	25799275	MajorDMR-8-57434	11
chr4	25801093	25801473	MajorDMR-8-57435	7
chr4	25805538	25805731	MajorDMR-8-57436	2
chr4	25806991	25809280	MajorDMR-8-57437	23
chr4	25810025	25810185	MajorDMR-8-57438	2
chr4	25812303	25815668	MajorDMR-8-57439	43
chr4	25816665	25816856	MajorDMR-8-57440	4
chr4	25818357	25819195	MajorDMR-8-57441	5
chr4	25820155	25822281	MajorDMR-8-57442	21
chr4	25825395	25825956	MajorDMR-8-57443	9
chr4	25829676	25830119	MajorDMR-8-57444	6
chr4	25834495	25834749	MajorDMR-8-57445	2
chr4	25836267	25837787	MajorDMR-8-57446	11
chr4	25840439	25841513	MajorDMR-8-57447	13
chr4	25843988	25844001	MajorDMR-8-57448	2
chr4	25845003	25846231	MajorDMR-8-57449	9
chr4	25848422	25848617	MajorDMR-8-57450	3
chr4	25849127	25849449	MajorDMR-8-57451	8
chr4	25853458	25853703	MajorDMR-8-57452	2
chr4	25860795	25863410	MajorDMR-8-57453	23
chr4	25865354	25866418	MajorDMR-8-57454	28
chr4	25869572	25869613	MajorDMR-8-57455	2
chr4	25882076	25882114	MajorDMR-8-57456	3
chr4	25916328	25916385	MajorDMR-8-57457	3
chr4	25939985	25940100	MajorDMR-8-57458	2
chr4	25951970	25953044	MajorDMR-8-57459	7
chr4	25955812	25956240	MajorDMR-8-57460	3
chr4	25958272	25958335	MajorDMR-8-57461	2
chr4	25959581	25960003	MajorDMR-8-57462	9
chr4	25969949	25970021	MajorDMR-8-57463	2
chr4	25971630	25971934	MajorDMR-8-57464	4
chr4	26005021	26005468	MajorDMR-8-57465	3
chr4	26011357	26011388	MajorDMR-8-57466	2
chr4	26013797	26013883	MajorDMR-8-57467	3
chr4	26014631	26015231	MajorDMR-8-57468	4
chr4	26097847	26098038	MajorDMR-8-57469	3
chr4	26127436	26128138	MajorDMR-8-57470	7
chr4	26128841	26128906	MajorDMR-8-57471	2
chr4	26132571	26133010	MajorDMR-8-57472	8
chr4	26188567	26188769	MajorDMR-8-57473	2
chr4	26208050	26208882	MajorDMR-8-57474	5
chr4	26274915	26275175	MajorDMR-8-57475	8
chr4	26296009	26296125	MajorDMR-8-57476	4
chr4	26308872	26309270	MajorDMR-8-57477	4
chr4	26320478	26320551	MajorDMR-8-57478	3
chr4	26324997	26325036	MajorDMR-8-57479	2
chr4	26453981	26454249	MajorDMR-8-57480	6
chr4	26460774	26461374	MajorDMR-8-57481	5
chr4	26485802	26486302	MajorDMR-8-57482	5
chr4	26486810	26487934	MajorDMR-8-57483	16
chr4	26490709	26491054	MajorDMR-8-57484	5
chr4	26766468	26767224	MajorDMR-8-57485	6
chr4	26780941	26781141	MajorDMR-8-57486	2
chr4	26781948	26781976	MajorDMR-8-57487	2
chr4	26805727	26806874	MajorDMR-8-57488	34
chr4	26823774	26824054	MajorDMR-8-57489	3
chr4	26834934	26835587	MajorDMR-8-57490	4
chr4	26858502	26858542	MajorDMR-8-57491	3
chr4	26940261	26940349	MajorDMR-8-57492	2
chr4	27005221	27005355	MajorDMR-8-57493	2
chr4	27024218	27024444	MajorDMR-8-57494	5
chr4	27028531	27029261	MajorDMR-8-57495	4
chr4	27034132	27034259	MajorDMR-8-57496	2
chr4	27215349	27216014	MajorDMR-8-57497	5
chr4	27216907	27217344	MajorDMR-8-57498	2
chr4	27225497	27225752	MajorDMR-8-57499	5
chr4	27264564	27264732	MajorDMR-8-57500	2
chr4	27265661	27266035	MajorDMR-8-57501	2
chr4	27291126	27291334	MajorDMR-8-57502	2
chr4	27315319	27315408	MajorDMR-8-57503	2
chr4	27328612	27329225	MajorDMR-8-57504	6
chr4	27520779	27520793	MajorDMR-8-57505	2
chr4	27676494	27676514	MajorDMR-8-57506	2
chr4	27678703	27678750	MajorDMR-8-57507	2
chr4	27761484	27762096	MajorDMR-8-57508	11
chr4	27763447	27763562	MajorDMR-8-57509	3
chr4	27946164	27946287	MajorDMR-8-57510	2
chr4	28067855	28068195	MajorDMR-8-57511	4
chr4	28197371	28197572	MajorDMR-8-57512	3
chr4	28367991	28368472	MajorDMR-8-57513	5
chr4	28430219	28430451	MajorDMR-8-57514	2
chr4	28450976	28451343	MajorDMR-8-57515	4
chr4	28803602	28803885	MajorDMR-8-57516	4
chr4	29181123	29181285	MajorDMR-8-57517	2
chr4	29280433	29280697	MajorDMR-8-57518	3
chr4	29440711	29440963	MajorDMR-8-57519	2
chr4	29734908	29734950	MajorDMR-8-57520	2
chr4	30210155	30210342	MajorDMR-8-57521	3
chr4	30273497	30273907	MajorDMR-8-57522	3
chr4	30427838	30428012	MajorDMR-8-57523	2
chr4	30496992	30497127	MajorDMR-8-57524	2
chr4	30497875	30498309	MajorDMR-8-57525	2
chr4	30630453	30630564	MajorDMR-8-57526	3
chr4	30662732	30663132	MajorDMR-8-57527	2
chr4	30725147	30725231	MajorDMR-8-57528	2
chr4	30731413	30731968	MajorDMR-8-57529	3
chr4	30745634	30745744	MajorDMR-8-57530	2
chr4	30765114	30765618	MajorDMR-8-57531	6
chr4	30770786	30771066	MajorDMR-8-57532	6
chr4	30782122	30782127	MajorDMR-8-57533	2
chr4	30812493	30812524	MajorDMR-8-57534	2
chr4	30830284	30830345	MajorDMR-8-57535	2
chr4	30833632	30833848	MajorDMR-8-57536	3
chr4	30842443	30842601	MajorDMR-8-57537	2
chr4	30865149	30865214	MajorDMR-8-57538	2
chr4	30867491	30867580	MajorDMR-8-57539	3
chr4	30869523	30870072	MajorDMR-8-57540	5
chr4	30870660	30870752	MajorDMR-8-57541	2
chr4	30901658	30901858	MajorDMR-8-57542	2
chr4	30906739	30906995	MajorDMR-8-57543	3
chr4	30942465	30943024	MajorDMR-8-57544	4
chr4	30954413	30954706	MajorDMR-8-57545	3
chr4	30983919	30984046	MajorDMR-8-57546	2
chr4	30985857	30986180	MajorDMR-8-57547	5
chr4	31101413	31101841	MajorDMR-8-57548	5
chr4	31118132	31119028	MajorDMR-8-57549	6
chr4	31120080	31121229	MajorDMR-8-57550	5
chr4	31142846	31142923	MajorDMR-8-57551	2
chr4	31149079	31149331	MajorDMR-8-57552	3
chr4	31166331	31166448	MajorDMR-8-57553	2
chr4	31296611	31296786	MajorDMR-8-57554	5
chr4	31330513	31331039	MajorDMR-8-57555	3
chr4	31355760	31356162	MajorDMR-8-57556	2
chr4	31569894	31569935	MajorDMR-8-57557	2
chr4	31789699	31789946	MajorDMR-8-57558	2
chr4	31791135	31791268	MajorDMR-8-57559	3
chr4	31957053	31957314	MajorDMR-8-57560	2
chr4	32125648	32126764	MajorDMR-8-57561	11
chr4	32148832	32149507	MajorDMR-8-57562	5
chr4	32188500	32188846	MajorDMR-8-57563	3
chr4	32205502	32206087	MajorDMR-8-57564	6
chr4	32238234	32238609	MajorDMR-8-57565	2
chr4	32240124	32240212	MajorDMR-8-57566	2
chr4	32241697	32242043	MajorDMR-8-57567	2
chr4	32249770	32249794	MajorDMR-8-57568	2
chr4	32502573	32502759	MajorDMR-8-57569	2
chr4	32504516	32504860	MajorDMR-8-57570	2
chr4	32549761	32549792	MajorDMR-8-57571	2
chr4	32989861	32989956	MajorDMR-8-57572	2
chr4	33059457	33059850	MajorDMR-8-57573	2
chr4	33090361	33090607	MajorDMR-8-57574	2
chr4	33152495	33152992	MajorDMR-8-57575	3
chr4	33383553	33383792	MajorDMR-8-57576	4
chr4	33542545	33543229	MajorDMR-8-57577	3
chr4	33739428	33739565	MajorDMR-8-57578	2
chr4	33797116	33797139	MajorDMR-8-57579	2
chr4	33836318	33836358	MajorDMR-8-57580	2
chr4	33883322	33883414	MajorDMR-8-57581	2
chr4	34344012	34344197	MajorDMR-8-57582	4
chr4	34620852	34621212	MajorDMR-8-57583	3
chr4	34975438	34975493	MajorDMR-8-57584	2
chr4	35249364	35249602	MajorDMR-8-57585	3
chr4	35384353	35384819	MajorDMR-8-57586	2
chr4	35422542	35422621	MajorDMR-8-57587	2
chr4	35428846	35429492	MajorDMR-8-57588	5
chr4	35432778	35432794	MajorDMR-8-57589	2
chr4	35734190	35735347	MajorDMR-8-57590	4
chr4	35769212	35769446	MajorDMR-8-57591	3
chr4	35891007	35891164	MajorDMR-8-57592	2
chr4	35902627	35902658	MajorDMR-8-57593	2
chr4	35949978	35950181	MajorDMR-8-57594	2
chr4	36052018	36052332	MajorDMR-8-57595	4
chr4	36069297	36070554	MajorDMR-8-57596	18
chr4	36071612	36071688	MajorDMR-8-57597	3
chr4	36074539	36075409	MajorDMR-8-57598	6
chr4	36076578	36076872	MajorDMR-8-57599	4
chr4	36096360	36096833	MajorDMR-8-57600	2
chr4	36134315	36135345	MajorDMR-8-57601	6
chr4	36135941	36135952	MajorDMR-8-57602	2
chr4	36138747	36139431	MajorDMR-8-57603	6
chr4	36142789	36143020	MajorDMR-8-57604	2
chr4	36169849	36170138	MajorDMR-8-57605	4
chr4	36174150	36174551	MajorDMR-8-57606	2
chr4	36203753	36204538	MajorDMR-8-57607	8
chr4	36210436	36210891	MajorDMR-8-57608	2
chr4	36222317	36222385	MajorDMR-8-57609	2
chr4	36227872	36228199	MajorDMR-8-57610	2
chr4	36229684	36229702	MajorDMR-8-57611	2
chr4	36240000	36240017	MajorDMR-8-57612	3
chr4	36246850	36247319	MajorDMR-8-57613	7
chr4	36257045	36257302	MajorDMR-8-57614	3
chr4	36270986	36271004	MajorDMR-8-57615	2
chr4	36324705	36324946	MajorDMR-8-57616	3
chr4	36399269	36399578	MajorDMR-8-57617	2
chr4	36586132	36586165	MajorDMR-8-57618	2
chr4	36678813	36679387	MajorDMR-8-57619	5
chr4	36693734	36694394	MajorDMR-8-57620	4
chr4	36725716	36726543	MajorDMR-8-57621	5
chr4	36732333	36732392	MajorDMR-8-57622	2
chr4	36877869	36878543	MajorDMR-8-57623	4
chr4	36991693	36991933	MajorDMR-8-57624	4
chr4	37044701	37045351	MajorDMR-8-57625	5
chr4	37061933	37062058	MajorDMR-8-57626	2
chr4	37103007	37103077	MajorDMR-8-57627	3
chr4	37230408	37230810	MajorDMR-8-57628	2
chr4	37245149	37245333	MajorDMR-8-57629	3
chr4	37249387	37249393	MajorDMR-8-57630	2
chr4	37296656	37296661	MajorDMR-8-57631	2
chr4	37329101	37329540	MajorDMR-8-57632	4
chr4	37336551	37336790	MajorDMR-8-57633	4
chr4	37382996	37383037	MajorDMR-8-57634	2
chr4	37395281	37395370	MajorDMR-8-57635	2
chr4	37423896	37423956	MajorDMR-8-57636	2
chr4	37435523	37436667	MajorDMR-8-57637	6
chr4	37456360	37456397	MajorDMR-8-57638	2
chr4	37460683	37461201	MajorDMR-8-57639	5
chr4	37505399	37505413	MajorDMR-8-57640	2
chr4	37529892	37530191	MajorDMR-8-57641	4
chr4	37530965	37531423	MajorDMR-8-57642	5
chr4	37564664	37565510	MajorDMR-8-57643	8
chr4	37573966	37573978	MajorDMR-8-57644	2
chr4	37603089	37603382	MajorDMR-8-57645	3
chr4	37657288	37657738	MajorDMR-8-57646	6
chr4	37666521	37666562	MajorDMR-8-57647	3
chr4	37667123	37667345	MajorDMR-8-57648	5
chr4	37719346	37720013	MajorDMR-8-57649	5
chr4	37790051	37790572	MajorDMR-8-57650	6
chr4	37822185	37822191	MajorDMR-8-57651	2
chr4	37829093	37829422	MajorDMR-8-57652	4
chr4	37866389	37866665	MajorDMR-8-57653	2
chr4	37921095	37921099	MajorDMR-8-57654	2
chr4	37979915	37981431	MajorDMR-8-57655	21
chr4	37983072	37985654	MajorDMR-8-57656	21
chr4	37986526	37986699	MajorDMR-8-57657	4
chr4	37988449	37989796	MajorDMR-8-57658	14
chr4	37993167	37993915	MajorDMR-8-57659	5
chr4	37995627	37995687	MajorDMR-8-57660	2
chr4	38001116	38001146	MajorDMR-8-57661	2
chr4	38005665	38007217	MajorDMR-8-57662	13
chr4	38015710	38015986	MajorDMR-8-57663	6
chr4	38016536	38018361	MajorDMR-8-57664	19
chr4	38025239	38025253	MajorDMR-8-57665	2
chr4	38030321	38030438	MajorDMR-8-57666	6
chr4	38054736	38055045	MajorDMR-8-57667	3
chr4	38057283	38057788	MajorDMR-8-57668	5
chr4	38061022	38061408	MajorDMR-8-57669	2
chr4	38062791	38062883	MajorDMR-8-57670	2
chr4	38068826	38069821	MajorDMR-8-57671	15
chr4	38070911	38071203	MajorDMR-8-57672	4
chr4	38077675	38078634	MajorDMR-8-57673	5
chr4	38103400	38103549	MajorDMR-8-57674	3
chr4	38106057	38106330	MajorDMR-8-57675	5
chr4	38116221	38116587	MajorDMR-8-57676	3
chr4	38132026	38132039	MajorDMR-8-57677	2
chr4	38133178	38133267	MajorDMR-8-57678	2
chr4	38136893	38137105	MajorDMR-8-57679	7
chr4	38171795	38171965	MajorDMR-8-57680	2
chr4	38173951	38174125	MajorDMR-8-57681	5
chr4	38179318	38179900	MajorDMR-8-57682	11
chr4	38203845	38204052	MajorDMR-8-57683	3
chr4	38234249	38234265	MajorDMR-8-57684	2
chr4	38273036	38273333	MajorDMR-8-57685	2
chr4	38291662	38291681	MajorDMR-8-57686	2
chr4	38312873	38313599	MajorDMR-8-57687	3
chr4	38573087	38573619	MajorDMR-8-57688	3
chr4	38575714	38576842	MajorDMR-8-57689	14
chr4	38578270	38578541	MajorDMR-8-57690	4
chr4	38593356	38593362	MajorDMR-8-57691	2
chr4	38594343	38594779	MajorDMR-8-57692	9
chr4	38627378	38627545	MajorDMR-8-57693	3
chr4	38675950	38676934	MajorDMR-8-57694	4
chr4	38686698	38686815	MajorDMR-8-57695	4
chr4	38697670	38697732	MajorDMR-8-57696	3
chr4	38705266	38705657	MajorDMR-8-57697	4
chr4	38724958	38725402	MajorDMR-8-57698	3
chr4	38736138	38737233	MajorDMR-8-57699	7
chr4	38745359	38746310	MajorDMR-8-57700	6
chr4	38752556	38752598	MajorDMR-8-57701	2
chr4	38754475	38754726	MajorDMR-8-57702	4
chr4	38761820	38761902	MajorDMR-8-57703	2
chr4	38762491	38762509	MajorDMR-8-57704	2
chr4	38763148	38764646	MajorDMR-8-57705	39
chr4	38770804	38771369	MajorDMR-8-57706	4
chr4	38786453	38788080	MajorDMR-8-57707	13
chr4	38811549	38811744	MajorDMR-8-57708	2
chr4	38904879	38905133	MajorDMR-8-57709	4
chr4	38906545	38906581	MajorDMR-8-57710	3
chr4	38907337	38907342	MajorDMR-8-57711	2
chr4	38916491	38916712	MajorDMR-8-57712	7
chr4	38925594	38925878	MajorDMR-8-57713	2
chr4	38926796	38927027	MajorDMR-8-57714	4
chr4	38928160	38929078	MajorDMR-8-57715	11
chr4	38930661	38932274	MajorDMR-8-57716	15
chr4	38933568	38933870	MajorDMR-8-57717	2
chr4	38937274	38937390	MajorDMR-8-57718	2
chr4	38942401	38942604	MajorDMR-8-57719	2
chr4	38944767	38945847	MajorDMR-8-57720	13
chr4	38949027	38949112	MajorDMR-8-57721	2
chr4	38950714	38951252	MajorDMR-8-57722	7
chr4	38954647	38954658	MajorDMR-8-57723	2
chr4	38979527	38979571	MajorDMR-8-57724	2
chr4	38980449	38980999	MajorDMR-8-57725	5
chr4	38981602	38981640	MajorDMR-8-57726	2
chr4	38982274	38982845	MajorDMR-8-57727	9
chr4	38985915	38986184	MajorDMR-8-57728	4
chr4	38994466	38994879	MajorDMR-8-57729	2
chr4	39039635	39039641	MajorDMR-8-57730	2
chr4	39040278	39040401	MajorDMR-8-57731	3
chr4	39042875	39043114	MajorDMR-8-57732	2
chr4	39066443	39067445	MajorDMR-8-57733	10
chr4	39083716	39083961	MajorDMR-8-57734	3
chr4	39104069	39104232	MajorDMR-8-57735	6
chr4	39107851	39108771	MajorDMR-8-57736	7
chr4	39114801	39114955	MajorDMR-8-57737	3
chr4	39115914	39116758	MajorDMR-8-57738	5
chr4	39143945	39144332	MajorDMR-8-57739	4
chr4	39147389	39147925	MajorDMR-8-57740	3
chr4	39148542	39149459	MajorDMR-8-57741	3
chr4	39179620	39179988	MajorDMR-8-57742	2
chr4	39183214	39183354	MajorDMR-8-57743	3
chr4	39230258	39230270	MajorDMR-8-57744	2
chr4	39280206	39280251	MajorDMR-8-57745	2
chr4	39281270	39281276	MajorDMR-8-57746	2
chr4	39283050	39283058	MajorDMR-8-57747	2
chr4	39285509	39285710	MajorDMR-8-57748	3
chr4	39290590	39290704	MajorDMR-8-57749	2
chr4	39291282	39291553	MajorDMR-8-57750	2
chr4	39527194	39527288	MajorDMR-8-57751	2
chr4	39564970	39564978	MajorDMR-8-57752	2
chr4	39704675	39704772	MajorDMR-8-57753	3
chr4	39768697	39768711	MajorDMR-8-57754	2
chr4	39773558	39773564	MajorDMR-8-57755	2
chr4	39790527	39790797	MajorDMR-8-57756	4
chr4	39854481	39854590	MajorDMR-8-57757	2
chr4	40073619	40073952	MajorDMR-8-57758	8
chr4	40098999	40099049	MajorDMR-8-57759	2
chr4	40180274	40180371	MajorDMR-8-57760	4
chr4	40183857	40183890	MajorDMR-8-57761	2
chr4	40196391	40196636	MajorDMR-8-57762	3
chr4	40239028	40239070	MajorDMR-8-57763	2
chr4	40259028	40259107	MajorDMR-8-57764	2
chr4	40326347	40326385	MajorDMR-8-57765	2
chr4	40327117	40327292	MajorDMR-8-57766	3
chr4	40556265	40556975	MajorDMR-8-57767	5
chr4	40602996	40603084	MajorDMR-8-57768	2
chr4	40611477	40611978	MajorDMR-8-57769	11
chr4	40632372	40633069	MajorDMR-8-57770	23
chr4	40634228	40634330	MajorDMR-8-57771	2
chr4	40685007	40685016	MajorDMR-8-57772	2
chr4	40738642	40738651	MajorDMR-8-57773	2
chr4	40884474	40884854	MajorDMR-8-57774	7
chr4	40910318	40910473	MajorDMR-8-57775	4
chr4	40914390	40914423	MajorDMR-8-57776	2
chr4	40920711	40920717	MajorDMR-8-57777	2
chr4	40955608	40956575	MajorDMR-8-57778	11
chr4	41008082	41008261	MajorDMR-8-57779	2
chr4	41021465	41021809	MajorDMR-8-57780	7
chr4	41025093	41025104	MajorDMR-8-57781	2
chr4	41042194	41042336	MajorDMR-8-57782	3
chr4	41042957	41043119	MajorDMR-8-57783	5
chr4	41051276	41051292	MajorDMR-8-57784	2
chr4	41064936	41065090	MajorDMR-8-57785	2
chr4	41069339	41070051	MajorDMR-8-57786	8
chr4	41076424	41076752	MajorDMR-8-57787	5
chr4	41094809	41095072	MajorDMR-8-57788	4
chr4	41122756	41123107	MajorDMR-8-57789	4
chr4	41159193	41159231	MajorDMR-8-57790	3
chr4	41203599	41203650	MajorDMR-8-57791	2
chr4	41218077	41218230	MajorDMR-8-57792	5
chr4	41234991	41235031	MajorDMR-8-57793	3
chr4	41263887	41263960	MajorDMR-8-57794	4
chr4	41362086	41362097	MajorDMR-8-57795	2
chr4	41422867	41422997	MajorDMR-8-57796	2
chr4	41526997	41527344	MajorDMR-8-57797	2
chr4	41531018	41531353	MajorDMR-8-57798	2
chr4	41537497	41537558	MajorDMR-8-57799	2
chr4	41543317	41543952	MajorDMR-8-57800	4
chr4	41585431	41585630	MajorDMR-8-57801	3
chr4	41602870	41602887	MajorDMR-8-57802	2
chr4	41634866	41635279	MajorDMR-8-57803	9
chr4	41672737	41672760	MajorDMR-8-57804	2
chr4	41817523	41817764	MajorDMR-8-57805	3
chr4	42121884	42122221	MajorDMR-8-57806	5
chr4	42224431	42224829	MajorDMR-8-57807	5
chr4	42494731	42495010	MajorDMR-8-57808	3
chr4	42536723	42536961	MajorDMR-8-57809	2
chr4	42563911	42564272	MajorDMR-8-57810	7
chr4	42575658	42575665	MajorDMR-8-57811	2
chr4	42607642	42607661	MajorDMR-8-57812	2
chr4	42612496	42612899	MajorDMR-8-57813	3
chr4	42616608	42616620	MajorDMR-8-57814	2
chr4	42618090	42618544	MajorDMR-8-57815	2
chr4	42844346	42844796	MajorDMR-8-57816	9
chr4	42873525	42873596	MajorDMR-8-57817	3
chr4	42878673	42879260	MajorDMR-8-57818	5
chr4	43041504	43042007	MajorDMR-8-57819	3
chr4	43106654	43106705	MajorDMR-8-57820	2
chr4	43148154	43148504	MajorDMR-8-57821	3
chr4	43149113	43149355	MajorDMR-8-57822	2
chr4	43216692	43217163	MajorDMR-8-57823	2
chr4	43324187	43324257	MajorDMR-8-57824	2
chr4	43361424	43361711	MajorDMR-8-57825	3
chr4	43362417	43362736	MajorDMR-8-57826	3
chr4	43366101	43366162	MajorDMR-8-57827	3
chr4	43382238	43382282	MajorDMR-8-57828	2
chr4	43456877	43457283	MajorDMR-8-57829	3
chr4	43472364	43472375	MajorDMR-8-57830	2
chr4	43567601	43567616	MajorDMR-8-57831	2
chr4	43572836	43573176	MajorDMR-8-57832	4
chr4	43573684	43573812	MajorDMR-8-57833	2
chr4	43575613	43575792	MajorDMR-8-57834	2
chr4	43579783	43579970	MajorDMR-8-57835	2
chr4	43588992	43589070	MajorDMR-8-57836	2
chr4	43824915	43825208	MajorDMR-8-57837	3
chr4	43855790	43855999	MajorDMR-8-57838	4
chr4	44102659	44102741	MajorDMR-8-57839	2
chr4	44123811	44124291	MajorDMR-8-57840	2
chr4	44126747	44128095	MajorDMR-8-57841	10
chr4	44128827	44129295	MajorDMR-8-57842	5
chr4	44132867	44134006	MajorDMR-8-57843	8
chr4	44152461	44152477	MajorDMR-8-57844	2
chr4	44195343	44195744	MajorDMR-8-57845	2
chr4	44224846	44225177	MajorDMR-8-57846	2
chr4	44230211	44230353	MajorDMR-8-57847	2
chr4	44231267	44231342	MajorDMR-8-57848	2
chr4	44261200	44261714	MajorDMR-8-57849	5
chr4	44264967	44265464	MajorDMR-8-57850	3
chr4	44326995	44327740	MajorDMR-8-57851	4
chr4	44344436	44344906	MajorDMR-8-57852	2
chr4	44364135	44364209	MajorDMR-8-57853	2
chr4	44368442	44369117	MajorDMR-8-57854	5
chr4	44370907	44371386	MajorDMR-8-57855	2
chr4	44374327	44374363	MajorDMR-8-57856	2
chr4	44377639	44377870	MajorDMR-8-57857	3
chr4	44446284	44446812	MajorDMR-8-57858	3
chr4	44492813	44492878	MajorDMR-8-57859	2
chr4	44523029	44523053	MajorDMR-8-57860	2
chr4	44625056	44625286	MajorDMR-8-57861	4
chr4	44664968	44665069	MajorDMR-8-57862	3
chr4	44706948	44706975	MajorDMR-8-57863	2
chr4	44707500	44707829	MajorDMR-8-57864	3
chr4	44709744	44709821	MajorDMR-8-57865	2
chr4	44729369	44729388	MajorDMR-8-57866	2
chr4	44732220	44732323	MajorDMR-8-57867	3
chr4	44733016	44733054	MajorDMR-8-57868	3
chr4	45004240	45004345	MajorDMR-8-57869	2
chr4	45266823	45267145	MajorDMR-8-57870	2
chr4	45281071	45281262	MajorDMR-8-57871	2
chr4	45286878	45287329	MajorDMR-8-57872	7
chr4	45372402	45372655	MajorDMR-8-57873	3
chr4	45509386	45509548	MajorDMR-8-57874	3
chr4	45694022	45694495	MajorDMR-8-57875	2
chr4	45734576	45734593	MajorDMR-8-57876	2
chr4	45747855	45747906	MajorDMR-8-57877	2
chr4	45754077	45754309	MajorDMR-8-57878	2
chr4	45886056	45886361	MajorDMR-8-57879	3
chr4	46104109	46104498	MajorDMR-8-57880	2
chr4	46142742	46143133	MajorDMR-8-57881	3
chr4	46452944	46452973	MajorDMR-8-57882	2
chr4	46875860	46876367	MajorDMR-8-57883	4
chr4	46930593	46930631	MajorDMR-8-57884	2
chr4	46933183	46933300	MajorDMR-8-57885	2
chr4	46983083	46983112	MajorDMR-8-57886	2
chr4	47037681	47037830	MajorDMR-8-57887	2
chr4	47042783	47043155	MajorDMR-8-57888	4
chr4	47054763	47054811	MajorDMR-8-57889	3
chr4	47063722	47064113	MajorDMR-8-57890	2
chr4	47074399	47074790	MajorDMR-8-57891	2
chr4	47076291	47076753	MajorDMR-8-57892	3
chr4	47077354	47077790	MajorDMR-8-57893	2
chr4	47131764	47132082	MajorDMR-8-57894	3
chr4	47137294	47137312	MajorDMR-8-57895	2
chr4	47144917	47145382	MajorDMR-8-57896	4
chr4	47201111	47201121	MajorDMR-8-57897	2
chr4	47207859	47208467	MajorDMR-8-57898	3
chr4	47237479	47237515	MajorDMR-8-57899	3
chr4	47269909	47270382	MajorDMR-8-57900	2
chr4	47296452	47296481	MajorDMR-8-57901	2
chr4	47326239	47326619	MajorDMR-8-57902	3
chr4	47363290	47363496	MajorDMR-8-57903	2
chr4	47366813	47367158	MajorDMR-8-57904	2
chr4	47432224	47432330	MajorDMR-8-57905	5
chr4	47522186	47522476	MajorDMR-8-57906	2
chr4	47697163	47697393	MajorDMR-8-57907	2
chr4	47706733	47707867	MajorDMR-8-57908	11
chr4	47715269	47715620	MajorDMR-8-57909	2
chr4	47717513	47717977	MajorDMR-8-57910	6
chr4	47724390	47724646	MajorDMR-8-57911	4
chr4	47731040	47731196	MajorDMR-8-57912	4
chr4	47735426	47736034	MajorDMR-8-57913	5
chr4	47775544	47775665	MajorDMR-8-57914	2
chr4	47782903	47782975	MajorDMR-8-57915	2
chr4	47795939	47797078	MajorDMR-8-57916	7
chr4	47812364	47813242	MajorDMR-8-57917	5
chr4	47817022	47817189	MajorDMR-8-57918	3
chr4	47827061	47827143	MajorDMR-8-57919	2
chr4	47829894	47829939	MajorDMR-8-57920	2
chr4	47840322	47840531	MajorDMR-8-57921	3
chr4	47841313	47841646	MajorDMR-8-57922	4
chr4	47936622	47936973	MajorDMR-8-57923	3
chr4	48019634	48019761	MajorDMR-8-57924	4
chr4	48060750	48060887	MajorDMR-8-57925	2
chr4	48140521	48141254	MajorDMR-8-57926	9
chr4	48171711	48172092	MajorDMR-8-57927	2
chr4	48207745	48207915	MajorDMR-8-57928	2
chr4	48255095	48255392	MajorDMR-8-57929	5
chr4	48273110	48273294	MajorDMR-8-57930	3
chr4	48336322	48336724	MajorDMR-8-57931	3
chr4	48337377	48337515	MajorDMR-8-57932	5
chr4	48491644	48492035	MajorDMR-8-57933	3
chr4	48562077	48563643	MajorDMR-8-57934	13
chr4	48652563	48652663	MajorDMR-8-57935	3
chr4	48653628	48653682	MajorDMR-8-57936	3
chr4	48657349	48657368	MajorDMR-8-57937	3
chr4	48689811	48689956	MajorDMR-8-57938	3
chr4	48713289	48713463	MajorDMR-8-57939	6
chr4	48794453	48794463	MajorDMR-8-57940	2
chr4	48847005	48847272	MajorDMR-8-57941	2
chr4	48905719	48905732	MajorDMR-8-57942	2
chr4	48909038	48909078	MajorDMR-8-57943	3
chr4	49162643	49162933	MajorDMR-8-57944	2
chr4	49196033	49196511	MajorDMR-8-57945	2
chr4	49229033	49229051	MajorDMR-8-57946	2
chr4	49326118	49326324	MajorDMR-8-57947	2
chr4	49638477	49638773	MajorDMR-8-57948	2
chr4	52713278	52713388	MajorDMR-8-57949	2
chr4	52714471	52714491	MajorDMR-8-57950	3
chr4	52717387	52717623	MajorDMR-8-57951	4
chr4	52722689	52723484	MajorDMR-8-57952	5
chr4	52726617	52726765	MajorDMR-8-57953	3
chr4	52731062	52731789	MajorDMR-8-57954	3
chr4	52732922	52733532	MajorDMR-8-57955	10
chr4	52743802	52743950	MajorDMR-8-57956	2
chr4	52751631	52751821	MajorDMR-8-57957	5
chr4	52766830	52767121	MajorDMR-8-57958	2
chr4	52772088	52772380	MajorDMR-8-57959	4
chr4	52877007	52877097	MajorDMR-8-57960	2
chr4	53232890	53232931	MajorDMR-8-57961	2
chr4	53362700	53363172	MajorDMR-8-57962	4
chr4	53494161	53494279	MajorDMR-8-57963	3
chr4	53507381	53507409	MajorDMR-8-57964	2
chr4	53523518	53523548	MajorDMR-8-57965	3
chr4	53532038	53532057	MajorDMR-8-57966	2
chr4	53656927	53657239	MajorDMR-8-57967	4
chr4	53705719	53705815	MajorDMR-8-57968	2
chr4	53742082	53742264	MajorDMR-8-57969	3
chr4	53805976	53806463	MajorDMR-8-57970	4
chr4	53807990	53808262	MajorDMR-8-57971	2
chr4	53813641	53813885	MajorDMR-8-57972	2
chr4	53823344	53823571	MajorDMR-8-57973	3
chr4	53834419	53835291	MajorDMR-8-57974	5
chr4	53906777	53907377	MajorDMR-8-57975	4
chr4	53908363	53908410	MajorDMR-8-57976	3
chr4	53946156	53946283	MajorDMR-8-57977	2
chr4	54020319	54020539	MajorDMR-8-57978	3
chr4	54061679	54061843	MajorDMR-8-57979	3
chr4	54214058	54214081	MajorDMR-8-57980	2
chr4	54280002	54280335	MajorDMR-8-57981	2
chr4	54280838	54281466	MajorDMR-8-57982	10
chr4	54311861	54311981	MajorDMR-8-57983	3
chr4	54334050	54334312	MajorDMR-8-57984	2
chr4	54370173	54370431	MajorDMR-8-57985	4
chr4	54374409	54374523	MajorDMR-8-57986	2
chr4	54429950	54430384	MajorDMR-8-57987	5
chr4	54438220	54438584	MajorDMR-8-57988	4
chr4	54456373	54457030	MajorDMR-8-57989	5
chr4	54463302	54463787	MajorDMR-8-57990	2
chr4	54464618	54464917	MajorDMR-8-57991	4
chr4	54465522	54466553	MajorDMR-8-57992	8
chr4	54467735	54468894	MajorDMR-8-57993	7
chr4	54648751	54648804	MajorDMR-8-57994	2
chr4	54675736	54675889	MajorDMR-8-57995	2
chr4	54921456	54921494	MajorDMR-8-57996	2
chr4	54954503	54954678	MajorDMR-8-57997	2
chr4	54958665	54960463	MajorDMR-8-57998	31
chr4	54962644	54962932	MajorDMR-8-57999	2
chr4	54963491	54963639	MajorDMR-8-58000	3
chr4	54964573	54964595	MajorDMR-8-58001	2
chr4	54968204	54969067	MajorDMR-8-58002	6
chr4	54974792	54975531	MajorDMR-8-58003	5
chr4	55097438	55097847	MajorDMR-8-58004	12
chr4	55152647	55153215	MajorDMR-8-58005	4
chr4	55155469	55155903	MajorDMR-8-58006	4
chr4	55162878	55163183	MajorDMR-8-58007	6
chr4	55235336	55235366	MajorDMR-8-58008	2
chr4	55447335	55447455	MajorDMR-8-58009	3
chr4	55546971	55546988	MajorDMR-8-58010	2
chr4	55719403	55719576	MajorDMR-8-58011	2
chr4	55721490	55721630	MajorDMR-8-58012	5
chr4	55837262	55837558	MajorDMR-8-58013	5
chr4	55894245	55894900	MajorDMR-8-58014	10
chr4	55898267	55898731	MajorDMR-8-58015	6
chr4	55908957	55909505	MajorDMR-8-58016	7
chr4	55941953	55942012	MajorDMR-8-58017	2
chr4	55946137	55946439	MajorDMR-8-58018	2
chr4	55951981	55952118	MajorDMR-8-58019	4
chr4	55952869	55953721	MajorDMR-8-58020	7
chr4	55955088	55955236	MajorDMR-8-58021	2
chr4	55960461	55960597	MajorDMR-8-58022	2
chr4	55962280	55963591	MajorDMR-8-58023	7
chr4	55969490	55969634	MajorDMR-8-58024	3
chr4	56009986	56010606	MajorDMR-8-58025	5
chr4	56014687	56014749	MajorDMR-8-58026	3
chr4	56072143	56072565	MajorDMR-8-58027	3
chr4	56074050	56074134	MajorDMR-8-58028	2
chr4	56185779	56185927	MajorDMR-8-58029	3
chr4	56214655	56215022	MajorDMR-8-58030	2
chr4	56231726	56231752	MajorDMR-8-58031	2
chr4	56253027	56253412	MajorDMR-8-58032	3
chr4	56283509	56284191	MajorDMR-8-58033	3
chr4	56290397	56290440	MajorDMR-8-58034	2
chr4	56290968	56291202	MajorDMR-8-58035	3
chr4	56298892	56298973	MajorDMR-8-58036	2
chr4	56320966	56321269	MajorDMR-8-58037	2
chr4	56354086	56354299	MajorDMR-8-58038	2
chr4	56475336	56475600	MajorDMR-8-58039	3
chr4	56501446	56501457	MajorDMR-8-58040	2
chr4	56524416	56524903	MajorDMR-8-58041	4
chr4	56564376	56564476	MajorDMR-8-58042	3
chr4	56666706	56666718	MajorDMR-8-58043	2
chr4	56799099	56799292	MajorDMR-8-58044	5
chr4	56815820	56816015	MajorDMR-8-58045	3
chr4	56916945	56917440	MajorDMR-8-58046	2
chr4	56919046	56919473	MajorDMR-8-58047	4
chr4	56921084	56921655	MajorDMR-8-58048	8
chr4	56926100	56926825	MajorDMR-8-58049	10
chr4	56928195	56929125	MajorDMR-8-58050	8
chr4	56952178	56952397	MajorDMR-8-58051	3
chr4	57005789	57006359	MajorDMR-8-58052	3
chr4	57023775	57023904	MajorDMR-8-58053	4
chr4	57031291	57031454	MajorDMR-8-58054	3
chr4	57035111	57035958	MajorDMR-8-58055	7
chr4	57037936	57038722	MajorDMR-8-58056	9
chr4	57052095	57052538	MajorDMR-8-58057	5
chr4	57149043	57149106	MajorDMR-8-58058	4
chr4	57168057	57168978	MajorDMR-8-58059	8
chr4	57175370	57175596	MajorDMR-8-58060	2
chr4	57179285	57179385	MajorDMR-8-58061	3
chr4	57208816	57209121	MajorDMR-8-58062	2
chr4	57245173	57245679	MajorDMR-8-58063	8
chr4	57266811	57267260	MajorDMR-8-58064	5
chr4	57458654	57458916	MajorDMR-8-58065	2
chr4	57584252	57584668	MajorDMR-8-58066	2
chr4	57594818	57595079	MajorDMR-8-58067	3
chr4	57598283	57598397	MajorDMR-8-58068	2
chr4	57664181	57664227	MajorDMR-8-58069	2
chr4	57746111	57746544	MajorDMR-8-58070	2
chr4	57998191	57998221	MajorDMR-8-58071	2
chr4	58030583	58030702	MajorDMR-8-58072	2
chr4	58050804	58050948	MajorDMR-8-58073	2
chr4	58115035	58115043	MajorDMR-8-58074	2
chr4	58297453	58297738	MajorDMR-8-58075	4
chr4	58301176	58301224	MajorDMR-8-58076	2
chr4	58684915	58685322	MajorDMR-8-58077	2
chr4	59115347	59115666	MajorDMR-8-58078	2
chr4	59408426	59408765	MajorDMR-8-58079	2
chr4	59491327	59491348	MajorDMR-8-58080	2
chr4	59575677	59576360	MajorDMR-8-58081	3
chr4	59671728	59672152	MajorDMR-8-58082	2
chr4	59814056	59814092	MajorDMR-8-58083	2
chr4	59909917	59910575	MajorDMR-8-58084	7
chr4	60132542	60132701	MajorDMR-8-58085	3
chr4	60181991	60182051	MajorDMR-8-58086	2
chr4	60251273	60251351	MajorDMR-8-58087	2
chr4	60253839	60253847	MajorDMR-8-58088	2
chr4	60333204	60333815	MajorDMR-8-58089	4
chr4	60514219	60514238	MajorDMR-8-58090	2
chr4	60566373	60566765	MajorDMR-8-58091	2
chr4	60570303	60570755	MajorDMR-8-58092	4
chr4	60764877	60764901	MajorDMR-8-58093	2
chr4	60961875	60961913	MajorDMR-8-58094	2
chr4	61089070	61089095	MajorDMR-8-58095	2
chr4	61113010	61113163	MajorDMR-8-58096	3
chr4	61231465	61231788	MajorDMR-8-58097	3
chr4	61250856	61250897	MajorDMR-8-58098	2
chr4	61542978	61543113	MajorDMR-8-58099	3
chr4	61843164	61843506	MajorDMR-8-58100	2
chr4	62097315	62097444	MajorDMR-8-58101	3
chr4	62171354	62171407	MajorDMR-8-58102	2
chr4	62328921	62329085	MajorDMR-8-58103	3
chr4	62355801	62355855	MajorDMR-8-58104	2
chr4	62469824	62470181	MajorDMR-8-58105	2
chr4	62483056	62483524	MajorDMR-8-58106	3
chr4	62640566	62640671	MajorDMR-8-58107	3
chr4	62655437	62655818	MajorDMR-8-58108	2
chr4	62701494	62701821	MajorDMR-8-58109	2
chr4	62703192	62703555	MajorDMR-8-58110	3
chr4	62789244	62789285	MajorDMR-8-58111	2
chr4	62804316	62804469	MajorDMR-8-58112	4
chr4	62840966	62841504	MajorDMR-8-58113	3
chr4	62880440	62880666	MajorDMR-8-58114	2
chr4	62899004	62899175	MajorDMR-8-58115	2
chr4	62930107	62930130	MajorDMR-8-58116	2
chr4	62945236	62945286	MajorDMR-8-58117	2
chr4	63225255	63225527	MajorDMR-8-58118	2
chr4	63231734	63231828	MajorDMR-8-58119	3
chr4	63246078	63246092	MajorDMR-8-58120	2
chr4	63393611	63393718	MajorDMR-8-58121	2
chr4	63486046	63486379	MajorDMR-8-58122	3
chr4	63577188	63577249	MajorDMR-8-58123	3
chr4	63658601	63659938	MajorDMR-8-58124	8
chr4	63663902	63664026	MajorDMR-8-58125	2
chr4	63682186	63682394	MajorDMR-8-58126	3
chr4	63684457	63684499	MajorDMR-8-58127	2
chr4	64287895	64288104	MajorDMR-8-58128	2
chr4	64562327	64562667	MajorDMR-8-58129	2
chr4	64623605	64623836	MajorDMR-8-58130	2
chr4	64850777	64850823	MajorDMR-8-58131	2
chr4	65680272	65680961	MajorDMR-8-58132	4
chr4	65682197	65682466	MajorDMR-8-58133	2
chr4	65715675	65716108	MajorDMR-8-58134	3
chr4	65723433	65723543	MajorDMR-8-58135	4
chr4	65741785	65741809	MajorDMR-8-58136	2
chr4	65763744	65763937	MajorDMR-8-58137	3
chr4	66245549	66245688	MajorDMR-8-58138	2
chr4	66342778	66342862	MajorDMR-8-58139	2
chr4	66358919	66358976	MajorDMR-8-58140	2
chr4	66371345	66371616	MajorDMR-8-58141	4
chr4	66374924	66375149	MajorDMR-8-58142	2
chr4	66393938	66394476	MajorDMR-8-58143	8
chr4	66412695	66412876	MajorDMR-8-58144	2
chr4	66428347	66428400	MajorDMR-8-58145	2
chr4	66430265	66430416	MajorDMR-8-58146	3
chr4	66447971	66448069	MajorDMR-8-58147	2
chr4	66454135	66454281	MajorDMR-8-58148	2
chr4	66470986	66471179	MajorDMR-8-58149	3
chr4	66554415	66554505	MajorDMR-8-58150	2
chr4	66925477	66925963	MajorDMR-8-58151	3
chr4	66946109	66946271	MajorDMR-8-58152	2
chr4	66997577	66997943	MajorDMR-8-58153	2
chr4	67085106	67085466	MajorDMR-8-58154	3
chr4	67140832	67141298	MajorDMR-8-58155	2
chr4	67167049	67167064	MajorDMR-8-58156	2
chr4	67178152	67178582	MajorDMR-8-58157	2
chr4	67215072	67215656	MajorDMR-8-58158	4
chr4	67430504	67430667	MajorDMR-8-58159	2
chr4	67439930	67440014	MajorDMR-8-58160	2
chr4	67451855	67452054	MajorDMR-8-58161	2
chr4	67482573	67483010	MajorDMR-8-58162	2
chr4	67590442	67590697	MajorDMR-8-58163	3
chr4	67598220	67598678	MajorDMR-8-58164	10
chr4	67808013	67808333	MajorDMR-8-58165	5
chr4	67842368	67842584	MajorDMR-8-58166	2
chr4	67894912	67894965	MajorDMR-8-58167	2
chr4	68098449	68098791	MajorDMR-8-58168	4
chr4	68154768	68156258	MajorDMR-8-58169	8
chr4	68157552	68157684	MajorDMR-8-58170	4
chr4	68286055	68286704	MajorDMR-8-58171	4
chr4	68342048	68342368	MajorDMR-8-58172	3
chr4	68397061	68397504	MajorDMR-8-58173	4
chr4	68427245	68427514	MajorDMR-8-58174	3
chr4	68449808	68449816	MajorDMR-8-58175	2
chr4	68456634	68456712	MajorDMR-8-58176	2
chr4	68470662	68470807	MajorDMR-8-58177	3
chr4	68567761	68568279	MajorDMR-8-58178	3
chr4	68569416	68569539	MajorDMR-8-58179	2
chr4	68653764	68654135	MajorDMR-8-58180	2
chr4	68692730	68693409	MajorDMR-8-58181	5
chr4	68740929	68741251	MajorDMR-8-58182	2
chr4	68860296	68860392	MajorDMR-8-58183	2
chr4	68904786	68905323	MajorDMR-8-58184	15
chr4	68927139	68927332	MajorDMR-8-58185	3
chr4	68962202	68962225	MajorDMR-8-58186	2
chr4	69018118	69018391	MajorDMR-8-58187	2
chr4	69032828	69034232	MajorDMR-8-58188	10
chr4	69168658	69169095	MajorDMR-8-58189	2
chr4	69191898	69192378	MajorDMR-8-58190	2
chr4	69219248	69219580	MajorDMR-8-58191	7
chr4	69316112	69316457	MajorDMR-8-58192	4
chr4	69615733	69615751	MajorDMR-8-58193	2
chr4	69639727	69639787	MajorDMR-8-58194	2
chr4	70282241	70282694	MajorDMR-8-58195	2
chr4	70375033	70375286	MajorDMR-8-58196	3
chr4	70760508	70760762	MajorDMR-8-58197	2
chr4	70903437	70903566	MajorDMR-8-58198	2
chr4	71000129	71000256	MajorDMR-8-58199	2
chr4	71553332	71553375	MajorDMR-8-58200	2
chr4	71592416	71592890	MajorDMR-8-58201	2
chr4	71607383	71607402	MajorDMR-8-58202	2
chr4	71627769	71627813	MajorDMR-8-58203	4
chr4	71648855	71650880	MajorDMR-8-58204	17
chr4	71651899	71651915	MajorDMR-8-58205	2
chr4	71658383	71658723	MajorDMR-8-58206	4
chr4	71671899	71672405	MajorDMR-8-58207	6
chr4	71693679	71693747	MajorDMR-8-58208	4
chr4	71696324	71697027	MajorDMR-8-58209	13
chr4	71727809	71727825	MajorDMR-8-58210	2
chr4	71728551	71728717	MajorDMR-8-58211	3
chr4	71774212	71774220	MajorDMR-8-58212	2
chr4	71782536	71782578	MajorDMR-8-58213	2
chr4	71793483	71793494	MajorDMR-8-58214	2
chr4	71801126	71801270	MajorDMR-8-58215	4
chr4	71858253	71858576	MajorDMR-8-58216	3
chr4	71870199	71870512	MajorDMR-8-58217	5
chr4	72117145	72117221	MajorDMR-8-58218	2
chr4	72219628	72219722	MajorDMR-8-58219	3
chr4	72625499	72625799	MajorDMR-8-58220	2
chr4	73135502	73136156	MajorDMR-8-58221	3
chr4	73139560	73140306	MajorDMR-8-58222	4
chr4	73159061	73159198	MajorDMR-8-58223	3
chr4	73256469	73256539	MajorDMR-8-58224	2
chr4	73257567	73257671	MajorDMR-8-58225	2
chr4	73497959	73498113	MajorDMR-8-58226	3
chr4	73537581	73537816	MajorDMR-8-58227	7
chr4	73627241	73627581	MajorDMR-8-58228	4
chr4	73631635	73631683	MajorDMR-8-58229	3
chr4	73946696	73946708	MajorDMR-8-58230	2
chr4	74106575	74106651	MajorDMR-8-58231	5
chr4	74174995	74175109	MajorDMR-8-58232	2
chr4	74184157	74184305	MajorDMR-8-58233	2
chr4	74248924	74249229	MajorDMR-8-58234	2
chr4	74294227	74294595	MajorDMR-8-58235	2
chr4	74393855	74394406	MajorDMR-8-58236	5
chr4	74395531	74395851	MajorDMR-8-58237	2
chr4	74491750	74491856	MajorDMR-8-58238	2
chr4	74516715	74516955	MajorDMR-8-58239	2
chr4	74606267	74606348	MajorDMR-8-58240	2
chr4	74747071	74747093	MajorDMR-8-58241	2
chr4	74862060	74862176	MajorDMR-8-58242	2
chr4	75083247	75083296	MajorDMR-8-58243	3
chr4	75263946	75264214	MajorDMR-8-58244	2
chr4	75766243	75766263	MajorDMR-8-58245	2
chr4	75876476	75876687	MajorDMR-8-58246	3
chr4	75895222	75895306	MajorDMR-8-58247	2
chr4	75973731	75973848	MajorDMR-8-58248	3
chr4	76083785	76084143	MajorDMR-8-58249	4
chr4	76112649	76112791	MajorDMR-8-58250	3
chr4	76119642	76119753	MajorDMR-8-58251	3
chr4	76231222	76231635	MajorDMR-8-58252	4
chr4	76359250	76359556	MajorDMR-8-58253	2
chr4	76371812	76371843	MajorDMR-8-58254	2
chr4	76482979	76483251	MajorDMR-8-58255	5
chr4	76486088	76487140	MajorDMR-8-58256	7
chr4	76580950	76581278	MajorDMR-8-58257	2
chr4	76611680	76612160	MajorDMR-8-58258	2
chr4	76613686	76614016	MajorDMR-8-58259	3
chr4	76641109	76641148	MajorDMR-8-58260	2
chr4	76662364	76663153	MajorDMR-8-58261	8
chr4	76677316	76677438	MajorDMR-8-58262	2
chr4	76700735	76700854	MajorDMR-8-58263	3
chr4	76769379	76769386	MajorDMR-8-58264	2
chr4	76770415	76771400	MajorDMR-8-58265	18
chr4	76844568	76844608	MajorDMR-8-58266	2
chr4	76860856	76860891	MajorDMR-8-58267	2
chr4	76875913	76876065	MajorDMR-8-58268	2
chr4	76937534	76937916	MajorDMR-8-58269	3
chr4	77003215	77003284	MajorDMR-8-58270	2
chr4	77166358	77166712	MajorDMR-8-58271	3
chr4	77173554	77173990	MajorDMR-8-58272	3
chr4	77347537	77347902	MajorDMR-8-58273	3
chr4	77415989	77417094	MajorDMR-8-58274	9
chr4	77453386	77453542	MajorDMR-8-58275	6
chr4	77490328	77490350	MajorDMR-8-58276	2
chr4	77507466	77507669	MajorDMR-8-58277	3
chr4	77543545	77543609	MajorDMR-8-58278	2
chr4	77545038	77545384	MajorDMR-8-58279	3
chr4	77555855	77556038	MajorDMR-8-58280	2
chr4	77558557	77558895	MajorDMR-8-58281	2
chr4	77560892	77562248	MajorDMR-8-58282	14
chr4	77618675	77618781	MajorDMR-8-58283	2
chr4	77636653	77637027	MajorDMR-8-58284	4
chr4	77639139	77639206	MajorDMR-8-58285	2
chr4	77663986	77664164	MajorDMR-8-58286	2
chr4	77669833	77669883	MajorDMR-8-58287	2
chr4	77670756	77670871	MajorDMR-8-58288	2
chr4	77681362	77682513	MajorDMR-8-58289	9
chr4	77700947	77700956	MajorDMR-8-58290	2
chr4	77722921	77723599	MajorDMR-8-58291	16
chr4	77732916	77733785	MajorDMR-8-58292	7
chr4	77742275	77742412	MajorDMR-8-58293	2
chr4	77743611	77743686	MajorDMR-8-58294	4
chr4	77751878	77752600	MajorDMR-8-58295	8
chr4	77794391	77794861	MajorDMR-8-58296	3
chr4	77797596	77797835	MajorDMR-8-58297	2
chr4	77813831	77814036	MajorDMR-8-58298	2
chr4	77815774	77816071	MajorDMR-8-58299	2
chr4	77817391	77818025	MajorDMR-8-58300	10
chr4	77819799	77820595	MajorDMR-8-58301	9
chr4	77823580	77824474	MajorDMR-8-58302	7
chr4	77845201	77845217	MajorDMR-8-58303	2
chr4	77881227	77881360	MajorDMR-8-58304	3
chr4	77884190	77884753	MajorDMR-8-58305	3
chr4	77899430	77899569	MajorDMR-8-58306	4
chr4	77908075	77908435	MajorDMR-8-58307	5
chr4	77911880	77912211	MajorDMR-8-58308	2
chr4	77915283	77915458	MajorDMR-8-58309	4
chr4	77916801	77916942	MajorDMR-8-58310	2
chr4	77921489	77921537	MajorDMR-8-58311	2
chr4	77934989	77935151	MajorDMR-8-58312	2
chr4	77945046	77945779	MajorDMR-8-58313	14
chr4	77949326	77950258	MajorDMR-8-58314	6
chr4	77959825	77959879	MajorDMR-8-58315	2
chr4	77966579	77967030	MajorDMR-8-58316	3
chr4	77977885	77977899	MajorDMR-8-58317	2
chr4	77984578	77984670	MajorDMR-8-58318	4
chr4	77985730	77985894	MajorDMR-8-58319	4
chr4	77993371	77993707	MajorDMR-8-58320	2
chr4	77998618	77998631	MajorDMR-8-58321	2
chr4	78020003	78020578	MajorDMR-8-58322	9
chr4	78021425	78021508	MajorDMR-8-58323	2
chr4	78026361	78026382	MajorDMR-8-58324	2
chr4	78047100	78047460	MajorDMR-8-58325	7
chr4	78095700	78096006	MajorDMR-8-58326	3
chr4	78103043	78103204	MajorDMR-8-58327	4
chr4	78107499	78107508	MajorDMR-8-58328	2
chr4	78119739	78120040	MajorDMR-8-58329	3
chr4	78140040	78140546	MajorDMR-8-58330	4
chr4	78154569	78155153	MajorDMR-8-58331	4
chr4	78156195	78156557	MajorDMR-8-58332	4
chr4	78157732	78158484	MajorDMR-8-58333	6
chr4	78197538	78197705	MajorDMR-8-58334	3
chr4	78249481	78250452	MajorDMR-8-58335	5
chr4	78264443	78264700	MajorDMR-8-58336	2
chr4	78267932	78268022	MajorDMR-8-58337	3
chr4	78270641	78270756	MajorDMR-8-58338	2
chr4	78289051	78289080	MajorDMR-8-58339	2
chr4	78482681	78482735	MajorDMR-8-58340	2
chr4	78485129	78485466	MajorDMR-8-58341	3
chr4	78619334	78619674	MajorDMR-8-58342	7
chr4	78620841	78621157	MajorDMR-8-58343	2
chr4	78627264	78627377	MajorDMR-8-58344	3
chr4	78633645	78633659	MajorDMR-8-58345	2
chr4	78803184	78803424	MajorDMR-8-58346	2
chr4	78885529	78885536	MajorDMR-8-58347	2
chr4	78983746	78984295	MajorDMR-8-58348	5
chr4	79013428	79013686	MajorDMR-8-58349	4
chr4	79018027	79018104	MajorDMR-8-58350	2
chr4	79020092	79020506	MajorDMR-8-58351	4
chr4	79082246	79082512	MajorDMR-8-58352	2
chr4	79083026	79083424	MajorDMR-8-58353	2
chr4	79092744	79093399	MajorDMR-8-58354	6
chr4	79094102	79094232	MajorDMR-8-58355	4
chr4	79094906	79095234	MajorDMR-8-58356	5
chr4	79110563	79111199	MajorDMR-8-58357	3
chr4	79135154	79135192	MajorDMR-8-58358	3
chr4	79158199	79158913	MajorDMR-8-58359	5
chr4	79167551	79167791	MajorDMR-8-58360	4
chr4	79169152	79169427	MajorDMR-8-58361	5
chr4	79184401	79185078	MajorDMR-8-58362	5
chr4	79186193	79186708	MajorDMR-8-58363	6
chr4	79228597	79228766	MajorDMR-8-58364	7
chr4	79232453	79232799	MajorDMR-8-58365	5
chr4	79234501	79234533	MajorDMR-8-58366	2
chr4	79243271	79243350	MajorDMR-8-58367	2
chr4	79246565	79246608	MajorDMR-8-58368	2
chr4	79258051	79258241	MajorDMR-8-58369	4
chr4	79291085	79291131	MajorDMR-8-58370	2
chr4	79417136	79417448	MajorDMR-8-58371	3
chr4	79483546	79483674	MajorDMR-8-58372	2
chr4	79537231	79537544	MajorDMR-8-58373	7
chr4	79542653	79543337	MajorDMR-8-58374	6
chr4	79550424	79550595	MajorDMR-8-58375	2
chr4	79557388	79557725	MajorDMR-8-58376	3
chr4	79567385	79567411	MajorDMR-8-58377	3
chr4	79657586	79658227	MajorDMR-8-58378	5
chr4	79659100	79659436	MajorDMR-8-58379	4
chr4	79668921	79668959	MajorDMR-8-58380	2
chr4	79698570	79698886	MajorDMR-8-58381	5
chr4	79702551	79702693	MajorDMR-8-58382	2
chr4	79710651	79710990	MajorDMR-8-58383	3
chr4	79723241	79723311	MajorDMR-8-58384	2
chr4	79735086	79735498	MajorDMR-8-58385	3
chr4	79766734	79766777	MajorDMR-8-58386	2
chr4	79778914	79778947	MajorDMR-8-58387	2
chr4	79791996	79792072	MajorDMR-8-58388	2
chr4	79814418	79814600	MajorDMR-8-58389	3
chr4	79831312	79831524	MajorDMR-8-58390	2
chr4	79875171	79875243	MajorDMR-8-58391	2
chr4	79992624	79992740	MajorDMR-8-58392	2
chr4	80131860	80132896	MajorDMR-8-58393	12
chr4	80158695	80159028	MajorDMR-8-58394	4
chr4	80283855	80284086	MajorDMR-8-58395	4
chr4	80434563	80434982	MajorDMR-8-58396	3
chr4	80497476	80498088	MajorDMR-8-58397	4
chr4	80519906	80520206	MajorDMR-8-58398	6
chr4	80522495	80523154	MajorDMR-8-58399	4
chr4	80543543	80543883	MajorDMR-8-58400	3
chr4	80885861	80885872	MajorDMR-8-58401	2
chr4	81014878	81015011	MajorDMR-8-58402	3
chr4	81373953	81373959	MajorDMR-8-58403	2
chr4	81786735	81787129	MajorDMR-8-58404	2
chr4	81945948	81945983	MajorDMR-8-58405	2
chr4	81982944	81983693	MajorDMR-8-58406	5
chr4	81998257	81998795	MajorDMR-8-58407	5
chr4	82015773	82016325	MajorDMR-8-58408	5
chr4	82025769	82027461	MajorDMR-8-58409	14
chr4	82035401	82035516	MajorDMR-8-58410	2
chr4	82085707	82086184	MajorDMR-8-58411	3
chr4	82087602	82087717	MajorDMR-8-58412	3
chr4	82088820	82089106	MajorDMR-8-58413	2
chr4	82089631	82089703	MajorDMR-8-58414	2
chr4	82100659	82101022	MajorDMR-8-58415	2
chr4	82116747	82116766	MajorDMR-8-58416	3
chr4	82125881	82126709	MajorDMR-8-58417	9
chr4	82129370	82129394	MajorDMR-8-58418	2
chr4	82134201	82135408	MajorDMR-8-58419	8
chr4	82152070	82152326	MajorDMR-8-58420	3
chr4	82172846	82172973	MajorDMR-8-58421	3
chr4	82272008	82272500	MajorDMR-8-58422	2
chr4	82367635	82367673	MajorDMR-8-58423	2
chr4	82378724	82378742	MajorDMR-8-58424	2
chr4	82582943	82582990	MajorDMR-8-58425	2
chr4	82643528	82644030	MajorDMR-8-58426	4
chr4	82737086	82737742	MajorDMR-8-58427	5
chr4	83125034	83125216	MajorDMR-8-58428	2
chr4	83168049	83168589	MajorDMR-8-58429	4
chr4	83179802	83179880	MajorDMR-8-58430	6
chr4	83183061	83183130	MajorDMR-8-58431	2
chr4	83402665	83403563	MajorDMR-8-58432	4
chr4	83406110	83406439	MajorDMR-8-58433	5
chr4	83415732	83417982	MajorDMR-8-58434	26
chr4	83519531	83519602	MajorDMR-8-58435	2
chr4	83540506	83540796	MajorDMR-8-58436	6
chr4	83547611	83548065	MajorDMR-8-58437	10
chr4	83554342	83554665	MajorDMR-8-58438	3
chr4	83618214	83619527	MajorDMR-8-58439	12
chr4	83637339	83637348	MajorDMR-8-58440	2
chr4	83655323	83655612	MajorDMR-8-58441	6
chr4	83676124	83676343	MajorDMR-8-58442	2
chr4	83678859	83679084	MajorDMR-8-58443	3
chr4	83679892	83680573	MajorDMR-8-58444	6
chr4	83681965	83681996	MajorDMR-8-58445	2
chr4	83697081	83697784	MajorDMR-8-58446	10
chr4	83702292	83702526	MajorDMR-8-58447	3
chr4	83703976	83705595	MajorDMR-8-58448	20
chr4	83708543	83708675	MajorDMR-8-58449	3
chr4	83715354	83715641	MajorDMR-8-58450	3
chr4	83717278	83717410	MajorDMR-8-58451	8
chr4	83726010	83726178	MajorDMR-8-58452	4
chr4	83765641	83765691	MajorDMR-8-58453	2
chr4	83896588	83896814	MajorDMR-8-58454	2
chr4	83981280	83981368	MajorDMR-8-58455	2
chr4	84133610	84133968	MajorDMR-8-58456	3
chr4	84177776	84178147	MajorDMR-8-58457	5
chr4	84179068	84179442	MajorDMR-8-58458	6
chr4	84182575	84182666	MajorDMR-8-58459	2
chr4	84185924	84185936	MajorDMR-8-58460	2
chr4	84205064	84205072	MajorDMR-8-58461	2
chr4	84255593	84255641	MajorDMR-8-58462	2
chr4	84732499	84732653	MajorDMR-8-58463	2
chr4	85159753	85160114	MajorDMR-8-58464	2
chr4	85295965	85296461	MajorDMR-8-58465	2
chr4	85463926	85464024	MajorDMR-8-58466	2
chr4	85506239	85506358	MajorDMR-8-58467	2
chr4	85558345	85558430	MajorDMR-8-58468	2
chr4	85565265	85565461	MajorDMR-8-58469	3
chr4	85588639	85588987	MajorDMR-8-58470	7
chr4	85652770	85652783	MajorDMR-8-58471	2
chr4	85704563	85704580	MajorDMR-8-58472	2
chr4	85727789	85728343	MajorDMR-8-58473	8
chr4	85729567	85729948	MajorDMR-8-58474	2
chr4	85738408	85738676	MajorDMR-8-58475	4
chr4	85769453	85769464	MajorDMR-8-58476	2
chr4	85783325	85783365	MajorDMR-8-58477	2
chr4	85833301	85834536	MajorDMR-8-58478	8
chr4	85984442	85984455	MajorDMR-8-58479	2
chr4	86452148	86452211	MajorDMR-8-58480	2
chr4	86902017	86902182	MajorDMR-8-58481	3
chr4	86922264	86923295	MajorDMR-8-58482	7
chr4	86924117	86924417	MajorDMR-8-58483	5
chr4	86927140	86927177	MajorDMR-8-58484	3
chr4	86928948	86929207	MajorDMR-8-58485	3
chr4	86938353	86938409	MajorDMR-8-58486	2
chr4	86940318	86940389	MajorDMR-8-58487	2
chr4	86956686	86956888	MajorDMR-8-58488	2
chr4	86957417	86957429	MajorDMR-8-58489	2
chr4	86958345	86958668	MajorDMR-8-58490	5
chr4	86969364	86969645	MajorDMR-8-58491	2
chr4	86999043	86999174	MajorDMR-8-58492	3
chr4	87006713	87006971	MajorDMR-8-58493	4
chr4	87025992	87026417	MajorDMR-8-58494	3
chr4	87028228	87028419	MajorDMR-8-58495	2
chr4	87105863	87106110	MajorDMR-8-58496	5
chr4	87118971	87118976	MajorDMR-8-58497	2
chr4	87131817	87131898	MajorDMR-8-58498	2
chr4	87154804	87155041	MajorDMR-8-58499	2
chr4	87179816	87180113	MajorDMR-8-58500	2
chr4	87188441	87188816	MajorDMR-8-58501	2
chr4	87218101	87218122	MajorDMR-8-58502	2
chr4	87250838	87250903	MajorDMR-8-58503	2
chr4	87256920	87257089	MajorDMR-8-58504	2
chr4	87261419	87261585	MajorDMR-8-58505	2
chr4	87272091	87272146	MajorDMR-8-58506	2
chr4	87275564	87275716	MajorDMR-8-58507	2
chr4	87282351	87282359	MajorDMR-8-58508	2
chr4	87295888	87296153	MajorDMR-8-58509	2
chr4	87299928	87300396	MajorDMR-8-58510	5
chr4	87302085	87302116	MajorDMR-8-58511	2
chr4	87302744	87302933	MajorDMR-8-58512	3
chr4	87303675	87303985	MajorDMR-8-58513	4
chr4	87305163	87305858	MajorDMR-8-58514	9
chr4	87313222	87314337	MajorDMR-8-58515	12
chr4	87315943	87316137	MajorDMR-8-58516	5
chr4	87318760	87319188	MajorDMR-8-58517	3
chr4	87323162	87323503	MajorDMR-8-58518	3
chr4	87336433	87336616	MajorDMR-8-58519	4
chr4	87337205	87337577	MajorDMR-8-58520	4
chr4	87341040	87341142	MajorDMR-8-58521	2
chr4	87342578	87342949	MajorDMR-8-58522	7
chr4	87362496	87362589	MajorDMR-8-58523	3
chr4	87371720	87371897	MajorDMR-8-58524	2
chr4	87411987	87412138	MajorDMR-8-58525	3
chr4	87413180	87413380	MajorDMR-8-58526	2
chr4	87414259	87414411	MajorDMR-8-58527	4
chr4	87438496	87439512	MajorDMR-8-58528	8
chr4	87443520	87443680	MajorDMR-8-58529	2
chr4	87444704	87445018	MajorDMR-8-58530	4
chr4	87446764	87447330	MajorDMR-8-58531	4
chr4	87448789	87449217	MajorDMR-8-58532	3
chr4	87464190	87464307	MajorDMR-8-58533	2
chr4	87485871	87486284	MajorDMR-8-58534	7
chr4	87508388	87508725	MajorDMR-8-58535	2
chr4	87555039	87555069	MajorDMR-8-58536	2
chr4	87578205	87578220	MajorDMR-8-58537	2
chr4	87651459	87652079	MajorDMR-8-58538	12
chr4	87675658	87675726	MajorDMR-8-58539	2
chr4	87714078	87714121	MajorDMR-8-58540	2
chr4	87748574	87748787	MajorDMR-8-58541	3
chr4	87759195	87759661	MajorDMR-8-58542	5
chr4	87786201	87786398	MajorDMR-8-58543	4
chr4	87791638	87792082	MajorDMR-8-58544	8
chr4	87793104	87793507	MajorDMR-8-58545	5
chr4	87812626	87812669	MajorDMR-8-58546	2
chr4	87814262	87814466	MajorDMR-8-58547	6
chr4	87829513	87830069	MajorDMR-8-58548	5
chr4	87834211	87834585	MajorDMR-8-58549	10
chr4	87845495	87846132	MajorDMR-8-58550	5
chr4	87855339	87855647	MajorDMR-8-58551	2
chr4	87857642	87857857	MajorDMR-8-58552	3
chr4	87881376	87881891	MajorDMR-8-58553	5
chr4	87925210	87925393	MajorDMR-8-58554	2
chr4	87930440	87930923	MajorDMR-8-58555	3
chr4	87947756	87948727	MajorDMR-8-58556	6
chr4	87975525	87978338	MajorDMR-8-58557	15
chr4	87980054	87980631	MajorDMR-8-58558	5
chr4	87985827	87986478	MajorDMR-8-58559	10
chr4	87989747	87989971	MajorDMR-8-58560	2
chr4	87993500	87993510	MajorDMR-8-58561	2
chr4	88022708	88023152	MajorDMR-8-58562	4
chr4	88041143	88042662	MajorDMR-8-58563	24
chr4	88044581	88044940	MajorDMR-8-58564	3
chr4	88054146	88054870	MajorDMR-8-58565	4
chr4	88123830	88123932	MajorDMR-8-58566	2
chr4	88147570	88147581	MajorDMR-8-58567	2
chr4	88196374	88196589	MajorDMR-8-58568	2
chr4	88199829	88199856	MajorDMR-8-58569	2
chr4	88345840	88345908	MajorDMR-8-58570	2
chr4	88463564	88463622	MajorDMR-8-58571	2
chr4	88537041	88537421	MajorDMR-8-58572	2
chr4	88548150	88549394	MajorDMR-8-58573	13
chr4	88550692	88550728	MajorDMR-8-58574	2
chr4	88552432	88552570	MajorDMR-8-58575	2
chr4	88554197	88554317	MajorDMR-8-58576	2
chr4	88588146	88588159	MajorDMR-8-58577	2
chr4	88590852	88590902	MajorDMR-8-58578	2
chr4	88601195	88601229	MajorDMR-8-58579	2
chr4	88679175	88679629	MajorDMR-8-58580	2
chr4	88681237	88681261	MajorDMR-8-58581	2
chr4	88682697	88682846	MajorDMR-8-58582	3
chr4	88770371	88770785	MajorDMR-8-58583	5
chr4	88822310	88822322	MajorDMR-8-58584	2
chr4	88822930	88823154	MajorDMR-8-58585	2
chr4	88825089	88825189	MajorDMR-8-58586	2
chr4	88829970	88830459	MajorDMR-8-58587	7
chr4	88832084	88832277	MajorDMR-8-58588	4
chr4	88842893	88843006	MajorDMR-8-58589	2
chr4	88883991	88883995	MajorDMR-8-58590	2
chr4	88886540	88886690	MajorDMR-8-58591	4
chr4	89031823	89032292	MajorDMR-8-58592	4
chr4	89149076	89149463	MajorDMR-8-58593	3
chr4	89341188	89341271	MajorDMR-8-58594	2
chr4	89377610	89377645	MajorDMR-8-58595	3
chr4	89570613	89570810	MajorDMR-8-58596	2
chr4	89593987	89594531	MajorDMR-8-58597	5
chr4	89618529	89618943	MajorDMR-8-58598	2
chr4	89619801	89619813	MajorDMR-8-58599	2
chr4	89621569	89621752	MajorDMR-8-58600	2
chr4	89643462	89643856	MajorDMR-8-58601	9
chr4	89658953	89658977	MajorDMR-8-58602	2
chr4	89896269	89896818	MajorDMR-8-58603	4
chr4	89902901	89903091	MajorDMR-8-58604	2
chr4	89907376	89907780	MajorDMR-8-58605	9
chr4	89978299	89978733	MajorDMR-8-58606	2
chr4	90030913	90031259	MajorDMR-8-58607	4
chr4	90074245	90074272	MajorDMR-8-58608	2
chr4	90085724	90085932	MajorDMR-8-58609	2
chr4	90091629	90092353	MajorDMR-8-58610	5
chr4	90094960	90095096	MajorDMR-8-58611	4
chr4	90095852	90095992	MajorDMR-8-58612	2
chr4	90099869	90101364	MajorDMR-8-58613	9
chr4	90115090	90115581	MajorDMR-8-58614	4
chr4	90166681	90167519	MajorDMR-8-58615	8
chr4	90168880	90170971	MajorDMR-8-58616	32
chr4	90174205	90174680	MajorDMR-8-58617	6
chr4	90177077	90177122	MajorDMR-8-58618	2
chr4	90178190	90178440	MajorDMR-8-58619	2
chr4	90179122	90179276	MajorDMR-8-58620	2
chr4	90188382	90188396	MajorDMR-8-58621	2
chr4	90201153	90201465	MajorDMR-8-58622	2
chr4	90209214	90209355	MajorDMR-8-58623	5
chr4	90209937	90210395	MajorDMR-8-58624	5
chr4	90211995	90212627	MajorDMR-8-58625	4
chr4	90219297	90219851	MajorDMR-8-58626	5
chr4	90220406	90220460	MajorDMR-8-58627	4
chr4	90221141	90221526	MajorDMR-8-58628	2
chr4	90223828	90223942	MajorDMR-8-58629	2
chr4	90225423	90225571	MajorDMR-8-58630	2
chr4	90226293	90228264	MajorDMR-8-58631	16
chr4	90252721	90252903	MajorDMR-8-58632	2
chr4	90256242	90256993	MajorDMR-8-58633	4
chr4	90259844	90259868	MajorDMR-8-58634	2
chr4	90309067	90309170	MajorDMR-8-58635	3
chr4	90319600	90319757	MajorDMR-8-58636	2
chr4	90321156	90321253	MajorDMR-8-58637	2
chr4	90332272	90334417	MajorDMR-8-58638	17
chr4	90338311	90338552	MajorDMR-8-58639	2
chr4	90340709	90340732	MajorDMR-8-58640	2
chr4	90388967	90389154	MajorDMR-8-58641	2
chr4	90408631	90409083	MajorDMR-8-58642	16
chr4	90436247	90436751	MajorDMR-8-58643	3
chr4	90554179	90554752	MajorDMR-8-58644	5
chr4	90624341	90624557	MajorDMR-8-58645	5
chr4	90625648	90625990	MajorDMR-8-58646	3
chr4	90633700	90634835	MajorDMR-8-58647	6
chr4	90636540	90636895	MajorDMR-8-58648	3
chr4	90638177	90639241	MajorDMR-8-58649	5
chr4	90645447	90645453	MajorDMR-8-58650	2
chr4	90646100	90646448	MajorDMR-8-58651	2
chr4	90656563	90656745	MajorDMR-8-58652	4
chr4	90672323	90672949	MajorDMR-8-58653	4
chr4	90674054	90674674	MajorDMR-8-58654	5
chr4	90680759	90680848	MajorDMR-8-58655	2
chr4	90683660	90683795	MajorDMR-8-58656	2
chr4	90687582	90687867	MajorDMR-8-58657	2
chr4	90692633	90692700	MajorDMR-8-58658	2
chr4	90710817	90710873	MajorDMR-8-58659	2
chr4	90715263	90715336	MajorDMR-8-58660	2
chr4	90744347	90744368	MajorDMR-8-58661	2
chr4	90750017	90751289	MajorDMR-8-58662	7
chr4	90761992	90762143	MajorDMR-8-58663	3
chr4	90771810	90772050	MajorDMR-8-58664	2
chr4	90793819	90794638	MajorDMR-8-58665	4
chr4	90847291	90847364	MajorDMR-8-58666	2
chr4	90872688	90872958	MajorDMR-8-58667	6
chr4	90922670	90922888	MajorDMR-8-58668	4
chr4	91002307	91002538	MajorDMR-8-58669	3
chr4	91038061	91038413	MajorDMR-8-58670	2
chr4	91085300	91085535	MajorDMR-8-58671	3
chr4	91095592	91095797	MajorDMR-8-58672	3
chr4	91122402	91122428	MajorDMR-8-58673	2
chr4	91362090	91362329	MajorDMR-8-58674	4
chr4	91434678	91435160	MajorDMR-8-58675	5
chr4	91438466	91438853	MajorDMR-8-58676	3
chr4	91453418	91453769	MajorDMR-8-58677	4
chr4	91504757	91504850	MajorDMR-8-58678	3
chr4	91625219	91625264	MajorDMR-8-58679	2
chr4	91628989	91629492	MajorDMR-8-58680	5
chr4	91811489	91811617	MajorDMR-8-58681	2
chr4	91952287	91952314	MajorDMR-8-58682	2
chr4	92054236	92054533	MajorDMR-8-58683	2
chr4	92143333	92143682	MajorDMR-8-58684	5
chr4	92570805	92570890	MajorDMR-8-58685	2
chr4	93446893	93447040	MajorDMR-8-58686	2
chr4	93581117	93581125	MajorDMR-8-58687	2
chr4	93882886	93883610	MajorDMR-8-58688	5
chr4	93966265	93966301	MajorDMR-8-58689	2
chr4	94104087	94104117	MajorDMR-8-58690	3
chr4	94137905	94138010	MajorDMR-8-58691	2
chr4	94350244	94350296	MajorDMR-8-58692	2
chr4	94638770	94638792	MajorDMR-8-58693	2
chr4	94705828	94706417	MajorDMR-8-58694	6
chr4	95138306	95138378	MajorDMR-8-58695	2
chr4	95226721	95226840	MajorDMR-8-58696	3
chr4	96050478	96051630	MajorDMR-8-58697	11
chr4	96059123	96059197	MajorDMR-8-58698	3
chr4	96066012	96066640	MajorDMR-8-58699	5
chr4	96069973	96070381	MajorDMR-8-58700	3
chr4	96102255	96102835	MajorDMR-8-58701	10
chr4	96103474	96104057	MajorDMR-8-58702	4
chr4	96110211	96110523	MajorDMR-8-58703	5
chr4	96137485	96137527	MajorDMR-8-58704	2
chr4	96204571	96204881	MajorDMR-8-58705	8
chr4	96215419	96215969	MajorDMR-8-58706	6
chr4	96216487	96216887	MajorDMR-8-58707	3
chr4	96240091	96240141	MajorDMR-8-58708	3
chr4	96249089	96249116	MajorDMR-8-58709	2
chr4	96307824	96307947	MajorDMR-8-58710	3
chr4	96331605	96331798	MajorDMR-8-58711	3
chr4	96332723	96333024	MajorDMR-8-58712	4
chr4	96338327	96338910	MajorDMR-8-58713	5
chr4	96482224	96482423	MajorDMR-8-58714	2
chr4	96541869	96542016	MajorDMR-8-58715	3
chr4	96643925	96644064	MajorDMR-8-58716	2
chr4	96719241	96719253	MajorDMR-8-58717	2
chr4	96858341	96858512	MajorDMR-8-58718	2
chr4	96883316	96883345	MajorDMR-8-58719	2
chr4	97716107	97716193	MajorDMR-8-58720	3
chr4	97858157	97858295	MajorDMR-8-58721	2
chr4	97951198	97951422	MajorDMR-8-58722	3
chr4	97968140	97968394	MajorDMR-8-58723	2
chr4	98122301	98122327	MajorDMR-8-58724	3
chr4	98138563	98138586	MajorDMR-8-58725	2
chr4	98326400	98326419	MajorDMR-8-58726	2
chr4	98644108	98644396	MajorDMR-8-58727	3
chr4	98667937	98668077	MajorDMR-8-58728	2
chr4	98733856	98734100	MajorDMR-8-58729	2
chr4	98739397	98739407	MajorDMR-8-58730	2
chr4	98814870	98815156	MajorDMR-8-58731	3
chr4	99063848	99063962	MajorDMR-8-58732	2
chr4	99101942	99102379	MajorDMR-8-58733	3
chr4	99123973	99124329	MajorDMR-8-58734	2
chr4	99146903	99147792	MajorDMR-8-58735	7
chr4	99151980	99152276	MajorDMR-8-58736	7
chr4	99152990	99153747	MajorDMR-8-58737	4
chr4	99164890	99165147	MajorDMR-8-58738	2
chr4	99180789	99180990	MajorDMR-8-58739	2
chr4	99184038	99184724	MajorDMR-8-58740	7
chr4	99203771	99204170	MajorDMR-8-58741	2
chr4	99205040	99205208	MajorDMR-8-58742	2
chr4	99235015	99235091	MajorDMR-8-58743	2
chr4	99264292	99264448	MajorDMR-8-58744	2
chr4	99273716	99273753	MajorDMR-8-58745	2
chr4	99283154	99283458	MajorDMR-8-58746	3
chr4	99295892	99295898	MajorDMR-8-58747	2
chr4	99321537	99321700	MajorDMR-8-58748	2
chr4	99342449	99342716	MajorDMR-8-58749	3
chr4	99343242	99343518	MajorDMR-8-58750	7
chr4	99344137	99344616	MajorDMR-8-58751	2
chr4	99370719	99370734	MajorDMR-8-58752	2
chr4	99385643	99385732	MajorDMR-8-58753	2
chr4	99388601	99388605	MajorDMR-8-58754	2
chr4	99404185	99404310	MajorDMR-8-58755	2
chr4	99407558	99408006	MajorDMR-8-58756	5
chr4	99416206	99416678	MajorDMR-8-58757	3
chr4	99417259	99417298	MajorDMR-8-58758	2
chr4	99418303	99419873	MajorDMR-8-58759	19
chr4	99423279	99423646	MajorDMR-8-58760	3
chr4	99448802	99448858	MajorDMR-8-58761	3
chr4	99452095	99452385	MajorDMR-8-58762	3
chr4	99463282	99463395	MajorDMR-8-58763	2
chr4	99465777	99465802	MajorDMR-8-58764	2
chr4	99470216	99470328	MajorDMR-8-58765	4
chr4	99491530	99491765	MajorDMR-8-58766	3
chr4	99501954	99502430	MajorDMR-8-58767	2
chr4	99508025	99508763	MajorDMR-8-58768	5
chr4	99527571	99530413	MajorDMR-8-58769	20
chr4	99534085	99534313	MajorDMR-8-58770	2
chr4	99536186	99536330	MajorDMR-8-58771	3
chr4	99547313	99547367	MajorDMR-8-58772	2
chr4	99552562	99553087	MajorDMR-8-58773	4
chr4	99565120	99565576	MajorDMR-8-58774	2
chr4	99571366	99571652	MajorDMR-8-58775	5
chr4	99574069	99574099	MajorDMR-8-58776	2
chr4	99575295	99576431	MajorDMR-8-58777	5
chr4	99580693	99582141	MajorDMR-8-58778	12
chr4	99594000	99594762	MajorDMR-8-58779	7
chr4	99665549	99665571	MajorDMR-8-58780	2
chr4	99703933	99704221	MajorDMR-8-58781	3
chr4	99814230	99814351	MajorDMR-8-58782	2
chr4	99885360	99885835	MajorDMR-8-58783	3
chr4	99918074	99918534	MajorDMR-8-58784	2
chr4	99982426	99982763	MajorDMR-8-58785	2
chr4	99989010	99989259	MajorDMR-8-58786	2
chr4	99997614	99997680	MajorDMR-8-58787	3
chr4	99998386	99998595	MajorDMR-8-58788	4
chr4	99999847	100001294	MajorDMR-8-58789	9
chr4	100001795	100002686	MajorDMR-8-58790	8
chr4	100003895	100004227	MajorDMR-8-58791	2
chr4	100004787	100005250	MajorDMR-8-58792	2
chr4	100006272	100006849	MajorDMR-8-58793	4
chr4	100008528	100008876	MajorDMR-8-58794	2
chr4	100010880	100011211	MajorDMR-8-58795	3
chr4	100021080	100021442	MajorDMR-8-58796	4
chr4	100032036	100032172	MajorDMR-8-58797	3
chr4	100034442	100034464	MajorDMR-8-58798	2
chr4	100101288	100101467	MajorDMR-8-58799	3
chr4	100101993	100102064	MajorDMR-8-58800	2
chr4	100125394	100125607	MajorDMR-8-58801	2
chr4	100205174	100205941	MajorDMR-8-58802	7
chr4	100232770	100232854	MajorDMR-8-58803	3
chr4	100324806	100325294	MajorDMR-8-58804	4
chr4	100428013	100428095	MajorDMR-8-58805	2
chr4	100432161	100432271	MajorDMR-8-58806	3
chr4	100501146	100501593	MajorDMR-8-58807	2
chr4	100518329	100518682	MajorDMR-8-58808	3
chr4	100583337	100583345	MajorDMR-8-58809	2
chr4	100622046	100622488	MajorDMR-8-58810	3
chr4	100650201	100650288	MajorDMR-8-58811	2
chr4	100676252	100676483	MajorDMR-8-58812	2
chr4	100681649	100681789	MajorDMR-8-58813	2
chr4	100683850	100684474	MajorDMR-8-58814	4
chr4	100685506	100685694	MajorDMR-8-58815	5
chr4	100693713	100693897	MajorDMR-8-58816	4
chr4	100694770	100694879	MajorDMR-8-58817	4
chr4	100724082	100724313	MajorDMR-8-58818	2
chr4	100729038	100730483	MajorDMR-8-58819	12
chr4	100731215	100731318	MajorDMR-8-58820	2
chr4	100736647	100737571	MajorDMR-8-58821	4
chr4	100743109	100743457	MajorDMR-8-58822	4
chr4	100873215	100873440	MajorDMR-8-58823	2
chr4	100914807	100914912	MajorDMR-8-58824	2
chr4	100942699	100943093	MajorDMR-8-58825	2
chr4	101112552	101113024	MajorDMR-8-58826	2
chr4	101205331	101206581	MajorDMR-8-58827	8
chr4	101345746	101345764	MajorDMR-8-58828	2
chr4	101407346	101408041	MajorDMR-8-58829	4
chr4	101440277	101440548	MajorDMR-8-58830	4
chr4	101495787	101495972	MajorDMR-8-58831	2
chr4	101658592	101658654	MajorDMR-8-58832	2
chr4	101703929	101703943	MajorDMR-8-58833	2
chr4	101748115	101748737	MajorDMR-8-58834	5
chr4	101824574	101824642	MajorDMR-8-58835	2
chr4	101874505	101875243	MajorDMR-8-58836	4
chr4	101876247	101876829	MajorDMR-8-58837	7
chr4	101987881	101988017	MajorDMR-8-58838	5
chr4	102019953	102020033	MajorDMR-8-58839	2
chr4	102151837	102152213	MajorDMR-8-58840	4
chr4	102209701	102209724	MajorDMR-8-58841	2
chr4	102279869	102280017	MajorDMR-8-58842	3
chr4	102498399	102498579	MajorDMR-8-58843	2
chr4	102620676	102620828	MajorDMR-8-58844	4
chr4	102957877	102958019	MajorDMR-8-58845	3
chr4	103011698	103012086	MajorDMR-8-58846	2
chr4	103053969	103054100	MajorDMR-8-58847	2
chr4	103116941	103116988	MajorDMR-8-58848	2
chr4	103138045	103138930	MajorDMR-8-58849	6
chr4	103183422	103183539	MajorDMR-8-58850	3
chr4	103284064	103284215	MajorDMR-8-58851	3
chr4	103419778	103421225	MajorDMR-8-58852	10
chr4	103457970	103458027	MajorDMR-8-58853	2
chr4	103508075	103508307	MajorDMR-8-58854	3
chr4	103520344	103520662	MajorDMR-8-58855	6
chr4	103528382	103528441	MajorDMR-8-58856	4
chr4	103531827	103531866	MajorDMR-8-58857	2
chr4	103550993	103551058	MajorDMR-8-58858	4
chr4	103563711	103565020	MajorDMR-8-58859	9
chr4	103657855	103658703	MajorDMR-8-58860	9
chr4	103739040	103739201	MajorDMR-8-58861	2
chr4	103998291	103998295	MajorDMR-8-58862	2
chr4	104079938	104080192	MajorDMR-8-58863	4
chr4	104086506	104086844	MajorDMR-8-58864	2
chr4	104109828	104110128	MajorDMR-8-58865	2
chr4	104335438	104335975	MajorDMR-8-58866	3
chr4	104337079	104337272	MajorDMR-8-58867	4
chr4	104378742	104378758	MajorDMR-8-58868	2
chr4	104459179	104459247	MajorDMR-8-58869	2
chr4	104628002	104628237	MajorDMR-8-58870	3
chr4	104870907	104871137	MajorDMR-8-58871	2
chr4	104916400	104916418	MajorDMR-8-58872	2
chr4	104970872	104971190	MajorDMR-8-58873	3
chr4	105372884	105373219	MajorDMR-8-58874	2
chr4	105393491	105393915	MajorDMR-8-58875	4
chr4	105404761	105406007	MajorDMR-8-58876	5
chr4	105410787	105411706	MajorDMR-8-58877	4
chr4	105460217	105460723	MajorDMR-8-58878	4
chr4	105469768	105470075	MajorDMR-8-58879	5
chr4	105470967	105471692	MajorDMR-8-58880	4
chr4	105472513	105473102	MajorDMR-8-58881	7
chr4	105656364	105656549	MajorDMR-8-58882	2
chr4	105659463	105659589	MajorDMR-8-58883	4
chr4	105661702	105661893	MajorDMR-8-58884	3
chr4	105662934	105663686	MajorDMR-8-58885	9
chr4	105664372	105665681	MajorDMR-8-58886	8
chr4	105670461	105670741	MajorDMR-8-58887	4
chr4	105685688	105686027	MajorDMR-8-58888	6
chr4	105687756	105688352	MajorDMR-8-58889	4
chr4	105732131	105732164	MajorDMR-8-58890	2
chr4	105739462	105739890	MajorDMR-8-58891	2
chr4	105744642	105744746	MajorDMR-8-58892	2
chr4	105779617	105781485	MajorDMR-8-58893	11
chr4	105803255	105803682	MajorDMR-8-58894	3
chr4	105825168	105825912	MajorDMR-8-58895	27
chr4	106069918	106070262	MajorDMR-8-58896	4
chr4	106072201	106072485	MajorDMR-8-58897	2
chr4	106080085	106081155	MajorDMR-8-58898	44
chr4	106082092	106082178	MajorDMR-8-58899	3
chr4	106084953	106085392	MajorDMR-8-58900	3
chr4	106091903	106092524	MajorDMR-8-58901	5
chr4	106112931	106113372	MajorDMR-8-58902	4
chr4	106137047	106137379	MajorDMR-8-58903	2
chr4	106157833	106158667	MajorDMR-8-58904	3
chr4	106183929	106184452	MajorDMR-8-58905	5
chr4	106193668	106194553	MajorDMR-8-58906	11
chr4	106386360	106386503	MajorDMR-8-58907	4
chr4	106891232	106891691	MajorDMR-8-58908	2
chr4	107236152	107236291	MajorDMR-8-58909	2
chr4	107239160	107239394	MajorDMR-8-58910	2
chr4	107350000	107350031	MajorDMR-8-58911	2
chr4	107601813	107601874	MajorDMR-8-58912	2
chr4	107874396	107874720	MajorDMR-8-58913	2
chr4	108008629	108008649	MajorDMR-8-58914	2
chr4	108573674	108573830	MajorDMR-8-58915	2
chr4	108579648	108579680	MajorDMR-8-58916	2
chr4	108614248	108615064	MajorDMR-8-58917	6
chr4	108703892	108704067	MajorDMR-8-58918	2
chr4	108814388	108814605	MajorDMR-8-58919	3
chr4	108853632	108853953	MajorDMR-8-58920	3
chr4	108855652	108855669	MajorDMR-8-58921	2
chr4	108858031	108858225	MajorDMR-8-58922	2
chr4	108927379	108927507	MajorDMR-8-58923	2
chr4	108955473	108956531	MajorDMR-8-58924	10
chr4	109086258	109087087	MajorDMR-8-58925	10
chr4	109526237	109526635	MajorDMR-8-58926	2
chr4	109527914	109528504	MajorDMR-8-58927	4
chr4	109802202	109802491	MajorDMR-8-58928	4
chr4	110409432	110409446	MajorDMR-8-58929	2
chr4	110413686	110413938	MajorDMR-8-58930	3
chr4	110591140	110591176	MajorDMR-8-58931	2
chr4	110649614	110649658	MajorDMR-8-58932	2
chr4	110894300	110894759	MajorDMR-8-58933	4
chr4	110993792	110994223	MajorDMR-8-58934	2
chr4	111073676	111073682	MajorDMR-8-58935	2
chr4	111077044	111077091	MajorDMR-8-58936	2
chr4	111080779	111080849	MajorDMR-8-58937	2
chr4	111104886	111104954	MajorDMR-8-58938	2
chr4	111114411	111114686	MajorDMR-8-58939	3
chr4	111237059	111237171	MajorDMR-8-58940	7
chr4	111395661	111395825	MajorDMR-8-58941	5
chr4	111437427	111437490	MajorDMR-8-58942	2
chr4	111676301	111676338	MajorDMR-8-58943	2
chr4	111797904	111798090	MajorDMR-8-58944	3
chr4	112074322	112074340	MajorDMR-8-58945	2
chr4	112276603	112276728	MajorDMR-8-58946	3
chr4	112434782	112434955	MajorDMR-8-58947	3
chr4	112905532	112905896	MajorDMR-8-58948	8
chr4	112919585	112919904	MajorDMR-8-58949	3
chr4	112997221	112997304	MajorDMR-8-58950	3
chr4	113052153	113052336	MajorDMR-8-58951	3
chr4	113066122	113066132	MajorDMR-8-58952	2
chr4	113115817	113116180	MajorDMR-8-58953	2
chr4	113205339	113205866	MajorDMR-8-58954	5
chr4	113207500	113207890	MajorDMR-8-58955	8
chr4	113636662	113636679	MajorDMR-8-58956	2
chr4	113672177	113672209	MajorDMR-8-58957	2
chr4	113687878	113687903	MajorDMR-8-58958	2
chr4	113706138	113706599	MajorDMR-8-58959	3
chr4	113759972	113760271	MajorDMR-8-58960	2
chr4	113826285	113826310	MajorDMR-8-58961	2
chr4	113893751	113893758	MajorDMR-8-58962	2
chr4	113894476	113894623	MajorDMR-8-58963	3
chr4	113896027	113896368	MajorDMR-8-58964	7
chr4	113900456	113900518	MajorDMR-8-58965	2
chr4	113969254	113969313	MajorDMR-8-58966	2
chr4	113994664	113994919	MajorDMR-8-58967	2
chr4	114100779	114101228	MajorDMR-8-58968	3
chr4	114102578	114103246	MajorDMR-8-58969	3
chr4	114104277	114104333	MajorDMR-8-58970	2
chr4	114142251	114142359	MajorDMR-8-58971	3
chr4	114147555	114147633	MajorDMR-8-58972	2
chr4	114150416	114150490	MajorDMR-8-58973	4
chr4	114151203	114151722	MajorDMR-8-58974	6
chr4	114244876	114244938	MajorDMR-8-58975	4
chr4	114273271	114273300	MajorDMR-8-58976	2
chr4	114277295	114277503	MajorDMR-8-58977	2
chr4	114308629	114309283	MajorDMR-8-58978	5
chr4	114316886	114317041	MajorDMR-8-58979	4
chr4	114318338	114319085	MajorDMR-8-58980	7
chr4	114325948	114327260	MajorDMR-8-58981	10
chr4	114327788	114328503	MajorDMR-8-58982	8
chr4	114332537	114332845	MajorDMR-8-58983	3
chr4	114334044	114334268	MajorDMR-8-58984	4
chr4	114335336	114335447	MajorDMR-8-58985	2
chr4	114368918	114369098	MajorDMR-8-58986	5
chr4	114383042	114383675	MajorDMR-8-58987	3
chr4	114388094	114388581	MajorDMR-8-58988	2
chr4	114404130	114404603	MajorDMR-8-58989	2
chr4	114421860	114422167	MajorDMR-8-58990	4
chr4	114427760	114427805	MajorDMR-8-58991	3
chr4	114430977	114431056	MajorDMR-8-58992	3
chr4	114481291	114481576	MajorDMR-8-58993	2
chr4	114485525	114485673	MajorDMR-8-58994	2
chr4	114494570	114494946	MajorDMR-8-58995	4
chr4	114502820	114503113	MajorDMR-8-58996	2
chr4	114505483	114505780	MajorDMR-8-58997	4
chr4	114512838	114512909	MajorDMR-8-58998	2
chr4	114561398	114561869	MajorDMR-8-58999	6
chr4	114562527	114562810	MajorDMR-8-59000	2
chr4	114575244	114575255	MajorDMR-8-59001	2
chr4	114587985	114588618	MajorDMR-8-59002	4
chr4	114618978	114619178	MajorDMR-8-59003	3
chr4	114630651	114631240	MajorDMR-8-59004	5
chr4	114633753	114633853	MajorDMR-8-59005	2
chr4	114642223	114642974	MajorDMR-8-59006	4
chr4	114662714	114662859	MajorDMR-8-59007	2
chr4	114677692	114678823	MajorDMR-8-59008	8
chr4	114679529	114679925	MajorDMR-8-59009	6
chr4	114732093	114732257	MajorDMR-8-59010	2
chr4	114733078	114733303	MajorDMR-8-59011	3
chr4	114734043	114734061	MajorDMR-8-59012	2
chr4	114755638	114755678	MajorDMR-8-59013	2
chr4	114827987	114828376	MajorDMR-8-59014	4
chr4	114829137	114829166	MajorDMR-8-59015	2
chr4	114840991	114841372	MajorDMR-8-59016	2
chr4	114863710	114863938	MajorDMR-8-59017	2
chr4	114867541	114867899	MajorDMR-8-59018	3
chr4	114878013	114878112	MajorDMR-8-59019	2
chr4	114878642	114880630	MajorDMR-8-59020	14
chr4	114882333	114882580	MajorDMR-8-59021	2
chr4	114883860	114883971	MajorDMR-8-59022	2
chr4	115181173	115181216	MajorDMR-8-59023	2
chr4	115302093	115302276	MajorDMR-8-59024	2
chr4	115325977	115326014	MajorDMR-8-59025	2
chr4	115552608	115552622	MajorDMR-8-59026	2
chr4	115581994	115582002	MajorDMR-8-59027	2
chr4	116256053	116256328	MajorDMR-8-59028	3
chr4	116538268	116538485	MajorDMR-8-59029	3
chr4	116539172	116539619	MajorDMR-8-59030	4
chr4	116550536	116550617	MajorDMR-8-59031	2
chr4	116978144	116978284	MajorDMR-8-59032	2
chr4	116996785	116997492	MajorDMR-8-59033	3
chr4	117206425	117206926	MajorDMR-8-59034	2
chr4	117282959	117283113	MajorDMR-8-59035	4
chr4	117297279	117297412	MajorDMR-8-59036	2
chr4	117440736	117441488	MajorDMR-8-59037	9
chr4	117455267	117455337	MajorDMR-8-59038	2
chr4	117627459	117627571	MajorDMR-8-59039	3
chr4	117644489	117645081	MajorDMR-8-59040	3
chr4	117780078	117780503	MajorDMR-8-59041	2
chr4	117935420	117935594	MajorDMR-8-59042	3
chr4	118157725	118157777	MajorDMR-8-59043	2
chr4	118167170	118167641	MajorDMR-8-59044	4
chr4	118170223	118170777	MajorDMR-8-59045	4
chr4	118220744	118220836	MajorDMR-8-59046	2
chr4	118278987	118279651	MajorDMR-8-59047	6
chr4	118311322	118311332	MajorDMR-8-59048	2
chr4	118392365	118392746	MajorDMR-8-59049	2
chr4	118518071	118518346	MajorDMR-8-59050	3
chr4	118542575	118543109	MajorDMR-8-59051	5
chr4	118798910	118799093	MajorDMR-8-59052	2
chr4	118811316	118811571	MajorDMR-8-59053	3
chr4	118953755	118954255	MajorDMR-8-59054	2
chr4	119114694	119114711	MajorDMR-8-59055	2
chr4	119143702	119143785	MajorDMR-8-59056	2
chr4	119234376	119234443	MajorDMR-8-59057	5
chr4	119275015	119275429	MajorDMR-8-59058	5
chr4	119318891	119319944	MajorDMR-8-59059	5
chr4	119321773	119321849	MajorDMR-8-59060	2
chr4	119371626	119371995	MajorDMR-8-59061	2
chr4	119376215	119376431	MajorDMR-8-59062	2
chr4	119437456	119437788	MajorDMR-8-59063	2
chr4	119487295	119487562	MajorDMR-8-59064	8
chr4	119561844	119561888	MajorDMR-8-59065	2
chr4	119664543	119665002	MajorDMR-8-59066	3
chr4	119667437	119667502	MajorDMR-8-59067	2
chr4	119720819	119721361	MajorDMR-8-59068	8
chr4	120169892	120169931	MajorDMR-8-59069	3
chr4	120213608	120213677	MajorDMR-8-59070	2
chr4	120263812	120264257	MajorDMR-8-59071	2
chr4	120847772	120847920	MajorDMR-8-59072	3
chr4	121173371	121173830	MajorDMR-8-59073	2
chr4	121710421	121710723	MajorDMR-8-59074	3
chr4	121762879	121762891	MajorDMR-8-59075	2
chr4	121846966	121847555	MajorDMR-8-59076	3
chr4	121957870	121958097	MajorDMR-8-59077	3
chr4	122059285	122059693	MajorDMR-8-59078	4
chr4	122159084	122159098	MajorDMR-8-59079	3
chr4	122220247	122220323	MajorDMR-8-59080	2
chr4	122298455	122298837	MajorDMR-8-59081	4
chr4	122299589	122300583	MajorDMR-8-59082	14
chr4	122301089	122301316	MajorDMR-8-59083	9
chr4	122302673	122302817	MajorDMR-8-59084	3
chr4	122326527	122326724	MajorDMR-8-59085	5
chr4	122339532	122339808	MajorDMR-8-59086	2
chr4	122362341	122362568	MajorDMR-8-59087	2
chr4	122373561	122374501	MajorDMR-8-59088	5
chr4	122375396	122376686	MajorDMR-8-59089	7
chr4	122377977	122380232	MajorDMR-8-59090	19
chr4	122381590	122381597	MajorDMR-8-59091	2
chr4	122475190	122475958	MajorDMR-8-59092	8
chr4	122654847	122654981	MajorDMR-8-59093	2
chr4	122655920	122656778	MajorDMR-8-59094	4
chr4	122662821	122663440	MajorDMR-8-59095	10
chr4	122673712	122673751	MajorDMR-8-59096	2
chr4	122680094	122680918	MajorDMR-8-59097	3
chr4	122681569	122682156	MajorDMR-8-59098	6
chr4	122684631	122685526	MajorDMR-8-59099	23
chr4	122686717	122687464	MajorDMR-8-59100	8
chr4	122688167	122689644	MajorDMR-8-59101	11
chr4	122691289	122691510	MajorDMR-8-59102	2
chr4	122744042	122744214	MajorDMR-8-59103	5
chr4	122764009	122764089	MajorDMR-8-59104	3
chr4	122764727	122764919	MajorDMR-8-59105	2
chr4	122770581	122771031	MajorDMR-8-59106	12
chr4	122776195	122776327	MajorDMR-8-59107	2
chr4	122778202	122778364	MajorDMR-8-59108	3
chr4	122782807	122782814	MajorDMR-8-59109	2
chr4	122850531	122850570	MajorDMR-8-59110	2
chr4	122873554	122873925	MajorDMR-8-59111	2
chr4	122959342	122959892	MajorDMR-8-59112	4
chr4	122976636	122976940	MajorDMR-8-59113	2
chr4	122988165	122988553	MajorDMR-8-59114	9
chr4	122998103	122998391	MajorDMR-8-59115	2
chr4	123026843	123027181	MajorDMR-8-59116	2
chr4	123138432	123139357	MajorDMR-8-59117	4
chr4	123156851	123157207	MajorDMR-8-59118	10
chr4	123187000	123187145	MajorDMR-8-59119	6
chr4	123311150	123311166	MajorDMR-8-59120	2
chr4	123333735	123333793	MajorDMR-8-59121	2
chr4	124098370	124098411	MajorDMR-8-59122	2
chr4	124154432	124154469	MajorDMR-8-59123	2
chr4	124158550	124158605	MajorDMR-8-59124	2
chr4	124245065	124245270	MajorDMR-8-59125	2
chr4	124365141	124365175	MajorDMR-8-59126	2
chr4	124385002	124385061	MajorDMR-8-59127	2
chr4	124398729	124399232	MajorDMR-8-59128	5
chr4	124429757	124429820	MajorDMR-8-59129	5
chr4	124464287	124464337	MajorDMR-8-59130	4
chr4	124542335	124542374	MajorDMR-8-59131	2
chr4	124597904	124598164	MajorDMR-8-59132	3
chr4	124610259	124610491	MajorDMR-8-59133	3
chr4	124757342	124757452	MajorDMR-8-59134	2
chr4	124843548	124843637	MajorDMR-8-59135	3
chr4	124861061	124861221	MajorDMR-8-59136	2
chr4	125095194	125095789	MajorDMR-8-59137	3
chr4	125101095	125101124	MajorDMR-8-59138	2
chr4	126025910	126025931	MajorDMR-8-59139	2
chr4	126369321	126369858	MajorDMR-8-59140	9
chr4	126484028	126484113	MajorDMR-8-59141	2
chr4	126602100	126602189	MajorDMR-8-59142	3
chr4	126813233	126813320	MajorDMR-8-59143	2
chr4	127142559	127142688	MajorDMR-8-59144	2
chr4	127239614	127239731	MajorDMR-8-59145	2
chr4	127556301	127556506	MajorDMR-8-59146	2
chr4	127569975	127570528	MajorDMR-8-59147	4
chr4	128041604	128041622	MajorDMR-8-59148	2
chr4	128045773	128046084	MajorDMR-8-59149	2
chr4	128070205	128071025	MajorDMR-8-59150	5
chr4	128500330	128500424	MajorDMR-8-59151	4
chr4	128526272	128526285	MajorDMR-8-59152	2
chr4	128642253	128642329	MajorDMR-8-59153	2
chr4	128766002	128766201	MajorDMR-8-59154	3
chr4	128806193	128806497	MajorDMR-8-59155	2
chr4	128880807	128880867	MajorDMR-8-59156	3
chr4	128981328	128981504	MajorDMR-8-59157	3
chr4	128990472	128990591	MajorDMR-8-59158	4
chr4	129011351	129011804	MajorDMR-8-59159	4
chr4	129045632	129045688	MajorDMR-8-59160	2
chr4	129203002	129203109	MajorDMR-8-59161	3
chr4	129250881	129251541	MajorDMR-8-59162	9
chr4	129371437	129371820	MajorDMR-8-59163	3
chr4	129374372	129375064	MajorDMR-8-59164	3
chr4	129396707	129398290	MajorDMR-8-59165	8
chr4	129412423	129412765	MajorDMR-8-59166	3
chr4	129413552	129414074	MajorDMR-8-59167	4
chr4	129418924	129419225	MajorDMR-8-59168	4
chr4	129431221	129431512	MajorDMR-8-59169	4
chr4	129442087	129442114	MajorDMR-8-59170	2
chr4	129446950	129447428	MajorDMR-8-59171	3
chr4	129473298	129473979	MajorDMR-8-59172	9
chr4	129475124	129475201	MajorDMR-8-59173	2
chr4	129532964	129533182	MajorDMR-8-59174	2
chr4	129562118	129562174	MajorDMR-8-59175	2
chr4	129591994	129592110	MajorDMR-8-59176	2
chr4	129630419	129630856	MajorDMR-8-59177	7
chr4	129646812	129647834	MajorDMR-8-59178	4
chr4	129679073	129679855	MajorDMR-8-59179	6
chr4	129723098	129723433	MajorDMR-8-59180	3
chr4	129753102	129753650	MajorDMR-8-59181	3
chr4	129759048	129759282	MajorDMR-8-59182	3
chr4	129768009	129768466	MajorDMR-8-59183	13
chr4	129775101	129776384	MajorDMR-8-59184	10
chr4	129780819	129781161	MajorDMR-8-59185	2
chr4	129781720	129782168	MajorDMR-8-59186	2
chr4	129783095	129783199	MajorDMR-8-59187	5
chr4	129784077	129784371	MajorDMR-8-59188	2
chr4	129790466	129791033	MajorDMR-8-59189	3
chr4	129828086	129828411	MajorDMR-8-59190	5
chr4	130017742	130017987	MajorDMR-8-59191	3
chr4	130158795	130158810	MajorDMR-8-59192	2
chr4	130272178	130272772	MajorDMR-8-59193	7
chr4	130290627	130290683	MajorDMR-8-59194	3
chr4	130295966	130296169	MajorDMR-8-59195	3
chr4	130298225	130298732	MajorDMR-8-59196	3
chr4	130307228	130307314	MajorDMR-8-59197	3
chr4	130315250	130315282	MajorDMR-8-59198	2
chr4	130315801	130316419	MajorDMR-8-59199	5
chr4	130334543	130334580	MajorDMR-8-59200	2
chr4	130357079	130357726	MajorDMR-8-59201	3
chr4	130375474	130375498	MajorDMR-8-59202	2
chr4	130379310	130379442	MajorDMR-8-59203	2
chr4	130379967	130380162	MajorDMR-8-59204	3
chr4	130524971	130525188	MajorDMR-8-59205	2
chr4	130721813	130721867	MajorDMR-8-59206	2
chr4	130750875	130751128	MajorDMR-8-59207	3
chr4	130784865	130785224	MajorDMR-8-59208	2
chr4	130818362	130818770	MajorDMR-8-59209	3
chr4	130862184	130862195	MajorDMR-8-59210	2
chr4	130872264	130872493	MajorDMR-8-59211	3
chr4	130898645	130898714	MajorDMR-8-59212	2
chr4	130921509	130921517	MajorDMR-8-59213	2
chr4	130948509	130948590	MajorDMR-8-59214	2
chr4	131241700	131242112	MajorDMR-8-59215	2
chr4	131242759	131242767	MajorDMR-8-59216	2
chr4	131580155	131580478	MajorDMR-8-59217	4
chr4	131892780	131892838	MajorDMR-8-59218	2
chr4	132796173	132796184	MajorDMR-8-59219	2
chr4	133268332	133268776	MajorDMR-8-59220	2
chr4	133423730	133423958	MajorDMR-8-59221	4
chr4	133529189	133529213	MajorDMR-8-59222	2
chr4	133579153	133579265	MajorDMR-8-59223	2
chr4	133675792	133676202	MajorDMR-8-59224	2
chr4	133921297	133921344	MajorDMR-8-59225	2
chr4	134006675	134006744	MajorDMR-8-59226	2
chr4	134040559	134040760	MajorDMR-8-59227	2
chr4	134091939	134092113	MajorDMR-8-59228	6
chr4	134094584	134094677	MajorDMR-8-59229	3
chr4	134104054	134104166	MajorDMR-8-59230	2
chr4	134114414	134114688	MajorDMR-8-59231	2
chr4	134116369	134116744	MajorDMR-8-59232	4
chr4	134632596	134632867	MajorDMR-8-59233	2
chr4	134980966	134981074	MajorDMR-8-59234	2
chr4	135177622	135177646	MajorDMR-8-59235	2
chr4	135179939	135180303	MajorDMR-8-59236	5
chr4	135347212	135347240	MajorDMR-8-59237	2
chr4	135623801	135623994	MajorDMR-8-59238	2
chr4	135655636	135655784	MajorDMR-8-59239	3
chr4	135702913	135703095	MajorDMR-8-59240	2
chr4	135929442	135929472	MajorDMR-8-59241	2
chr4	135979138	135979507	MajorDMR-8-59242	2
chr4	136022656	136022724	MajorDMR-8-59243	2
chr4	136149198	136149739	MajorDMR-8-59244	3
chr4	136155837	136156683	MajorDMR-8-59245	5
chr4	136157404	136157743	MajorDMR-8-59246	2
chr4	136159179	136159361	MajorDMR-8-59247	2
chr4	136159926	136160640	MajorDMR-8-59248	5
chr4	136161748	136162961	MajorDMR-8-59249	6
chr4	136175054	136175252	MajorDMR-8-59250	2
chr4	136448504	136448970	MajorDMR-8-59251	2
chr4	136604687	136604723	MajorDMR-8-59252	2
chr4	136619059	136619171	MajorDMR-8-59253	3
chr4	136719147	136719357	MajorDMR-8-59254	3
chr4	136784714	136785176	MajorDMR-8-59255	4
chr4	136886248	136886505	MajorDMR-8-59256	2
chr4	137016971	137017090	MajorDMR-8-59257	2
chr4	137018291	137018366	MajorDMR-8-59258	3
chr4	137038090	137038454	MajorDMR-8-59259	3
chr4	137163059	137163170	MajorDMR-8-59260	2
chr4	137220904	137222008	MajorDMR-8-59261	6
chr4	137375656	137375999	MajorDMR-8-59262	2
chr4	137399091	137399665	MajorDMR-8-59263	20
chr4	137470426	137470721	MajorDMR-8-59264	6
chr4	137768304	137768467	MajorDMR-8-59265	2
chr4	137771479	137771713	MajorDMR-8-59266	3
chr4	137856908	137857123	MajorDMR-8-59267	2
chr4	137971741	137971871	MajorDMR-8-59268	3
chr4	137981042	137981050	MajorDMR-8-59269	2
chr4	138341394	138341523	MajorDMR-8-59270	2
chr4	138343691	138343703	MajorDMR-8-59271	2
chr4	138643448	138643799	MajorDMR-8-59272	2
chr4	138778301	138778349	MajorDMR-8-59273	2
chr4	139008419	139008437	MajorDMR-8-59274	2
chr4	139429827	139429890	MajorDMR-8-59275	2
chr4	139430904	139431332	MajorDMR-8-59276	3
chr4	139725808	139726047	MajorDMR-8-59277	3
chr4	139792728	139792990	MajorDMR-8-59278	6
chr4	139840107	139840169	MajorDMR-8-59279	2
chr4	139880484	139880890	MajorDMR-8-59280	2
chr4	139891100	139891230	MajorDMR-8-59281	2
chr4	139946905	139946953	MajorDMR-8-59282	2
chr4	139949613	139949749	MajorDMR-8-59283	2
chr4	139964015	139964868	MajorDMR-8-59284	5
chr4	139972134	139972236	MajorDMR-8-59285	3
chr4	139973906	139974215	MajorDMR-8-59286	3
chr4	140211236	140211543	MajorDMR-8-59287	2
chr4	140304226	140304301	MajorDMR-8-59288	2
chr4	140309300	140309374	MajorDMR-8-59289	2
chr4	140323423	140323879	MajorDMR-8-59290	4
chr4	140324451	140324476	MajorDMR-8-59291	2
chr4	140340399	140341162	MajorDMR-8-59292	6
chr4	140362221	140362419	MajorDMR-8-59293	2
chr4	140402075	140402291	MajorDMR-8-59294	2
chr4	140404608	140404700	MajorDMR-8-59295	2
chr4	140473848	140473868	MajorDMR-8-59296	2
chr4	140490994	140491284	MajorDMR-8-59297	6
chr4	140496536	140496593	MajorDMR-8-59298	2
chr4	140497352	140497844	MajorDMR-8-59299	7
chr4	140514357	140514712	MajorDMR-8-59300	2
chr4	140578105	140578525	MajorDMR-8-59301	2
chr4	140588261	140588396	MajorDMR-8-59302	6
chr4	140619755	140619771	MajorDMR-8-59303	2
chr4	140977289	140977324	MajorDMR-8-59304	2
chr4	140980114	140980423	MajorDMR-8-59305	3
chr4	141149166	141149251	MajorDMR-8-59306	2
chr4	141172989	141173656	MajorDMR-8-59307	9
chr4	141218357	141218384	MajorDMR-8-59308	2
chr4	141243331	141243912	MajorDMR-8-59309	3
chr4	141628661	141629001	MajorDMR-8-59310	2
chr4	141664227	141664553	MajorDMR-8-59311	2
chr4	141714750	141714801	MajorDMR-8-59312	2
chr4	141731021	141731254	MajorDMR-8-59313	3
chr4	141732667	141732768	MajorDMR-8-59314	2
chr4	141846077	141846733	MajorDMR-8-59315	5
chr4	141863482	141863749	MajorDMR-8-59316	5
chr4	141874400	141874558	MajorDMR-8-59317	3
chr4	141940661	141941125	MajorDMR-8-59318	3
chr4	141942744	141943813	MajorDMR-8-59319	5
chr4	141961063	141961304	MajorDMR-8-59320	2
chr4	142044629	142044754	MajorDMR-8-59321	2
chr4	142140822	142141731	MajorDMR-8-59322	13
chr4	142143286	142143578	MajorDMR-8-59323	3
chr4	142167731	142167755	MajorDMR-8-59324	2
chr4	142170603	142170610	MajorDMR-8-59325	2
chr4	142188629	142189261	MajorDMR-8-59326	4
chr4	142467928	142468190	MajorDMR-8-59327	3
chr4	142497662	142498124	MajorDMR-8-59328	10
chr4	142653384	142653740	MajorDMR-8-59329	3
chr4	142687964	142688014	MajorDMR-8-59330	2
chr4	142695439	142695889	MajorDMR-8-59331	2
chr4	142819379	142819755	MajorDMR-8-59332	3
chr4	142897216	142897249	MajorDMR-8-59333	2
chr4	142979143	142979179	MajorDMR-8-59334	2
chr4	143049484	143050172	MajorDMR-8-59335	7
chr4	143191390	143191525	MajorDMR-8-59336	2
chr4	143300135	143300966	MajorDMR-8-59337	5
chr4	143373283	143374060	MajorDMR-8-59338	7
chr4	143395834	143396155	MajorDMR-8-59339	4
chr4	143478325	143478364	MajorDMR-8-59340	2
chr4	143541011	143541324	MajorDMR-8-59341	6
chr4	143717648	143718456	MajorDMR-8-59342	5
chr4	143727592	143727633	MajorDMR-8-59343	2
chr4	143753310	143753372	MajorDMR-8-59344	3
chr4	143766383	143766437	MajorDMR-8-59345	2
chr4	143804855	143805298	MajorDMR-8-59346	4
chr4	143827546	143827880	MajorDMR-8-59347	3
chr4	143829865	143830123	MajorDMR-8-59348	3
chr4	143854771	143854793	MajorDMR-8-59349	2
chr4	143947082	143947189	MajorDMR-8-59350	3
chr4	144139844	144140132	MajorDMR-8-59351	2
chr4	144210242	144210288	MajorDMR-8-59352	2
chr4	144265502	144266006	MajorDMR-8-59353	2
chr4	144295490	144295722	MajorDMR-8-59354	3
chr4	144354616	144355064	MajorDMR-8-59355	6
chr4	144770643	144770683	MajorDMR-8-59356	2
chr4	144790574	144790641	MajorDMR-8-59357	3
chr4	145014622	145014838	MajorDMR-8-59358	4
chr4	145059060	145059608	MajorDMR-8-59359	5
chr4	145113773	145113819	MajorDMR-8-59360	2
chr4	145252501	145252561	MajorDMR-8-59361	2
chr4	145253552	145253625	MajorDMR-8-59362	2
chr4	145968082	145968540	MajorDMR-8-59363	4
chr4	146121127	146122167	MajorDMR-8-59364	7
chr4	146123586	146124017	MajorDMR-8-59365	2
chr4	146124953	146125264	MajorDMR-8-59366	18
chr4	146125982	146126039	MajorDMR-8-59367	2
chr4	146245070	146245577	MajorDMR-8-59368	4
chr4	146580054	146580185	MajorDMR-8-59369	2
chr4	146681380	146681478	MajorDMR-8-59370	3
chr4	146707951	146708017	MajorDMR-8-59371	2
chr4	146744481	146745047	MajorDMR-8-59372	5
chr4	146764395	146764514	MajorDMR-8-59373	3
chr4	146770578	146770635	MajorDMR-8-59374	5
chr4	146780603	146781874	MajorDMR-8-59375	15
chr4	146807218	146807292	MajorDMR-8-59376	3
chr4	146824777	146824823	MajorDMR-8-59377	3
chr4	146827275	146827711	MajorDMR-8-59378	7
chr4	146837390	146837608	MajorDMR-8-59379	5
chr4	146846803	146846855	MajorDMR-8-59380	2
chr4	146849799	146850460	MajorDMR-8-59381	10
chr4	146852654	146852704	MajorDMR-8-59382	2
chr4	146906425	146906844	MajorDMR-8-59383	2
chr4	146907427	146907849	MajorDMR-8-59384	2
chr4	146911617	146912061	MajorDMR-8-59385	5
chr4	146983244	146984262	MajorDMR-8-59386	6
chr4	147048440	147048502	MajorDMR-8-59387	4
chr4	147107306	147108225	MajorDMR-8-59388	5
chr4	147132289	147132491	MajorDMR-8-59389	3
chr4	147151526	147151573	MajorDMR-8-59390	3
chr4	147156981	147157061	MajorDMR-8-59391	2
chr4	147164482	147165310	MajorDMR-8-59392	33
chr4	147168832	147168973	MajorDMR-8-59393	2
chr4	147372129	147372337	MajorDMR-8-59394	2
chr4	147517386	147517467	MajorDMR-8-59395	2
chr4	147802327	147802604	MajorDMR-8-59396	2
chr4	147833623	147833891	MajorDMR-8-59397	6
chr4	147914912	147915320	MajorDMR-8-59398	4
chr4	148103080	148103558	MajorDMR-8-59399	2
chr4	148144206	148144346	MajorDMR-8-59400	2
chr4	148565755	148565841	MajorDMR-8-59401	3
chr4	148665926	148666120	MajorDMR-8-59402	5
chr4	148763800	148763964	MajorDMR-8-59403	5
chr4	148923457	148923673	MajorDMR-8-59404	2
chr4	148944526	148945131	MajorDMR-8-59405	8
chr4	148951072	148951132	MajorDMR-8-59406	3
chr4	148972556	148972623	MajorDMR-8-59407	2
chr4	148975404	148975592	MajorDMR-8-59408	2
chr4	148986806	148986825	MajorDMR-8-59409	2
chr4	148990580	148990874	MajorDMR-8-59410	6
chr4	148993306	148993858	MajorDMR-8-59411	13
chr4	149000959	149001572	MajorDMR-8-59412	12
chr4	149064326	149064459	MajorDMR-8-59413	2
chr4	149125528	149125968	MajorDMR-8-59414	3
chr4	149135751	149135960	MajorDMR-8-59415	5
chr4	149194617	149194830	MajorDMR-8-59416	2
chr4	149214510	149214546	MajorDMR-8-59417	2
chr4	149486905	149486931	MajorDMR-8-59418	2
chr4	150259643	150259824	MajorDMR-8-59419	2
chr4	150305570	150305703	MajorDMR-8-59420	2
chr4	150324465	150324880	MajorDMR-8-59421	2
chr4	150405804	150405955	MajorDMR-8-59422	2
chr4	150830573	150830688	MajorDMR-8-59423	2
chr4	150870662	150870746	MajorDMR-8-59424	3
chr4	150877894	150878028	MajorDMR-8-59425	3
chr4	150901598	150901639	MajorDMR-8-59426	2
chr4	151038679	151038822	MajorDMR-8-59427	4
chr4	151099278	151099636	MajorDMR-8-59428	2
chr4	151119351	151119470	MajorDMR-8-59429	2
chr4	151124233	151124255	MajorDMR-8-59430	2
chr4	151125181	151125266	MajorDMR-8-59431	2
chr4	151134244	151134269	MajorDMR-8-59432	2
chr4	151137881	151137936	MajorDMR-8-59433	2
chr4	151176998	151177856	MajorDMR-8-59434	33
chr4	151183293	151183339	MajorDMR-8-59435	2
chr4	151186880	151187202	MajorDMR-8-59436	4
chr4	151435563	151436139	MajorDMR-8-59437	5
chr4	151503862	151503873	MajorDMR-8-59438	2
chr4	151997359	151997407	MajorDMR-8-59439	2
chr4	152000934	152000940	MajorDMR-8-59440	2
chr4	152020099	152020178	MajorDMR-8-59441	3
chr4	152040239	152040796	MajorDMR-8-59442	4
chr4	152103986	152104060	MajorDMR-8-59443	2
chr4	152107242	152107498	MajorDMR-8-59444	2
chr4	152202543	152202632	MajorDMR-8-59445	3
chr4	152217225	152217417	MajorDMR-8-59446	2
chr4	152289477	152289659	MajorDMR-8-59447	4
chr4	152292728	152293124	MajorDMR-8-59448	6
chr4	152293792	152294731	MajorDMR-8-59449	6
chr4	152329280	152329310	MajorDMR-8-59450	2
chr4	152330847	152331299	MajorDMR-8-59451	8
chr4	152427571	152427766	MajorDMR-8-59452	2
chr4	152460272	152460550	MajorDMR-8-59453	3
chr4	152484587	152484695	MajorDMR-8-59454	3
chr4	152494842	152494873	MajorDMR-8-59455	2
chr4	152496901	152497287	MajorDMR-8-59456	4
chr4	152498152	152498235	MajorDMR-8-59457	3
chr4	152499203	152499402	MajorDMR-8-59458	3
chr4	152500478	152500611	MajorDMR-8-59459	2
chr4	152502753	152503559	MajorDMR-8-59460	5
chr4	152504144	152504404	MajorDMR-8-59461	4
chr4	152505745	152506399	MajorDMR-8-59462	9
chr4	152566275	152566767	MajorDMR-8-59463	3
chr4	152569551	152569974	MajorDMR-8-59464	4
chr4	152582248	152582434	MajorDMR-8-59465	4
chr4	152583131	152583142	MajorDMR-8-59466	2
chr4	152584071	152584463	MajorDMR-8-59467	4
chr4	152586714	152587080	MajorDMR-8-59468	7
chr4	152590195	152591296	MajorDMR-8-59469	5
chr4	152593062	152593639	MajorDMR-8-59470	10
chr4	152595078	152598143	MajorDMR-8-59471	21
chr4	152600472	152600660	MajorDMR-8-59472	2
chr4	152601460	152601951	MajorDMR-8-59473	3
chr4	152602581	152602654	MajorDMR-8-59474	4
chr4	152605800	152606262	MajorDMR-8-59475	3
chr4	152609191	152609441	MajorDMR-8-59476	7
chr4	152613405	152614214	MajorDMR-8-59477	9
chr4	152615152	152615240	MajorDMR-8-59478	2
chr4	152616234	152616749	MajorDMR-8-59479	9
chr4	152629220	152630419	MajorDMR-8-59480	11
chr4	152630986	152631042	MajorDMR-8-59481	2
chr4	152686335	152686664	MajorDMR-8-59482	5
chr4	152713639	152714092	MajorDMR-8-59483	7
chr4	152718018	152718405	MajorDMR-8-59484	2
chr4	152724432	152724625	MajorDMR-8-59485	4
chr4	152731082	152731114	MajorDMR-8-59486	4
chr4	152781593	152782185	MajorDMR-8-59487	13
chr4	152782811	152782830	MajorDMR-8-59488	2
chr4	152784360	152784425	MajorDMR-8-59489	3
chr4	152786007	152786500	MajorDMR-8-59490	3
chr4	152787101	152788057	MajorDMR-8-59491	7
chr4	152833886	152834072	MajorDMR-8-59492	3
chr4	152861052	152861571	MajorDMR-8-59493	5
chr4	152873655	152875799	MajorDMR-8-59494	15
chr4	152889898	152890005	MajorDMR-8-59495	3
chr4	152897538	152898084	MajorDMR-8-59496	6
chr4	152904376	152904785	MajorDMR-8-59497	3
chr4	152910053	152910231	MajorDMR-8-59498	3
chr4	152918201	152918385	MajorDMR-8-59499	4
chr4	152931290	152931666	MajorDMR-8-59500	2
chr4	152935350	152935793	MajorDMR-8-59501	4
chr4	152936606	152936780	MajorDMR-8-59502	5
chr4	152937282	152938830	MajorDMR-8-59503	23
chr4	152944581	152945650	MajorDMR-8-59504	20
chr4	152965097	152965110	MajorDMR-8-59505	2
chr4	152968717	152969089	MajorDMR-8-59506	3
chr4	152972407	152972740	MajorDMR-8-59507	11
chr4	152984952	152985357	MajorDMR-8-59508	10
chr4	153013388	153013969	MajorDMR-8-59509	4
chr4	153014972	153015013	MajorDMR-8-59510	2
chr4	153016296	153016499	MajorDMR-8-59511	4
chr4	153021977	153022919	MajorDMR-8-59512	6
chr4	153026024	153026387	MajorDMR-8-59513	7
chr4	153028036	153028111	MajorDMR-8-59514	3
chr4	153029567	153029839	MajorDMR-8-59515	5
chr4	153030693	153030707	MajorDMR-8-59516	2
chr4	153036793	153037607	MajorDMR-8-59517	10
chr4	153039025	153039576	MajorDMR-8-59518	8
chr4	153055905	153055930	MajorDMR-8-59519	2
chr4	153057988	153058439	MajorDMR-8-59520	6
chr4	153059650	153059798	MajorDMR-8-59521	3
chr4	153068350	153068654	MajorDMR-8-59522	2
chr4	153072143	153072157	MajorDMR-8-59523	2
chr4	153075216	153075746	MajorDMR-8-59524	3
chr4	153084119	153084802	MajorDMR-8-59525	7
chr4	153087578	153089462	MajorDMR-8-59526	15
chr4	153099686	153099834	MajorDMR-8-59527	5
chr4	153117902	153118107	MajorDMR-8-59528	5
chr4	153126792	153126829	MajorDMR-8-59529	2
chr4	153137342	153137552	MajorDMR-8-59530	5
chr4	153139184	153139745	MajorDMR-8-59531	4
chr4	153150453	153150781	MajorDMR-8-59532	6
chr4	153167814	153168308	MajorDMR-8-59533	11
chr4	153178647	153178752	MajorDMR-8-59534	2
chr4	153189066	153189707	MajorDMR-8-59535	7
chr4	153190938	153191470	MajorDMR-8-59536	7
chr4	153210777	153210789	MajorDMR-8-59537	2
chr4	153212640	153212818	MajorDMR-8-59538	2
chr4	153223126	153223134	MajorDMR-8-59539	2
chr4	153228120	153228242	MajorDMR-8-59540	3
chr4	153239379	153239507	MajorDMR-8-59541	3
chr4	153240449	153240869	MajorDMR-8-59542	3
chr4	153241585	153241776	MajorDMR-8-59543	2
chr4	153244135	153244579	MajorDMR-8-59544	2
chr4	153245314	153246002	MajorDMR-8-59545	4
chr4	153251768	153251852	MajorDMR-8-59546	2
chr4	153253608	153253809	MajorDMR-8-59547	2
chr4	153254970	153255185	MajorDMR-8-59548	5
chr4	153258981	153259288	MajorDMR-8-59549	2
chr4	153261017	153261677	MajorDMR-8-59550	12
chr4	153266301	153266329	MajorDMR-8-59551	2
chr4	153314646	153315011	MajorDMR-8-59552	3
chr4	153318730	153318919	MajorDMR-8-59553	2
chr4	153360651	153360776	MajorDMR-8-59554	3
chr4	153371422	153371671	MajorDMR-8-59555	2
chr4	153791916	153791962	MajorDMR-8-59556	2
chr4	153818130	153818502	MajorDMR-8-59557	2
chr4	153856631	153856900	MajorDMR-8-59558	2
chr4	153894838	153895185	MajorDMR-8-59559	4
chr4	154048559	154048637	MajorDMR-8-59560	2
chr4	154065185	154065673	MajorDMR-8-59561	3
chr4	154091005	154091079	MajorDMR-8-59562	4
chr4	154114939	154115171	MajorDMR-8-59563	4
chr4	154147303	154147589	MajorDMR-8-59564	2
chr4	154148591	154148838	MajorDMR-8-59565	4
chr4	154150186	154151319	MajorDMR-8-59566	12
chr4	154153234	154153566	MajorDMR-8-59567	2
chr4	154154813	154155592	MajorDMR-8-59568	3
chr4	154160425	154160499	MajorDMR-8-59569	5
chr4	154162427	154164541	MajorDMR-8-59570	20
chr4	154169307	154169815	MajorDMR-8-59571	5
chr4	154175783	154175800	MajorDMR-8-59572	2
chr4	154189275	154189366	MajorDMR-8-59573	2
chr4	154204318	154204778	MajorDMR-8-59574	2
chr4	154216388	154216393	MajorDMR-8-59575	2
chr4	154217080	154217343	MajorDMR-8-59576	9
chr4	154234279	154234337	MajorDMR-8-59577	2
chr4	154237013	154237027	MajorDMR-8-59578	2
chr4	154238656	154238781	MajorDMR-8-59579	7
chr4	154242078	154242129	MajorDMR-8-59580	2
chr4	154242869	154243328	MajorDMR-8-59581	5
chr4	154331164	154331635	MajorDMR-8-59582	3
chr4	154514221	154515059	MajorDMR-8-59583	7
chr4	154517413	154517868	MajorDMR-8-59584	4
chr4	154660464	154660945	MajorDMR-8-59585	2
chr4	154676566	154676955	MajorDMR-8-59586	2
chr4	154680027	154680046	MajorDMR-8-59587	3
chr4	154681618	154681854	MajorDMR-8-59588	3
chr4	154957979	154958249	MajorDMR-8-59589	2
chr4	155159365	155159388	MajorDMR-8-59590	2
chr4	155271257	155271261	MajorDMR-8-59591	2
chr4	155878611	155878785	MajorDMR-8-59592	2
chr4	156197601	156197866	MajorDMR-8-59593	4
chr4	156253564	156254112	MajorDMR-8-59594	3
chr4	156342421	156342968	MajorDMR-8-59595	6
chr4	156369103	156369618	MajorDMR-8-59596	3
chr4	156415447	156415526	MajorDMR-8-59597	3
chr4	156441786	156442055	MajorDMR-8-59598	2
chr4	156528308	156528619	MajorDMR-8-59599	2
chr4	156544867	156545178	MajorDMR-8-59600	4
chr4	156547511	156548098	MajorDMR-8-59601	5
chr4	156549570	156549622	MajorDMR-8-59602	2
chr4	156590444	156590600	MajorDMR-8-59603	2
chr4	156600627	156600661	MajorDMR-8-59604	2
chr4	156608690	156608952	MajorDMR-8-59605	4
chr4	156617858	156618283	MajorDMR-8-59606	8
chr4	156640458	156640549	MajorDMR-8-59607	2
chr4	156705025	156705882	MajorDMR-8-59608	4
chr4	156707979	156708051	MajorDMR-8-59609	3
chr4	156709732	156710095	MajorDMR-8-59610	4
chr4	156710882	156710915	MajorDMR-8-59611	2
chr4	156711656	156711703	MajorDMR-8-59612	2
chr4	156721225	156721240	MajorDMR-8-59613	2
chr4	156821644	156822453	MajorDMR-8-59614	5
chr4	156905318	156905568	MajorDMR-8-59615	3
chr4	156915705	156916147	MajorDMR-8-59616	3
chr4	156920532	156920771	MajorDMR-8-59617	5
chr4	156921347	156921362	MajorDMR-8-59618	2
chr4	156921870	156922311	MajorDMR-8-59619	2
chr4	156941603	156941763	MajorDMR-8-59620	2
chr4	156974156	156974328	MajorDMR-8-59621	3
chr4	157007315	157007608	MajorDMR-8-59622	6
chr4	157031169	157031876	MajorDMR-8-59623	4
chr4	157058071	157058499	MajorDMR-8-59624	2
chr4	157064997	157065071	MajorDMR-8-59625	2
chr4	157109240	157109708	MajorDMR-8-59626	3
chr4	157126611	157126845	MajorDMR-8-59627	2
chr4	157129868	157130170	MajorDMR-8-59628	2
chr4	157145082	157145240	MajorDMR-8-59629	3
chr4	157157446	157157793	MajorDMR-8-59630	2
chr4	157176420	157177240	MajorDMR-8-59631	3
chr4	157295720	157295816	MajorDMR-8-59632	3
chr4	157322540	157322951	MajorDMR-8-59633	4
chr4	157424329	157424516	MajorDMR-8-59634	3
chr4	157428498	157429529	MajorDMR-8-59635	7
chr4	157457217	157457290	MajorDMR-8-59636	2
chr4	157465952	157466026	MajorDMR-8-59637	2
chr4	157483247	157483841	MajorDMR-8-59638	7
chr4	157516170	157517386	MajorDMR-8-59639	6
chr4	157532623	157532761	MajorDMR-8-59640	2
chr4	157555312	157555376	MajorDMR-8-59641	2
chr4	157557764	157557940	MajorDMR-8-59642	5
chr4	157602693	157602737	MajorDMR-8-59643	2
chr4	157607024	157607525	MajorDMR-8-59644	5
chr4	157630926	157631010	MajorDMR-8-59645	2
chr4	157653791	157653825	MajorDMR-8-59646	2
chr4	157666903	157667977	MajorDMR-8-59647	10
chr4	157677752	157677964	MajorDMR-8-59648	2
chr4	157715237	157715333	MajorDMR-8-59649	3
chr4	157760035	157760234	MajorDMR-8-59650	4
chr4	157789652	157790135	MajorDMR-8-59651	4
chr4	157849556	157849690	MajorDMR-8-59652	3
chr4	157862931	157863329	MajorDMR-8-59653	5
chr4	157864092	157864117	MajorDMR-8-59654	2
chr4	157865067	157865139	MajorDMR-8-59655	2
chr4	157865806	157865930	MajorDMR-8-59656	2
chr4	157867733	157867830	MajorDMR-8-59657	2
chr4	157869108	157869677	MajorDMR-8-59658	5
chr4	157878309	157878466	MajorDMR-8-59659	2
chr4	157883671	157883938	MajorDMR-8-59660	4
chr4	157889328	157889692	MajorDMR-8-59661	2
chr4	157890218	157890968	MajorDMR-8-59662	4
chr4	157895868	157895919	MajorDMR-8-59663	2
chr4	157935777	157936353	MajorDMR-8-59664	10
chr4	157996740	157996896	MajorDMR-8-59665	2
chr4	158020612	158020678	MajorDMR-8-59666	2
chr4	158023535	158023978	MajorDMR-8-59667	5
chr4	158084328	158084365	MajorDMR-8-59668	2
chr4	158101689	158101903	MajorDMR-8-59669	9
chr4	158122321	158122337	MajorDMR-8-59670	2
chr4	158169883	158169904	MajorDMR-8-59671	2
chr4	158184577	158184773	MajorDMR-8-59672	4
chr4	158191406	158191977	MajorDMR-8-59673	6
chr4	158268122	158268182	MajorDMR-8-59674	2
chr4	158302974	158303209	MajorDMR-8-59675	4
chr4	158432622	158432821	MajorDMR-8-59676	2
chr4	158576265	158576489	MajorDMR-8-59677	2
chr4	158605765	158605796	MajorDMR-8-59678	2
chr4	158682193	158682397	MajorDMR-8-59679	2
chr4	158730089	158730224	MajorDMR-8-59680	2
chr4	158769196	158769293	MajorDMR-8-59681	2
chr4	158802443	158802572	MajorDMR-8-59682	3
chr4	158817094	158817329	MajorDMR-8-59683	4
chr4	158890021	158890296	MajorDMR-8-59684	3
chr4	158907736	158908034	MajorDMR-8-59685	2
chr4	158925711	158925890	MajorDMR-8-59686	2
chr4	158936805	158937259	MajorDMR-8-59687	2
chr4	158990434	158990804	MajorDMR-8-59688	2
chr4	158993386	158993703	MajorDMR-8-59689	2
chr4	159058781	159058920	MajorDMR-8-59690	4
chr4	159060284	159060488	MajorDMR-8-59691	5
chr4	159061698	159062201	MajorDMR-8-59692	3
chr4	159079267	159079371	MajorDMR-8-59693	2
chr4	159080317	159080475	MajorDMR-8-59694	2
chr4	159083048	159083211	MajorDMR-8-59695	4
chr4	159084698	159085321	MajorDMR-8-59696	3
chr4	159086885	159086958	MajorDMR-8-59697	2
chr4	159096497	159096535	MajorDMR-8-59698	2
chr4	159120245	159120303	MajorDMR-8-59699	2
chr4	159121286	159121594	MajorDMR-8-59700	4
chr4	159129929	159130015	MajorDMR-8-59701	2
chr4	159130590	159130980	MajorDMR-8-59702	11
chr4	159140638	159141097	MajorDMR-8-59703	2
chr4	159170894	159171120	MajorDMR-8-59704	2
chr4	159305525	159305767	MajorDMR-8-59705	2
chr4	159306313	159306331	MajorDMR-8-59706	2
chr4	159312114	159312129	MajorDMR-8-59707	2
chr4	159330210	159330219	MajorDMR-8-59708	2
chr4	159431427	159431523	MajorDMR-8-59709	2
chr4	159433252	159433558	MajorDMR-8-59710	2
chr4	159434671	159434730	MajorDMR-8-59711	2
chr4	159482847	159483207	MajorDMR-8-59712	5
chr4	159483869	159483887	MajorDMR-8-59713	2
chr4	159492646	159494362	MajorDMR-8-59714	23
chr4	159500930	159501032	MajorDMR-8-59715	2
chr4	159503104	159503627	MajorDMR-8-59716	3
chr4	159509248	159509633	MajorDMR-8-59717	6
chr4	159511562	159512435	MajorDMR-8-59718	7
chr4	159526382	159526873	MajorDMR-8-59719	7
chr4	159566103	159566234	MajorDMR-8-59720	2
chr4	159645133	159645144	MajorDMR-8-59721	2
chr4	159697467	159697926	MajorDMR-8-59722	4
chr4	159699918	159700143	MajorDMR-8-59723	4
chr4	159732950	159733189	MajorDMR-8-59724	5
chr4	159739990	159740080	MajorDMR-8-59725	2
chr4	159784661	159784699	MajorDMR-8-59726	3
chr4	159796226	159796283	MajorDMR-8-59727	2
chr4	159836020	159836344	MajorDMR-8-59728	3
chr4	159857582	159857616	MajorDMR-8-59729	2
chr4	159890457	159891421	MajorDMR-8-59730	10
chr4	159976383	159976577	MajorDMR-8-59731	2
chr4	160046887	160046910	MajorDMR-8-59732	2
chr4	160143182	160143921	MajorDMR-8-59733	5
chr4	160185303	160186472	MajorDMR-8-59734	7
chr4	160195589	160195657	MajorDMR-8-59735	2
chr4	160266333	160266386	MajorDMR-8-59736	2
chr4	160326296	160326442	MajorDMR-8-59737	3
chr4	160351333	160351815	MajorDMR-8-59738	6
chr4	160405056	160405690	MajorDMR-8-59739	6
chr4	160757771	160757903	MajorDMR-8-59740	3
chr4	161157586	161157908	MajorDMR-8-59741	3
chr4	161159889	161160081	MajorDMR-8-59742	3
chr4	161335804	161336059	MajorDMR-8-59743	4
chr4	161694134	161694171	MajorDMR-8-59744	2
chr4	161973591	161973939	MajorDMR-8-59745	2
chr4	162680348	162681048	MajorDMR-8-59746	5
chr4	162681628	162681865	MajorDMR-8-59747	2
chr4	162688468	162689612	MajorDMR-8-59748	11
chr4	162870280	162870284	MajorDMR-8-59749	2
chr4	162871604	162871757	MajorDMR-8-59750	4
chr4	162873080	162873413	MajorDMR-8-59751	2
chr4	162890389	162891104	MajorDMR-8-59752	6
chr4	162932221	162932709	MajorDMR-8-59753	4
chr4	162958455	162958657	MajorDMR-8-59754	2
chr4	162959863	162960177	MajorDMR-8-59755	3
chr4	162964885	162964929	MajorDMR-8-59756	2
chr4	162965521	162966272	MajorDMR-8-59757	5
chr4	162996958	162997241	MajorDMR-8-59758	2
chr4	163010340	163010354	MajorDMR-8-59759	2
chr4	163037360	163037478	MajorDMR-8-59760	3
chr4	163070910	163070994	MajorDMR-8-59761	2
chr4	163243082	163243593	MajorDMR-8-59762	8
chr4	163566763	163566778	MajorDMR-8-59763	3
chr4	163654059	163654591	MajorDMR-8-59764	6
chr4	163672392	163672681	MajorDMR-8-59765	3
chr4	163808242	163808831	MajorDMR-8-59766	5
chr4	163813305	163813803	MajorDMR-8-59767	3
chr4	163820960	163820987	MajorDMR-8-59768	2
chr4	163858973	163859463	MajorDMR-8-59769	3
chr4	163860698	163861234	MajorDMR-8-59770	3
chr4	164070055	164070848	MajorDMR-8-59771	5
chr4	164371424	164371466	MajorDMR-8-59772	4
chr4	164455266	164455361	MajorDMR-8-59773	3
chr4	164516093	164516330	MajorDMR-8-59774	2
chr4	164543818	164543826	MajorDMR-8-59775	2
chr4	164569949	164569990	MajorDMR-8-59776	2
chr4	164714196	164714457	MajorDMR-8-59777	5
chr4	164789782	164789942	MajorDMR-8-59778	2
chr4	164843479	164843537	MajorDMR-8-59779	2
chr4	165009844	165010077	MajorDMR-8-59780	2
chr4	165052239	165052564	MajorDMR-8-59781	2
chr4	165059397	165059452	MajorDMR-8-59782	2
chr4	165176374	165176638	MajorDMR-8-59783	2
chr4	165250592	165250857	MajorDMR-8-59784	3
chr4	165312841	165312888	MajorDMR-8-59785	2
chr4	165332300	165332721	MajorDMR-8-59786	3
chr4	165404641	165405037	MajorDMR-8-59787	7
chr4	165518065	165518299	MajorDMR-8-59788	2
chr4	165535446	165535497	MajorDMR-8-59789	2
chr4	165538480	165538549	MajorDMR-8-59790	2
chr4	165635065	165635648	MajorDMR-8-59791	4
chr4	165669891	165670149	MajorDMR-8-59792	2
chr4	165678799	165678888	MajorDMR-8-59793	2
chr4	165735863	165736764	MajorDMR-8-59794	11
chr4	165745600	165745638	MajorDMR-8-59795	2
chr4	165746836	165747210	MajorDMR-8-59796	2
chr4	165767806	165768486	MajorDMR-8-59797	7
chr4	165769032	165769076	MajorDMR-8-59798	2
chr4	165787503	165787538	MajorDMR-8-59799	2
chr4	165797406	165797667	MajorDMR-8-59800	2
chr4	165815348	165816980	MajorDMR-8-59801	11
chr4	165829449	165829513	MajorDMR-8-59802	3
chr4	165842078	165842140	MajorDMR-8-59803	2
chr4	165861336	165861375	MajorDMR-8-59804	2
chr4	165869040	165869655	MajorDMR-8-59805	4
chr4	165870213	165870441	MajorDMR-8-59806	3
chr4	165877511	165877876	MajorDMR-8-59807	2
chr4	165890201	165890281	MajorDMR-8-59808	2
chr4	165898375	165898412	MajorDMR-8-59809	2
chr4	165902901	165902965	MajorDMR-8-59810	2
chr4	166000731	166000877	MajorDMR-8-59811	2
chr4	166017850	166018277	MajorDMR-8-59812	2
chr4	166022620	166023025	MajorDMR-8-59813	2
chr4	166034751	166035226	MajorDMR-8-59814	9
chr4	166053928	166054970	MajorDMR-8-59815	6
chr4	166066667	166066690	MajorDMR-8-59816	2
chr4	166106967	166107238	MajorDMR-8-59817	3
chr4	166107755	166107895	MajorDMR-8-59818	2
chr4	166112987	166113841	MajorDMR-8-59819	8
chr4	166115398	166115877	MajorDMR-8-59820	2
chr4	166122862	166123279	MajorDMR-8-59821	3
chr4	166123962	166124808	MajorDMR-8-59822	7
chr4	166127669	166127674	MajorDMR-8-59823	2
chr4	166130418	166132076	MajorDMR-8-59824	9
chr4	166137008	166137160	MajorDMR-8-59825	2
chr4	166137927	166137966	MajorDMR-8-59826	2
chr4	166154303	166154458	MajorDMR-8-59827	2
chr4	166165297	166165767	MajorDMR-8-59828	3
chr4	166182741	166182783	MajorDMR-8-59829	3
chr4	166190677	166190783	MajorDMR-8-59830	2
chr4	166208255	166208302	MajorDMR-8-59831	2
chr4	166216280	166216347	MajorDMR-8-59832	2
chr4	166229978	166230094	MajorDMR-8-59833	2
chr4	166230952	166230995	MajorDMR-8-59834	2
chr4	166232838	166233802	MajorDMR-8-59835	6
chr4	166240811	166240877	MajorDMR-8-59836	4
chr4	166245493	166245532	MajorDMR-8-59837	2
chr4	166250673	166251434	MajorDMR-8-59838	6
chr4	166251951	166252389	MajorDMR-8-59839	5
chr4	166253081	166253210	MajorDMR-8-59840	3
chr4	166258138	166258367	MajorDMR-8-59841	2
chr4	166259314	166259522	MajorDMR-8-59842	2
chr4	166264669	166264989	MajorDMR-8-59843	7
chr4	166267178	166267378	MajorDMR-8-59844	3
chr4	166299122	166299216	MajorDMR-8-59845	2
chr4	166302247	166303226	MajorDMR-8-59846	6
chr4	166304411	166305747	MajorDMR-8-59847	17
chr4	166308190	166308214	MajorDMR-8-59848	2
chr4	166322389	166322600	MajorDMR-8-59849	4
chr4	166323815	166324177	MajorDMR-8-59850	3
chr4	166334035	166334146	MajorDMR-8-59851	5
chr4	166334959	166335582	MajorDMR-8-59852	3
chr4	166337133	166337673	MajorDMR-8-59853	10
chr4	166347887	166348063	MajorDMR-8-59854	3
chr4	166350807	166351248	MajorDMR-8-59855	2
chr4	166352145	166352533	MajorDMR-8-59856	8
chr4	166358011	166358053	MajorDMR-8-59857	2
chr4	166359019	166359471	MajorDMR-8-59858	5
chr4	166361778	166362200	MajorDMR-8-59859	3
chr4	166381164	166381401	MajorDMR-8-59860	8
chr4	166383343	166383399	MajorDMR-8-59861	2
chr4	166385133	166385766	MajorDMR-8-59862	5
chr4	166397273	166398100	MajorDMR-8-59863	5
chr4	166399019	166399117	MajorDMR-8-59864	4
chr4	166408415	166408968	MajorDMR-8-59865	4
chr4	166413603	166416094	MajorDMR-8-59866	28
chr4	166424885	166425065	MajorDMR-8-59867	4
chr4	166427917	166428696	MajorDMR-8-59868	8
chr4	166672872	166673860	MajorDMR-8-59869	8
chr4	166678757	166679854	MajorDMR-8-59870	7
chr4	166680831	166682476	MajorDMR-8-59871	16
chr4	166708832	166709234	MajorDMR-8-59872	3
chr4	166746523	166746544	MajorDMR-8-59873	2
chr4	166755366	166755650	MajorDMR-8-59874	2
chr4	166757326	166757507	MajorDMR-8-59875	3
chr4	166763678	166763767	MajorDMR-8-59876	3
chr4	166765113	166765658	MajorDMR-8-59877	5
chr4	166774890	166776323	MajorDMR-8-59878	11
chr4	166776925	166777026	MajorDMR-8-59879	2
chr4	166777714	166777855	MajorDMR-8-59880	3
chr4	166778918	166779437	MajorDMR-8-59881	10
chr4	166780851	166781392	MajorDMR-8-59882	4
chr4	166783399	166784538	MajorDMR-8-59883	8
chr4	166793509	166793623	MajorDMR-8-59884	2
chr4	166796184	166796877	MajorDMR-8-59885	10
chr4	166799342	166799648	MajorDMR-8-59886	5
chr4	166800935	166801169	MajorDMR-8-59887	3
chr4	166805068	166805116	MajorDMR-8-59888	2
chr4	166842335	166842469	MajorDMR-8-59889	2
chr4	166843046	166843520	MajorDMR-8-59890	2
chr4	166853197	166853219	MajorDMR-8-59891	2
chr4	166867234	166867445	MajorDMR-8-59892	2
chr4	166874109	166874852	MajorDMR-8-59893	7
chr4	166884888	166885051	MajorDMR-8-59894	2
chr4	166889895	166890191	MajorDMR-8-59895	3
chr4	166893139	166893421	MajorDMR-8-59896	2
chr4	166913116	166913368	MajorDMR-8-59897	3
chr4	166996337	166996839	MajorDMR-8-59898	3
chr4	166997689	166997753	MajorDMR-8-59899	2
chr4	166999278	166999495	MajorDMR-8-59900	4
chr4	167001498	167001677	MajorDMR-8-59901	3
chr4	167003002	167003352	MajorDMR-8-59902	3
chr4	167008906	167008996	MajorDMR-8-59903	2
chr4	167039529	167039718	MajorDMR-8-59904	3
chr4	167043043	167043122	MajorDMR-8-59905	2
chr4	167086547	167086700	MajorDMR-8-59906	3
chr4	167222578	167222686	MajorDMR-8-59907	4
chr4	167224555	167224899	MajorDMR-8-59908	2
chr4	167240584	167240659	MajorDMR-8-59909	2
chr4	167334725	167335198	MajorDMR-8-59910	5
chr4	167419391	167419622	MajorDMR-8-59911	2
chr4	167868569	167868758	MajorDMR-8-59912	2
chr4	168318060	168318091	MajorDMR-8-59913	2
chr4	168633791	168633987	MajorDMR-8-59914	2
chr4	168752430	168752737	MajorDMR-8-59915	4
chr4	168758151	168758225	MajorDMR-8-59916	2
chr4	168758883	168759176	MajorDMR-8-59917	5
chr4	168836215	168836553	MajorDMR-8-59918	3
chr4	168958960	168958992	MajorDMR-8-59919	2
chr4	169045409	169045535	MajorDMR-8-59920	3
chr4	169185445	169185470	MajorDMR-8-59921	2
chr4	169304802	169305039	MajorDMR-8-59922	2
chr4	169329707	169330231	MajorDMR-8-59923	4
chr4	169427646	169428102	MajorDMR-8-59924	2
chr4	169459905	169460076	MajorDMR-8-59925	2
chr4	169467297	169467423	MajorDMR-8-59926	2
chr4	169476814	169477364	MajorDMR-8-59927	9
chr4	169564088	169564416	MajorDMR-8-59928	3
chr4	169613937	169614576	MajorDMR-8-59929	9
chr4	169762290	169762624	MajorDMR-8-59930	3
chr4	169775563	169776345	MajorDMR-8-59931	8
chr4	169789829	169789855	MajorDMR-8-59932	2
chr4	169799228	169799252	MajorDMR-8-59933	2
chr4	169814168	169814345	MajorDMR-8-59934	2
chr4	169877174	169877381	MajorDMR-8-59935	2
chr4	169909337	169909571	MajorDMR-8-59936	2
chr4	169923622	169923785	MajorDMR-8-59937	2
chr4	169935879	169936294	MajorDMR-8-59938	2
chr4	169980767	169981819	MajorDMR-8-59939	14
chr4	169992502	169992681	MajorDMR-8-59940	3
chr4	170002347	170002655	MajorDMR-8-59941	3
chr4	170022452	170022483	MajorDMR-8-59942	2
chr4	170025240	170025256	MajorDMR-8-59943	2
chr4	170025975	170026290	MajorDMR-8-59944	2
chr4	170055123	170055872	MajorDMR-8-59945	5
chr4	170063169	170063705	MajorDMR-8-59946	5
chr4	170064517	170064833	MajorDMR-8-59947	9
chr4	170105296	170105747	MajorDMR-8-59948	7
chr4	170114964	170115296	MajorDMR-8-59949	2
chr4	170133991	170134242	MajorDMR-8-59950	3
chr4	170170818	170171489	MajorDMR-8-59951	4
chr4	170180145	170180697	MajorDMR-8-59952	4
chr4	170187378	170187577	MajorDMR-8-59953	3
chr4	170190259	170190272	MajorDMR-8-59954	2
chr4	170193016	170193172	MajorDMR-8-59955	3
chr4	170196776	170197180	MajorDMR-8-59956	2
chr4	170197697	170197951	MajorDMR-8-59957	3
chr4	170285578	170285653	MajorDMR-8-59958	2
chr4	170307349	170307424	MajorDMR-8-59959	2
chr4	170310217	170310258	MajorDMR-8-59960	2
chr4	170377020	170377061	MajorDMR-8-59961	2
chr4	170615849	170616342	MajorDMR-8-59962	2
chr4	170641058	170641279	MajorDMR-8-59963	4
chr4	170655145	170655552	MajorDMR-8-59964	6
chr4	170668955	170669046	MajorDMR-8-59965	2
chr4	170679915	170680254	MajorDMR-8-59966	5
chr4	170821755	170821940	MajorDMR-8-59967	2
chr4	170836911	170837396	MajorDMR-8-59968	2
chr4	170842806	170843003	MajorDMR-8-59969	3
chr4	170920079	170920108	MajorDMR-8-59970	2
chr4	171018723	171019115	MajorDMR-8-59971	2
chr4	171335845	171336107	MajorDMR-8-59972	2
chr4	171413666	171413722	MajorDMR-8-59973	2
chr4	171789001	171789071	MajorDMR-8-59974	2
chr4	171939476	171939738	MajorDMR-8-59975	2
chr4	172001509	172001859	MajorDMR-8-59976	3
chr4	172156621	172156875	MajorDMR-8-59977	4
chr4	172294507	172294593	MajorDMR-8-59978	2
chr4	172296224	172296449	MajorDMR-8-59979	5
chr4	172706646	172706845	MajorDMR-8-59980	2
chr4	172810761	172811032	MajorDMR-8-59981	4
chr4	172824658	172824896	MajorDMR-8-59982	2
chr4	172857289	172857993	MajorDMR-8-59983	3
chr4	172864853	172864991	MajorDMR-8-59984	2
chr4	172904197	172904319	MajorDMR-8-59985	3
chr4	173018003	173018438	MajorDMR-8-59986	7
chr4	173059526	173059744	MajorDMR-8-59987	2
chr4	173077494	173077575	MajorDMR-8-59988	2
chr4	173134273	173134561	MajorDMR-8-59989	2
chr4	173466491	173466507	MajorDMR-8-59990	2
chr4	173500442	173500755	MajorDMR-8-59991	2
chr4	173647004	173647470	MajorDMR-8-59992	2
chr4	173731208	173731523	MajorDMR-8-59993	2
chr4	173759229	173760006	MajorDMR-8-59994	4
chr4	173770947	173771150	MajorDMR-8-59995	5
chr4	173885386	173885718	MajorDMR-8-59996	2
chr4	173942466	173942658	MajorDMR-8-59997	3
chr4	173961042	173961319	MajorDMR-8-59998	3
chr4	173990058	173990270	MajorDMR-8-59999	2
chr4	174028606	174028681	MajorDMR-8-60000	2
chr4	174043658	174043777	MajorDMR-8-60001	5
chr4	174088488	174088820	MajorDMR-8-60002	3
chr4	174185786	174186069	MajorDMR-8-60003	2
chr4	174203503	174203521	MajorDMR-8-60004	2
chr4	174232105	174232685	MajorDMR-8-60005	6
chr4	174233426	174233613	MajorDMR-8-60006	2
chr4	174274990	174274998	MajorDMR-8-60007	2
chr4	174282773	174283224	MajorDMR-8-60008	2
chr4	174301405	174301474	MajorDMR-8-60009	2
chr4	174333757	174334651	MajorDMR-8-60010	7
chr4	174335321	174336043	MajorDMR-8-60011	6
chr4	174362183	174362496	MajorDMR-8-60012	3
chr4	174429673	174429691	MajorDMR-8-60013	2
chr4	174432147	174432263	MajorDMR-8-60014	2
chr4	174472172	174472256	MajorDMR-8-60015	3
chr4	174729439	174729551	MajorDMR-8-60016	8
chr4	174845094	174845112	MajorDMR-8-60017	2
chr4	174987125	174987206	MajorDMR-8-60018	2
chr4	175185990	175186124	MajorDMR-8-60019	2
chr4	175187356	175187541	MajorDMR-8-60020	2
chr4	175254710	175254728	MajorDMR-8-60021	2
chr4	175347688	175347957	MajorDMR-8-60022	4
chr4	175519960	175520232	MajorDMR-8-60023	3
chr4	175525592	175525631	MajorDMR-8-60024	2
chr4	175549105	175549124	MajorDMR-8-60025	2
chr4	175769572	175769605	MajorDMR-8-60026	2
chr4	175803983	175804068	MajorDMR-8-60027	3
chr4	176175498	176175651	MajorDMR-8-60028	2
chr4	176349117	176349128	MajorDMR-8-60029	2
chr4	176363626	176363935	MajorDMR-8-60030	4
chr4	176468771	176468797	MajorDMR-8-60031	2
chr4	176480470	176481248	MajorDMR-8-60032	10
chr4	176483761	176484130	MajorDMR-8-60033	3
chr4	176493536	176493913	MajorDMR-8-60034	4
chr4	176547409	176547582	MajorDMR-8-60035	2
chr4	176556274	176556289	MajorDMR-8-60036	2
chr4	176569480	176569655	MajorDMR-8-60037	2
chr4	176573300	176573563	MajorDMR-8-60038	2
chr4	176579267	176580327	MajorDMR-8-60039	6
chr4	176583477	176583501	MajorDMR-8-60040	2
chr4	176619656	176619738	MajorDMR-8-60041	4
chr4	176674158	176674321	MajorDMR-8-60042	3
chr4	176687929	176688955	MajorDMR-8-60043	10
chr4	176689967	176690013	MajorDMR-8-60044	3
chr4	176691475	176691603	MajorDMR-8-60045	2
chr4	176696426	176696534	MajorDMR-8-60046	2
chr4	176719899	176720181	MajorDMR-8-60047	3
chr4	176788571	176788959	MajorDMR-8-60048	2
chr4	176792979	176793417	MajorDMR-8-60049	2
chr4	176796876	176797925	MajorDMR-8-60050	7
chr4	176880036	176880612	MajorDMR-8-60051	5
chr4	176882770	176882958	MajorDMR-8-60052	4
chr4	176897332	176897383	MajorDMR-8-60053	3
chr4	176944508	176944674	MajorDMR-8-60054	2
chr4	176952773	176952888	MajorDMR-8-60055	2
chr4	176956829	176957072	MajorDMR-8-60056	2
chr4	176986079	176986194	MajorDMR-8-60057	2
chr4	176992617	176992901	MajorDMR-8-60058	2
chr4	177006567	177006580	MajorDMR-8-60059	2
chr4	177142708	177142720	MajorDMR-8-60060	2
chr4	177182633	177182907	MajorDMR-8-60061	2
chr4	177242724	177242903	MajorDMR-8-60062	2
chr4	177492509	177492651	MajorDMR-8-60063	3
chr4	177541530	177542355	MajorDMR-8-60064	6
chr4	177549456	177549553	MajorDMR-8-60065	2
chr4	177553350	177553682	MajorDMR-8-60066	4
chr4	177567233	177567844	MajorDMR-8-60067	6
chr4	177597136	177597241	MajorDMR-8-60068	2
chr4	177600867	177601181	MajorDMR-8-60069	8
chr4	177683566	177683648	MajorDMR-8-60070	2
chr4	177730076	177730583	MajorDMR-8-60071	3
chr4	177771922	177771988	MajorDMR-8-60072	2
chr4	177810501	177810758	MajorDMR-8-60073	5
chr4	177975287	177975344	MajorDMR-8-60074	3
chr4	178009381	178009549	MajorDMR-8-60075	2
chr4	178019572	178019767	MajorDMR-8-60076	2
chr4	178020281	178020822	MajorDMR-8-60077	7
chr4	178045052	178047551	MajorDMR-8-60078	13
chr4	178113543	178113547	MajorDMR-8-60079	2
chr4	178380102	178380145	MajorDMR-8-60080	2
chr4	178715688	178715827	MajorDMR-8-60081	2
chr4	179147730	179148009	MajorDMR-8-60082	2
chr4	179214832	179214979	MajorDMR-8-60083	4
chr4	179476039	179476504	MajorDMR-8-60084	2
chr4	180091824	180092194	MajorDMR-8-60085	4
chr4	180125212	180125965	MajorDMR-8-60086	4
chr4	180443149	180443751	MajorDMR-8-60087	3
chr4	180503631	180503856	MajorDMR-8-60088	2
chr4	180565504	180565597	MajorDMR-8-60089	2
chr4	181157736	181157797	MajorDMR-8-60090	3
chr4	181175055	181175194	MajorDMR-8-60091	6
chr4	181204410	181205053	MajorDMR-8-60092	6
chr4	181525953	181526386	MajorDMR-8-60093	2
chr4	181647544	181647830	MajorDMR-8-60094	2
chr4	181964632	181964846	MajorDMR-8-60095	5
chr4	182011800	182012089	MajorDMR-8-60096	3
chr4	182040412	182040902	MajorDMR-8-60097	6
chr4	182065020	182065074	MajorDMR-8-60098	2
chr4	182201283	182201759	MajorDMR-8-60099	2
chr4	182318191	182318518	MajorDMR-8-60100	3
chr4	182359411	182360173	MajorDMR-8-60101	8
chr4	182361105	182362294	MajorDMR-8-60102	9
chr4	182372286	182372641	MajorDMR-8-60103	3
chr4	182391687	182391716	MajorDMR-8-60104	2
chr4	182431864	182432294	MajorDMR-8-60105	3
chr4	182445231	182445320	MajorDMR-8-60106	3
chr4	182555357	182555462	MajorDMR-8-60107	2
chr4	182568846	182569478	MajorDMR-8-60108	11
chr4	182795805	182796126	MajorDMR-8-60109	3
chr4	182992658	182992673	MajorDMR-8-60110	2
chr4	183001203	183001410	MajorDMR-8-60111	3
chr4	183016252	183016318	MajorDMR-8-60112	2
chr4	183116014	183116068	MajorDMR-8-60113	2
chr4	183156494	183156820	MajorDMR-8-60114	7
chr4	183356576	183356810	MajorDMR-8-60115	4
chr4	183357411	183358531	MajorDMR-8-60116	16
chr4	183485196	183486114	MajorDMR-8-60117	7
chr4	183511867	183512420	MajorDMR-8-60118	6
chr4	183514643	183514918	MajorDMR-8-60119	6
chr4	183661567	183662058	MajorDMR-8-60120	7
chr4	183716884	183718197	MajorDMR-8-60121	13
chr4	183836204	183836697	MajorDMR-8-60122	2
chr4	183844624	183844726	MajorDMR-8-60123	5
chr4	183845945	183845976	MajorDMR-8-60124	2
chr4	183886771	183886932	MajorDMR-8-60125	2
chr4	183943106	183943156	MajorDMR-8-60126	2
chr4	183976005	183976010	MajorDMR-8-60127	2
chr4	184097012	184097497	MajorDMR-8-60128	4
chr4	184118448	184118563	MajorDMR-8-60129	2
chr4	184123800	184124289	MajorDMR-8-60130	2
chr4	184177539	184178234	MajorDMR-8-60131	8
chr4	184201830	184202104	MajorDMR-8-60132	3
chr4	184279937	184280487	MajorDMR-8-60133	7
chr4	184309383	184309526	MajorDMR-8-60134	5
chr4	184367266	184367380	MajorDMR-8-60135	3
chr4	184409972	184410790	MajorDMR-8-60136	5
chr4	184415887	184417502	MajorDMR-8-60137	12
chr4	184423564	184424443	MajorDMR-8-60138	7
chr4	184429603	184429965	MajorDMR-8-60139	3
chr4	184438753	184438980	MajorDMR-8-60140	5
chr4	184469558	184469630	MajorDMR-8-60141	2
chr4	184482931	184483479	MajorDMR-8-60142	6
chr4	184492434	184492908	MajorDMR-8-60143	2
chr4	184510823	184511399	MajorDMR-8-60144	3
chr4	184532129	184532426	MajorDMR-8-60145	2
chr4	184548866	184549409	MajorDMR-8-60146	7
chr4	184557031	184557100	MajorDMR-8-60147	3
chr4	184557853	184557866	MajorDMR-8-60148	2
chr4	184574924	184575386	MajorDMR-8-60149	4
chr4	184635909	184636115	MajorDMR-8-60150	4
chr4	184644542	184644639	MajorDMR-8-60151	2
chr4	184667933	184667989	MajorDMR-8-60152	5
chr4	184745057	184745305	MajorDMR-8-60153	2
chr4	184755082	184755130	MajorDMR-8-60154	2
chr4	184755640	184756253	MajorDMR-8-60155	10
chr4	184764243	184764482	MajorDMR-8-60156	6
chr4	184782524	184782693	MajorDMR-8-60157	3
chr4	184795853	184795876	MajorDMR-8-60158	2
chr4	184831350	184831429	MajorDMR-8-60159	2
chr4	184839979	184840504	MajorDMR-8-60160	3
chr4	184844693	184845218	MajorDMR-8-60161	5
chr4	184857158	184857475	MajorDMR-8-60162	5
chr4	184871889	184871963	MajorDMR-8-60163	2
chr4	184872624	184872815	MajorDMR-8-60164	2
chr4	184906434	184906603	MajorDMR-8-60165	3
chr4	184910040	184910057	MajorDMR-8-60166	2
chr4	184910655	184910906	MajorDMR-8-60167	2
chr4	184914949	184914998	MajorDMR-8-60168	2
chr4	184916279	184916354	MajorDMR-8-60169	2
chr4	184930021	184930475	MajorDMR-8-60170	8
chr4	184934240	184934301	MajorDMR-8-60171	2
chr4	184948563	184948584	MajorDMR-8-60172	2
chr4	184949197	184949797	MajorDMR-8-60173	6
chr4	184988697	184989286	MajorDMR-8-60174	8
chr4	184990259	184990974	MajorDMR-8-60175	14
chr4	184998424	184998907	MajorDMR-8-60176	8
chr4	185015789	185015793	MajorDMR-8-60177	2
chr4	185018661	185018834	MajorDMR-8-60178	6
chr4	185020384	185020427	MajorDMR-8-60179	2
chr4	185022626	185023487	MajorDMR-8-60180	13
chr4	185026446	185026566	MajorDMR-8-60181	2
chr4	185129533	185129698	MajorDMR-8-60182	2
chr4	185163832	185163938	MajorDMR-8-60183	3
chr4	185187981	185188021	MajorDMR-8-60184	2
chr4	185303152	185303951	MajorDMR-8-60185	11
chr4	185317539	185317562	MajorDMR-8-60186	2
chr4	185374560	185374917	MajorDMR-8-60187	7
chr4	185381424	185381839	MajorDMR-8-60188	2
chr4	185397797	185398245	MajorDMR-8-60189	2
chr4	185424976	185425425	MajorDMR-8-60190	9
chr4	185427745	185427926	MajorDMR-8-60191	3
chr4	185562710	185562958	MajorDMR-8-60192	4
chr4	185601894	185602194	MajorDMR-8-60193	6
chr4	185632960	185633104	MajorDMR-8-60194	5
chr4	185668015	185668394	MajorDMR-8-60195	3
chr4	185670524	185670541	MajorDMR-8-60196	2
chr4	185683279	185683755	MajorDMR-8-60197	5
chr4	185684386	185685323	MajorDMR-8-60198	11
chr4	185687071	185687905	MajorDMR-8-60199	13
chr4	185690590	185690838	MajorDMR-8-60200	6
chr4	185712596	185712666	MajorDMR-8-60201	3
chr4	185713738	185714095	MajorDMR-8-60202	4
chr4	185726781	185727182	MajorDMR-8-60203	2
chr4	185793404	185793417	MajorDMR-8-60204	2
chr4	185811881	185811922	MajorDMR-8-60205	2
chr4	185854682	185855168	MajorDMR-8-60206	2
chr4	185860525	185860982	MajorDMR-8-60207	2
chr4	185875840	185876731	MajorDMR-8-60208	14
chr4	185904603	185905031	MajorDMR-8-60209	5
chr4	185925383	185925423	MajorDMR-8-60210	2
chr4	185953237	185953262	MajorDMR-8-60211	2
chr4	185991236	185991669	MajorDMR-8-60212	3
chr4	186020465	186020578	MajorDMR-8-60213	2
chr4	186069834	186070077	MajorDMR-8-60214	2
chr4	186110974	186111124	MajorDMR-8-60215	2
chr4	186132601	186134005	MajorDMR-8-60216	7
chr4	186136239	186136378	MajorDMR-8-60217	5
chr4	186137973	186138351	MajorDMR-8-60218	3
chr4	186140263	186140628	MajorDMR-8-60219	4
chr4	186163956	186164205	MajorDMR-8-60220	3
chr4	186166551	186166874	MajorDMR-8-60221	4
chr4	186175198	186175302	MajorDMR-8-60222	2
chr4	186216274	186216806	MajorDMR-8-60223	8
chr4	186226057	186226076	MajorDMR-8-60224	2
chr4	186231126	186231191	MajorDMR-8-60225	3
chr4	186239649	186240185	MajorDMR-8-60226	4
chr4	186257236	186257347	MajorDMR-8-60227	2
chr4	186266378	186266602	MajorDMR-8-60228	3
chr4	186277297	186277320	MajorDMR-8-60229	3
chr4	186294355	186294673	MajorDMR-8-60230	9
chr4	186321153	186321563	MajorDMR-8-60231	6
chr4	186325055	186325519	MajorDMR-8-60232	4
chr4	186508683	186508776	MajorDMR-8-60233	3
chr4	186521136	186521618	MajorDMR-8-60234	12
chr4	186575034	186575962	MajorDMR-8-60235	8
chr4	186585728	186586001	MajorDMR-8-60236	2
chr4	186586813	186587572	MajorDMR-8-60237	5
chr4	186604628	186604871	MajorDMR-8-60238	3
chr4	186619058	186619327	MajorDMR-8-60239	2
chr4	186634016	186634151	MajorDMR-8-60240	2
chr4	186637340	186638359	MajorDMR-8-60241	16
chr4	186651191	186651200	MajorDMR-8-60242	2
chr4	186657903	186659100	MajorDMR-8-60243	15
chr4	186660731	186661155	MajorDMR-8-60244	2
chr4	186664022	186664275	MajorDMR-8-60245	6
chr4	186669075	186669268	MajorDMR-8-60246	3
chr4	186694834	186695354	MajorDMR-8-60247	5
chr4	186699575	186700401	MajorDMR-8-60248	15
chr4	186701190	186701239	MajorDMR-8-60249	2
chr4	186702309	186702521	MajorDMR-8-60250	4
chr4	186703047	186703397	MajorDMR-8-60251	4
chr4	186709352	186710149	MajorDMR-8-60252	6
chr4	186717505	186717624	MajorDMR-8-60253	4
chr4	186719216	186719723	MajorDMR-8-60254	3
chr4	186728640	186728785	MajorDMR-8-60255	3
chr4	186744060	186744268	MajorDMR-8-60256	6
chr4	186762715	186762898	MajorDMR-8-60257	2
chr4	186768571	186769109	MajorDMR-8-60258	9
chr4	186771324	186771520	MajorDMR-8-60259	2
chr4	186775158	186775998	MajorDMR-8-60260	3
chr4	186780342	186780654	MajorDMR-8-60261	6
chr4	186790674	186790730	MajorDMR-8-60262	2
chr4	186794265	186794451	MajorDMR-8-60263	3
chr4	186801222	186801308	MajorDMR-8-60264	2
chr4	186805922	186807223	MajorDMR-8-60265	19
chr4	186808516	186808569	MajorDMR-8-60266	2
chr4	186814951	186815252	MajorDMR-8-60267	6
chr4	186823941	186824077	MajorDMR-8-60268	3
chr4	186825100	186825213	MajorDMR-8-60269	2
chr4	186857928	186858455	MajorDMR-8-60270	6
chr4	186876362	186877098	MajorDMR-8-60271	7
chr4	186918938	186918978	MajorDMR-8-60272	2
chr4	186936784	186936885	MajorDMR-8-60273	5
chr4	186941978	186942164	MajorDMR-8-60274	7
chr4	186960695	186961146	MajorDMR-8-60275	8
chr4	187025326	187025628	MajorDMR-8-60276	8
chr4	187027175	187027501	MajorDMR-8-60277	4
chr4	187065296	187065300	MajorDMR-8-60278	2
chr4	187084454	187084649	MajorDMR-8-60279	5
chr4	187097237	187097375	MajorDMR-8-60280	2
chr4	187125476	187125580	MajorDMR-8-60281	10
chr4	187171426	187171828	MajorDMR-8-60282	8
chr4	187269910	187269935	MajorDMR-8-60283	2
chr4	187295262	187295380	MajorDMR-8-60284	2
chr4	187376719	187377137	MajorDMR-8-60285	2
chr4	187487599	187487874	MajorDMR-8-60286	4
chr4	187532866	187533103	MajorDMR-8-60287	2
chr4	187534233	187534537	MajorDMR-8-60288	15
chr4	187535425	187535469	MajorDMR-8-60289	2
chr4	187543590	187544083	MajorDMR-8-60290	7
chr4	187548826	187548935	MajorDMR-8-60291	2
chr4	187562353	187562492	MajorDMR-8-60292	3
chr4	187563605	187563819	MajorDMR-8-60293	5
chr4	187580307	187581091	MajorDMR-8-60294	11
chr4	187590207	187590636	MajorDMR-8-60295	18
chr4	187606897	187607038	MajorDMR-8-60296	3
chr4	187614315	187614429	MajorDMR-8-60297	2
chr4	187623572	187624496	MajorDMR-8-60298	4
chr4	187627210	187627305	MajorDMR-8-60299	3
chr4	187630710	187631023	MajorDMR-8-60300	9
chr4	187633882	187634062	MajorDMR-8-60301	3
chr4	187648726	187649438	MajorDMR-8-60302	4
chr4	187735152	187735513	MajorDMR-8-60303	4
chr4	187742339	187742877	MajorDMR-8-60304	13
chr4	187745139	187745212	MajorDMR-8-60305	2
chr4	187980968	187981822	MajorDMR-8-60306	12
chr4	188015726	188016494	MajorDMR-8-60307	8
chr4	188023770	188023811	MajorDMR-8-60308	3
chr4	188061707	188062657	MajorDMR-8-60309	13
chr4	188079331	188079801	MajorDMR-8-60310	15
chr4	188089321	188089703	MajorDMR-8-60311	2
chr4	188109891	188110190	MajorDMR-8-60312	3
chr4	188124639	188125510	MajorDMR-8-60313	8
chr4	188134108	188134433	MajorDMR-8-60314	5
chr4	188186812	188186964	MajorDMR-8-60315	3
chr4	188195280	188195603	MajorDMR-8-60316	3
chr4	188197999	188198260	MajorDMR-8-60317	2
chr4	188199807	188200036	MajorDMR-8-60318	2
chr4	188292840	188292989	MajorDMR-8-60319	3
chr4	188319322	188320475	MajorDMR-8-60320	9
chr4	188334321	188334772	MajorDMR-8-60321	3
chr4	188338905	188339501	MajorDMR-8-60322	5
chr4	188354811	188354908	MajorDMR-8-60323	7
chr4	188355473	188355613	MajorDMR-8-60324	3
chr4	188383517	188383925	MajorDMR-8-60325	4
chr4	188736346	188736407	MajorDMR-8-60326	4
chr4	188761960	188763026	MajorDMR-8-60327	6
chr4	188770985	188771505	MajorDMR-8-60328	8
chr4	188792031	188793203	MajorDMR-8-60329	11
chr4	188838542	188838662	MajorDMR-8-60330	3
chr4	188855721	188856132	MajorDMR-8-60331	2
chr4	188883956	188884523	MajorDMR-8-60332	4
chr4	188931006	188931033	MajorDMR-8-60333	2
chr4	189004217	189004246	MajorDMR-8-60334	2
chr4	189282014	189282024	MajorDMR-8-60335	2
chr4	189325742	189326222	MajorDMR-8-60336	3
chr4	189329088	189329704	MajorDMR-8-60337	7
chr4	189360718	189360750	MajorDMR-8-60338	2
chr4	189361427	189361590	MajorDMR-8-60339	4
chr4	189371588	189371931	MajorDMR-8-60340	3
chr4	189581406	189581637	MajorDMR-8-60341	6
chr4	189659690	189659703	MajorDMR-8-60342	2
chr4	189863301	189863396	MajorDMR-8-60343	2
chr4	189878593	189879009	MajorDMR-8-60344	6
chr4	189993127	189993585	MajorDMR-8-60345	4
chr4	190024726	190024779	MajorDMR-8-60346	2
chr4	190051848	190052580	MajorDMR-8-60347	10
chr4	190054485	190054820	MajorDMR-8-60348	6
chr4	190112204	190112991	MajorDMR-8-60349	10
chr4	190124050	190124823	MajorDMR-8-60350	9
chr4	190136901	190137067	MajorDMR-8-60351	3
chr4	190153218	190153969	MajorDMR-8-60352	7
chr4	190293955	190294421	MajorDMR-8-60353	4
chr4	190331476	190331827	MajorDMR-8-60354	3
chr4	190468903	190468949	MajorDMR-8-60355	4
chr4	190521935	190522154	MajorDMR-8-60356	6
chr4	190552391	190553320	MajorDMR-8-60357	9
chr4	190567610	190567681	MajorDMR-8-60358	2
chr4	190578015	190578226	MajorDMR-8-60359	2
chr4	190581761	190582402	MajorDMR-8-60360	14
chr4	190589631	190589910	MajorDMR-8-60361	2
chr4	190590460	190590967	MajorDMR-8-60362	5
chr4	190595878	190597132	MajorDMR-8-60363	12
chr4	190613964	190614219	MajorDMR-8-60364	3
chr4	190614794	190615061	MajorDMR-8-60365	2
chr4	190662167	190662197	MajorDMR-8-60366	2
chr4	190730530	190730578	MajorDMR-8-60367	2
chr4	190731140	190731166	MajorDMR-8-60368	2
chr4	190815257	190815666	MajorDMR-8-60369	4
chr4	190906045	190906506	MajorDMR-8-60370	10
chr4	191042446	191042737	MajorDMR-8-60371	2
chr5	155048	155828	MajorDMR-8-60372	21
chr5	168573	169211	MajorDMR-8-60373	11
chr5	172769	173153	MajorDMR-8-60374	8
chr5	191283	191614	MajorDMR-8-60375	3
chr5	195478	195936	MajorDMR-8-60376	14
chr5	201503	201716	MajorDMR-8-60377	3
chr5	203266	203617	MajorDMR-8-60378	2
chr5	205823	205864	MajorDMR-8-60379	2
chr5	227750	227969	MajorDMR-8-60380	3
chr5	238098	238297	MajorDMR-8-60381	4
chr5	263501	263753	MajorDMR-8-60382	4
chr5	264541	264568	MajorDMR-8-60383	3
chr5	270806	270984	MajorDMR-8-60384	2
chr5	285285	285444	MajorDMR-8-60385	4
chr5	291206	292126	MajorDMR-8-60386	13
chr5	297081	297336	MajorDMR-8-60387	2
chr5	301287	302637	MajorDMR-8-60388	15
chr5	305409	305562	MajorDMR-8-60389	5
chr5	314623	314750	MajorDMR-8-60390	2
chr5	343764	343812	MajorDMR-8-60391	2
chr5	348517	349003	MajorDMR-8-60392	3
chr5	356590	356685	MajorDMR-8-60393	2
chr5	368898	369027	MajorDMR-8-60394	2
chr5	371919	372314	MajorDMR-8-60395	5
chr5	373650	373654	MajorDMR-8-60396	2
chr5	391971	392489	MajorDMR-8-60397	4
chr5	403835	404141	MajorDMR-8-60398	4
chr5	429145	429515	MajorDMR-8-60399	7
chr5	453245	453422	MajorDMR-8-60400	3
chr5	459226	459333	MajorDMR-8-60401	2
chr5	464119	464453	MajorDMR-8-60402	18
chr5	469724	469735	MajorDMR-8-60403	2
chr5	489096	489141	MajorDMR-8-60404	2
chr5	510448	510475	MajorDMR-8-60405	4
chr5	529207	529555	MajorDMR-8-60406	8
chr5	561797	562400	MajorDMR-8-60407	9
chr5	563865	564270	MajorDMR-8-60408	2
chr5	564785	565477	MajorDMR-8-60409	6
chr5	588636	589230	MajorDMR-8-60410	13
chr5	611363	611636	MajorDMR-8-60411	4
chr5	641621	641934	MajorDMR-8-60412	11
chr5	653168	653277	MajorDMR-8-60413	2
chr5	667947	668598	MajorDMR-8-60414	8
chr5	675301	675488	MajorDMR-8-60415	2
chr5	676247	676886	MajorDMR-8-60416	10
chr5	683492	683856	MajorDMR-8-60417	6
chr5	688464	688774	MajorDMR-8-60418	10
chr5	705020	705214	MajorDMR-8-60419	2
chr5	767368	767510	MajorDMR-8-60420	2
chr5	769724	769761	MajorDMR-8-60421	4
chr5	775438	775818	MajorDMR-8-60422	12
chr5	780735	780833	MajorDMR-8-60423	5
chr5	838407	838631	MajorDMR-8-60424	5
chr5	846700	847148	MajorDMR-8-60425	13
chr5	862591	863752	MajorDMR-8-60426	26
chr5	912432	913331	MajorDMR-8-60427	17
chr5	917290	917324	MajorDMR-8-60428	2
chr5	934956	935149	MajorDMR-8-60429	4
chr5	953524	953766	MajorDMR-8-60430	6
chr5	958817	959004	MajorDMR-8-60431	8
chr5	969155	970021	MajorDMR-8-60432	7
chr5	1029610	1029838	MajorDMR-8-60433	9
chr5	1096277	1096368	MajorDMR-8-60434	3
chr5	1118632	1119399	MajorDMR-8-60435	19
chr5	1120556	1120565	MajorDMR-8-60436	2
chr5	1138253	1138370	MajorDMR-8-60437	2
chr5	1140437	1140765	MajorDMR-8-60438	8
chr5	1170283	1170895	MajorDMR-8-60439	4
chr5	1182956	1183773	MajorDMR-8-60440	19
chr5	1217884	1217948	MajorDMR-8-60441	4
chr5	1247057	1247206	MajorDMR-8-60442	4
chr5	1247938	1248521	MajorDMR-8-60443	11
chr5	1294465	1294538	MajorDMR-8-60444	7
chr5	1324622	1325307	MajorDMR-8-60445	19
chr5	1336076	1336548	MajorDMR-8-60446	16
chr5	1356166	1356239	MajorDMR-8-60447	2
chr5	1422324	1422335	MajorDMR-8-60448	2
chr5	1460287	1461024	MajorDMR-8-60449	10
chr5	1462819	1462881	MajorDMR-8-60450	6
chr5	1479589	1480205	MajorDMR-8-60451	13
chr5	1488832	1489021	MajorDMR-8-60452	5
chr5	1503476	1503506	MajorDMR-8-60453	2
chr5	1504823	1504851	MajorDMR-8-60454	2
chr5	1505769	1506459	MajorDMR-8-60455	10
chr5	1509271	1510018	MajorDMR-8-60456	21
chr5	1511307	1512263	MajorDMR-8-60457	15
chr5	1512795	1513424	MajorDMR-8-60458	18
chr5	1518740	1519344	MajorDMR-8-60459	19
chr5	1521385	1521402	MajorDMR-8-60460	3
chr5	1583101	1583530	MajorDMR-8-60461	3
chr5	1591718	1591736	MajorDMR-8-60462	2
chr5	1593759	1594003	MajorDMR-8-60463	3
chr5	1604129	1604469	MajorDMR-8-60464	6
chr5	1604994	1605158	MajorDMR-8-60465	3
chr5	1613413	1614004	MajorDMR-8-60466	19
chr5	1621025	1621402	MajorDMR-8-60467	5
chr5	1622467	1622626	MajorDMR-8-60468	5
chr5	1643345	1644137	MajorDMR-8-60469	9
chr5	1668474	1668728	MajorDMR-8-60470	7
chr5	1672943	1673047	MajorDMR-8-60471	3
chr5	1721451	1721574	MajorDMR-8-60472	2
chr5	1734351	1734772	MajorDMR-8-60473	2
chr5	1757939	1758057	MajorDMR-8-60474	3
chr5	1828246	1828425	MajorDMR-8-60475	3
chr5	1893637	1894312	MajorDMR-8-60476	16
chr5	1948947	1949094	MajorDMR-8-60477	3
chr5	1950841	1951972	MajorDMR-8-60478	32
chr5	1968149	1968288	MajorDMR-8-60479	4
chr5	2023606	2023679	MajorDMR-8-60480	2
chr5	2170859	2171383	MajorDMR-8-60481	9
chr5	2173753	2174865	MajorDMR-8-60482	13
chr5	2177624	2177774	MajorDMR-8-60483	2
chr5	2201283	2201854	MajorDMR-8-60484	4
chr5	2289241	2289248	MajorDMR-8-60485	2
chr5	2295424	2295574	MajorDMR-8-60486	3
chr5	2309986	2310231	MajorDMR-8-60487	8
chr5	2317976	2318076	MajorDMR-8-60488	2
chr5	2367502	2367745	MajorDMR-8-60489	5
chr5	2380074	2380350	MajorDMR-8-60490	2
chr5	2467226	2467670	MajorDMR-8-60491	7
chr5	2495886	2496128	MajorDMR-8-60492	6
chr5	2562022	2562406	MajorDMR-8-60493	11
chr5	2564524	2564637	MajorDMR-8-60494	2
chr5	2601478	2601798	MajorDMR-8-60495	6
chr5	2634117	2634638	MajorDMR-8-60496	8
chr5	2643284	2643300	MajorDMR-8-60497	4
chr5	2644894	2644958	MajorDMR-8-60498	5
chr5	2761988	2762271	MajorDMR-8-60499	3
chr5	2838408	2838463	MajorDMR-8-60500	2
chr5	2842736	2842949	MajorDMR-8-60501	3
chr5	2904701	2905149	MajorDMR-8-60502	10
chr5	3179131	3179317	MajorDMR-8-60503	2
chr5	3255168	3255559	MajorDMR-8-60504	6
chr5	3286291	3286624	MajorDMR-8-60505	2
chr5	3394046	3394591	MajorDMR-8-60506	13
chr5	3410349	3410626	MajorDMR-8-60507	2
chr5	3727068	3727415	MajorDMR-8-60508	3
chr5	3782361	3782678	MajorDMR-8-60509	4
chr5	3896585	3896773	MajorDMR-8-60510	2
chr5	3909708	3909792	MajorDMR-8-60511	2
chr5	3932212	3932399	MajorDMR-8-60512	2
chr5	4093205	4093683	MajorDMR-8-60513	13
chr5	4208077	4208460	MajorDMR-8-60514	8
chr5	4298003	4298660	MajorDMR-8-60515	5
chr5	4348846	4349163	MajorDMR-8-60516	5
chr5	4371609	4372193	MajorDMR-8-60517	4
chr5	4411980	4412546	MajorDMR-8-60518	4
chr5	4649695	4650850	MajorDMR-8-60519	11
chr5	5011385	5011389	MajorDMR-8-60520	2
chr5	5190412	5190549	MajorDMR-8-60521	2
chr5	5230811	5231137	MajorDMR-8-60522	2
chr5	5246856	5247034	MajorDMR-8-60523	7
chr5	5272391	5272624	MajorDMR-8-60524	7
chr5	5414257	5414475	MajorDMR-8-60525	2
chr5	5421013	5421614	MajorDMR-8-60526	9
chr5	5453764	5454117	MajorDMR-8-60527	2
chr5	5458246	5458636	MajorDMR-8-60528	5
chr5	5462134	5463179	MajorDMR-8-60529	8
chr5	5495067	5495091	MajorDMR-8-60530	2
chr5	5506196	5506258	MajorDMR-8-60531	2
chr5	5507781	5508203	MajorDMR-8-60532	3
chr5	5526460	5526714	MajorDMR-8-60533	3
chr5	5531945	5533296	MajorDMR-8-60534	15
chr5	5534079	5534264	MajorDMR-8-60535	2
chr5	5536939	5537512	MajorDMR-8-60536	6
chr5	5539044	5539084	MajorDMR-8-60537	2
chr5	5559942	5560070	MajorDMR-8-60538	5
chr5	5572973	5573332	MajorDMR-8-60539	10
chr5	5581433	5581751	MajorDMR-8-60540	2
chr5	5612629	5613904	MajorDMR-8-60541	11
chr5	5638596	5638778	MajorDMR-8-60542	2
chr5	5643850	5644375	MajorDMR-8-60543	5
chr5	5666628	5666901	MajorDMR-8-60544	7
chr5	5730887	5731619	MajorDMR-8-60545	8
chr5	5766800	5766990	MajorDMR-8-60546	4
chr5	5770513	5770873	MajorDMR-8-60547	8
chr5	5785467	5785952	MajorDMR-8-60548	3
chr5	5812987	5813673	MajorDMR-8-60549	5
chr5	5941513	5941872	MajorDMR-8-60550	5
chr5	5943813	5943901	MajorDMR-8-60551	4
chr5	5978905	5979364	MajorDMR-8-60552	3
chr5	5980546	5980826	MajorDMR-8-60553	3
chr5	5987762	5987972	MajorDMR-8-60554	3
chr5	5990734	5990783	MajorDMR-8-60555	2
chr5	5999136	5999426	MajorDMR-8-60556	9
chr5	6041699	6042657	MajorDMR-8-60557	7
chr5	6069224	6069862	MajorDMR-8-60558	5
chr5	6070401	6070569	MajorDMR-8-60559	2
chr5	6087508	6087534	MajorDMR-8-60560	2
chr5	6102387	6102801	MajorDMR-8-60561	4
chr5	6211923	6212279	MajorDMR-8-60562	3
chr5	6259990	6260119	MajorDMR-8-60563	4
chr5	6263689	6263758	MajorDMR-8-60564	2
chr5	6266698	6267015	MajorDMR-8-60565	3
chr5	6273232	6273611	MajorDMR-8-60566	8
chr5	6275999	6277250	MajorDMR-8-60567	10
chr5	6281649	6281878	MajorDMR-8-60568	5
chr5	6322003	6322043	MajorDMR-8-60569	2
chr5	6339424	6339654	MajorDMR-8-60570	4
chr5	6343252	6343925	MajorDMR-8-60571	12
chr5	6360043	6360058	MajorDMR-8-60572	2
chr5	6371746	6371752	MajorDMR-8-60573	2
chr5	6374447	6374972	MajorDMR-8-60574	4
chr5	6386143	6386343	MajorDMR-8-60575	3
chr5	6387518	6387529	MajorDMR-8-60576	2
chr5	6402726	6403446	MajorDMR-8-60577	10
chr5	6409642	6409828	MajorDMR-8-60578	5
chr5	6410456	6410832	MajorDMR-8-60579	6
chr5	6413014	6413402	MajorDMR-8-60580	4
chr5	6434695	6435683	MajorDMR-8-60581	22
chr5	6446924	6447158	MajorDMR-8-60582	2
chr5	6448710	6448716	MajorDMR-8-60583	2
chr5	6480609	6480886	MajorDMR-8-60584	2
chr5	6491793	6491803	MajorDMR-8-60585	2
chr5	6499178	6499189	MajorDMR-8-60586	2
chr5	6542998	6543202	MajorDMR-8-60587	5
chr5	6551662	6552525	MajorDMR-8-60588	13
chr5	6605271	6605421	MajorDMR-8-60589	3
chr5	6613036	6613171	MajorDMR-8-60590	2
chr5	6616900	6616960	MajorDMR-8-60591	4
chr5	6629738	6629750	MajorDMR-8-60592	2
chr5	6715537	6715588	MajorDMR-8-60593	2
chr5	6729748	6729953	MajorDMR-8-60594	2
chr5	6730467	6730604	MajorDMR-8-60595	3
chr5	6745254	6745520	MajorDMR-8-60596	4
chr5	6751069	6751143	MajorDMR-8-60597	2
chr5	6753551	6754375	MajorDMR-8-60598	15
chr5	6758244	6758817	MajorDMR-8-60599	9
chr5	6761223	6761359	MajorDMR-8-60600	2
chr5	6761982	6762239	MajorDMR-8-60601	2
chr5	6766591	6766989	MajorDMR-8-60602	8
chr5	6768293	6769149	MajorDMR-8-60603	9
chr5	6772987	6773944	MajorDMR-8-60604	34
chr5	6774559	6777819	MajorDMR-8-60605	40
chr5	6785974	6786326	MajorDMR-8-60606	2
chr5	6790311	6792104	MajorDMR-8-60607	25
chr5	6792622	6794098	MajorDMR-8-60608	26
chr5	6795998	6796190	MajorDMR-8-60609	2
chr5	6812809	6814187	MajorDMR-8-60610	6
chr5	6814863	6815168	MajorDMR-8-60611	4
chr5	6819957	6820163	MajorDMR-8-60612	2
chr5	6823065	6824713	MajorDMR-8-60613	20
chr5	6825932	6826265	MajorDMR-8-60614	5
chr5	6826832	6827815	MajorDMR-8-60615	5
chr5	6831587	6832158	MajorDMR-8-60616	3
chr5	6833517	6833773	MajorDMR-8-60617	2
chr5	6835722	6835895	MajorDMR-8-60618	5
chr5	6836567	6836999	MajorDMR-8-60619	3
chr5	6839042	6839625	MajorDMR-8-60620	9
chr5	6846948	6847613	MajorDMR-8-60621	12
chr5	6859536	6860492	MajorDMR-8-60622	11
chr5	6861076	6861975	MajorDMR-8-60623	5
chr5	6879485	6879714	MajorDMR-8-60624	4
chr5	6976559	6976575	MajorDMR-8-60625	2
chr5	6977333	6977386	MajorDMR-8-60626	2
chr5	6991332	6991621	MajorDMR-8-60627	2
chr5	7016195	7016340	MajorDMR-8-60628	3
chr5	7018604	7018627	MajorDMR-8-60629	2
chr5	7019359	7019692	MajorDMR-8-60630	9
chr5	7031946	7032038	MajorDMR-8-60631	3
chr5	7037692	7037700	MajorDMR-8-60632	3
chr5	7069976	7070298	MajorDMR-8-60633	3
chr5	7227080	7227899	MajorDMR-8-60634	5
chr5	7229649	7230039	MajorDMR-8-60635	3
chr5	7237381	7237734	MajorDMR-8-60636	7
chr5	7251809	7252056	MajorDMR-8-60637	8
chr5	7270021	7270126	MajorDMR-8-60638	3
chr5	7290598	7291185	MajorDMR-8-60639	3
chr5	7330601	7330630	MajorDMR-8-60640	2
chr5	7391422	7392391	MajorDMR-8-60641	14
chr5	7395023	7395193	MajorDMR-8-60642	9
chr5	7401708	7402645	MajorDMR-8-60643	9
chr5	7414768	7414866	MajorDMR-8-60644	4
chr5	7419945	7420296	MajorDMR-8-60645	2
chr5	7425542	7425556	MajorDMR-8-60646	2
chr5	7432636	7432652	MajorDMR-8-60647	2
chr5	7435273	7435540	MajorDMR-8-60648	4
chr5	7441055	7441206	MajorDMR-8-60649	5
chr5	7443383	7444352	MajorDMR-8-60650	7
chr5	7446405	7447220	MajorDMR-8-60651	4
chr5	7447925	7448893	MajorDMR-8-60652	7
chr5	7453463	7454053	MajorDMR-8-60653	9
chr5	7455120	7455138	MajorDMR-8-60654	2
chr5	7457591	7457679	MajorDMR-8-60655	2
chr5	7461324	7462170	MajorDMR-8-60656	3
chr5	7465586	7465618	MajorDMR-8-60657	3
chr5	7475650	7476513	MajorDMR-8-60658	17
chr5	7477154	7477208	MajorDMR-8-60659	4
chr5	7479332	7479376	MajorDMR-8-60660	2
chr5	7482988	7483037	MajorDMR-8-60661	3
chr5	7486461	7486906	MajorDMR-8-60662	3
chr5	7493865	7494072	MajorDMR-8-60663	2
chr5	7504058	7504286	MajorDMR-8-60664	4
chr5	7507732	7507947	MajorDMR-8-60665	4
chr5	7510964	7511111	MajorDMR-8-60666	4
chr5	7519448	7520985	MajorDMR-8-60667	22
chr5	7527015	7527608	MajorDMR-8-60668	5
chr5	7532298	7532931	MajorDMR-8-60669	4
chr5	7536462	7536829	MajorDMR-8-60670	3
chr5	7546753	7547052	MajorDMR-8-60671	3
chr5	7555005	7555755	MajorDMR-8-60672	4
chr5	7560892	7560905	MajorDMR-8-60673	2
chr5	7561546	7561962	MajorDMR-8-60674	5
chr5	7563450	7563886	MajorDMR-8-60675	5
chr5	7593061	7593391	MajorDMR-8-60676	3
chr5	7596768	7596796	MajorDMR-8-60677	2
chr5	7597359	7597555	MajorDMR-8-60678	2
chr5	7619408	7619984	MajorDMR-8-60679	3
chr5	7622022	7622026	MajorDMR-8-60680	2
chr5	7627130	7627542	MajorDMR-8-60681	2
chr5	7628865	7630197	MajorDMR-8-60682	11
chr5	7638156	7638346	MajorDMR-8-60683	4
chr5	7663989	7664500	MajorDMR-8-60684	4
chr5	7682404	7682604	MajorDMR-8-60685	3
chr5	7683950	7684294	MajorDMR-8-60686	4
chr5	7690323	7690960	MajorDMR-8-60687	12
chr5	7691482	7691539	MajorDMR-8-60688	2
chr5	7692182	7692790	MajorDMR-8-60689	5
chr5	7693814	7694058	MajorDMR-8-60690	4
chr5	7695227	7696185	MajorDMR-8-60691	8
chr5	7703988	7704655	MajorDMR-8-60692	6
chr5	7711868	7712236	MajorDMR-8-60693	2
chr5	7734242	7734404	MajorDMR-8-60694	3
chr5	7742117	7742275	MajorDMR-8-60695	3
chr5	7747658	7748459	MajorDMR-8-60696	9
chr5	7748990	7749141	MajorDMR-8-60697	2
chr5	7749921	7749943	MajorDMR-8-60698	3
chr5	7752944	7753453	MajorDMR-8-60699	5
chr5	7754235	7754291	MajorDMR-8-60700	2
chr5	7755698	7757071	MajorDMR-8-60701	15
chr5	7757610	7758631	MajorDMR-8-60702	15
chr5	7759422	7760172	MajorDMR-8-60703	8
chr5	7765487	7765657	MajorDMR-8-60704	4
chr5	7774356	7774570	MajorDMR-8-60705	2
chr5	7779738	7779839	MajorDMR-8-60706	2
chr5	7789858	7790648	MajorDMR-8-60707	3
chr5	7791274	7791542	MajorDMR-8-60708	2
chr5	7793113	7793519	MajorDMR-8-60709	2
chr5	7811985	7812523	MajorDMR-8-60710	5
chr5	7813268	7813604	MajorDMR-8-60711	3
chr5	7816420	7817075	MajorDMR-8-60712	6
chr5	7818125	7818275	MajorDMR-8-60713	2
chr5	7821849	7822193	MajorDMR-8-60714	5
chr5	7825478	7825488	MajorDMR-8-60715	2
chr5	7826803	7827161	MajorDMR-8-60716	12
chr5	7828534	7828929	MajorDMR-8-60717	6
chr5	7849502	7849967	MajorDMR-8-60718	2
chr5	7866643	7866768	MajorDMR-8-60719	2
chr5	7897903	7898131	MajorDMR-8-60720	3
chr5	7942288	7942685	MajorDMR-8-60721	3
chr5	8057848	8057974	MajorDMR-8-60722	2
chr5	8151834	8152396	MajorDMR-8-60723	12
chr5	8186620	8186698	MajorDMR-8-60724	4
chr5	8317582	8317715	MajorDMR-8-60725	3
chr5	8323790	8323871	MajorDMR-8-60726	2
chr5	8577580	8578076	MajorDMR-8-60727	3
chr5	8599234	8599301	MajorDMR-8-60728	2
chr5	8650528	8650785	MajorDMR-8-60729	5
chr5	8747307	8747423	MajorDMR-8-60730	3
chr5	8754027	8754365	MajorDMR-8-60731	7
chr5	8975129	8975430	MajorDMR-8-60732	2
chr5	9125399	9125405	MajorDMR-8-60733	2
chr5	9263871	9264005	MajorDMR-8-60734	2
chr5	9264536	9264988	MajorDMR-8-60735	6
chr5	9286230	9286335	MajorDMR-8-60736	4
chr5	9334204	9334592	MajorDMR-8-60737	3
chr5	9356396	9356438	MajorDMR-8-60738	2
chr5	9374197	9374904	MajorDMR-8-60739	10
chr5	9441856	9441880	MajorDMR-8-60740	2
chr5	9507286	9507797	MajorDMR-8-60741	5
chr5	9598575	9598649	MajorDMR-8-60742	4
chr5	9646379	9646465	MajorDMR-8-60743	2
chr5	9653902	9654152	MajorDMR-8-60744	2
chr5	9691462	9692269	MajorDMR-8-60745	6
chr5	9695449	9695574	MajorDMR-8-60746	2
chr5	9720641	9721156	MajorDMR-8-60747	6
chr5	9765625	9765709	MajorDMR-8-60748	2
chr5	9780803	9780807	MajorDMR-8-60749	2
chr5	9799915	9800016	MajorDMR-8-60750	2
chr5	9838036	9838448	MajorDMR-8-60751	2
chr5	10126256	10126495	MajorDMR-8-60752	4
chr5	10133344	10133382	MajorDMR-8-60753	2
chr5	10176871	10177077	MajorDMR-8-60754	3
chr5	10215184	10215274	MajorDMR-8-60755	2
chr5	10228949	10229022	MajorDMR-8-60756	2
chr5	10262605	10262941	MajorDMR-8-60757	11
chr5	10310392	10310860	MajorDMR-8-60758	7
chr5	10323702	10325101	MajorDMR-8-60759	9
chr5	10325747	10325776	MajorDMR-8-60760	2
chr5	10333160	10333423	MajorDMR-8-60761	7
chr5	10384844	10385625	MajorDMR-8-60762	5
chr5	10421945	10422210	MajorDMR-8-60763	6
chr5	10426563	10426639	MajorDMR-8-60764	2
chr5	10467691	10467937	MajorDMR-8-60765	3
chr5	10476223	10476688	MajorDMR-8-60766	6
chr5	10480640	10480677	MajorDMR-8-60767	2
chr5	10485971	10485975	MajorDMR-8-60768	2
chr5	10533987	10534505	MajorDMR-8-60769	6
chr5	10535360	10535378	MajorDMR-8-60770	3
chr5	10563301	10563420	MajorDMR-8-60771	3
chr5	10615235	10615463	MajorDMR-8-60772	2
chr5	10637499	10638220	MajorDMR-8-60773	9
chr5	10650181	10650312	MajorDMR-8-60774	10
chr5	10701091	10701561	MajorDMR-8-60775	5
chr5	10703409	10703561	MajorDMR-8-60776	4
chr5	10746083	10746145	MajorDMR-8-60777	2
chr5	10801816	10802241	MajorDMR-8-60778	6
chr5	10810549	10810605	MajorDMR-8-60779	2
chr5	10833210	10833339	MajorDMR-8-60780	3
chr5	10857707	10858091	MajorDMR-8-60781	6
chr5	10866751	10866971	MajorDMR-8-60782	3
chr5	10871113	10871227	MajorDMR-8-60783	2
chr5	10923813	10924136	MajorDMR-8-60784	2
chr5	10987756	10988403	MajorDMR-8-60785	9
chr5	11017493	11017635	MajorDMR-8-60786	3
chr5	11021456	11021606	MajorDMR-8-60787	2
chr5	11040423	11040529	MajorDMR-8-60788	2
chr5	11044555	11044585	MajorDMR-8-60789	2
chr5	11045316	11046170	MajorDMR-8-60790	6
chr5	11048613	11048971	MajorDMR-8-60791	3
chr5	11053617	11054106	MajorDMR-8-60792	4
chr5	11062813	11062945	MajorDMR-8-60793	4
chr5	11081561	11081580	MajorDMR-8-60794	2
chr5	11102904	11103346	MajorDMR-8-60795	4
chr5	11104141	11104228	MajorDMR-8-60796	2
chr5	11105718	11106445	MajorDMR-8-60797	12
chr5	11118304	11118944	MajorDMR-8-60798	5
chr5	11126981	11128705	MajorDMR-8-60799	17
chr5	11139134	11139884	MajorDMR-8-60800	10
chr5	11150646	11150809	MajorDMR-8-60801	3
chr5	11158553	11158750	MajorDMR-8-60802	7
chr5	11198099	11198138	MajorDMR-8-60803	2
chr5	11216312	11216369	MajorDMR-8-60804	3
chr5	11222110	11222533	MajorDMR-8-60805	4
chr5	11227172	11227676	MajorDMR-8-60806	5
chr5	11304850	11305331	MajorDMR-8-60807	8
chr5	11340330	11340340	MajorDMR-8-60808	2
chr5	11344237	11344288	MajorDMR-8-60809	2
chr5	11384683	11384739	MajorDMR-8-60810	3
chr5	11427370	11427459	MajorDMR-8-60811	3
chr5	11448103	11448173	MajorDMR-8-60812	3
chr5	11450435	11450477	MajorDMR-8-60813	2
chr5	11507366	11508790	MajorDMR-8-60814	16
chr5	11509856	11510168	MajorDMR-8-60815	6
chr5	11512895	11513054	MajorDMR-8-60816	2
chr5	11582566	11582976	MajorDMR-8-60817	6
chr5	11652379	11652387	MajorDMR-8-60818	2
chr5	11681805	11682580	MajorDMR-8-60819	4
chr5	11728311	11728351	MajorDMR-8-60820	2
chr5	11731529	11731750	MajorDMR-8-60821	4
chr5	11753680	11754097	MajorDMR-8-60822	3
chr5	11814714	11814739	MajorDMR-8-60823	3
chr5	11828278	11828769	MajorDMR-8-60824	5
chr5	11895208	11895509	MajorDMR-8-60825	6
chr5	11905314	11905436	MajorDMR-8-60826	2
chr5	11918609	11919006	MajorDMR-8-60827	7
chr5	12193355	12194167	MajorDMR-8-60828	14
chr5	12218258	12218300	MajorDMR-8-60829	3
chr5	12437078	12437510	MajorDMR-8-60830	2
chr5	12459757	12459850	MajorDMR-8-60831	2
chr5	12502213	12502666	MajorDMR-8-60832	2
chr5	12623870	12623940	MajorDMR-8-60833	2
chr5	12626277	12627609	MajorDMR-8-60834	8
chr5	12691207	12691844	MajorDMR-8-60835	10
chr5	12976907	12977072	MajorDMR-8-60836	2
chr5	13051803	13052071	MajorDMR-8-60837	3
chr5	13105263	13105294	MajorDMR-8-60838	2
chr5	13107569	13107699	MajorDMR-8-60839	2
chr5	13108605	13108717	MajorDMR-8-60840	2
chr5	13187218	13187880	MajorDMR-8-60841	6
chr5	13215824	13215844	MajorDMR-8-60842	2
chr5	13226621	13227450	MajorDMR-8-60843	6
chr5	13248299	13248717	MajorDMR-8-60844	3
chr5	13259441	13259476	MajorDMR-8-60845	2
chr5	13346200	13346464	MajorDMR-8-60846	3
chr5	13367075	13367172	MajorDMR-8-60847	2
chr5	13374946	13375134	MajorDMR-8-60848	3
chr5	13375785	13376551	MajorDMR-8-60849	6
chr5	13405871	13406053	MajorDMR-8-60850	2
chr5	13436171	13436471	MajorDMR-8-60851	6
chr5	13445828	13445864	MajorDMR-8-60852	2
chr5	13481511	13481602	MajorDMR-8-60853	2
chr5	13593984	13594047	MajorDMR-8-60854	2
chr5	13594679	13594706	MajorDMR-8-60855	2
chr5	13596130	13596341	MajorDMR-8-60856	4
chr5	13620863	13620925	MajorDMR-8-60857	2
chr5	13660018	13660199	MajorDMR-8-60858	6
chr5	13694442	13694810	MajorDMR-8-60859	2
chr5	13786021	13786383	MajorDMR-8-60860	6
chr5	13802783	13802916	MajorDMR-8-60861	5
chr5	13831231	13831623	MajorDMR-8-60862	2
chr5	13950541	13950605	MajorDMR-8-60863	2
chr5	13981337	13982289	MajorDMR-8-60864	10
chr5	13993707	13994053	MajorDMR-8-60865	3
chr5	14129075	14129436	MajorDMR-8-60866	2
chr5	14147420	14147724	MajorDMR-8-60867	2
chr5	14174330	14174541	MajorDMR-8-60868	2
chr5	14204054	14204061	MajorDMR-8-60869	2
chr5	14206755	14207022	MajorDMR-8-60870	4
chr5	14209110	14209784	MajorDMR-8-60871	11
chr5	14212500	14213074	MajorDMR-8-60872	3
chr5	14225402	14225489	MajorDMR-8-60873	2
chr5	14226091	14226209	MajorDMR-8-60874	2
chr5	14237648	14237676	MajorDMR-8-60875	2
chr5	14239102	14239158	MajorDMR-8-60876	3
chr5	14251529	14251812	MajorDMR-8-60877	5
chr5	14277644	14278376	MajorDMR-8-60878	8
chr5	14298171	14298617	MajorDMR-8-60879	2
chr5	14309826	14311577	MajorDMR-8-60880	19
chr5	14324787	14325288	MajorDMR-8-60881	2
chr5	14347547	14347723	MajorDMR-8-60882	5
chr5	14351310	14351583	MajorDMR-8-60883	3
chr5	14353056	14353412	MajorDMR-8-60884	2
chr5	14359701	14360540	MajorDMR-8-60885	14
chr5	14364799	14364991	MajorDMR-8-60886	8
chr5	14374255	14374368	MajorDMR-8-60887	2
chr5	14379608	14380324	MajorDMR-8-60888	7
chr5	14386150	14386155	MajorDMR-8-60889	2
chr5	14390767	14390920	MajorDMR-8-60890	5
chr5	14414873	14414930	MajorDMR-8-60891	2
chr5	14419234	14419784	MajorDMR-8-60892	5
chr5	14422960	14423014	MajorDMR-8-60893	2
chr5	14429385	14429709	MajorDMR-8-60894	2
chr5	14439801	14439970	MajorDMR-8-60895	5
chr5	14450952	14451186	MajorDMR-8-60896	2
chr5	14458717	14459301	MajorDMR-8-60897	3
chr5	14472039	14472055	MajorDMR-8-60898	3
chr5	14486291	14486988	MajorDMR-8-60899	7
chr5	14496895	14497135	MajorDMR-8-60900	8
chr5	14525088	14525412	MajorDMR-8-60901	8
chr5	14534898	14535891	MajorDMR-8-60902	17
chr5	14700176	14700302	MajorDMR-8-60903	3
chr5	14717562	14717619	MajorDMR-8-60904	2
chr5	15046240	15046432	MajorDMR-8-60905	2
chr5	15117268	15117451	MajorDMR-8-60906	2
chr5	15283357	15283476	MajorDMR-8-60907	2
chr5	15416509	15416788	MajorDMR-8-60908	3
chr5	15434001	15434017	MajorDMR-8-60909	2
chr5	15445796	15446078	MajorDMR-8-60910	4
chr5	15463847	15464105	MajorDMR-8-60911	3
chr5	15601491	15601818	MajorDMR-8-60912	3
chr5	15930128	15930279	MajorDMR-8-60913	4
chr5	16041327	16041401	MajorDMR-8-60914	2
chr5	16187455	16187613	MajorDMR-8-60915	2
chr5	16464805	16464818	MajorDMR-8-60916	2
chr5	16467910	16468164	MajorDMR-8-60917	2
chr5	16471646	16472220	MajorDMR-8-60918	4
chr5	16480813	16481165	MajorDMR-8-60919	3
chr5	16483139	16483289	MajorDMR-8-60920	2
chr5	16486895	16487747	MajorDMR-8-60921	6
chr5	16500329	16500478	MajorDMR-8-60922	3
chr5	16502301	16502871	MajorDMR-8-60923	6
chr5	16506201	16506282	MajorDMR-8-60924	3
chr5	16515774	16515926	MajorDMR-8-60925	2
chr5	16521455	16521860	MajorDMR-8-60926	5
chr5	16524275	16524917	MajorDMR-8-60927	7
chr5	16528118	16528277	MajorDMR-8-60928	8
chr5	16535476	16536093	MajorDMR-8-60929	17
chr5	16538265	16538334	MajorDMR-8-60930	3
chr5	16545809	16546140	MajorDMR-8-60931	5
chr5	16547144	16547875	MajorDMR-8-60932	6
chr5	16553258	16553432	MajorDMR-8-60933	2
chr5	16559902	16560343	MajorDMR-8-60934	2
chr5	16564684	16566364	MajorDMR-8-60935	11
chr5	16584095	16584209	MajorDMR-8-60936	2
chr5	16604804	16605285	MajorDMR-8-60937	2
chr5	16617862	16618071	MajorDMR-8-60938	10
chr5	16666762	16666933	MajorDMR-8-60939	8
chr5	16667712	16667830	MajorDMR-8-60940	2
chr5	16671382	16671497	MajorDMR-8-60941	2
chr5	16673339	16674493	MajorDMR-8-60942	17
chr5	16676024	16676606	MajorDMR-8-60943	12
chr5	16694062	16694216	MajorDMR-8-60944	2
chr5	16792421	16793291	MajorDMR-8-60945	14
chr5	16806550	16807277	MajorDMR-8-60946	10
chr5	16809069	16809442	MajorDMR-8-60947	3
chr5	16810358	16810517	MajorDMR-8-60948	4
chr5	16826626	16826879	MajorDMR-8-60949	9
chr5	16841753	16841757	MajorDMR-8-60950	2
chr5	16973399	16975082	MajorDMR-8-60951	19
chr5	16994926	16995018	MajorDMR-8-60952	2
chr5	17096750	17097429	MajorDMR-8-60953	15
chr5	17104594	17104939	MajorDMR-8-60954	3
chr5	17161074	17161212	MajorDMR-8-60955	2
chr5	17186039	17186520	MajorDMR-8-60956	4
chr5	17187289	17187294	MajorDMR-8-60957	2
chr5	17192674	17192854	MajorDMR-8-60958	2
chr5	17211717	17211838	MajorDMR-8-60959	2
chr5	17212718	17213060	MajorDMR-8-60960	2
chr5	17213674	17214240	MajorDMR-8-60961	5
chr5	17223621	17223659	MajorDMR-8-60962	2
chr5	17224375	17224724	MajorDMR-8-60963	2
chr5	17228830	17228871	MajorDMR-8-60964	2
chr5	17229739	17229986	MajorDMR-8-60965	2
chr5	17231586	17232608	MajorDMR-8-60966	8
chr5	17234002	17234485	MajorDMR-8-60967	2
chr5	17235469	17235495	MajorDMR-8-60968	2
chr5	17237400	17238016	MajorDMR-8-60969	4
chr5	17242686	17242922	MajorDMR-8-60970	2
chr5	17243553	17243559	MajorDMR-8-60971	2
chr5	17251058	17251127	MajorDMR-8-60972	3
chr5	17255661	17255774	MajorDMR-8-60973	2
chr5	17256761	17256792	MajorDMR-8-60974	2
chr5	17258304	17258812	MajorDMR-8-60975	3
chr5	17263017	17263025	MajorDMR-8-60976	2
chr5	17274684	17274734	MajorDMR-8-60977	2
chr5	17276310	17276314	MajorDMR-8-60978	2
chr5	17352121	17352408	MajorDMR-8-60979	2
chr5	17364140	17364813	MajorDMR-8-60980	6
chr5	17378332	17379221	MajorDMR-8-60981	12
chr5	17404516	17404912	MajorDMR-8-60982	3
chr5	17410888	17411020	MajorDMR-8-60983	2
chr5	17411631	17412862	MajorDMR-8-60984	6
chr5	17415468	17415516	MajorDMR-8-60985	3
chr5	17425670	17425722	MajorDMR-8-60986	3
chr5	17426584	17427099	MajorDMR-8-60987	4
chr5	17428426	17428846	MajorDMR-8-60988	7
chr5	17436943	17437318	MajorDMR-8-60989	4
chr5	17441303	17441348	MajorDMR-8-60990	2
chr5	17441972	17442122	MajorDMR-8-60991	3
chr5	17442909	17443214	MajorDMR-8-60992	4
chr5	17443909	17444350	MajorDMR-8-60993	6
chr5	17446067	17446232	MajorDMR-8-60994	3
chr5	17465883	17466225	MajorDMR-8-60995	5
chr5	17478150	17478201	MajorDMR-8-60996	3
chr5	17487643	17488880	MajorDMR-8-60997	8
chr5	17499933	17500444	MajorDMR-8-60998	5
chr5	17663425	17663674	MajorDMR-8-60999	8
chr5	17692637	17692865	MajorDMR-8-61000	5
chr5	17702803	17703359	MajorDMR-8-61001	3
chr5	17704166	17704614	MajorDMR-8-61002	2
chr5	17748272	17749005	MajorDMR-8-61003	5
chr5	17797220	17798142	MajorDMR-8-61004	5
chr5	17808016	17808277	MajorDMR-8-61005	2
chr5	17809926	17810654	MajorDMR-8-61006	3
chr5	17814130	17814565	MajorDMR-8-61007	2
chr5	17816281	17817015	MajorDMR-8-61008	4
chr5	17846112	17847319	MajorDMR-8-61009	8
chr5	17847830	17848236	MajorDMR-8-61010	2
chr5	17955909	17955950	MajorDMR-8-61011	2
chr5	17962954	17963106	MajorDMR-8-61012	2
chr5	18011592	18012060	MajorDMR-8-61013	2
chr5	18052560	18053085	MajorDMR-8-61014	4
chr5	18113762	18113772	MajorDMR-8-61015	2
chr5	18149782	18150235	MajorDMR-8-61016	6
chr5	18213817	18213960	MajorDMR-8-61017	2
chr5	18218060	18218312	MajorDMR-8-61018	2
chr5	18238634	18238648	MajorDMR-8-61019	2
chr5	18242452	18243045	MajorDMR-8-61020	4
chr5	18257596	18257717	MajorDMR-8-61021	2
chr5	18292413	18292420	MajorDMR-8-61022	2
chr5	18342075	18342258	MajorDMR-8-61023	3
chr5	18395699	18395715	MajorDMR-8-61024	2
chr5	18769527	18769583	MajorDMR-8-61025	2
chr5	18809093	18809296	MajorDMR-8-61026	2
chr5	18818504	18818607	MajorDMR-8-61027	2
chr5	18835551	18835762	MajorDMR-8-61028	2
chr5	18837018	18837250	MajorDMR-8-61029	6
chr5	18837774	18838122	MajorDMR-8-61030	4
chr5	18846316	18846462	MajorDMR-8-61031	2
chr5	18918754	18918925	MajorDMR-8-61032	2
chr5	19044531	19044550	MajorDMR-8-61033	2
chr5	19045312	19045688	MajorDMR-8-61034	5
chr5	19070244	19070287	MajorDMR-8-61035	2
chr5	19156852	19157029	MajorDMR-8-61036	2
chr5	19163094	19163565	MajorDMR-8-61037	2
chr5	19270373	19270511	MajorDMR-8-61038	4
chr5	19363133	19363168	MajorDMR-8-61039	2
chr5	19368466	19368708	MajorDMR-8-61040	5
chr5	19419270	19419451	MajorDMR-8-61041	2
chr5	19428714	19428724	MajorDMR-8-61042	2
chr5	19485864	19486300	MajorDMR-8-61043	5
chr5	19497617	19497934	MajorDMR-8-61044	4
chr5	19546099	19546970	MajorDMR-8-61045	3
chr5	19570311	19570422	MajorDMR-8-61046	2
chr5	19576959	19577064	MajorDMR-8-61047	2
chr5	19578254	19578539	MajorDMR-8-61048	3
chr5	19584709	19584837	MajorDMR-8-61049	2
chr5	19662425	19662452	MajorDMR-8-61050	2
chr5	19766018	19766278	MajorDMR-8-61051	3
chr5	19791053	19791406	MajorDMR-8-61052	2
chr5	19835995	19836154	MajorDMR-8-61053	3
chr5	19866645	19866662	MajorDMR-8-61054	2
chr5	19930825	19930887	MajorDMR-8-61055	2
chr5	19935660	19935755	MajorDMR-8-61056	2
chr5	20014854	20014868	MajorDMR-8-61057	2
chr5	20055396	20055434	MajorDMR-8-61058	2
chr5	20102599	20102638	MajorDMR-8-61059	2
chr5	20112799	20112817	MajorDMR-8-61060	2
chr5	20114934	20115272	MajorDMR-8-61061	2
chr5	20238513	20238612	MajorDMR-8-61062	2
chr5	20318496	20319201	MajorDMR-8-61063	3
chr5	20325526	20325591	MajorDMR-8-61064	2
chr5	20327274	20327632	MajorDMR-8-61065	6
chr5	20435703	20435733	MajorDMR-8-61066	2
chr5	20441040	20441168	MajorDMR-8-61067	2
chr5	20487043	20487312	MajorDMR-8-61068	4
chr5	20499115	20499587	MajorDMR-8-61069	4
chr5	20574203	20575932	MajorDMR-8-61070	13
chr5	20584678	20584896	MajorDMR-8-61071	2
chr5	20619854	20619946	MajorDMR-8-61072	2
chr5	20707925	20707954	MajorDMR-8-61073	2
chr5	20832754	20832926	MajorDMR-8-61074	2
chr5	20898435	20899272	MajorDMR-8-61075	5
chr5	21314912	21314952	MajorDMR-8-61076	2
chr5	21341584	21341648	MajorDMR-8-61077	4
chr5	21442437	21442708	MajorDMR-8-61078	3
chr5	21583274	21583346	MajorDMR-8-61079	2
chr5	21606774	21606780	MajorDMR-8-61080	2
chr5	21744736	21745165	MajorDMR-8-61081	3
chr5	21776300	21776890	MajorDMR-8-61082	4
chr5	21787788	21788450	MajorDMR-8-61083	5
chr5	21931123	21931607	MajorDMR-8-61084	2
chr5	21940878	21941068	MajorDMR-8-61085	3
chr5	21965964	21966267	MajorDMR-8-61086	3
chr5	21973598	21973898	MajorDMR-8-61087	3
chr5	21995769	21996185	MajorDMR-8-61088	3
chr5	22008173	22008276	MajorDMR-8-61089	2
chr5	22028133	22028174	MajorDMR-8-61090	2
chr5	22034571	22034639	MajorDMR-8-61091	3
chr5	22053907	22054274	MajorDMR-8-61092	2
chr5	22196120	22196294	MajorDMR-8-61093	2
chr5	22214028	22214046	MajorDMR-8-61094	2
chr5	22238115	22238309	MajorDMR-8-61095	2
chr5	22666436	22666468	MajorDMR-8-61096	2
chr5	22776435	22776791	MajorDMR-8-61097	5
chr5	23014202	23014818	MajorDMR-8-61098	3
chr5	23043865	23043972	MajorDMR-8-61099	2
chr5	23221900	23222421	MajorDMR-8-61100	6
chr5	23242282	23242577	MajorDMR-8-61101	6
chr5	23390447	23391655	MajorDMR-8-61102	4
chr5	23446477	23446514	MajorDMR-8-61103	2
chr5	23550854	23550996	MajorDMR-8-61104	2
chr5	23789287	23789439	MajorDMR-8-61105	2
chr5	23965999	23966105	MajorDMR-8-61106	2
chr5	24167152	24167296	MajorDMR-8-61107	3
chr5	24237915	24238359	MajorDMR-8-61108	4
chr5	24239698	24239819	MajorDMR-8-61109	2
chr5	24259884	24260053	MajorDMR-8-61110	2
chr5	24261902	24262202	MajorDMR-8-61111	2
chr5	24265678	24265799	MajorDMR-8-61112	2
chr5	24269835	24270559	MajorDMR-8-61113	4
chr5	24272913	24273111	MajorDMR-8-61114	2
chr5	24364097	24364393	MajorDMR-8-61115	2
chr5	24573535	24573704	MajorDMR-8-61116	2
chr5	24589943	24590004	MajorDMR-8-61117	2
chr5	24718267	24718464	MajorDMR-8-61118	4
chr5	24826937	24827034	MajorDMR-8-61119	2
chr5	24964884	24965020	MajorDMR-8-61120	2
chr5	24987330	24987381	MajorDMR-8-61121	3
chr5	25088631	25088851	MajorDMR-8-61122	2
chr5	25349598	25349716	MajorDMR-8-61123	3
chr5	25947093	25947198	MajorDMR-8-61124	2
chr5	26038704	26038708	MajorDMR-8-61125	2
chr5	26155658	26155884	MajorDMR-8-61126	2
chr5	26166310	26166461	MajorDMR-8-61127	2
chr5	26230517	26230753	MajorDMR-8-61128	2
chr5	26797108	26797124	MajorDMR-8-61129	2
chr5	26800062	26800092	MajorDMR-8-61130	2
chr5	26914479	26914723	MajorDMR-8-61131	2
chr5	27028707	27029059	MajorDMR-8-61132	2
chr5	27034081	27034467	MajorDMR-8-61133	5
chr5	27055102	27055821	MajorDMR-8-61134	6
chr5	27067833	27067916	MajorDMR-8-61135	2
chr5	27150955	27151051	MajorDMR-8-61136	2
chr5	27190877	27191259	MajorDMR-8-61137	2
chr5	27274446	27274929	MajorDMR-8-61138	2
chr5	27350412	27351359	MajorDMR-8-61139	6
chr5	27410412	27410426	MajorDMR-8-61140	2
chr5	27530019	27530128	MajorDMR-8-61141	2
chr5	27810481	27810677	MajorDMR-8-61142	4
chr5	27922145	27922548	MajorDMR-8-61143	3
chr5	27930088	27930535	MajorDMR-8-61144	2
chr5	27935010	27936064	MajorDMR-8-61145	9
chr5	27936581	27937356	MajorDMR-8-61146	3
chr5	27947014	27947092	MajorDMR-8-61147	2
chr5	27982242	27982249	MajorDMR-8-61148	2
chr5	27986162	27986946	MajorDMR-8-61149	4
chr5	28079031	28079085	MajorDMR-8-61150	3
chr5	28194408	28194711	MajorDMR-8-61151	2
chr5	28206674	28206727	MajorDMR-8-61152	2
chr5	28316425	28316564	MajorDMR-8-61153	4
chr5	28720912	28721346	MajorDMR-8-61154	4
chr5	28738723	28739726	MajorDMR-8-61155	12
chr5	28895220	28895761	MajorDMR-8-61156	6
chr5	28927508	28927524	MajorDMR-8-61157	3
chr5	29128819	29128915	MajorDMR-8-61158	2
chr5	29417414	29417734	MajorDMR-8-61159	3
chr5	29719382	29719506	MajorDMR-8-61160	3
chr5	30342073	30342386	MajorDMR-8-61161	5
chr5	30401457	30401703	MajorDMR-8-61162	3
chr5	30500038	30500073	MajorDMR-8-61163	2
chr5	30508678	30508689	MajorDMR-8-61164	2
chr5	30523390	30523908	MajorDMR-8-61165	4
chr5	30525657	30526016	MajorDMR-8-61166	4
chr5	30640502	30640618	MajorDMR-8-61167	2
chr5	30645944	30645962	MajorDMR-8-61168	2
chr5	30648616	30648691	MajorDMR-8-61169	2
chr5	30656935	30657508	MajorDMR-8-61170	5
chr5	30664751	30666094	MajorDMR-8-61171	12
chr5	30687530	30688338	MajorDMR-8-61172	5
chr5	30693561	30693805	MajorDMR-8-61173	2
chr5	30698579	30699080	MajorDMR-8-61174	10
chr5	30712844	30713249	MajorDMR-8-61175	3
chr5	30718326	30718359	MajorDMR-8-61176	2
chr5	30721047	30721164	MajorDMR-8-61177	2
chr5	30724997	30725318	MajorDMR-8-61178	2
chr5	30743661	30743964	MajorDMR-8-61179	4
chr5	30745403	30745467	MajorDMR-8-61180	2
chr5	30747665	30748500	MajorDMR-8-61181	8
chr5	30856736	30856823	MajorDMR-8-61182	2
chr5	30921453	30921666	MajorDMR-8-61183	3
chr5	30932343	30932491	MajorDMR-8-61184	2
chr5	30933031	30933555	MajorDMR-8-61185	3
chr5	31015834	31015858	MajorDMR-8-61186	2
chr5	31016411	31016888	MajorDMR-8-61187	7
chr5	31076243	31077477	MajorDMR-8-61188	11
chr5	31079325	31079918	MajorDMR-8-61189	5
chr5	31144037	31144641	MajorDMR-8-61190	3
chr5	31147646	31147918	MajorDMR-8-61191	4
chr5	31154096	31154341	MajorDMR-8-61192	2
chr5	31181229	31181737	MajorDMR-8-61193	9
chr5	31182910	31183123	MajorDMR-8-61194	2
chr5	31192336	31192391	MajorDMR-8-61195	2
chr5	31193022	31193433	MajorDMR-8-61196	11
chr5	31195254	31195692	MajorDMR-8-61197	5
chr5	31196242	31198012	MajorDMR-8-61198	12
chr5	31198560	31198792	MajorDMR-8-61199	2
chr5	31204801	31205300	MajorDMR-8-61200	2
chr5	31211626	31213732	MajorDMR-8-61201	15
chr5	31214560	31215011	MajorDMR-8-61202	4
chr5	31217052	31217313	MajorDMR-8-61203	2
chr5	31221820	31222083	MajorDMR-8-61204	3
chr5	31223046	31223357	MajorDMR-8-61205	3
chr5	31225680	31225688	MajorDMR-8-61206	2
chr5	31226865	31227835	MajorDMR-8-61207	13
chr5	31229266	31231290	MajorDMR-8-61208	9
chr5	31236589	31237387	MajorDMR-8-61209	6
chr5	31243908	31243990	MajorDMR-8-61210	2
chr5	31259823	31260227	MajorDMR-8-61211	2
chr5	31261701	31261884	MajorDMR-8-61212	2
chr5	31262531	31263262	MajorDMR-8-61213	11
chr5	31265057	31265386	MajorDMR-8-61214	6
chr5	31266873	31269521	MajorDMR-8-61215	22
chr5	31270052	31270759	MajorDMR-8-61216	5
chr5	31271331	31273542	MajorDMR-8-61217	23
chr5	31274134	31274388	MajorDMR-8-61218	2
chr5	31285013	31285398	MajorDMR-8-61219	4
chr5	31290863	31292808	MajorDMR-8-61220	18
chr5	31294431	31294857	MajorDMR-8-61221	2
chr5	31297319	31297424	MajorDMR-8-61222	3
chr5	31304784	31305351	MajorDMR-8-61223	3
chr5	31318147	31318370	MajorDMR-8-61224	6
chr5	31319656	31319795	MajorDMR-8-61225	2
chr5	31322605	31323026	MajorDMR-8-61226	3
chr5	31343463	31343604	MajorDMR-8-61227	4
chr5	31412195	31412471	MajorDMR-8-61228	4
chr5	31413108	31413997	MajorDMR-8-61229	8
chr5	31415382	31415820	MajorDMR-8-61230	3
chr5	31435783	31436325	MajorDMR-8-61231	6
chr5	31453610	31454690	MajorDMR-8-61232	8
chr5	31469640	31470113	MajorDMR-8-61233	3
chr5	31483526	31483682	MajorDMR-8-61234	3
chr5	31485665	31486732	MajorDMR-8-61235	9
chr5	31493118	31493365	MajorDMR-8-61236	2
chr5	31502300	31502474	MajorDMR-8-61237	2
chr5	31517093	31517376	MajorDMR-8-61238	2
chr5	31520074	31520234	MajorDMR-8-61239	2
chr5	31626273	31627059	MajorDMR-8-61240	7
chr5	31807101	31807105	MajorDMR-8-61241	2
chr5	31807607	31808591	MajorDMR-8-61242	9
chr5	31817015	31817242	MajorDMR-8-61243	8
chr5	31911592	31911669	MajorDMR-8-61244	5
chr5	31935956	31937833	MajorDMR-8-61245	25
chr5	31941420	31942208	MajorDMR-8-61246	3
chr5	31943105	31943781	MajorDMR-8-61247	16
chr5	31944716	31945830	MajorDMR-8-61248	12
chr5	31949713	31949872	MajorDMR-8-61249	3
chr5	31987241	31987577	MajorDMR-8-61250	3
chr5	32002496	32002556	MajorDMR-8-61251	2
chr5	32011900	32012639	MajorDMR-8-61252	17
chr5	32013706	32013764	MajorDMR-8-61253	2
chr5	32018722	32018857	MajorDMR-8-61254	2
chr5	32088366	32088390	MajorDMR-8-61255	2
chr5	32122018	32122074	MajorDMR-8-61256	2
chr5	32151493	32151590	MajorDMR-8-61257	3
chr5	32171967	32171979	MajorDMR-8-61258	2
chr5	32182910	32182996	MajorDMR-8-61259	2
chr5	32230597	32230681	MajorDMR-8-61260	2
chr5	32232232	32232242	MajorDMR-8-61261	2
chr5	32236432	32236444	MajorDMR-8-61262	2
chr5	32241581	32241710	MajorDMR-8-61263	3
chr5	32242355	32242977	MajorDMR-8-61264	9
chr5	32274806	32275037	MajorDMR-8-61265	4
chr5	32299572	32301096	MajorDMR-8-61266	13
chr5	32310018	32310159	MajorDMR-8-61267	2
chr5	32389679	32389856	MajorDMR-8-61268	5
chr5	32446341	32446375	MajorDMR-8-61269	3
chr5	32459370	32459509	MajorDMR-8-61270	2
chr5	32479179	32479412	MajorDMR-8-61271	5
chr5	32532674	32532840	MajorDMR-8-61272	2
chr5	32537960	32538752	MajorDMR-8-61273	14
chr5	32539891	32540089	MajorDMR-8-61274	3
chr5	32545105	32545134	MajorDMR-8-61275	3
chr5	32550432	32551067	MajorDMR-8-61276	5
chr5	32593821	32594020	MajorDMR-8-61277	7
chr5	32607629	32607883	MajorDMR-8-61278	2
chr5	32608908	32609086	MajorDMR-8-61279	6
chr5	32683379	32683655	MajorDMR-8-61280	2
chr5	32836394	32836621	MajorDMR-8-61281	4
chr5	32949116	32949862	MajorDMR-8-61282	6
chr5	32964628	32964813	MajorDMR-8-61283	3
chr5	33226752	33226786	MajorDMR-8-61284	2
chr5	33232247	33232275	MajorDMR-8-61285	2
chr5	33435780	33435801	MajorDMR-8-61286	2
chr5	33442303	33442698	MajorDMR-8-61287	2
chr5	33527043	33527322	MajorDMR-8-61288	5
chr5	33530031	33530051	MajorDMR-8-61289	2
chr5	33535659	33536716	MajorDMR-8-61290	11
chr5	33547820	33547900	MajorDMR-8-61291	2
chr5	33577066	33578162	MajorDMR-8-61292	10
chr5	33608383	33609418	MajorDMR-8-61293	9
chr5	33624404	33625098	MajorDMR-8-61294	7
chr5	33630465	33631090	MajorDMR-8-61295	5
chr5	33632724	33633052	MajorDMR-8-61296	6
chr5	33648482	33648730	MajorDMR-8-61297	3
chr5	33649797	33649949	MajorDMR-8-61298	3
chr5	33674112	33674485	MajorDMR-8-61299	2
chr5	33676034	33676325	MajorDMR-8-61300	2
chr5	33684891	33684945	MajorDMR-8-61301	2
chr5	33686021	33686732	MajorDMR-8-61302	10
chr5	33688414	33688725	MajorDMR-8-61303	5
chr5	33696642	33697302	MajorDMR-8-61304	3
chr5	33727024	33727128	MajorDMR-8-61305	2
chr5	33745720	33745934	MajorDMR-8-61306	2
chr5	33753924	33754059	MajorDMR-8-61307	2
chr5	33754674	33755363	MajorDMR-8-61308	5
chr5	33757356	33757545	MajorDMR-8-61309	3
chr5	33788496	33788977	MajorDMR-8-61310	4
chr5	33793620	33795363	MajorDMR-8-61311	17
chr5	33821682	33821740	MajorDMR-8-61312	3
chr5	33825896	33826143	MajorDMR-8-61313	4
chr5	33860975	33861254	MajorDMR-8-61314	3
chr5	33910836	33910983	MajorDMR-8-61315	2
chr5	33946652	33946671	MajorDMR-8-61316	2
chr5	33947762	33947862	MajorDMR-8-61317	2
chr5	33950471	33951004	MajorDMR-8-61318	4
chr5	33970014	33970112	MajorDMR-8-61319	2
chr5	34005884	34006719	MajorDMR-8-61320	6
chr5	34025556	34025638	MajorDMR-8-61321	2
chr5	34279888	34279933	MajorDMR-8-61322	2
chr5	34298273	34298951	MajorDMR-8-61323	4
chr5	34303160	34303568	MajorDMR-8-61324	4
chr5	34501001	34501245	MajorDMR-8-61325	3
chr5	34502787	34503028	MajorDMR-8-61326	2
chr5	34551556	34551880	MajorDMR-8-61327	7
chr5	34564592	34564776	MajorDMR-8-61328	4
chr5	34693036	34693220	MajorDMR-8-61329	4
chr5	34746302	34746401	MajorDMR-8-61330	2
chr5	34749239	34749941	MajorDMR-8-61331	7
chr5	34792360	34792464	MajorDMR-8-61332	2
chr5	34840034	34840044	MajorDMR-8-61333	2
chr5	34891569	34892337	MajorDMR-8-61334	7
chr5	34957805	34958474	MajorDMR-8-61335	4
chr5	34997808	34998865	MajorDMR-8-61336	6
chr5	35089632	35089696	MajorDMR-8-61337	2
chr5	35214079	35214088	MajorDMR-8-61338	2
chr5	35302023	35302267	MajorDMR-8-61339	12
chr5	35304676	35305079	MajorDMR-8-61340	2
chr5	35473770	35474130	MajorDMR-8-61341	4
chr5	35525391	35525624	MajorDMR-8-61342	2
chr5	35649488	35649738	MajorDMR-8-61343	2
chr5	35656361	35656752	MajorDMR-8-61344	3
chr5	35658713	35658751	MajorDMR-8-61345	2
chr5	35797416	35797641	MajorDMR-8-61346	3
chr5	35803973	35804194	MajorDMR-8-61347	5
chr5	35806896	35807290	MajorDMR-8-61348	2
chr5	36054951	36055363	MajorDMR-8-61349	2
chr5	36180125	36180710	MajorDMR-8-61350	6
chr5	36265894	36266034	MajorDMR-8-61351	2
chr5	36725463	36725951	MajorDMR-8-61352	2
chr5	36737416	36737861	MajorDMR-8-61353	11
chr5	36740584	36740638	MajorDMR-8-61354	3
chr5	36763699	36763907	MajorDMR-8-61355	2
chr5	36907127	36907231	MajorDMR-8-61356	3
chr5	37173685	37173927	MajorDMR-8-61357	4
chr5	37175549	37175941	MajorDMR-8-61358	4
chr5	37250390	37250410	MajorDMR-8-61359	2
chr5	37415787	37415793	MajorDMR-8-61360	2
chr5	37493715	37493761	MajorDMR-8-61361	2
chr5	37567865	37567941	MajorDMR-8-61362	3
chr5	37570664	37570858	MajorDMR-8-61363	2
chr5	37573312	37573408	MajorDMR-8-61364	2
chr5	37582871	37582980	MajorDMR-8-61365	2
chr5	37633497	37634294	MajorDMR-8-61366	8
chr5	37637754	37637810	MajorDMR-8-61367	3
chr5	37640944	37640988	MajorDMR-8-61368	2
chr5	37700384	37701165	MajorDMR-8-61369	8
chr5	37711447	37711535	MajorDMR-8-61370	3
chr5	37766696	37766846	MajorDMR-8-61371	2
chr5	37790267	37790397	MajorDMR-8-61372	2
chr5	37823423	37823647	MajorDMR-8-61373	3
chr5	37827531	37828327	MajorDMR-8-61374	4
chr5	37830421	37830714	MajorDMR-8-61375	5
chr5	37833968	37834290	MajorDMR-8-61376	3
chr5	37840926	37841087	MajorDMR-8-61377	4
chr5	37843655	37843694	MajorDMR-8-61378	2
chr5	37865621	37865704	MajorDMR-8-61379	3
chr5	37914954	37915220	MajorDMR-8-61380	2
chr5	37916386	37916483	MajorDMR-8-61381	2
chr5	37917658	37917726	MajorDMR-8-61382	2
chr5	37932293	37932874	MajorDMR-8-61383	4
chr5	37990634	37991174	MajorDMR-8-61384	3
chr5	38000826	38001073	MajorDMR-8-61385	2
chr5	38025072	38025882	MajorDMR-8-61386	13
chr5	38396655	38397041	MajorDMR-8-61387	5
chr5	38409152	38409191	MajorDMR-8-61388	2
chr5	38434938	38435989	MajorDMR-8-61389	15
chr5	38447811	38447915	MajorDMR-8-61390	2
chr5	38451278	38451598	MajorDMR-8-61391	3
chr5	38473318	38473547	MajorDMR-8-61392	4
chr5	38482183	38482477	MajorDMR-8-61393	4
chr5	38494834	38494899	MajorDMR-8-61394	2
chr5	38633431	38633527	MajorDMR-8-61395	2
chr5	38712719	38712872	MajorDMR-8-61396	2
chr5	38734445	38734762	MajorDMR-8-61397	5
chr5	38742893	38743128	MajorDMR-8-61398	4
chr5	38746542	38746795	MajorDMR-8-61399	3
chr5	38921919	38922403	MajorDMR-8-61400	4
chr5	39024188	39024332	MajorDMR-8-61401	5
chr5	39054010	39054663	MajorDMR-8-61402	11
chr5	39072525	39072839	MajorDMR-8-61403	2
chr5	39103789	39103821	MajorDMR-8-61404	2
chr5	39213094	39213115	MajorDMR-8-61405	2
chr5	39217520	39217856	MajorDMR-8-61406	4
chr5	39219244	39219566	MajorDMR-8-61407	5
chr5	39244600	39244681	MajorDMR-8-61408	2
chr5	39331764	39333020	MajorDMR-8-61409	9
chr5	39352889	39352983	MajorDMR-8-61410	2
chr5	39370474	39371764	MajorDMR-8-61411	12
chr5	39377874	39378047	MajorDMR-8-61412	2
chr5	39382412	39382677	MajorDMR-8-61413	5
chr5	39392060	39392558	MajorDMR-8-61414	2
chr5	39418356	39418469	MajorDMR-8-61415	2
chr5	39420962	39421034	MajorDMR-8-61416	2
chr5	39422246	39422771	MajorDMR-8-61417	4
chr5	39423962	39423976	MajorDMR-8-61418	2
chr5	39425938	39426399	MajorDMR-8-61419	7
chr5	39427066	39427600	MajorDMR-8-61420	4
chr5	39560824	39561010	MajorDMR-8-61421	2
chr5	39795056	39795318	MajorDMR-8-61422	2
chr5	40075224	40075331	MajorDMR-8-61423	2
chr5	40410383	40410806	MajorDMR-8-61424	5
chr5	40541734	40541854	MajorDMR-8-61425	2
chr5	40792009	40792207	MajorDMR-8-61426	2
chr5	40792712	40793247	MajorDMR-8-61427	4
chr5	40836171	40836553	MajorDMR-8-61428	7
chr5	40871481	40871624	MajorDMR-8-61429	2
chr5	41154651	41155108	MajorDMR-8-61430	5
chr5	41158682	41158730	MajorDMR-8-61431	2
chr5	41169683	41169860	MajorDMR-8-61432	4
chr5	41251787	41251860	MajorDMR-8-61433	2
chr5	41346857	41347307	MajorDMR-8-61434	6
chr5	41462124	41462166	MajorDMR-8-61435	3
chr5	41574509	41575233	MajorDMR-8-61436	4
chr5	41577810	41578286	MajorDMR-8-61437	4
chr5	41753997	41754058	MajorDMR-8-61438	2
chr5	41830549	41830732	MajorDMR-8-61439	2
chr5	41839377	41839906	MajorDMR-8-61440	4
chr5	41844743	41844780	MajorDMR-8-61441	2
chr5	41871057	41871178	MajorDMR-8-61442	3
chr5	41922930	41923260	MajorDMR-8-61443	3
chr5	42078436	42078764	MajorDMR-8-61444	13
chr5	42398097	42398482	MajorDMR-8-61445	3
chr5	42400020	42400091	MajorDMR-8-61446	2
chr5	42454842	42455200	MajorDMR-8-61447	3
chr5	42456360	42456643	MajorDMR-8-61448	6
chr5	42494586	42494753	MajorDMR-8-61449	3
chr5	42498765	42499263	MajorDMR-8-61450	3
chr5	42509848	42509902	MajorDMR-8-61451	2
chr5	42510572	42511408	MajorDMR-8-61452	8
chr5	42565271	42566106	MajorDMR-8-61453	7
chr5	42586779	42586877	MajorDMR-8-61454	2
chr5	42756785	42756861	MajorDMR-8-61455	4
chr5	42808407	42808777	MajorDMR-8-61456	4
chr5	43039309	43039411	MajorDMR-8-61457	2
chr5	43161158	43161883	MajorDMR-8-61458	7
chr5	43212855	43213052	MajorDMR-8-61459	2
chr5	43274824	43274937	MajorDMR-8-61460	2
chr5	43303517	43303559	MajorDMR-8-61461	2
chr5	43558014	43558086	MajorDMR-8-61462	2
chr5	43634401	43634448	MajorDMR-8-61463	2
chr5	43769572	43769799	MajorDMR-8-61464	2
chr5	43865319	43866060	MajorDMR-8-61465	5
chr5	44006711	44006772	MajorDMR-8-61466	2
chr5	44441398	44441416	MajorDMR-8-61467	2
chr5	44605279	44605524	MajorDMR-8-61468	3
chr5	44830434	44830632	MajorDMR-8-61469	3
chr5	44833221	44833789	MajorDMR-8-61470	3
chr5	44841322	44841578	MajorDMR-8-61471	4
chr5	44898769	44899031	MajorDMR-8-61472	2
chr5	44969871	44969930	MajorDMR-8-61473	2
chr5	45149991	45150056	MajorDMR-8-61474	2
chr5	45181586	45182213	MajorDMR-8-61475	5
chr5	45184004	45184013	MajorDMR-8-61476	2
chr5	45196477	45197520	MajorDMR-8-61477	15
chr5	45255608	45256028	MajorDMR-8-61478	5
chr5	45391092	45391156	MajorDMR-8-61479	4
chr5	45531868	45531940	MajorDMR-8-61480	2
chr5	45618394	45619537	MajorDMR-8-61481	7
chr5	45633856	45633969	MajorDMR-8-61482	2
chr5	45639911	45640081	MajorDMR-8-61483	2
chr5	45640697	45640826	MajorDMR-8-61484	3
chr5	45650391	45651072	MajorDMR-8-61485	4
chr5	45679512	45679550	MajorDMR-8-61486	2
chr5	45699336	45699480	MajorDMR-8-61487	2
chr5	45721286	45721469	MajorDMR-8-61488	2
chr5	45755074	45755531	MajorDMR-8-61489	2
chr5	45757591	45757765	MajorDMR-8-61490	2
chr5	45766440	45766624	MajorDMR-8-61491	2
chr5	46021820	46022129	MajorDMR-8-61492	2
chr5	46147113	46147204	MajorDMR-8-61493	2
chr5	49521261	49521763	MajorDMR-8-61494	2
chr5	49801814	49802088	MajorDMR-8-61495	2
chr5	49930704	49930888	MajorDMR-8-61496	2
chr5	50015516	50015686	MajorDMR-8-61497	3
chr5	50119626	50119642	MajorDMR-8-61498	2
chr5	50242247	50242649	MajorDMR-8-61499	5
chr5	50622631	50622921	MajorDMR-8-61500	2
chr5	51642197	51642433	MajorDMR-8-61501	4
chr5	52010580	52010777	MajorDMR-8-61502	2
chr5	52142477	52142517	MajorDMR-8-61503	2
chr5	52354301	52354576	MajorDMR-8-61504	4
chr5	52391144	52391308	MajorDMR-8-61505	7
chr5	52461163	52461351	MajorDMR-8-61506	2
chr5	52572854	52573150	MajorDMR-8-61507	2
chr5	52722071	52722320	MajorDMR-8-61508	2
chr5	52874561	52874797	MajorDMR-8-61509	2
chr5	53063488	53063854	MajorDMR-8-61510	2
chr5	53246086	53246199	MajorDMR-8-61511	5
chr5	53306720	53307668	MajorDMR-8-61512	12
chr5	53338624	53338937	MajorDMR-8-61513	4
chr5	53509048	53509172	MajorDMR-8-61514	2
chr5	53516853	53517032	MajorDMR-8-61515	2
chr5	53675473	53676873	MajorDMR-8-61516	16
chr5	53680337	53680646	MajorDMR-8-61517	3
chr5	53681750	53682281	MajorDMR-8-61518	4
chr5	53684249	53684339	MajorDMR-8-61519	2
chr5	53699765	53700185	MajorDMR-8-61520	3
chr5	53734655	53734776	MajorDMR-8-61521	2
chr5	53736167	53736819	MajorDMR-8-61522	5
chr5	53738739	53739013	MajorDMR-8-61523	3
chr5	53824710	53824759	MajorDMR-8-61524	2
chr5	53841855	53841872	MajorDMR-8-61525	2
chr5	53871007	53871327	MajorDMR-8-61526	6
chr5	53879415	53879787	MajorDMR-8-61527	3
chr5	53928973	53929225	MajorDMR-8-61528	5
chr5	53955612	53956250	MajorDMR-8-61529	8
chr5	53965062	53965312	MajorDMR-8-61530	3
chr5	54016786	54017375	MajorDMR-8-61531	3
chr5	54068856	54068923	MajorDMR-8-61532	2
chr5	54070369	54071345	MajorDMR-8-61533	13
chr5	54320763	54320791	MajorDMR-8-61534	2
chr5	54379136	54379222	MajorDMR-8-61535	3
chr5	54399013	54399820	MajorDMR-8-61536	4
chr5	54400328	54400728	MajorDMR-8-61537	3
chr5	54431919	54432992	MajorDMR-8-61538	6
chr5	54550266	54550347	MajorDMR-8-61539	2
chr5	54601361	54601555	MajorDMR-8-61540	2
chr5	54675613	54675970	MajorDMR-8-61541	3
chr5	54726383	54726492	MajorDMR-8-61542	3
chr5	54731645	54731715	MajorDMR-8-61543	2
chr5	54911376	54911665	MajorDMR-8-61544	4
chr5	54969577	54969609	MajorDMR-8-61545	3
chr5	55027855	55027993	MajorDMR-8-61546	3
chr5	55197092	55197306	MajorDMR-8-61547	2
chr5	55226157	55226245	MajorDMR-8-61548	2
chr5	55345980	55346169	MajorDMR-8-61549	7
chr5	55421167	55421171	MajorDMR-8-61550	2
chr5	55524973	55525107	MajorDMR-8-61551	4
chr5	55575145	55575259	MajorDMR-8-61552	4
chr5	55676197	55676526	MajorDMR-8-61553	2
chr5	55679459	55680276	MajorDMR-8-61554	11
chr5	55680824	55680908	MajorDMR-8-61555	3
chr5	55772864	55772939	MajorDMR-8-61556	2
chr5	55945421	55945805	MajorDMR-8-61557	5
chr5	55995652	55995676	MajorDMR-8-61558	3
chr5	56110001	56110140	MajorDMR-8-61559	3
chr5	56116827	56116911	MajorDMR-8-61560	2
chr5	56344718	56344987	MajorDMR-8-61561	2
chr5	56541003	56541138	MajorDMR-8-61562	2
chr5	56562446	56562465	MajorDMR-8-61563	2
chr5	56592345	56593090	MajorDMR-8-61564	5
chr5	56603737	56603889	MajorDMR-8-61565	3
chr5	56623101	56623492	MajorDMR-8-61566	3
chr5	56628570	56628917	MajorDMR-8-61567	2
chr5	56629698	56629775	MajorDMR-8-61568	2
chr5	56632691	56633322	MajorDMR-8-61569	9
chr5	56634153	56634293	MajorDMR-8-61570	2
chr5	56690873	56691005	MajorDMR-8-61571	3
chr5	56692049	56692065	MajorDMR-8-61572	2
chr5	56706564	56706696	MajorDMR-8-61573	2
chr5	56724554	56724891	MajorDMR-8-61574	5
chr5	56725454	56725780	MajorDMR-8-61575	3
chr5	56731692	56731841	MajorDMR-8-61576	2
chr5	56733787	56734599	MajorDMR-8-61577	8
chr5	56735643	56736576	MajorDMR-8-61578	7
chr5	56741234	56741769	MajorDMR-8-61579	6
chr5	56759913	56760021	MajorDMR-8-61580	3
chr5	56761390	56761535	MajorDMR-8-61581	3
chr5	56763102	56763424	MajorDMR-8-61582	3
chr5	56773794	56774077	MajorDMR-8-61583	2
chr5	56791300	56791517	MajorDMR-8-61584	5
chr5	56792767	56792772	MajorDMR-8-61585	2
chr5	56796214	56797528	MajorDMR-8-61586	9
chr5	56800260	56800447	MajorDMR-8-61587	3
chr5	56811012	56811317	MajorDMR-8-61588	2
chr5	56820085	56822514	MajorDMR-8-61589	10
chr5	56863506	56863534	MajorDMR-8-61590	2
chr5	56874117	56874156	MajorDMR-8-61591	2
chr5	56936129	56936907	MajorDMR-8-61592	3
chr5	57030798	57031280	MajorDMR-8-61593	7
chr5	57076899	57077009	MajorDMR-8-61594	2
chr5	57158272	57158930	MajorDMR-8-61595	4
chr5	57167195	57167234	MajorDMR-8-61596	3
chr5	57184383	57185010	MajorDMR-8-61597	6
chr5	57195948	57196537	MajorDMR-8-61598	5
chr5	57200801	57201145	MajorDMR-8-61599	2
chr5	57228015	57228219	MajorDMR-8-61600	4
chr5	57243028	57243400	MajorDMR-8-61601	5
chr5	57253434	57254274	MajorDMR-8-61602	5
chr5	57272456	57272608	MajorDMR-8-61603	2
chr5	57297559	57297737	MajorDMR-8-61604	2
chr5	57312377	57312642	MajorDMR-8-61605	3
chr5	57321645	57322079	MajorDMR-8-61606	2
chr5	57361073	57361317	MajorDMR-8-61607	2
chr5	57367473	57367948	MajorDMR-8-61608	3
chr5	57370897	57371092	MajorDMR-8-61609	2
chr5	57371653	57371772	MajorDMR-8-61610	2
chr5	57391449	57391954	MajorDMR-8-61611	3
chr5	57394103	57395648	MajorDMR-8-61612	12
chr5	57402974	57403033	MajorDMR-8-61613	2
chr5	57405336	57405876	MajorDMR-8-61614	8
chr5	57411497	57412562	MajorDMR-8-61615	6
chr5	57416622	57416681	MajorDMR-8-61616	2
chr5	57426237	57426544	MajorDMR-8-61617	5
chr5	57429130	57429371	MajorDMR-8-61618	3
chr5	57457017	57457111	MajorDMR-8-61619	2
chr5	57460221	57460526	MajorDMR-8-61620	3
chr5	57467997	57468565	MajorDMR-8-61621	5
chr5	57470746	57470982	MajorDMR-8-61622	2
chr5	57477482	57477700	MajorDMR-8-61623	2
chr5	57479353	57479507	MajorDMR-8-61624	4
chr5	57484915	57485401	MajorDMR-8-61625	3
chr5	57486134	57486320	MajorDMR-8-61626	3
chr5	57487126	57487236	MajorDMR-8-61627	4
chr5	57496339	57497050	MajorDMR-8-61628	3
chr5	57500844	57500895	MajorDMR-8-61629	2
chr5	57504281	57504638	MajorDMR-8-61630	2
chr5	57525509	57525884	MajorDMR-8-61631	2
chr5	57528712	57529195	MajorDMR-8-61632	9
chr5	57535510	57535545	MajorDMR-8-61633	2
chr5	57540296	57542516	MajorDMR-8-61634	17
chr5	57568614	57568680	MajorDMR-8-61635	3
chr5	57569590	57569808	MajorDMR-8-61636	2
chr5	57571551	57571674	MajorDMR-8-61637	3
chr5	57580506	57580533	MajorDMR-8-61638	3
chr5	57584029	57584246	MajorDMR-8-61639	3
chr5	57615166	57615311	MajorDMR-8-61640	3
chr5	57674981	57675040	MajorDMR-8-61641	2
chr5	57678876	57679366	MajorDMR-8-61642	2
chr5	57687548	57687682	MajorDMR-8-61643	3
chr5	57689673	57689760	MajorDMR-8-61644	2
chr5	57710478	57710732	MajorDMR-8-61645	3
chr5	57726115	57726338	MajorDMR-8-61646	2
chr5	57730602	57731455	MajorDMR-8-61647	5
chr5	57738006	57738071	MajorDMR-8-61648	2
chr5	57746055	57746232	MajorDMR-8-61649	3
chr5	57747151	57747408	MajorDMR-8-61650	2
chr5	57747920	57748652	MajorDMR-8-61651	8
chr5	57750398	57750643	MajorDMR-8-61652	2
chr5	58043247	58043304	MajorDMR-8-61653	3
chr5	58191023	58191525	MajorDMR-8-61654	2
chr5	58261921	58262454	MajorDMR-8-61655	9
chr5	58294894	58294905	MajorDMR-8-61656	2
chr5	58296547	58296555	MajorDMR-8-61657	2
chr5	58297732	58297903	MajorDMR-8-61658	4
chr5	58312008	58312279	MajorDMR-8-61659	2
chr5	58376184	58376489	MajorDMR-8-61660	5
chr5	58381805	58381928	MajorDMR-8-61661	2
chr5	58412166	58412532	MajorDMR-8-61662	9
chr5	58420198	58420540	MajorDMR-8-61663	3
chr5	58438697	58438731	MajorDMR-8-61664	2
chr5	58441152	58441537	MajorDMR-8-61665	7
chr5	58448396	58448934	MajorDMR-8-61666	3
chr5	58610602	58610623	MajorDMR-8-61667	2
chr5	58634474	58634686	MajorDMR-8-61668	2
chr5	58640883	58641163	MajorDMR-8-61669	5
chr5	58655718	58656303	MajorDMR-8-61670	8
chr5	58716731	58716872	MajorDMR-8-61671	6
chr5	58733868	58733918	MajorDMR-8-61672	2
chr5	58739321	58739451	MajorDMR-8-61673	3
chr5	58811725	58812422	MajorDMR-8-61674	4
chr5	58899959	58899999	MajorDMR-8-61675	2
chr5	58905614	58905925	MajorDMR-8-61676	3
chr5	58912816	58913929	MajorDMR-8-61677	11
chr5	58959541	58959776	MajorDMR-8-61678	2
chr5	58980757	58981110	MajorDMR-8-61679	2
chr5	58983206	58983462	MajorDMR-8-61680	2
chr5	58984251	58984506	MajorDMR-8-61681	2
chr5	58988340	58988549	MajorDMR-8-61682	2
chr5	59112654	59112991	MajorDMR-8-61683	4
chr5	59223196	59223487	MajorDMR-8-61684	2
chr5	59239969	59240342	MajorDMR-8-61685	4
chr5	59243086	59243564	MajorDMR-8-61686	6
chr5	59449342	59449547	MajorDMR-8-61687	3
chr5	59504640	59504726	MajorDMR-8-61688	3
chr5	59509364	59509376	MajorDMR-8-61689	2
chr5	59584901	59584911	MajorDMR-8-61690	2
chr5	59646632	59647037	MajorDMR-8-61691	4
chr5	59691987	59692824	MajorDMR-8-61692	6
chr5	59781049	59782122	MajorDMR-8-61693	6
chr5	59783034	59785146	MajorDMR-8-61694	28
chr5	59795352	59795545	MajorDMR-8-61695	2
chr5	59799827	59800557	MajorDMR-8-61696	4
chr5	59801069	59801677	MajorDMR-8-61697	5
chr5	59813844	59814269	MajorDMR-8-61698	4
chr5	59822699	59823250	MajorDMR-8-61699	6
chr5	60000283	60000450	MajorDMR-8-61700	3
chr5	60003658	60003813	MajorDMR-8-61701	2
chr5	60138337	60138799	MajorDMR-8-61702	2
chr5	60140819	60140840	MajorDMR-8-61703	3
chr5	60307026	60307564	MajorDMR-8-61704	3
chr5	60329289	60329585	MajorDMR-8-61705	3
chr5	60473573	60473645	MajorDMR-8-61706	4
chr5	60509043	60509543	MajorDMR-8-61707	4
chr5	60512778	60513475	MajorDMR-8-61708	7
chr5	60541730	60542335	MajorDMR-8-61709	10
chr5	60549231	60549671	MajorDMR-8-61710	5
chr5	60559012	60559942	MajorDMR-8-61711	13
chr5	60571624	60571858	MajorDMR-8-61712	8
chr5	60599165	60599303	MajorDMR-8-61713	2
chr5	60600349	60600405	MajorDMR-8-61714	2
chr5	60600922	60601257	MajorDMR-8-61715	4
chr5	60604260	60605524	MajorDMR-8-61716	8
chr5	60621022	60621205	MajorDMR-8-61717	2
chr5	60625600	60625929	MajorDMR-8-61718	5
chr5	60635187	60635814	MajorDMR-8-61719	3
chr5	60640884	60640934	MajorDMR-8-61720	2
chr5	60649620	60650018	MajorDMR-8-61721	6
chr5	60656833	60657878	MajorDMR-8-61722	4
chr5	60663977	60664402	MajorDMR-8-61723	2
chr5	60667460	60667489	MajorDMR-8-61724	3
chr5	60670190	60670678	MajorDMR-8-61725	2
chr5	60696917	60697086	MajorDMR-8-61726	2
chr5	60712962	60712969	MajorDMR-8-61727	2
chr5	60728045	60728165	MajorDMR-8-61728	4
chr5	60732812	60732968	MajorDMR-8-61729	3
chr5	60757699	60757819	MajorDMR-8-61730	2
chr5	60793619	60794247	MajorDMR-8-61731	4
chr5	60797981	60798157	MajorDMR-8-61732	2
chr5	60812624	60813078	MajorDMR-8-61733	3
chr5	60825227	60825433	MajorDMR-8-61734	2
chr5	60831011	60832025	MajorDMR-8-61735	13
chr5	60833240	60833371	MajorDMR-8-61736	2
chr5	60834835	60835211	MajorDMR-8-61737	2
chr5	60850766	60850813	MajorDMR-8-61738	3
chr5	60928023	60928229	MajorDMR-8-61739	2
chr5	60945139	60945168	MajorDMR-8-61740	3
chr5	60955208	60955504	MajorDMR-8-61741	10
chr5	60958516	60958928	MajorDMR-8-61742	4
chr5	60959639	60960147	MajorDMR-8-61743	5
chr5	60960696	60960752	MajorDMR-8-61744	2
chr5	60963395	60963766	MajorDMR-8-61745	3
chr5	61016129	61016145	MajorDMR-8-61746	2
chr5	61080413	61080481	MajorDMR-8-61747	3
chr5	61098014	61098882	MajorDMR-8-61748	5
chr5	61105572	61105760	MajorDMR-8-61749	2
chr5	61379153	61379582	MajorDMR-8-61750	5
chr5	61380845	61381021	MajorDMR-8-61751	5
chr5	61381748	61382180	MajorDMR-8-61752	2
chr5	61409988	61410567	MajorDMR-8-61753	7
chr5	61484207	61484728	MajorDMR-8-61754	4
chr5	61552408	61552445	MajorDMR-8-61755	2
chr5	61601380	61601412	MajorDMR-8-61756	2
chr5	61698039	61698090	MajorDMR-8-61757	2
chr5	61799368	61799858	MajorDMR-8-61758	4
chr5	61833813	61833974	MajorDMR-8-61759	2
chr5	61870533	61870987	MajorDMR-8-61760	2
chr5	61877578	61878030	MajorDMR-8-61761	7
chr5	61881055	61881506	MajorDMR-8-61762	2
chr5	61991056	61991238	MajorDMR-8-61763	3
chr5	62006936	62007355	MajorDMR-8-61764	2
chr5	62159260	62159282	MajorDMR-8-61765	3
chr5	62631695	62631839	MajorDMR-8-61766	2
chr5	62640206	62640386	MajorDMR-8-61767	2
chr5	62641320	62641622	MajorDMR-8-61768	3
chr5	62770504	62770603	MajorDMR-8-61769	2
chr5	62932498	62933046	MajorDMR-8-61770	3
chr5	62954404	62955617	MajorDMR-8-61771	7
chr5	62970816	62970959	MajorDMR-8-61772	2
chr5	63031680	63031695	MajorDMR-8-61773	2
chr5	63032603	63033465	MajorDMR-8-61774	4
chr5	63062463	63062702	MajorDMR-8-61775	2
chr5	63103524	63104257	MajorDMR-8-61776	6
chr5	63104874	63104896	MajorDMR-8-61777	2
chr5	63107807	63108203	MajorDMR-8-61778	3
chr5	63210958	63210965	MajorDMR-8-61779	2
chr5	63316596	63316624	MajorDMR-8-61780	2
chr5	63463122	63463136	MajorDMR-8-61781	2
chr5	63580831	63581231	MajorDMR-8-61782	3
chr5	63626504	63626594	MajorDMR-8-61783	2
chr5	63822880	63823270	MajorDMR-8-61784	2
chr5	63823971	63824130	MajorDMR-8-61785	3
chr5	63825964	63826312	MajorDMR-8-61786	2
chr5	63827347	63828205	MajorDMR-8-61787	4
chr5	63829256	63830271	MajorDMR-8-61788	7
chr5	63860435	63860640	MajorDMR-8-61789	3
chr5	63864806	63865139	MajorDMR-8-61790	2
chr5	63873265	63873797	MajorDMR-8-61791	3
chr5	63906068	63906234	MajorDMR-8-61792	2
chr5	63907449	63907730	MajorDMR-8-61793	3
chr5	64139768	64140059	MajorDMR-8-61794	3
chr5	64152687	64152842	MajorDMR-8-61795	2
chr5	64253936	64254577	MajorDMR-8-61796	5
chr5	64325835	64325846	MajorDMR-8-61797	2
chr5	64326393	64326553	MajorDMR-8-61798	2
chr5	64330930	64330936	MajorDMR-8-61799	2
chr5	64339352	64339646	MajorDMR-8-61800	4
chr5	64340502	64340547	MajorDMR-8-61801	2
chr5	64341150	64341209	MajorDMR-8-61802	2
chr5	64356709	64357554	MajorDMR-8-61803	9
chr5	64358711	64358755	MajorDMR-8-61804	2
chr5	64368553	64369295	MajorDMR-8-61805	9
chr5	64371263	64371322	MajorDMR-8-61806	2
chr5	64396741	64396843	MajorDMR-8-61807	4
chr5	64397518	64397610	MajorDMR-8-61808	3
chr5	64539631	64539985	MajorDMR-8-61809	3
chr5	64884368	64884513	MajorDMR-8-61810	3
chr5	64940750	64940974	MajorDMR-8-61811	2
chr5	65155796	65155829	MajorDMR-8-61812	3
chr5	65460071	65460131	MajorDMR-8-61813	2
chr5	65482156	65482412	MajorDMR-8-61814	4
chr5	65548770	65549460	MajorDMR-8-61815	8
chr5	65550310	65551031	MajorDMR-8-61816	7
chr5	65551772	65551828	MajorDMR-8-61817	2
chr5	65569164	65569170	MajorDMR-8-61818	2
chr5	65596780	65596830	MajorDMR-8-61819	3
chr5	65642704	65643043	MajorDMR-8-61820	3
chr5	65650775	65650815	MajorDMR-8-61821	2
chr5	65654284	65655632	MajorDMR-8-61822	10
chr5	65863545	65864055	MajorDMR-8-61823	6
chr5	65883704	65883971	MajorDMR-8-61824	3
chr5	65965070	65965663	MajorDMR-8-61825	5
chr5	66027130	66027209	MajorDMR-8-61826	2
chr5	66036317	66036653	MajorDMR-8-61827	4
chr5	66037772	66038056	MajorDMR-8-61828	5
chr5	66052955	66053564	MajorDMR-8-61829	3
chr5	66104351	66104741	MajorDMR-8-61830	8
chr5	66243486	66243575	MajorDMR-8-61831	3
chr5	66258209	66258274	MajorDMR-8-61832	2
chr5	66263254	66263328	MajorDMR-8-61833	2
chr5	66370564	66371146	MajorDMR-8-61834	6
chr5	66396192	66396492	MajorDMR-8-61835	10
chr5	66399566	66400357	MajorDMR-8-61836	7
chr5	66437968	66438280	MajorDMR-8-61837	3
chr5	66534239	66534505	MajorDMR-8-61838	6
chr5	66564015	66564436	MajorDMR-8-61839	4
chr5	66574193	66574501	MajorDMR-8-61840	2
chr5	66734059	66734572	MajorDMR-8-61841	5
chr5	66757616	66757970	MajorDMR-8-61842	6
chr5	66758533	66758748	MajorDMR-8-61843	2
chr5	66794003	66794269	MajorDMR-8-61844	4
chr5	66816123	66816127	MajorDMR-8-61845	2
chr5	66826567	66827030	MajorDMR-8-61846	3
chr5	66832892	66833026	MajorDMR-8-61847	3
chr5	66887511	66887906	MajorDMR-8-61848	2
chr5	66935621	66936025	MajorDMR-8-61849	2
chr5	66947376	66947591	MajorDMR-8-61850	2
chr5	66973575	66974632	MajorDMR-8-61851	8
chr5	67065549	67065676	MajorDMR-8-61852	2
chr5	67097561	67097729	MajorDMR-8-61853	4
chr5	67154652	67155239	MajorDMR-8-61854	6
chr5	67221398	67221573	MajorDMR-8-61855	4
chr5	67260371	67260752	MajorDMR-8-61856	5
chr5	67263680	67263931	MajorDMR-8-61857	4
chr5	67265524	67265660	MajorDMR-8-61858	2
chr5	67267164	67267751	MajorDMR-8-61859	6
chr5	67268277	67268996	MajorDMR-8-61860	6
chr5	67287186	67287224	MajorDMR-8-61861	2
chr5	67288566	67288856	MajorDMR-8-61862	3
chr5	67350509	67350688	MajorDMR-8-61863	3
chr5	67382470	67382627	MajorDMR-8-61864	5
chr5	67509978	67510331	MajorDMR-8-61865	2
chr5	67521472	67521597	MajorDMR-8-61866	2
chr5	67522441	67522916	MajorDMR-8-61867	2
chr5	67523638	67523743	MajorDMR-8-61868	2
chr5	67529852	67529901	MajorDMR-8-61869	2
chr5	67542871	67542920	MajorDMR-8-61870	3
chr5	67553993	67554030	MajorDMR-8-61871	2
chr5	67576190	67576370	MajorDMR-8-61872	2
chr5	67589650	67589756	MajorDMR-8-61873	2
chr5	67591220	67591713	MajorDMR-8-61874	2
chr5	67602369	67602729	MajorDMR-8-61875	6
chr5	67639270	67639588	MajorDMR-8-61876	3
chr5	67648494	67648542	MajorDMR-8-61877	2
chr5	67686852	67686905	MajorDMR-8-61878	2
chr5	67707067	67707392	MajorDMR-8-61879	4
chr5	67724414	67724655	MajorDMR-8-61880	8
chr5	67756960	67757551	MajorDMR-8-61881	5
chr5	67777876	67778565	MajorDMR-8-61882	7
chr5	67799527	67799619	MajorDMR-8-61883	2
chr5	68007062	68007241	MajorDMR-8-61884	3
chr5	68013420	68013630	MajorDMR-8-61885	5
chr5	68017823	68017874	MajorDMR-8-61886	4
chr5	68022151	68022198	MajorDMR-8-61887	2
chr5	68040081	68041108	MajorDMR-8-61888	11
chr5	68041725	68041750	MajorDMR-8-61889	2
chr5	68042489	68044265	MajorDMR-8-61890	18
chr5	68045153	68045210	MajorDMR-8-61891	2
chr5	68062890	68062941	MajorDMR-8-61892	3
chr5	68071253	68072532	MajorDMR-8-61893	8
chr5	68099514	68099903	MajorDMR-8-61894	3
chr5	68157908	68158359	MajorDMR-8-61895	2
chr5	68235158	68235183	MajorDMR-8-61896	2
chr5	68245433	68245644	MajorDMR-8-61897	3
chr5	68247178	68247541	MajorDMR-8-61898	5
chr5	68254777	68254887	MajorDMR-8-61899	2
chr5	68291012	68291115	MajorDMR-8-61900	2
chr5	68302042	68302268	MajorDMR-8-61901	3
chr5	68306467	68306660	MajorDMR-8-61902	2
chr5	68326726	68327250	MajorDMR-8-61903	3
chr5	68423212	68423482	MajorDMR-8-61904	5
chr5	68427602	68427678	MajorDMR-8-61905	6
chr5	68553258	68553376	MajorDMR-8-61906	2
chr5	68568801	68568859	MajorDMR-8-61907	3
chr5	70308137	70308414	MajorDMR-8-61908	3
chr5	70434635	70434810	MajorDMR-8-61909	2
chr5	70642392	70642402	MajorDMR-8-61910	2
chr5	70698668	70699092	MajorDMR-8-61911	3
chr5	70742086	70742910	MajorDMR-8-61912	7
chr5	70772063	70772294	MajorDMR-8-61913	4
chr5	70898674	70898978	MajorDMR-8-61914	5
chr5	71033667	71033864	MajorDMR-8-61915	3
chr5	71061670	71061928	MajorDMR-8-61916	4
chr5	71070432	71070610	MajorDMR-8-61917	2
chr5	71079621	71079863	MajorDMR-8-61918	3
chr5	71086529	71086584	MajorDMR-8-61919	2
chr5	71113794	71114276	MajorDMR-8-61920	8
chr5	71132374	71132601	MajorDMR-8-61921	2
chr5	71134299	71134395	MajorDMR-8-61922	3
chr5	71135078	71135394	MajorDMR-8-61923	3
chr5	71146517	71146789	MajorDMR-8-61924	7
chr5	71161086	71161168	MajorDMR-8-61925	2
chr5	71190061	71190338	MajorDMR-8-61926	4
chr5	71199584	71199795	MajorDMR-8-61927	2
chr5	71209963	71210847	MajorDMR-8-61928	5
chr5	71214204	71214302	MajorDMR-8-61929	2
chr5	71221501	71221539	MajorDMR-8-61930	2
chr5	71225533	71225774	MajorDMR-8-61931	6
chr5	71230101	71230461	MajorDMR-8-61932	3
chr5	71234086	71234485	MajorDMR-8-61933	2
chr5	71238530	71239665	MajorDMR-8-61934	6
chr5	71245624	71245687	MajorDMR-8-61935	2
chr5	71249651	71250352	MajorDMR-8-61936	13
chr5	71250926	71251284	MajorDMR-8-61937	2
chr5	71252410	71252795	MajorDMR-8-61938	6
chr5	71253513	71254486	MajorDMR-8-61939	5
chr5	71308510	71309360	MajorDMR-8-61940	8
chr5	71311301	71311399	MajorDMR-8-61941	2
chr5	71363407	71363718	MajorDMR-8-61942	5
chr5	71365997	71366276	MajorDMR-8-61943	6
chr5	71368828	71368907	MajorDMR-8-61944	2
chr5	71393525	71393625	MajorDMR-8-61945	2
chr5	71409751	71409880	MajorDMR-8-61946	2
chr5	71410717	71411085	MajorDMR-8-61947	5
chr5	71416311	71416545	MajorDMR-8-61948	4
chr5	71418105	71418240	MajorDMR-8-61949	4
chr5	71419349	71420988	MajorDMR-8-61950	25
chr5	71423127	71423372	MajorDMR-8-61951	3
chr5	71425243	71425484	MajorDMR-8-61952	4
chr5	71427721	71428173	MajorDMR-8-61953	5
chr5	71429123	71429332	MajorDMR-8-61954	2
chr5	71433765	71435979	MajorDMR-8-61955	14
chr5	71436854	71437223	MajorDMR-8-61956	2
chr5	71437834	71438916	MajorDMR-8-61957	12
chr5	71439956	71440202	MajorDMR-8-61958	5
chr5	71442261	71442360	MajorDMR-8-61959	3
chr5	71443156	71443724	MajorDMR-8-61960	3
chr5	71444466	71445065	MajorDMR-8-61961	6
chr5	71447817	71448052	MajorDMR-8-61962	3
chr5	71453758	71454204	MajorDMR-8-61963	7
chr5	71457508	71459012	MajorDMR-8-61964	10
chr5	71461219	71461671	MajorDMR-8-61965	2
chr5	71463832	71464619	MajorDMR-8-61966	7
chr5	71466511	71466667	MajorDMR-8-61967	3
chr5	71467589	71467743	MajorDMR-8-61968	6
chr5	71469091	71469203	MajorDMR-8-61969	3
chr5	71472072	71473407	MajorDMR-8-61970	12
chr5	71474933	71474979	MajorDMR-8-61971	3
chr5	71476463	71477618	MajorDMR-8-61972	7
chr5	71479284	71483206	MajorDMR-8-61973	27
chr5	71483739	71483895	MajorDMR-8-61974	2
chr5	71491035	71491652	MajorDMR-8-61975	5
chr5	71504033	71504447	MajorDMR-8-61976	2
chr5	71505067	71505759	MajorDMR-8-61977	4
chr5	71534697	71535014	MajorDMR-8-61978	5
chr5	71562129	71562305	MajorDMR-8-61979	3
chr5	71565170	71565531	MajorDMR-8-61980	2
chr5	71580886	71581079	MajorDMR-8-61981	2
chr5	71582454	71582681	MajorDMR-8-61982	2
chr5	71583621	71583760	MajorDMR-8-61983	2
chr5	71584603	71584704	MajorDMR-8-61984	4
chr5	71585292	71585493	MajorDMR-8-61985	5
chr5	71586727	71586916	MajorDMR-8-61986	4
chr5	71590337	71591662	MajorDMR-8-61987	7
chr5	71593459	71593626	MajorDMR-8-61988	2
chr5	71597672	71597716	MajorDMR-8-61989	4
chr5	71604845	71605568	MajorDMR-8-61990	9
chr5	71622645	71622693	MajorDMR-8-61991	2
chr5	71626835	71626980	MajorDMR-8-61992	2
chr5	71631596	71632223	MajorDMR-8-61993	4
chr5	71638122	71638256	MajorDMR-8-61994	4
chr5	71643749	71643842	MajorDMR-8-61995	2
chr5	71644923	71645893	MajorDMR-8-61996	6
chr5	71646417	71646539	MajorDMR-8-61997	3
chr5	71651877	71652117	MajorDMR-8-61998	3
chr5	71652909	71653000	MajorDMR-8-61999	3
chr5	71655440	71655776	MajorDMR-8-62000	2
chr5	71661513	71661807	MajorDMR-8-62001	4
chr5	71734087	71734867	MajorDMR-8-62002	5
chr5	71778497	71778769	MajorDMR-8-62003	2
chr5	71781566	71781573	MajorDMR-8-62004	3
chr5	71848013	71848033	MajorDMR-8-62005	2
chr5	71853109	71854810	MajorDMR-8-62006	14
chr5	71864855	71864865	MajorDMR-8-62007	2
chr5	71865669	71865765	MajorDMR-8-62008	3
chr5	71883408	71883561	MajorDMR-8-62009	2
chr5	71885668	71885881	MajorDMR-8-62010	3
chr5	71892029	71892340	MajorDMR-8-62011	2
chr5	71895744	71895970	MajorDMR-8-62012	2
chr5	71896863	71897119	MajorDMR-8-62013	3
chr5	71900110	71900280	MajorDMR-8-62014	2
chr5	71908384	71908783	MajorDMR-8-62015	2
chr5	71916796	71917395	MajorDMR-8-62016	6
chr5	71917954	71918141	MajorDMR-8-62017	2
chr5	71919103	71919381	MajorDMR-8-62018	4
chr5	71921631	71921697	MajorDMR-8-62019	2
chr5	71925453	71926945	MajorDMR-8-62020	7
chr5	71928383	71929674	MajorDMR-8-62021	8
chr5	71944270	71944465	MajorDMR-8-62022	2
chr5	71951313	71951386	MajorDMR-8-62023	2
chr5	71952595	71952822	MajorDMR-8-62024	2
chr5	71959629	71959772	MajorDMR-8-62025	4
chr5	71960656	71961059	MajorDMR-8-62026	5
chr5	71983092	71983178	MajorDMR-8-62027	2
chr5	71988344	71990047	MajorDMR-8-62028	8
chr5	71994179	71994684	MajorDMR-8-62029	3
chr5	72047328	72047488	MajorDMR-8-62030	4
chr5	72078065	72078333	MajorDMR-8-62031	3
chr5	72114651	72114852	MajorDMR-8-62032	2
chr5	72116734	72116890	MajorDMR-8-62033	2
chr5	72118243	72118303	MajorDMR-8-62034	2
chr5	72153068	72153530	MajorDMR-8-62035	7
chr5	72156442	72156843	MajorDMR-8-62036	3
chr5	72162072	72162196	MajorDMR-8-62037	2
chr5	72171480	72172220	MajorDMR-8-62038	9
chr5	72172813	72172871	MajorDMR-8-62039	2
chr5	72173954	72173972	MajorDMR-8-62040	2
chr5	72198147	72198436	MajorDMR-8-62041	3
chr5	72204671	72204755	MajorDMR-8-62042	2
chr5	72247463	72247882	MajorDMR-8-62043	5
chr5	72279626	72279772	MajorDMR-8-62044	2
chr5	72571386	72571403	MajorDMR-8-62045	2
chr5	72649406	72649640	MajorDMR-8-62046	3
chr5	72833021	72833035	MajorDMR-8-62047	2
chr5	72998343	72998510	MajorDMR-8-62048	2
chr5	73087043	73087527	MajorDMR-8-62049	3
chr5	73117090	73117517	MajorDMR-8-62050	4
chr5	73144821	73144883	MajorDMR-8-62051	4
chr5	73195091	73195132	MajorDMR-8-62052	2
chr5	73198772	73198800	MajorDMR-8-62053	3
chr5	73218244	73218289	MajorDMR-8-62054	2
chr5	73226378	73226398	MajorDMR-8-62055	2
chr5	73260893	73261071	MajorDMR-8-62056	3
chr5	73264595	73264949	MajorDMR-8-62057	5
chr5	73277403	73277667	MajorDMR-8-62058	6
chr5	73293386	73293710	MajorDMR-8-62059	7
chr5	73322994	73323161	MajorDMR-8-62060	2
chr5	73332164	73332366	MajorDMR-8-62061	2
chr5	73434287	73434679	MajorDMR-8-62062	4
chr5	73439589	73440155	MajorDMR-8-62063	16
chr5	73478605	73479741	MajorDMR-8-62064	13
chr5	73480339	73480451	MajorDMR-8-62065	4
chr5	73488641	73489162	MajorDMR-8-62066	9
chr5	73500131	73500145	MajorDMR-8-62067	2
chr5	73507691	73507729	MajorDMR-8-62068	2
chr5	73539213	73539700	MajorDMR-8-62069	3
chr5	73585107	73585315	MajorDMR-8-62070	3
chr5	73587071	73587138	MajorDMR-8-62071	2
chr5	73589900	73590504	MajorDMR-8-62072	5
chr5	73617477	73617795	MajorDMR-8-62073	2
chr5	73628097	73628978	MajorDMR-8-62074	7
chr5	73629790	73630532	MajorDMR-8-62075	4
chr5	73632273	73632967	MajorDMR-8-62076	7
chr5	73660052	73660551	MajorDMR-8-62077	12
chr5	73666069	73666108	MajorDMR-8-62078	4
chr5	73689597	73689609	MajorDMR-8-62079	2
chr5	73761458	73761593	MajorDMR-8-62080	3
chr5	73883837	73883954	MajorDMR-8-62081	2
chr5	73885233	73885344	MajorDMR-8-62082	2
chr5	73907935	73908380	MajorDMR-8-62083	5
chr5	73926025	73926503	MajorDMR-8-62084	3
chr5	73927226	73927556	MajorDMR-8-62085	4
chr5	73928405	73928538	MajorDMR-8-62086	3
chr5	73929547	73929565	MajorDMR-8-62087	2
chr5	73930128	73933906	MajorDMR-8-62088	28
chr5	73938291	73939220	MajorDMR-8-62089	12
chr5	73942626	73942688	MajorDMR-8-62090	4
chr5	73977661	73977912	MajorDMR-8-62091	3
chr5	74100361	74100463	MajorDMR-8-62092	3
chr5	74110939	74111057	MajorDMR-8-62093	3
chr5	74143266	74143487	MajorDMR-8-62094	2
chr5	74157970	74157998	MajorDMR-8-62095	2
chr5	74163902	74163906	MajorDMR-8-62096	2
chr5	74265380	74266030	MajorDMR-8-62097	5
chr5	74268113	74268547	MajorDMR-8-62098	2
chr5	74270566	74270815	MajorDMR-8-62099	3
chr5	74279460	74280220	MajorDMR-8-62100	7
chr5	74283342	74283677	MajorDMR-8-62101	6
chr5	74325703	74325757	MajorDMR-8-62102	2
chr5	74339480	74339961	MajorDMR-8-62103	7
chr5	74342530	74342657	MajorDMR-8-62104	3
chr5	74346144	74347383	MajorDMR-8-62105	12
chr5	74452841	74453081	MajorDMR-8-62106	2
chr5	74491208	74491664	MajorDMR-8-62107	4
chr5	74524825	74525066	MajorDMR-8-62108	2
chr5	74528307	74528955	MajorDMR-8-62109	4
chr5	74531800	74531962	MajorDMR-8-62110	5
chr5	74561918	74561998	MajorDMR-8-62111	2
chr5	74636536	74636873	MajorDMR-8-62112	3
chr5	74648396	74648637	MajorDMR-8-62113	3
chr5	74651210	74651313	MajorDMR-8-62114	6
chr5	74658782	74659782	MajorDMR-8-62115	6
chr5	74660395	74660603	MajorDMR-8-62116	2
chr5	74738408	74738897	MajorDMR-8-62117	5
chr5	74753653	74753674	MajorDMR-8-62118	2
chr5	74756987	74757092	MajorDMR-8-62119	2
chr5	74778668	74778921	MajorDMR-8-62120	2
chr5	74820352	74821088	MajorDMR-8-62121	4
chr5	74821962	74822046	MajorDMR-8-62122	2
chr5	74832253	74832350	MajorDMR-8-62123	2
chr5	74839115	74839279	MajorDMR-8-62124	3
chr5	74870881	74871015	MajorDMR-8-62125	2
chr5	74903206	74903428	MajorDMR-8-62126	4
chr5	74906805	74907007	MajorDMR-8-62127	5
chr5	74913668	74913724	MajorDMR-8-62128	2
chr5	75013640	75013731	MajorDMR-8-62129	4
chr5	75133449	75133474	MajorDMR-8-62130	2
chr5	75333722	75333957	MajorDMR-8-62131	11
chr5	75469903	75470366	MajorDMR-8-62132	25
chr5	75500677	75500684	MajorDMR-8-62133	2
chr5	75615105	75615634	MajorDMR-8-62134	12
chr5	75676366	75676749	MajorDMR-8-62135	4
chr5	75721983	75722527	MajorDMR-8-62136	6
chr5	75724031	75724324	MajorDMR-8-62137	2
chr5	75916886	75917520	MajorDMR-8-62138	3
chr5	75919280	75919289	MajorDMR-8-62139	2
chr5	75921306	75921517	MajorDMR-8-62140	3
chr5	75924240	75924643	MajorDMR-8-62141	3
chr5	75930636	75930640	MajorDMR-8-62142	2
chr5	76035094	76035135	MajorDMR-8-62143	3
chr5	76044213	76044365	MajorDMR-8-62144	4
chr5	76141933	76141986	MajorDMR-8-62145	3
chr5	76145808	76145921	MajorDMR-8-62146	5
chr5	76381384	76381539	MajorDMR-8-62147	2
chr5	76438680	76438888	MajorDMR-8-62148	2
chr5	76442325	76442729	MajorDMR-8-62149	6
chr5	76462362	76462623	MajorDMR-8-62150	3
chr5	76465661	76465804	MajorDMR-8-62151	3
chr5	76466440	76466853	MajorDMR-8-62152	3
chr5	76525062	76525599	MajorDMR-8-62153	4
chr5	76586335	76586363	MajorDMR-8-62154	2
chr5	76602366	76602566	MajorDMR-8-62155	2
chr5	76687168	76687539	MajorDMR-8-62156	3
chr5	76691711	76691865	MajorDMR-8-62157	3
chr5	76698676	76699039	MajorDMR-8-62158	7
chr5	76717530	76717605	MajorDMR-8-62159	5
chr5	76779549	76779628	MajorDMR-8-62160	2
chr5	76782364	76782383	MajorDMR-8-62161	2
chr5	76848351	76848800	MajorDMR-8-62162	3
chr5	76979339	76979395	MajorDMR-8-62163	4
chr5	77060931	77060991	MajorDMR-8-62164	2
chr5	77067835	77067882	MajorDMR-8-62165	2
chr5	77078826	77078976	MajorDMR-8-62166	3
chr5	77146260	77146266	MajorDMR-8-62167	2
chr5	77209113	77209438	MajorDMR-8-62168	5
chr5	77290762	77291147	MajorDMR-8-62169	2
chr5	77683674	77683716	MajorDMR-8-62170	2
chr5	77709540	77709706	MajorDMR-8-62171	3
chr5	77722678	77723020	MajorDMR-8-62172	4
chr5	77725427	77725618	MajorDMR-8-62173	2
chr5	77726344	77727153	MajorDMR-8-62174	4
chr5	77734176	77734288	MajorDMR-8-62175	3
chr5	77755707	77756191	MajorDMR-8-62176	3
chr5	77761048	77761070	MajorDMR-8-62177	2
chr5	77807935	77807966	MajorDMR-8-62178	2
chr5	77833683	77834082	MajorDMR-8-62179	2
chr5	77835198	77835333	MajorDMR-8-62180	3
chr5	77838768	77838818	MajorDMR-8-62181	2
chr5	77842421	77842535	MajorDMR-8-62182	2
chr5	77846553	77847019	MajorDMR-8-62183	2
chr5	77850324	77850633	MajorDMR-8-62184	4
chr5	77857969	77857980	MajorDMR-8-62185	2
chr5	77866444	77866489	MajorDMR-8-62186	2
chr5	77879171	77879202	MajorDMR-8-62187	2
chr5	77881200	77881293	MajorDMR-8-62188	3
chr5	77882011	77882974	MajorDMR-8-62189	8
chr5	77884117	77884129	MajorDMR-8-62190	2
chr5	77885906	77885971	MajorDMR-8-62191	2
chr5	77886543	77886627	MajorDMR-8-62192	2
chr5	77887856	77888291	MajorDMR-8-62193	3
chr5	77888891	77891396	MajorDMR-8-62194	19
chr5	77891919	77892220	MajorDMR-8-62195	2
chr5	77931091	77931453	MajorDMR-8-62196	2
chr5	77942235	77942297	MajorDMR-8-62197	2
chr5	77945493	77945792	MajorDMR-8-62198	2
chr5	78034813	78035213	MajorDMR-8-62199	5
chr5	78039287	78039660	MajorDMR-8-62200	3
chr5	78040958	78041066	MajorDMR-8-62201	2
chr5	78043894	78043937	MajorDMR-8-62202	2
chr5	78049256	78049775	MajorDMR-8-62203	5
chr5	78051147	78053638	MajorDMR-8-62204	15
chr5	78055413	78055753	MajorDMR-8-62205	8
chr5	78065589	78065857	MajorDMR-8-62206	2
chr5	78067212	78067244	MajorDMR-8-62207	2
chr5	78088179	78088715	MajorDMR-8-62208	7
chr5	78094853	78095437	MajorDMR-8-62209	6
chr5	78099011	78099189	MajorDMR-8-62210	2
chr5	78099713	78100166	MajorDMR-8-62211	4
chr5	78105242	78105440	MajorDMR-8-62212	4
chr5	78107391	78107457	MajorDMR-8-62213	2
chr5	78114343	78114843	MajorDMR-8-62214	5
chr5	78116979	78117181	MajorDMR-8-62215	3
chr5	78120019	78120072	MajorDMR-8-62216	2
chr5	78126298	78127363	MajorDMR-8-62217	13
chr5	78127895	78128716	MajorDMR-8-62218	4
chr5	78129937	78130052	MajorDMR-8-62219	2
chr5	78131943	78132190	MajorDMR-8-62220	3
chr5	78133976	78134249	MajorDMR-8-62221	5
chr5	78208002	78208407	MajorDMR-8-62222	4
chr5	78256680	78257054	MajorDMR-8-62223	3
chr5	78258797	78259034	MajorDMR-8-62224	2
chr5	78260640	78261065	MajorDMR-8-62225	3
chr5	78264848	78264874	MajorDMR-8-62226	2
chr5	78279572	78279655	MajorDMR-8-62227	3
chr5	78284138	78284627	MajorDMR-8-62228	4
chr5	78318899	78319029	MajorDMR-8-62229	2
chr5	78331188	78331347	MajorDMR-8-62230	3
chr5	78356343	78356482	MajorDMR-8-62231	4
chr5	78366051	78366127	MajorDMR-8-62232	3
chr5	78581762	78581783	MajorDMR-8-62233	3
chr5	78596532	78597255	MajorDMR-8-62234	9
chr5	78610677	78610746	MajorDMR-8-62235	2
chr5	78658192	78658396	MajorDMR-8-62236	6
chr5	78751238	78751330	MajorDMR-8-62237	5
chr5	78766901	78767318	MajorDMR-8-62238	2
chr5	78791393	78791416	MajorDMR-8-62239	2
chr5	78792026	78792187	MajorDMR-8-62240	2
chr5	78806225	78806758	MajorDMR-8-62241	7
chr5	78814631	78815042	MajorDMR-8-62242	2
chr5	78842889	78843325	MajorDMR-8-62243	6
chr5	78848007	78848369	MajorDMR-8-62244	4
chr5	78849687	78849772	MajorDMR-8-62245	2
chr5	78857484	78857684	MajorDMR-8-62246	3
chr5	78891269	78891512	MajorDMR-8-62247	4
chr5	78997405	78997547	MajorDMR-8-62248	2
chr5	79005707	79005716	MajorDMR-8-62249	2
chr5	79009551	79009587	MajorDMR-8-62250	2
chr5	79011360	79011823	MajorDMR-8-62251	6
chr5	79025736	79026182	MajorDMR-8-62252	2
chr5	79027095	79027831	MajorDMR-8-62253	11
chr5	79029106	79029370	MajorDMR-8-62254	2
chr5	79041235	79041267	MajorDMR-8-62255	2
chr5	79069670	79070477	MajorDMR-8-62256	16
chr5	79087783	79087827	MajorDMR-8-62257	2
chr5	79105697	79105800	MajorDMR-8-62258	3
chr5	79107017	79108061	MajorDMR-8-62259	8
chr5	79122653	79123508	MajorDMR-8-62260	5
chr5	79125329	79125467	MajorDMR-8-62261	5
chr5	79127092	79127545	MajorDMR-8-62262	8
chr5	79128149	79128256	MajorDMR-8-62263	2
chr5	79128945	79129587	MajorDMR-8-62264	7
chr5	79130256	79130888	MajorDMR-8-62265	5
chr5	79134948	79135094	MajorDMR-8-62266	4
chr5	79136741	79136931	MajorDMR-8-62267	2
chr5	79138359	79139283	MajorDMR-8-62268	14
chr5	79146192	79146252	MajorDMR-8-62269	4
chr5	79148541	79148841	MajorDMR-8-62270	2
chr5	79153637	79153792	MajorDMR-8-62271	4
chr5	79154755	79154863	MajorDMR-8-62272	2
chr5	79182305	79183062	MajorDMR-8-62273	9
chr5	79251126	79251871	MajorDMR-8-62274	6
chr5	79256632	79257834	MajorDMR-8-62275	10
chr5	79258629	79259156	MajorDMR-8-62276	8
chr5	79282626	79282875	MajorDMR-8-62277	2
chr5	79306586	79307083	MajorDMR-8-62278	5
chr5	79310653	79311025	MajorDMR-8-62279	3
chr5	79332973	79333415	MajorDMR-8-62280	3
chr5	79336284	79336738	MajorDMR-8-62281	2
chr5	79355083	79355396	MajorDMR-8-62282	5
chr5	79366524	79366610	MajorDMR-8-62283	6
chr5	79378292	79378303	MajorDMR-8-62284	2
chr5	79384019	79384528	MajorDMR-8-62285	6
chr5	79446005	79446088	MajorDMR-8-62286	2
chr5	79521462	79521699	MajorDMR-8-62287	5
chr5	79612321	79612329	MajorDMR-8-62288	2
chr5	79674034	79674059	MajorDMR-8-62289	2
chr5	79853629	79854078	MajorDMR-8-62290	2
chr5	79972535	79972743	MajorDMR-8-62291	3
chr5	79991854	79991866	MajorDMR-8-62292	2
chr5	80002455	80002654	MajorDMR-8-62293	3
chr5	80009224	80010080	MajorDMR-8-62294	6
chr5	80010720	80010994	MajorDMR-8-62295	2
chr5	80051032	80051057	MajorDMR-8-62296	2
chr5	80060315	80060635	MajorDMR-8-62297	4
chr5	80069832	80069883	MajorDMR-8-62298	4
chr5	80074851	80075009	MajorDMR-8-62299	4
chr5	80083378	80083469	MajorDMR-8-62300	2
chr5	80084765	80084874	MajorDMR-8-62301	3
chr5	80086444	80086592	MajorDMR-8-62302	2
chr5	80087615	80087877	MajorDMR-8-62303	3
chr5	80092220	80093817	MajorDMR-8-62304	9
chr5	80094897	80095194	MajorDMR-8-62305	4
chr5	80347760	80348239	MajorDMR-8-62306	3
chr5	80395693	80396016	MajorDMR-8-62307	2
chr5	80542703	80542762	MajorDMR-8-62308	3
chr5	80543353	80543360	MajorDMR-8-62309	2
chr5	80600909	80601082	MajorDMR-8-62310	3
chr5	80649496	80650122	MajorDMR-8-62311	4
chr5	80695094	80695345	MajorDMR-8-62312	6
chr5	80722323	80722773	MajorDMR-8-62313	2
chr5	80793854	80794081	MajorDMR-8-62314	2
chr5	80856389	80856447	MajorDMR-8-62315	2
chr5	80877139	80877187	MajorDMR-8-62316	2
chr5	80880984	80881134	MajorDMR-8-62317	2
chr5	80938984	80939009	MajorDMR-8-62318	3
chr5	80992488	80992689	MajorDMR-8-62319	4
chr5	80995460	80995489	MajorDMR-8-62320	2
chr5	81000027	81000260	MajorDMR-8-62321	3
chr5	81048306	81048323	MajorDMR-8-62322	2
chr5	81060450	81060945	MajorDMR-8-62323	3
chr5	81088560	81088609	MajorDMR-8-62324	2
chr5	81090095	81090778	MajorDMR-8-62325	8
chr5	81129641	81129664	MajorDMR-8-62326	2
chr5	81162795	81163479	MajorDMR-8-62327	6
chr5	81177507	81177611	MajorDMR-8-62328	2
chr5	81178730	81178856	MajorDMR-8-62329	2
chr5	81192036	81192571	MajorDMR-8-62330	4
chr5	81200259	81200279	MajorDMR-8-62331	2
chr5	81232070	81232373	MajorDMR-8-62332	2
chr5	81247971	81248197	MajorDMR-8-62333	3
chr5	81275238	81275296	MajorDMR-8-62334	2
chr5	81275856	81275931	MajorDMR-8-62335	2
chr5	81310548	81310786	MajorDMR-8-62336	4
chr5	81341185	81341778	MajorDMR-8-62337	3
chr5	81351265	81351590	MajorDMR-8-62338	3
chr5	81370490	81370650	MajorDMR-8-62339	2
chr5	81401613	81402205	MajorDMR-8-62340	3
chr5	81408940	81408945	MajorDMR-8-62341	2
chr5	81439146	81439596	MajorDMR-8-62342	6
chr5	81457326	81457684	MajorDMR-8-62343	2
chr5	81458596	81458752	MajorDMR-8-62344	2
chr5	81460225	81460537	MajorDMR-8-62345	3
chr5	81480931	81481230	MajorDMR-8-62346	3
chr5	81524964	81525014	MajorDMR-8-62347	2
chr5	81583905	81584175	MajorDMR-8-62348	9
chr5	81584872	81585052	MajorDMR-8-62349	2
chr5	81603522	81603580	MajorDMR-8-62350	2
chr5	81643122	81643614	MajorDMR-8-62351	6
chr5	81722812	81723110	MajorDMR-8-62352	5
chr5	81731187	81731521	MajorDMR-8-62353	4
chr5	81831193	81831408	MajorDMR-8-62354	2
chr5	82146283	82146315	MajorDMR-8-62355	2
chr5	83018627	83018699	MajorDMR-8-62356	3
chr5	83037432	83037963	MajorDMR-8-62357	5
chr5	83125710	83125794	MajorDMR-8-62358	2
chr5	83149756	83149978	MajorDMR-8-62359	8
chr5	83175684	83176090	MajorDMR-8-62360	2
chr5	83183612	83183741	MajorDMR-8-62361	2
chr5	83548074	83548307	MajorDMR-8-62362	15
chr5	83665819	83666138	MajorDMR-8-62363	2
chr5	83668487	83668579	MajorDMR-8-62364	2
chr5	84368695	84368901	MajorDMR-8-62365	3
chr5	84584845	84584854	MajorDMR-8-62366	2
chr5	84968549	84968736	MajorDMR-8-62367	2
chr5	85011617	85011823	MajorDMR-8-62368	2
chr5	85017420	85017463	MajorDMR-8-62369	2
chr5	85178408	85178576	MajorDMR-8-62370	2
chr5	85371852	85372049	MajorDMR-8-62371	2
chr5	85401896	85401904	MajorDMR-8-62372	2
chr5	85544389	85544432	MajorDMR-8-62373	2
chr5	85958949	85959427	MajorDMR-8-62374	2
chr5	86137724	86137920	MajorDMR-8-62375	2
chr5	86154388	86154963	MajorDMR-8-62376	4
chr5	86175723	86175820	MajorDMR-8-62377	2
chr5	86187557	86187647	MajorDMR-8-62378	2
chr5	86304431	86304981	MajorDMR-8-62379	5
chr5	86377178	86377515	MajorDMR-8-62380	3
chr5	86393581	86394082	MajorDMR-8-62381	3
chr5	86403944	86403971	MajorDMR-8-62382	4
chr5	86424259	86424273	MajorDMR-8-62383	2
chr5	86477615	86477692	MajorDMR-8-62384	2
chr5	86478354	86478716	MajorDMR-8-62385	5
chr5	86490887	86491235	MajorDMR-8-62386	2
chr5	86494075	86494774	MajorDMR-8-62387	6
chr5	86522489	86522640	MajorDMR-8-62388	2
chr5	86527041	86527221	MajorDMR-8-62389	4
chr5	86576231	86576643	MajorDMR-8-62390	7
chr5	86700309	86700748	MajorDMR-8-62391	3
chr5	86702677	86702998	MajorDMR-8-62392	3
chr5	86721633	86721870	MajorDMR-8-62393	2
chr5	87007757	87007849	MajorDMR-8-62394	2
chr5	87043769	87044399	MajorDMR-8-62395	7
chr5	87078177	87078368	MajorDMR-8-62396	2
chr5	87198317	87198663	MajorDMR-8-62397	4
chr5	87411052	87411298	MajorDMR-8-62398	3
chr5	87415814	87415857	MajorDMR-8-62399	3
chr5	87452882	87453310	MajorDMR-8-62400	5
chr5	87829165	87829672	MajorDMR-8-62401	5
chr5	87938120	87938203	MajorDMR-8-62402	2
chr5	87993308	87993332	MajorDMR-8-62403	2
chr5	87997731	87998617	MajorDMR-8-62404	6
chr5	88248126	88249389	MajorDMR-8-62405	9
chr5	88316939	88317773	MajorDMR-8-62406	4
chr5	88350083	88350561	MajorDMR-8-62407	3
chr5	88486456	88487066	MajorDMR-8-62408	3
chr5	88512561	88512792	MajorDMR-8-62409	2
chr5	88549743	88550088	MajorDMR-8-62410	5
chr5	88560694	88560756	MajorDMR-8-62411	2
chr5	88563110	88563455	MajorDMR-8-62412	4
chr5	88564401	88564626	MajorDMR-8-62413	4
chr5	88586438	88586760	MajorDMR-8-62414	5
chr5	88639743	88639819	MajorDMR-8-62415	2
chr5	89001950	89002306	MajorDMR-8-62416	2
chr5	89009993	89010405	MajorDMR-8-62417	2
chr5	89013969	89014050	MajorDMR-8-62418	2
chr5	89024224	89024289	MajorDMR-8-62419	2
chr5	89030646	89030985	MajorDMR-8-62420	3
chr5	89052815	89053568	MajorDMR-8-62421	7
chr5	89060689	89060850	MajorDMR-8-62422	2
chr5	89117977	89118466	MajorDMR-8-62423	4
chr5	89122320	89123812	MajorDMR-8-62424	25
chr5	89134370	89134500	MajorDMR-8-62425	2
chr5	89143811	89144122	MajorDMR-8-62426	3
chr5	89148217	89148307	MajorDMR-8-62427	2
chr5	89151152	89151610	MajorDMR-8-62428	3
chr5	89159290	89159652	MajorDMR-8-62429	3
chr5	89161988	89162507	MajorDMR-8-62430	3
chr5	89168836	89168842	MajorDMR-8-62431	2
chr5	89220436	89220617	MajorDMR-8-62432	3
chr5	89224172	89224436	MajorDMR-8-62433	3
chr5	89243106	89243313	MajorDMR-8-62434	4
chr5	89287605	89288124	MajorDMR-8-62435	3
chr5	89292847	89293030	MajorDMR-8-62436	2
chr5	89294554	89294884	MajorDMR-8-62437	2
chr5	89347801	89347994	MajorDMR-8-62438	2
chr5	89351698	89351913	MajorDMR-8-62439	5
chr5	89353420	89353429	MajorDMR-8-62440	2
chr5	89407308	89407671	MajorDMR-8-62441	2
chr5	89430700	89431984	MajorDMR-8-62442	7
chr5	89463993	89464786	MajorDMR-8-62443	7
chr5	89514445	89514559	MajorDMR-8-62444	2
chr5	89593257	89593520	MajorDMR-8-62445	3
chr5	89594825	89595010	MajorDMR-8-62446	3
chr5	89600961	89601070	MajorDMR-8-62447	2
chr5	89607551	89607701	MajorDMR-8-62448	3
chr5	89622684	89622704	MajorDMR-8-62449	3
chr5	89655162	89655689	MajorDMR-8-62450	3
chr5	89700781	89701035	MajorDMR-8-62451	2
chr5	89702229	89702241	MajorDMR-8-62452	2
chr5	89766565	89767006	MajorDMR-8-62453	5
chr5	89908407	89908679	MajorDMR-8-62454	4
chr5	89967375	89967387	MajorDMR-8-62455	2
chr5	89969924	89970014	MajorDMR-8-62456	2
chr5	90066630	90066675	MajorDMR-8-62457	2
chr5	90261187	90261373	MajorDMR-8-62458	5
chr5	90421524	90421700	MajorDMR-8-62459	2
chr5	90470618	90470780	MajorDMR-8-62460	2
chr5	90491724	90492038	MajorDMR-8-62461	3
chr5	90514425	90514869	MajorDMR-8-62462	3
chr5	90607457	90607982	MajorDMR-8-62463	9
chr5	90647443	90649723	MajorDMR-8-62464	18
chr5	90665832	90666002	MajorDMR-8-62465	3
chr5	91408393	91408408	MajorDMR-8-62466	2
chr5	91525395	91525712	MajorDMR-8-62467	2
chr5	92214891	92215018	MajorDMR-8-62468	3
chr5	92292666	92293053	MajorDMR-8-62469	6
chr5	92536973	92537011	MajorDMR-8-62470	2
chr5	92606613	92606741	MajorDMR-8-62471	3
chr5	92661680	92661709	MajorDMR-8-62472	2
chr5	92665927	92665934	MajorDMR-8-62473	2
chr5	92685370	92685968	MajorDMR-8-62474	5
chr5	92906159	92907773	MajorDMR-8-62475	29
chr5	92909073	92909561	MajorDMR-8-62476	11
chr5	92929430	92929474	MajorDMR-8-62477	2
chr5	92930529	92930555	MajorDMR-8-62478	4
chr5	92931448	92935745	MajorDMR-8-62479	92
chr5	92937918	92938334	MajorDMR-8-62480	10
chr5	92940486	92940700	MajorDMR-8-62481	2
chr5	92941320	92941914	MajorDMR-8-62482	10
chr5	92943194	92943494	MajorDMR-8-62483	3
chr5	92944396	92946991	MajorDMR-8-62484	16
chr5	93005451	93005542	MajorDMR-8-62485	2
chr5	93014723	93015869	MajorDMR-8-62486	4
chr5	93256671	93257216	MajorDMR-8-62487	4
chr5	93293031	93293189	MajorDMR-8-62488	2
chr5	93360303	93360579	MajorDMR-8-62489	2
chr5	93588952	93589476	MajorDMR-8-62490	4
chr5	93646014	93646036	MajorDMR-8-62491	2
chr5	93716447	93716557	MajorDMR-8-62492	3
chr5	93779087	93779127	MajorDMR-8-62493	2
chr5	93854626	93854812	MajorDMR-8-62494	2
chr5	93856008	93856492	MajorDMR-8-62495	2
chr5	93880538	93880794	MajorDMR-8-62496	5
chr5	93905426	93905443	MajorDMR-8-62497	2
chr5	93931094	93931329	MajorDMR-8-62498	7
chr5	93984035	93984109	MajorDMR-8-62499	3
chr5	94014651	94014788	MajorDMR-8-62500	2
chr5	94105418	94106024	MajorDMR-8-62501	8
chr5	94577696	94577722	MajorDMR-8-62502	2
chr5	94728923	94728976	MajorDMR-8-62503	3
chr5	94742379	94742602	MajorDMR-8-62504	3
chr5	94889812	94889853	MajorDMR-8-62505	3
chr5	94900182	94900868	MajorDMR-8-62506	6
chr5	94957668	94958921	MajorDMR-8-62507	7
chr5	95000342	95000605	MajorDMR-8-62508	2
chr5	95003079	95003275	MajorDMR-8-62509	3
chr5	95004629	95005884	MajorDMR-8-62510	9
chr5	95008928	95009067	MajorDMR-8-62511	3
chr5	95058500	95058577	MajorDMR-8-62512	2
chr5	95069538	95069548	MajorDMR-8-62513	2
chr5	95071952	95072221	MajorDMR-8-62514	2
chr5	95128770	95128862	MajorDMR-8-62515	6
chr5	95144548	95145383	MajorDMR-8-62516	6
chr5	95147250	95147389	MajorDMR-8-62517	3
chr5	95147966	95148572	MajorDMR-8-62518	9
chr5	95153994	95154305	MajorDMR-8-62519	3
chr5	95160018	95160060	MajorDMR-8-62520	2
chr5	95170980	95171956	MajorDMR-8-62521	5
chr5	95181895	95182164	MajorDMR-8-62522	4
chr5	95195514	95195850	MajorDMR-8-62523	5
chr5	95197750	95199205	MajorDMR-8-62524	18
chr5	95203901	95203911	MajorDMR-8-62525	3
chr5	95205052	95205329	MajorDMR-8-62526	3
chr5	95206216	95206717	MajorDMR-8-62527	5
chr5	95207266	95207282	MajorDMR-8-62528	2
chr5	95207949	95207958	MajorDMR-8-62529	2
chr5	95209485	95209494	MajorDMR-8-62530	2
chr5	95210081	95210205	MajorDMR-8-62531	3
chr5	95217525	95218006	MajorDMR-8-62532	6
chr5	95223722	95223822	MajorDMR-8-62533	4
chr5	95227178	95227400	MajorDMR-8-62534	2
chr5	95236445	95236685	MajorDMR-8-62535	3
chr5	95256203	95256506	MajorDMR-8-62536	2
chr5	95257158	95257831	MajorDMR-8-62537	7
chr5	95260619	95260625	MajorDMR-8-62538	2
chr5	95265916	95266346	MajorDMR-8-62539	4
chr5	95273231	95273574	MajorDMR-8-62540	3
chr5	95283861	95283879	MajorDMR-8-62541	2
chr5	95288736	95288792	MajorDMR-8-62542	2
chr5	95289771	95290204	MajorDMR-8-62543	4
chr5	95419569	95419639	MajorDMR-8-62544	2
chr5	95445470	95445702	MajorDMR-8-62545	5
chr5	95449320	95449561	MajorDMR-8-62546	2
chr5	95467190	95467379	MajorDMR-8-62547	3
chr5	95515608	95516145	MajorDMR-8-62548	6
chr5	95566371	95566558	MajorDMR-8-62549	2
chr5	95571545	95571724	MajorDMR-8-62550	3
chr5	95583690	95585637	MajorDMR-8-62551	7
chr5	95592679	95592764	MajorDMR-8-62552	4
chr5	95597928	95597960	MajorDMR-8-62553	2
chr5	95630432	95630451	MajorDMR-8-62554	2
chr5	95631523	95631926	MajorDMR-8-62555	2
chr5	95633005	95633552	MajorDMR-8-62556	3
chr5	95666566	95667110	MajorDMR-8-62557	4
chr5	95741322	95741357	MajorDMR-8-62558	2
chr5	95744949	95747639	MajorDMR-8-62559	24
chr5	95748401	95748566	MajorDMR-8-62560	2
chr5	95751178	95751771	MajorDMR-8-62561	3
chr5	95753302	95753552	MajorDMR-8-62562	2
chr5	95781910	95782486	MajorDMR-8-62563	3
chr5	95828693	95829471	MajorDMR-8-62564	3
chr5	95839969	95840252	MajorDMR-8-62565	5
chr5	96069882	96070050	MajorDMR-8-62566	3
chr5	96155654	96155661	MajorDMR-8-62567	2
chr5	96269257	96269538	MajorDMR-8-62568	3
chr5	96385136	96385163	MajorDMR-8-62569	2
chr5	96999315	96999433	MajorDMR-8-62570	2
chr5	97026926	97026974	MajorDMR-8-62571	3
chr5	97042576	97042935	MajorDMR-8-62572	3
chr5	97071027	97071044	MajorDMR-8-62573	2
chr5	97179170	97179604	MajorDMR-8-62574	2
chr5	97340373	97340590	MajorDMR-8-62575	2
chr5	97381848	97382136	MajorDMR-8-62576	2
chr5	97760893	97760989	MajorDMR-8-62577	2
chr5	97764792	97765031	MajorDMR-8-62578	3
chr5	97897819	97898510	MajorDMR-8-62579	4
chr5	98213847	98214082	MajorDMR-8-62580	4
chr5	98325469	98325651	MajorDMR-8-62581	3
chr5	98445467	98445663	MajorDMR-8-62582	3
chr5	98533366	98533430	MajorDMR-8-62583	2
chr5	98595688	98595729	MajorDMR-8-62584	2
chr5	98840652	98841043	MajorDMR-8-62585	2
chr5	98844481	98844565	MajorDMR-8-62586	2
chr5	98931440	98931471	MajorDMR-8-62587	2
chr5	99167146	99167270	MajorDMR-8-62588	2
chr5	100111305	100111717	MajorDMR-8-62589	2
chr5	100113564	100113854	MajorDMR-8-62590	3
chr5	100839751	100839825	MajorDMR-8-62591	2
chr5	101015649	101015702	MajorDMR-8-62592	2
chr5	101093766	101093872	MajorDMR-8-62593	2
chr5	101105377	101105410	MajorDMR-8-62594	2
chr5	101440240	101440740	MajorDMR-8-62595	2
chr5	101574540	101574654	MajorDMR-8-62596	2
chr5	101642348	101642903	MajorDMR-8-62597	5
chr5	101650551	101650699	MajorDMR-8-62598	2
chr5	101751705	101751804	MajorDMR-8-62599	2
chr5	101921785	101921799	MajorDMR-8-62600	3
chr5	101929420	101929641	MajorDMR-8-62601	3
chr5	101953115	101953227	MajorDMR-8-62602	3
chr5	101960333	101960671	MajorDMR-8-62603	3
chr5	101961703	101961808	MajorDMR-8-62604	3
chr5	102047584	102048315	MajorDMR-8-62605	11
chr5	102089759	102089884	MajorDMR-8-62606	6
chr5	102171718	102171726	MajorDMR-8-62607	2
chr5	102182021	102182534	MajorDMR-8-62608	3
chr5	102200380	102200702	MajorDMR-8-62609	3
chr5	102203194	102203625	MajorDMR-8-62610	3
chr5	102309790	102310192	MajorDMR-8-62611	4
chr5	102373640	102373678	MajorDMR-8-62612	3
chr5	102513391	102513906	MajorDMR-8-62613	5
chr5	102526319	102526329	MajorDMR-8-62614	2
chr5	102611705	102611972	MajorDMR-8-62615	4
chr5	102631268	102631333	MajorDMR-8-62616	2
chr5	102667156	102667239	MajorDMR-8-62617	2
chr5	102773695	102773779	MajorDMR-8-62618	3
chr5	102809162	102809277	MajorDMR-8-62619	2
chr5	102833698	102834026	MajorDMR-8-62620	4
chr5	102834991	102835139	MajorDMR-8-62621	5
chr5	102838405	102838546	MajorDMR-8-62622	2
chr5	102862987	102863138	MajorDMR-8-62623	2
chr5	102864201	102864280	MajorDMR-8-62624	2
chr5	103028876	103029426	MajorDMR-8-62625	3
chr5	103094898	103094934	MajorDMR-8-62626	2
chr5	103122451	103122616	MajorDMR-8-62627	2
chr5	103134067	103134102	MajorDMR-8-62628	2
chr5	103175670	103175693	MajorDMR-8-62629	2
chr5	103229917	103230012	MajorDMR-8-62630	3
chr5	103258932	103258978	MajorDMR-8-62631	2
chr5	103277440	103277878	MajorDMR-8-62632	5
chr5	103767845	103767965	MajorDMR-8-62633	3
chr5	103848446	103848763	MajorDMR-8-62634	4
chr5	103973063	103973170	MajorDMR-8-62635	6
chr5	104043788	104044017	MajorDMR-8-62636	3
chr5	104227368	104227705	MajorDMR-8-62637	4
chr5	104266245	104266380	MajorDMR-8-62638	3
chr5	104299784	104300055	MajorDMR-8-62639	3
chr5	104986009	104986313	MajorDMR-8-62640	2
chr5	105036179	105036378	MajorDMR-8-62641	2
chr5	105268099	105268575	MajorDMR-8-62642	4
chr5	105293918	105294121	MajorDMR-8-62643	2
chr5	105784568	105784922	MajorDMR-8-62644	2
chr5	105854869	105855256	MajorDMR-8-62645	5
chr5	105855767	105855790	MajorDMR-8-62646	2
chr5	105917105	105917132	MajorDMR-8-62647	3
chr5	106081235	106081546	MajorDMR-8-62648	2
chr5	106197537	106197945	MajorDMR-8-62649	3
chr5	106213394	106213971	MajorDMR-8-62650	4
chr5	106215534	106215722	MajorDMR-8-62651	2
chr5	106216226	106216675	MajorDMR-8-62652	4
chr5	106224954	106225084	MajorDMR-8-62653	3
chr5	106246289	106246488	MajorDMR-8-62654	3
chr5	106347506	106348749	MajorDMR-8-62655	18
chr5	106392150	106392603	MajorDMR-8-62656	3
chr5	106396662	106396919	MajorDMR-8-62657	2
chr5	106446928	106447377	MajorDMR-8-62658	2
chr5	106447977	106448233	MajorDMR-8-62659	4
chr5	106490088	106491039	MajorDMR-8-62660	10
chr5	106556848	106557019	MajorDMR-8-62661	2
chr5	106621002	106621035	MajorDMR-8-62662	2
chr5	106623540	106623691	MajorDMR-8-62663	4
chr5	106650979	106651452	MajorDMR-8-62664	2
chr5	106658696	106658961	MajorDMR-8-62665	4
chr5	106701691	106701736	MajorDMR-8-62666	2
chr5	106709078	106709290	MajorDMR-8-62667	4
chr5	106716481	106717055	MajorDMR-8-62668	7
chr5	106722676	106722967	MajorDMR-8-62669	2
chr5	106738329	106738355	MajorDMR-8-62670	2
chr5	106749780	106749865	MajorDMR-8-62671	2
chr5	106801711	106802281	MajorDMR-8-62672	9
chr5	106809309	106809346	MajorDMR-8-62673	3
chr5	106832116	106832233	MajorDMR-8-62674	2
chr5	106838620	106838711	MajorDMR-8-62675	2
chr5	106847783	106847904	MajorDMR-8-62676	2
chr5	106849239	106850233	MajorDMR-8-62677	5
chr5	106875613	106876046	MajorDMR-8-62678	2
chr5	106890541	106890761	MajorDMR-8-62679	4
chr5	106907008	106907524	MajorDMR-8-62680	6
chr5	106928247	106928430	MajorDMR-8-62681	4
chr5	106938450	106940006	MajorDMR-8-62682	11
chr5	106940546	106941370	MajorDMR-8-62683	5
chr5	106942987	106943198	MajorDMR-8-62684	6
chr5	106943970	106944118	MajorDMR-8-62685	4
chr5	106946476	106947628	MajorDMR-8-62686	21
chr5	107003101	107004223	MajorDMR-8-62687	6
chr5	107032175	107032698	MajorDMR-8-62688	5
chr5	107096527	107096640	MajorDMR-8-62689	3
chr5	107099562	107099887	MajorDMR-8-62690	2
chr5	107100744	107101107	MajorDMR-8-62691	6
chr5	107159353	107159558	MajorDMR-8-62692	2
chr5	107170822	107171319	MajorDMR-8-62693	4
chr5	107251126	107251313	MajorDMR-8-62694	2
chr5	107294312	107294325	MajorDMR-8-62695	2
chr5	107335957	107336494	MajorDMR-8-62696	4
chr5	107337808	107337977	MajorDMR-8-62697	2
chr5	107353239	107353348	MajorDMR-8-62698	3
chr5	107574420	107575610	MajorDMR-8-62699	12
chr5	107604065	107604853	MajorDMR-8-62700	4
chr5	107714461	107714573	MajorDMR-8-62701	2
chr5	107723347	107723748	MajorDMR-8-62702	3
chr5	107843361	107843540	MajorDMR-8-62703	2
chr5	107846468	107846571	MajorDMR-8-62704	2
chr5	107854064	107854164	MajorDMR-8-62705	2
chr5	107867512	107867538	MajorDMR-8-62706	2
chr5	107874198	107874546	MajorDMR-8-62707	4
chr5	107884407	107884470	MajorDMR-8-62708	2
chr5	107905492	107905729	MajorDMR-8-62709	2
chr5	107921600	107921693	MajorDMR-8-62710	2
chr5	107966139	107966298	MajorDMR-8-62711	2
chr5	107971221	107972429	MajorDMR-8-62712	7
chr5	108006445	108006756	MajorDMR-8-62713	3
chr5	108007674	108008006	MajorDMR-8-62714	3
chr5	108062458	108063316	MajorDMR-8-62715	7
chr5	108076885	108077505	MajorDMR-8-62716	4
chr5	108085696	108085751	MajorDMR-8-62717	2
chr5	108099210	108099240	MajorDMR-8-62718	2
chr5	108106264	108106931	MajorDMR-8-62719	6
chr5	108115382	108115748	MajorDMR-8-62720	2
chr5	108122706	108122751	MajorDMR-8-62721	2
chr5	108127830	108128227	MajorDMR-8-62722	8
chr5	108194846	108195045	MajorDMR-8-62723	2
chr5	108263645	108263936	MajorDMR-8-62724	4
chr5	108273094	108273418	MajorDMR-8-62725	2
chr5	108430051	108430505	MajorDMR-8-62726	2
chr5	108489799	108489808	MajorDMR-8-62727	2
chr5	108512019	108512132	MajorDMR-8-62728	3
chr5	108522212	108522534	MajorDMR-8-62729	4
chr5	108554001	108554137	MajorDMR-8-62730	3
chr5	108561561	108561585	MajorDMR-8-62731	2
chr5	108569155	108569420	MajorDMR-8-62732	3
chr5	108614503	108614510	MajorDMR-8-62733	2
chr5	108643279	108643630	MajorDMR-8-62734	5
chr5	108645012	108645571	MajorDMR-8-62735	6
chr5	108662186	108662617	MajorDMR-8-62736	3
chr5	108697323	108697341	MajorDMR-8-62737	2
chr5	108897849	108898004	MajorDMR-8-62738	2
chr5	108908822	108909536	MajorDMR-8-62739	8
chr5	108920646	108920854	MajorDMR-8-62740	4
chr5	108931751	108931758	MajorDMR-8-62741	2
chr5	108941877	108942693	MajorDMR-8-62742	8
chr5	108959383	108959421	MajorDMR-8-62743	2
chr5	109000323	109000928	MajorDMR-8-62744	4
chr5	109005501	109005682	MajorDMR-8-62745	5
chr5	109007151	109007181	MajorDMR-8-62746	2
chr5	109048169	109048681	MajorDMR-8-62747	4
chr5	109385841	109385988	MajorDMR-8-62748	2
chr5	109513741	109513748	MajorDMR-8-62749	2
chr5	109660228	109660701	MajorDMR-8-62750	2
chr5	109671214	109671360	MajorDMR-8-62751	2
chr5	109960129	109960572	MajorDMR-8-62752	3
chr5	109987516	109987605	MajorDMR-8-62753	2
chr5	109993733	109994103	MajorDMR-8-62754	4
chr5	110087986	110088306	MajorDMR-8-62755	6
chr5	110143732	110143927	MajorDMR-8-62756	2
chr5	110182179	110182303	MajorDMR-8-62757	3
chr5	110251594	110252864	MajorDMR-8-62758	8
chr5	110253413	110253605	MajorDMR-8-62759	2
chr5	110255928	110256696	MajorDMR-8-62760	6
chr5	110399606	110399620	MajorDMR-8-62761	2
chr5	110408596	110408629	MajorDMR-8-62762	3
chr5	110506803	110507671	MajorDMR-8-62763	10
chr5	110511782	110511884	MajorDMR-8-62764	2
chr5	110541870	110543089	MajorDMR-8-62765	9
chr5	110551333	110551401	MajorDMR-8-62766	2
chr5	110558657	110559020	MajorDMR-8-62767	2
chr5	110564768	110565320	MajorDMR-8-62768	5
chr5	110571788	110572096	MajorDMR-8-62769	3
chr5	110572690	110573081	MajorDMR-8-62770	3
chr5	110574189	110575100	MajorDMR-8-62771	12
chr5	110575710	110576595	MajorDMR-8-62772	3
chr5	110578063	110579790	MajorDMR-8-62773	18
chr5	110581791	110582200	MajorDMR-8-62774	4
chr5	110589071	110589104	MajorDMR-8-62775	2
chr5	110620237	110620831	MajorDMR-8-62776	6
chr5	110646415	110646880	MajorDMR-8-62777	4
chr5	110681483	110681507	MajorDMR-8-62778	2
chr5	110722131	110722522	MajorDMR-8-62779	4
chr5	110730452	110730556	MajorDMR-8-62780	2
chr5	110734291	110734535	MajorDMR-8-62781	3
chr5	110736230	110736986	MajorDMR-8-62782	6
chr5	110760800	110761016	MajorDMR-8-62783	4
chr5	110783329	110783887	MajorDMR-8-62784	4
chr5	110828705	110828957	MajorDMR-8-62785	3
chr5	110845068	110845502	MajorDMR-8-62786	3
chr5	110846210	110846693	MajorDMR-8-62787	4
chr5	110887545	110888213	MajorDMR-8-62788	5
chr5	110890718	110891247	MajorDMR-8-62789	4
chr5	110896658	110896974	MajorDMR-8-62790	2
chr5	110898741	110899593	MajorDMR-8-62791	6
chr5	110900759	110900865	MajorDMR-8-62792	2
chr5	110909502	110909709	MajorDMR-8-62793	4
chr5	110917817	110917868	MajorDMR-8-62794	3
chr5	110918811	110919886	MajorDMR-8-62795	6
chr5	110933085	110933372	MajorDMR-8-62796	3
chr5	110934362	110935268	MajorDMR-8-62797	5
chr5	110936619	110937198	MajorDMR-8-62798	5
chr5	110946077	110946235	MajorDMR-8-62799	4
chr5	110953638	110954188	MajorDMR-8-62800	4
chr5	111005648	111005955	MajorDMR-8-62801	4
chr5	111016548	111017671	MajorDMR-8-62802	5
chr5	111018325	111018477	MajorDMR-8-62803	2
chr5	111023114	111023385	MajorDMR-8-62804	4
chr5	111027756	111027845	MajorDMR-8-62805	2
chr5	111035842	111035999	MajorDMR-8-62806	5
chr5	111050969	111051126	MajorDMR-8-62807	3
chr5	111069373	111070067	MajorDMR-8-62808	7
chr5	111073850	111074351	MajorDMR-8-62809	5
chr5	111077407	111077819	MajorDMR-8-62810	2
chr5	111080508	111080727	MajorDMR-8-62811	2
chr5	111084877	111085417	MajorDMR-8-62812	3
chr5	111086521	111086685	MajorDMR-8-62813	4
chr5	111087911	111089183	MajorDMR-8-62814	5
chr5	111099249	111099511	MajorDMR-8-62815	3
chr5	111114551	111115730	MajorDMR-8-62816	7
chr5	111189626	111189647	MajorDMR-8-62817	2
chr5	111216594	111216905	MajorDMR-8-62818	7
chr5	111258124	111258255	MajorDMR-8-62819	3
chr5	111263673	111263903	MajorDMR-8-62820	3
chr5	111268482	111268486	MajorDMR-8-62821	2
chr5	111269440	111269936	MajorDMR-8-62822	6
chr5	111291348	111291768	MajorDMR-8-62823	3
chr5	111313772	111314120	MajorDMR-8-62824	5
chr5	111359693	111359734	MajorDMR-8-62825	2
chr5	111363957	111364329	MajorDMR-8-62826	3
chr5	111395350	111395559	MajorDMR-8-62827	3
chr5	111396586	111397504	MajorDMR-8-62828	6
chr5	111399160	111400475	MajorDMR-8-62829	6
chr5	111416381	111416426	MajorDMR-8-62830	2
chr5	111430269	111430493	MajorDMR-8-62831	2
chr5	111433593	111433989	MajorDMR-8-62832	5
chr5	111443389	111443674	MajorDMR-8-62833	3
chr5	111453780	111454333	MajorDMR-8-62834	3
chr5	111456943	111457350	MajorDMR-8-62835	4
chr5	111458580	111458691	MajorDMR-8-62836	2
chr5	111459836	111459900	MajorDMR-8-62837	2
chr5	111460595	111460713	MajorDMR-8-62838	3
chr5	111463452	111463971	MajorDMR-8-62839	5
chr5	111464820	111465173	MajorDMR-8-62840	3
chr5	111477382	111477965	MajorDMR-8-62841	7
chr5	111482161	111482604	MajorDMR-8-62842	2
chr5	111520903	111520963	MajorDMR-8-62843	2
chr5	111528653	111529508	MajorDMR-8-62844	7
chr5	111602212	111602221	MajorDMR-8-62845	2
chr5	111629385	111629393	MajorDMR-8-62846	2
chr5	111642504	111643350	MajorDMR-8-62847	7
chr5	111686665	111687115	MajorDMR-8-62848	3
chr5	111849855	111849949	MajorDMR-8-62849	2
chr5	111973504	111973707	MajorDMR-8-62850	3
chr5	112040549	112040675	MajorDMR-8-62851	2
chr5	112158474	112158537	MajorDMR-8-62852	3
chr5	112207449	112207645	MajorDMR-8-62853	3
chr5	112233471	112233627	MajorDMR-8-62854	5
chr5	112236602	112236736	MajorDMR-8-62855	3
chr5	112263028	112264314	MajorDMR-8-62856	14
chr5	112346476	112347081	MajorDMR-8-62857	7
chr5	112374578	112375408	MajorDMR-8-62858	14
chr5	112376105	112376269	MajorDMR-8-62859	4
chr5	112378668	112379449	MajorDMR-8-62860	11
chr5	112393375	112393518	MajorDMR-8-62861	3
chr5	112417977	112418040	MajorDMR-8-62862	2
chr5	112426650	112426755	MajorDMR-8-62863	3
chr5	112437610	112437637	MajorDMR-8-62864	2
chr5	112446003	112447042	MajorDMR-8-62865	10
chr5	112466443	112467466	MajorDMR-8-62866	5
chr5	112469584	112469620	MajorDMR-8-62867	2
chr5	112478042	112478081	MajorDMR-8-62868	3
chr5	112506631	112506669	MajorDMR-8-62869	2
chr5	112568207	112568661	MajorDMR-8-62870	3
chr5	112589390	112589407	MajorDMR-8-62871	2
chr5	112593377	112593599	MajorDMR-8-62872	6
chr5	112628055	112628089	MajorDMR-8-62873	2
chr5	112628613	112629084	MajorDMR-8-62874	6
chr5	112654985	112655129	MajorDMR-8-62875	4
chr5	112715773	112715851	MajorDMR-8-62876	2
chr5	112742163	112742178	MajorDMR-8-62877	2
chr5	112742968	112743549	MajorDMR-8-62878	3
chr5	112744084	112744272	MajorDMR-8-62879	2
chr5	112768868	112768951	MajorDMR-8-62880	10
chr5	112771332	112771368	MajorDMR-8-62881	2
chr5	112773062	112773690	MajorDMR-8-62882	3
chr5	112784988	112785482	MajorDMR-8-62883	2
chr5	112786099	112786436	MajorDMR-8-62884	3
chr5	112808590	112809024	MajorDMR-8-62885	2
chr5	112810078	112811182	MajorDMR-8-62886	7
chr5	112899711	112899876	MajorDMR-8-62887	5
chr5	112917164	112917169	MajorDMR-8-62888	2
chr5	112928879	112929264	MajorDMR-8-62889	2
chr5	112936636	112937270	MajorDMR-8-62890	5
chr5	113340759	113340962	MajorDMR-8-62891	2
chr5	113392206	113392493	MajorDMR-8-62892	3
chr5	113430096	113430403	MajorDMR-8-62893	3
chr5	113747449	113747480	MajorDMR-8-62894	2
chr5	113773546	113773872	MajorDMR-8-62895	2
chr5	113784995	113785255	MajorDMR-8-62896	6
chr5	113788354	113788502	MajorDMR-8-62897	5
chr5	113804805	113805553	MajorDMR-8-62898	7
chr5	113836140	113836213	MajorDMR-8-62899	2
chr5	114002594	114002615	MajorDMR-8-62900	2
chr5	114003167	114003361	MajorDMR-8-62901	4
chr5	114110069	114110605	MajorDMR-8-62902	4
chr5	114118175	114118183	MajorDMR-8-62903	2
chr5	114175657	114175988	MajorDMR-8-62904	2
chr5	114194956	114195095	MajorDMR-8-62905	2
chr5	114269549	114270130	MajorDMR-8-62906	4
chr5	114631067	114631169	MajorDMR-8-62907	2
chr5	114881046	114881188	MajorDMR-8-62908	3
chr5	114925477	114925491	MajorDMR-8-62909	2
chr5	114938388	114938460	MajorDMR-8-62910	4
chr5	115181136	115181604	MajorDMR-8-62911	6
chr5	115182250	115182522	MajorDMR-8-62912	2
chr5	115199365	115199683	MajorDMR-8-62913	3
chr5	115420159	115420164	MajorDMR-8-62914	2
chr5	115421464	115421634	MajorDMR-8-62915	2
chr5	115485065	115485251	MajorDMR-8-62916	2
chr5	115730964	115731872	MajorDMR-8-62917	7
chr5	115745694	115745756	MajorDMR-8-62918	3
chr5	115767929	115767955	MajorDMR-8-62919	3
chr5	115833575	115833837	MajorDMR-8-62920	2
chr5	115912628	115912837	MajorDMR-8-62921	2
chr5	115951000	115951277	MajorDMR-8-62922	6
chr5	115953311	115953380	MajorDMR-8-62923	2
chr5	116071100	116071445	MajorDMR-8-62924	3
chr5	116094909	116095134	MajorDMR-8-62925	3
chr5	116102042	116102227	MajorDMR-8-62926	3
chr5	116106893	116107411	MajorDMR-8-62927	5
chr5	116113737	116113825	MajorDMR-8-62928	3
chr5	116150783	116151202	MajorDMR-8-62929	2
chr5	116385563	116385570	MajorDMR-8-62930	2
chr5	116391205	116391357	MajorDMR-8-62931	2
chr5	116466888	116466973	MajorDMR-8-62932	2
chr5	116520746	116520761	MajorDMR-8-62933	2
chr5	116604278	116604326	MajorDMR-8-62934	3
chr5	116705141	116705172	MajorDMR-8-62935	2
chr5	116930400	116930473	MajorDMR-8-62936	3
chr5	116957012	116957299	MajorDMR-8-62937	2
chr5	116958660	116959270	MajorDMR-8-62938	4
chr5	116980242	116980494	MajorDMR-8-62939	3
chr5	116988001	116988459	MajorDMR-8-62940	3
chr5	116992763	116993128	MajorDMR-8-62941	4
chr5	117112407	117112420	MajorDMR-8-62942	2
chr5	117216370	117216591	MajorDMR-8-62943	3
chr5	117318197	117318376	MajorDMR-8-62944	4
chr5	117450574	117450883	MajorDMR-8-62945	5
chr5	117742616	117743460	MajorDMR-8-62946	5
chr5	117744141	117744480	MajorDMR-8-62947	3
chr5	117765861	117765877	MajorDMR-8-62948	2
chr5	117770400	117770415	MajorDMR-8-62949	2
chr5	117804357	117804458	MajorDMR-8-62950	2
chr5	117859490	117859644	MajorDMR-8-62951	4
chr5	117912581	117912677	MajorDMR-8-62952	3
chr5	117955594	117955647	MajorDMR-8-62953	2
chr5	117968632	117968691	MajorDMR-8-62954	2
chr5	118096583	118097087	MajorDMR-8-62955	2
chr5	118247222	118247484	MajorDMR-8-62956	3
chr5	118254639	118255044	MajorDMR-8-62957	4
chr5	118366593	118367193	MajorDMR-8-62958	4
chr5	118510567	118510760	MajorDMR-8-62959	2
chr5	118530853	118530875	MajorDMR-8-62960	2
chr5	118586563	118586878	MajorDMR-8-62961	3
chr5	118625478	118625496	MajorDMR-8-62962	2
chr5	118635584	118636200	MajorDMR-8-62963	19
chr5	118670280	118670987	MajorDMR-8-62964	13
chr5	118680016	118680047	MajorDMR-8-62965	2
chr5	118842280	118842341	MajorDMR-8-62966	2
chr5	118899288	118899504	MajorDMR-8-62967	4
chr5	118900264	118901212	MajorDMR-8-62968	4
chr5	118902834	118903250	MajorDMR-8-62969	3
chr5	118915949	118916616	MajorDMR-8-62970	6
chr5	118923368	118923514	MajorDMR-8-62971	2
chr5	118938555	118938681	MajorDMR-8-62972	2
chr5	118947405	118947557	MajorDMR-8-62973	3
chr5	118993772	118993904	MajorDMR-8-62974	3
chr5	119044428	119044747	MajorDMR-8-62975	5
chr5	119045518	119045822	MajorDMR-8-62976	4
chr5	119074081	119075246	MajorDMR-8-62977	5
chr5	119075785	119075864	MajorDMR-8-62978	2
chr5	119082060	119082086	MajorDMR-8-62979	2
chr5	119082693	119082774	MajorDMR-8-62980	2
chr5	119096101	119096167	MajorDMR-8-62981	2
chr5	119104703	119104708	MajorDMR-8-62982	2
chr5	119148603	119149063	MajorDMR-8-62983	2
chr5	119161410	119162020	MajorDMR-8-62984	4
chr5	119163002	119163481	MajorDMR-8-62985	3
chr5	119232208	119232341	MajorDMR-8-62986	3
chr5	119266425	119266515	MajorDMR-8-62987	3
chr5	119287039	119288108	MajorDMR-8-62988	5
chr5	119290315	119290814	MajorDMR-8-62989	2
chr5	119292679	119292768	MajorDMR-8-62990	2
chr5	119354230	119354462	MajorDMR-8-62991	4
chr5	119355194	119355551	MajorDMR-8-62992	5
chr5	119405815	119405989	MajorDMR-8-62993	2
chr5	119426809	119427646	MajorDMR-8-62994	7
chr5	119428652	119428743	MajorDMR-8-62995	2
chr5	119457155	119457177	MajorDMR-8-62996	2
chr5	119593624	119593721	MajorDMR-8-62997	3
chr5	119777857	119777862	MajorDMR-8-62998	2
chr5	119808207	119808505	MajorDMR-8-62999	2
chr5	119809181	119809247	MajorDMR-8-63000	2
chr5	119818396	119818535	MajorDMR-8-63001	2
chr5	119843061	119843250	MajorDMR-8-63002	2
chr5	119843930	119844305	MajorDMR-8-63003	3
chr5	119847116	119848414	MajorDMR-8-63004	6
chr5	119852311	119853593	MajorDMR-8-63005	6
chr5	119876822	119877198	MajorDMR-8-63006	2
chr5	119883126	119883243	MajorDMR-8-63007	2
chr5	119963905	119964220	MajorDMR-8-63008	3
chr5	119977378	119977466	MajorDMR-8-63009	2
chr5	119992510	119993010	MajorDMR-8-63010	4
chr5	120024452	120024607	MajorDMR-8-63011	3
chr5	120025976	120026444	MajorDMR-8-63012	4
chr5	120036780	120037232	MajorDMR-8-63013	2
chr5	120040282	120040630	MajorDMR-8-63014	5
chr5	120048657	120049313	MajorDMR-8-63015	3
chr5	120065020	120065040	MajorDMR-8-63016	2
chr5	120213612	120213645	MajorDMR-8-63017	2
chr5	120432086	120432330	MajorDMR-8-63018	4
chr5	120594306	120594462	MajorDMR-8-63019	2
chr5	120601144	120601734	MajorDMR-8-63020	6
chr5	120607099	120607593	MajorDMR-8-63021	2
chr5	120684624	120684671	MajorDMR-8-63022	2
chr5	120949843	120950303	MajorDMR-8-63023	6
chr5	120950939	120951000	MajorDMR-8-63024	2
chr5	120951522	120951821	MajorDMR-8-63025	2
chr5	120953373	120953653	MajorDMR-8-63026	9
chr5	120965744	120966120	MajorDMR-8-63027	6
chr5	120975939	120976450	MajorDMR-8-63028	4
chr5	120992041	120992949	MajorDMR-8-63029	6
chr5	121011439	121011812	MajorDMR-8-63030	2
chr5	121014791	121015039	MajorDMR-8-63031	2
chr5	121024354	121025027	MajorDMR-8-63032	5
chr5	121025800	121026034	MajorDMR-8-63033	3
chr5	121031555	121032357	MajorDMR-8-63034	5
chr5	121037545	121037921	MajorDMR-8-63035	2
chr5	121043659	121043977	MajorDMR-8-63036	6
chr5	121046324	121046639	MajorDMR-8-63037	2
chr5	121047561	121047783	MajorDMR-8-63038	2
chr5	121048295	121048732	MajorDMR-8-63039	2
chr5	121068119	121068371	MajorDMR-8-63040	4
chr5	121121725	121121910	MajorDMR-8-63041	2
chr5	121123489	121123775	MajorDMR-8-63042	4
chr5	121124503	121124905	MajorDMR-8-63043	3
chr5	121127421	121128437	MajorDMR-8-63044	5
chr5	121133488	121134169	MajorDMR-8-63045	8
chr5	121200186	121200457	MajorDMR-8-63046	2
chr5	121219058	121219293	MajorDMR-8-63047	2
chr5	121238446	121238452	MajorDMR-8-63048	2
chr5	121349230	121349343	MajorDMR-8-63049	2
chr5	121408892	121409277	MajorDMR-8-63050	3
chr5	121480060	121480517	MajorDMR-8-63051	3
chr5	121483762	121483943	MajorDMR-8-63052	3
chr5	121484719	121485271	MajorDMR-8-63053	6
chr5	121489122	121489305	MajorDMR-8-63054	2
chr5	121491449	121491489	MajorDMR-8-63055	2
chr5	121494526	121494669	MajorDMR-8-63056	3
chr5	121496304	121496445	MajorDMR-8-63057	2
chr5	121524185	121524360	MajorDMR-8-63058	4
chr5	121534941	121535118	MajorDMR-8-63059	3
chr5	121627090	121627514	MajorDMR-8-63060	2
chr5	121628032	121628496	MajorDMR-8-63061	3
chr5	121628997	121629371	MajorDMR-8-63062	2
chr5	121682226	121682727	MajorDMR-8-63063	2
chr5	121771450	121771612	MajorDMR-8-63064	3
chr5	121850836	121851008	MajorDMR-8-63065	2
chr5	121964939	121965107	MajorDMR-8-63066	5
chr5	122044843	122045103	MajorDMR-8-63067	2
chr5	122418975	122419339	MajorDMR-8-63068	3
chr5	122487235	122487372	MajorDMR-8-63069	3
chr5	122499153	122499685	MajorDMR-8-63070	9
chr5	122500801	122501025	MajorDMR-8-63071	4
chr5	122505952	122506058	MajorDMR-8-63072	2
chr5	122562992	122563235	MajorDMR-8-63073	2
chr5	122700130	122700404	MajorDMR-8-63074	3
chr5	122790872	122791570	MajorDMR-8-63075	5
chr5	122837764	122838131	MajorDMR-8-63076	3
chr5	122876450	122876622	MajorDMR-8-63077	2
chr5	123119372	123119552	MajorDMR-8-63078	2
chr5	123510515	123510565	MajorDMR-8-63079	2
chr5	123696843	123696884	MajorDMR-8-63080	2
chr5	123889605	123890073	MajorDMR-8-63081	3
chr5	124205852	124205970	MajorDMR-8-63082	2
chr5	124387416	124387906	MajorDMR-8-63083	2
chr5	124453513	124453570	MajorDMR-8-63084	2
chr5	124532742	124533218	MajorDMR-8-63085	5
chr5	124992522	124992852	MajorDMR-8-63086	2
chr5	125111564	125111625	MajorDMR-8-63087	2
chr5	125229687	125229871	MajorDMR-8-63088	3
chr5	125310810	125310827	MajorDMR-8-63089	2
chr5	125357068	125357085	MajorDMR-8-63090	2
chr5	125568670	125568752	MajorDMR-8-63091	2
chr5	125651805	125651858	MajorDMR-8-63092	2
chr5	125712713	125713358	MajorDMR-8-63093	4
chr5	125759338	125759506	MajorDMR-8-63094	3
chr5	125768796	125769140	MajorDMR-8-63095	3
chr5	125822475	125822925	MajorDMR-8-63096	2
chr5	125922718	125923146	MajorDMR-8-63097	6
chr5	125930007	125930018	MajorDMR-8-63098	2
chr5	125974538	125974584	MajorDMR-8-63099	3
chr5	126092742	126093412	MajorDMR-8-63100	9
chr5	126115449	126115741	MajorDMR-8-63101	3
chr5	126125790	126126487	MajorDMR-8-63102	4
chr5	126253513	126253695	MajorDMR-8-63103	3
chr5	126402035	126402412	MajorDMR-8-63104	4
chr5	126547309	126547448	MajorDMR-8-63105	2
chr5	126856274	126856348	MajorDMR-8-63106	3
chr5	126944197	126944333	MajorDMR-8-63107	2
chr5	127088509	127088547	MajorDMR-8-63108	2
chr5	127089963	127089989	MajorDMR-8-63109	2
chr5	127218230	127218284	MajorDMR-8-63110	3
chr5	127219303	127220031	MajorDMR-8-63111	3
chr5	127230491	127231059	MajorDMR-8-63112	4
chr5	127274714	127274935	MajorDMR-8-63113	3
chr5	127276540	127276782	MajorDMR-8-63114	2
chr5	127307469	127307581	MajorDMR-8-63115	3
chr5	127317072	127317582	MajorDMR-8-63116	3
chr5	127350731	127350816	MajorDMR-8-63117	2
chr5	127417777	127417781	MajorDMR-8-63118	2
chr5	127447478	127447763	MajorDMR-8-63119	3
chr5	127589042	127589190	MajorDMR-8-63120	3
chr5	127594191	127594347	MajorDMR-8-63121	4
chr5	127598804	127599227	MajorDMR-8-63122	2
chr5	127713156	127713530	MajorDMR-8-63123	5
chr5	127741228	127742120	MajorDMR-8-63124	11
chr5	127802219	127802494	MajorDMR-8-63125	6
chr5	127877320	127877393	MajorDMR-8-63126	2
chr5	128081462	128081594	MajorDMR-8-63127	3
chr5	128477145	128477299	MajorDMR-8-63128	2
chr5	128645869	128646748	MajorDMR-8-63129	6
chr5	128777536	128777678	MajorDMR-8-63130	2
chr5	128793386	128793392	MajorDMR-8-63131	2
chr5	128794078	128795091	MajorDMR-8-63132	7
chr5	128797853	128798393	MajorDMR-8-63133	5
chr5	128801678	128801793	MajorDMR-8-63134	4
chr5	128815701	128815869	MajorDMR-8-63135	3
chr5	128832653	128832829	MajorDMR-8-63136	3
chr5	128839268	128839438	MajorDMR-8-63137	2
chr5	128845426	128845432	MajorDMR-8-63138	2
chr5	128882549	128882825	MajorDMR-8-63139	2
chr5	128987682	128987961	MajorDMR-8-63140	2
chr5	128988627	128988645	MajorDMR-8-63141	2
chr5	129033762	129034259	MajorDMR-8-63142	2
chr5	129035389	129035493	MajorDMR-8-63143	2
chr5	129051558	129051676	MajorDMR-8-63144	2
chr5	129106873	129106968	MajorDMR-8-63145	3
chr5	129188516	129188731	MajorDMR-8-63146	2
chr5	129189919	129190129	MajorDMR-8-63147	2
chr5	129208605	129208912	MajorDMR-8-63148	2
chr5	129219916	129220284	MajorDMR-8-63149	2
chr5	129243300	129244123	MajorDMR-8-63150	6
chr5	129249927	129250347	MajorDMR-8-63151	2
chr5	129251208	129251561	MajorDMR-8-63152	2
chr5	129270529	129270670	MajorDMR-8-63153	3
chr5	129271680	129272088	MajorDMR-8-63154	2
chr5	129292813	129292881	MajorDMR-8-63155	2
chr5	129302003	129302424	MajorDMR-8-63156	2
chr5	129333724	129333947	MajorDMR-8-63157	2
chr5	129335930	129336193	MajorDMR-8-63158	4
chr5	129337968	129338101	MajorDMR-8-63159	3
chr5	129352849	129353029	MajorDMR-8-63160	3
chr5	129381252	129381458	MajorDMR-8-63161	2
chr5	129391423	129391481	MajorDMR-8-63162	2
chr5	129395699	129395791	MajorDMR-8-63163	2
chr5	129400029	129400791	MajorDMR-8-63164	5
chr5	129430993	129431111	MajorDMR-8-63165	3
chr5	129431761	129432155	MajorDMR-8-63166	5
chr5	129438249	129438462	MajorDMR-8-63167	2
chr5	129443014	129443078	MajorDMR-8-63168	2
chr5	129447579	129448237	MajorDMR-8-63169	7
chr5	129453641	129453789	MajorDMR-8-63170	3
chr5	129473518	129473928	MajorDMR-8-63171	2
chr5	129488169	129488241	MajorDMR-8-63172	2
chr5	129494576	129495158	MajorDMR-8-63173	3
chr5	129517653	129517897	MajorDMR-8-63174	3
chr5	129518849	129519145	MajorDMR-8-63175	5
chr5	129524210	129524536	MajorDMR-8-63176	5
chr5	129525737	129526080	MajorDMR-8-63177	6
chr5	129530312	129530393	MajorDMR-8-63178	2
chr5	129570080	129570464	MajorDMR-8-63179	4
chr5	129636143	129636387	MajorDMR-8-63180	2
chr5	129758012	129758790	MajorDMR-8-63181	7
chr5	129760027	129760156	MajorDMR-8-63182	2
chr5	129768226	129768650	MajorDMR-8-63183	3
chr5	129778751	129779811	MajorDMR-8-63184	9
chr5	129815117	129815637	MajorDMR-8-63185	4
chr5	129865419	129865428	MajorDMR-8-63186	2
chr5	129899278	129899407	MajorDMR-8-63187	5
chr5	129900000	129900189	MajorDMR-8-63188	3
chr5	129982382	129982998	MajorDMR-8-63189	4
chr5	130041751	130042552	MajorDMR-8-63190	6
chr5	130043854	130045500	MajorDMR-8-63191	7
chr5	130059046	130059370	MajorDMR-8-63192	5
chr5	130059953	130060480	MajorDMR-8-63193	4
chr5	130065348	130065686	MajorDMR-8-63194	3
chr5	130087062	130087198	MajorDMR-8-63195	2
chr5	130092385	130093347	MajorDMR-8-63196	4
chr5	130187080	130187390	MajorDMR-8-63197	4
chr5	130274875	130274929	MajorDMR-8-63198	2
chr5	130349099	130349435	MajorDMR-8-63199	2
chr5	130353591	130354036	MajorDMR-8-63200	2
chr5	130378832	130378900	MajorDMR-8-63201	2
chr5	130420992	130421114	MajorDMR-8-63202	5
chr5	130532117	130532129	MajorDMR-8-63203	2
chr5	130545682	130545775	MajorDMR-8-63204	3
chr5	130701168	130701503	MajorDMR-8-63205	2
chr5	130704728	130705268	MajorDMR-8-63206	4
chr5	130764453	130765512	MajorDMR-8-63207	10
chr5	130772523	130773512	MajorDMR-8-63208	8
chr5	130782147	130782560	MajorDMR-8-63209	5
chr5	130783164	130783198	MajorDMR-8-63210	2
chr5	130798460	130798490	MajorDMR-8-63211	2
chr5	130806337	130806691	MajorDMR-8-63212	2
chr5	130811028	130811181	MajorDMR-8-63213	2
chr5	130848470	130848952	MajorDMR-8-63214	2
chr5	130856972	130857276	MajorDMR-8-63215	4
chr5	130860352	130860378	MajorDMR-8-63216	2
chr5	130866097	130866556	MajorDMR-8-63217	2
chr5	130867596	130867832	MajorDMR-8-63218	4
chr5	130875501	130876170	MajorDMR-8-63219	3
chr5	130916261	130916278	MajorDMR-8-63220	2
chr5	130930964	130931150	MajorDMR-8-63221	2
chr5	130956429	130957046	MajorDMR-8-63222	4
chr5	130969706	130969731	MajorDMR-8-63223	2
chr5	131110759	131110778	MajorDMR-8-63224	2
chr5	131314445	131314598	MajorDMR-8-63225	2
chr5	131322956	131322995	MajorDMR-8-63226	2
chr5	131327295	131327584	MajorDMR-8-63227	4
chr5	131330714	131330760	MajorDMR-8-63228	4
chr5	131332366	131332578	MajorDMR-8-63229	2
chr5	131347974	131348643	MajorDMR-8-63230	6
chr5	131355578	131356150	MajorDMR-8-63231	6
chr5	131389885	131390713	MajorDMR-8-63232	7
chr5	131401239	131401396	MajorDMR-8-63233	2
chr5	131448013	131448136	MajorDMR-8-63234	3
chr5	131535027	131535602	MajorDMR-8-63235	3
chr5	131536313	131536369	MajorDMR-8-63236	2
chr5	131539786	131540606	MajorDMR-8-63237	8
chr5	131556308	131556389	MajorDMR-8-63238	2
chr5	131594952	131594962	MajorDMR-8-63239	2
chr5	131631006	131631413	MajorDMR-8-63240	5
chr5	131632593	131632749	MajorDMR-8-63241	2
chr5	131646473	131646847	MajorDMR-8-63242	6
chr5	131649061	131649416	MajorDMR-8-63243	4
chr5	131699245	131699369	MajorDMR-8-63244	3
chr5	131706690	131706813	MajorDMR-8-63245	5
chr5	131714089	131714355	MajorDMR-8-63246	3
chr5	131782696	131783101	MajorDMR-8-63247	3
chr5	131783820	131784054	MajorDMR-8-63248	3
chr5	131797187	131797347	MajorDMR-8-63249	2
chr5	131799618	131799886	MajorDMR-8-63250	7
chr5	131800718	131801159	MajorDMR-8-63251	7
chr5	131801998	131802313	MajorDMR-8-63252	9
chr5	131880479	131880666	MajorDMR-8-63253	3
chr5	131911501	131911515	MajorDMR-8-63254	2
chr5	131920880	131920895	MajorDMR-8-63255	2
chr5	131970249	131970267	MajorDMR-8-63256	2
chr5	131971305	131971730	MajorDMR-8-63257	2
chr5	131973246	131973372	MajorDMR-8-63258	5
chr5	132009810	132009948	MajorDMR-8-63259	3
chr5	132018659	132018750	MajorDMR-8-63260	2
chr5	132082211	132082667	MajorDMR-8-63261	2
chr5	132083508	132084294	MajorDMR-8-63262	15
chr5	132096616	132096942	MajorDMR-8-63263	2
chr5	132109798	132109850	MajorDMR-8-63264	2
chr5	132110791	132110806	MajorDMR-8-63265	2
chr5	132121216	132121271	MajorDMR-8-63266	3
chr5	132148188	132148419	MajorDMR-8-63267	4
chr5	132154880	132155587	MajorDMR-8-63268	7
chr5	132158865	132159203	MajorDMR-8-63269	8
chr5	132167461	132167575	MajorDMR-8-63270	3
chr5	132231251	132231665	MajorDMR-8-63271	4
chr5	132240858	132241183	MajorDMR-8-63272	2
chr5	132275356	132275464	MajorDMR-8-63273	3
chr5	132288225	132288314	MajorDMR-8-63274	4
chr5	132331821	132331969	MajorDMR-8-63275	2
chr5	132422175	132422272	MajorDMR-8-63276	2
chr5	132436019	132436112	MajorDMR-8-63277	2
chr5	132437357	132437497	MajorDMR-8-63278	4
chr5	132468469	132468533	MajorDMR-8-63279	2
chr5	132484341	132485223	MajorDMR-8-63280	8
chr5	132594236	132594518	MajorDMR-8-63281	3
chr5	132637026	132637090	MajorDMR-8-63282	3
chr5	132637962	132638101	MajorDMR-8-63283	2
chr5	132667281	132667987	MajorDMR-8-63284	12
chr5	132759578	132759611	MajorDMR-8-63285	2
chr5	132781417	132781640	MajorDMR-8-63286	2
chr5	132783755	132783913	MajorDMR-8-63287	3
chr5	132805532	132805762	MajorDMR-8-63288	6
chr5	132833478	132833571	MajorDMR-8-63289	2
chr5	132900860	132901114	MajorDMR-8-63290	4
chr5	132915045	132915550	MajorDMR-8-63291	6
chr5	132950048	132950184	MajorDMR-8-63292	2
chr5	133080112	133080477	MajorDMR-8-63293	8
chr5	133129390	133129632	MajorDMR-8-63294	2
chr5	133135304	133135720	MajorDMR-8-63295	6
chr5	133160318	133160325	MajorDMR-8-63296	2
chr5	133226459	133227419	MajorDMR-8-63297	8
chr5	133233201	133233343	MajorDMR-8-63298	3
chr5	133242741	133243222	MajorDMR-8-63299	11
chr5	133335768	133335935	MajorDMR-8-63300	4
chr5	133449110	133449424	MajorDMR-8-63301	3
chr5	133458102	133458114	MajorDMR-8-63302	2
chr5	133468292	133468589	MajorDMR-8-63303	10
chr5	133472106	133472793	MajorDMR-8-63304	3
chr5	133485608	133485787	MajorDMR-8-63305	2
chr5	133530517	133530589	MajorDMR-8-63306	2
chr5	133611663	133611978	MajorDMR-8-63307	3
chr5	133638844	133638876	MajorDMR-8-63308	4
chr5	133728075	133728182	MajorDMR-8-63309	2
chr5	133739337	133739477	MajorDMR-8-63310	5
chr5	133748293	133748737	MajorDMR-8-63311	2
chr5	133750813	133750819	MajorDMR-8-63312	2
chr5	133763572	133763905	MajorDMR-8-63313	4
chr5	133766971	133769093	MajorDMR-8-63314	14
chr5	133781338	133781831	MajorDMR-8-63315	5
chr5	133826637	133827197	MajorDMR-8-63316	4
chr5	133869801	133870906	MajorDMR-8-63317	8
chr5	133876538	133876720	MajorDMR-8-63318	3
chr5	133880082	133880974	MajorDMR-8-63319	7
chr5	133886366	133886386	MajorDMR-8-63320	2
chr5	133889167	133889829	MajorDMR-8-63321	8
chr5	133891662	133891898	MajorDMR-8-63322	5
chr5	133901559	133901645	MajorDMR-8-63323	2
chr5	133903942	133904351	MajorDMR-8-63324	6
chr5	133906610	133907576	MajorDMR-8-63325	13
chr5	133909051	133909555	MajorDMR-8-63326	12
chr5	133929741	133930790	MajorDMR-8-63327	7
chr5	133931502	133931974	MajorDMR-8-63328	12
chr5	133936048	133936634	MajorDMR-8-63329	3
chr5	133945292	133945362	MajorDMR-8-63330	2
chr5	133952871	133953497	MajorDMR-8-63331	4
chr5	134020717	134020742	MajorDMR-8-63332	2
chr5	134076543	134076598	MajorDMR-8-63333	3
chr5	134093817	134093876	MajorDMR-8-63334	3
chr5	134134187	134134280	MajorDMR-8-63335	2
chr5	134208941	134209785	MajorDMR-8-63336	12
chr5	134215626	134216252	MajorDMR-8-63337	13
chr5	134223655	134223661	MajorDMR-8-63338	2
chr5	134241953	134242019	MajorDMR-8-63339	7
chr5	134277289	134277361	MajorDMR-8-63340	2
chr5	134305866	134306293	MajorDMR-8-63341	2
chr5	134399736	134399997	MajorDMR-8-63342	8
chr5	134542861	134543193	MajorDMR-8-63343	2
chr5	134563211	134563351	MajorDMR-8-63344	3
chr5	134569551	134569793	MajorDMR-8-63345	5
chr5	134595618	134595718	MajorDMR-8-63346	3
chr5	134618861	134618869	MajorDMR-8-63347	2
chr5	134703504	134703567	MajorDMR-8-63348	2
chr5	134709645	134710057	MajorDMR-8-63349	3
chr5	134712530	134713712	MajorDMR-8-63350	13
chr5	134714419	134715640	MajorDMR-8-63351	6
chr5	134723108	134723210	MajorDMR-8-63352	3
chr5	134769840	134770127	MajorDMR-8-63353	5
chr5	134788006	134788129	MajorDMR-8-63354	2
chr5	134800980	134801148	MajorDMR-8-63355	2
chr5	134802435	134802935	MajorDMR-8-63356	17
chr5	134812184	134812221	MajorDMR-8-63357	2
chr5	134820425	134820551	MajorDMR-8-63358	2
chr5	134825195	134825212	MajorDMR-8-63359	2
chr5	134830433	134830724	MajorDMR-8-63360	4
chr5	134833473	134834580	MajorDMR-8-63361	10
chr5	134839650	134839907	MajorDMR-8-63362	3
chr5	134844119	134844506	MajorDMR-8-63363	3
chr5	134901464	134901600	MajorDMR-8-63364	2
chr5	134943172	134943184	MajorDMR-8-63365	2
chr5	134996922	134996938	MajorDMR-8-63366	2
chr5	135097592	135097876	MajorDMR-8-63367	4
chr5	135154500	135154612	MajorDMR-8-63368	3
chr5	135157520	135157582	MajorDMR-8-63369	3
chr5	135159044	135159376	MajorDMR-8-63370	5
chr5	135165682	135166340	MajorDMR-8-63371	4
chr5	135277499	135277602	MajorDMR-8-63372	2
chr5	135464239	135464569	MajorDMR-8-63373	4
chr5	135546027	135546420	MajorDMR-8-63374	3
chr5	135548325	135548332	MajorDMR-8-63375	2
chr5	135672839	135673172	MajorDMR-8-63376	4
chr5	135853219	135853681	MajorDMR-8-63377	2
chr5	135960817	135961050	MajorDMR-8-63378	2
chr5	136150462	136150921	MajorDMR-8-63379	5
chr5	136175548	136176173	MajorDMR-8-63380	4
chr5	136177927	136178741	MajorDMR-8-63381	7
chr5	136182669	136183151	MajorDMR-8-63382	2
chr5	136183666	136183871	MajorDMR-8-63383	5
chr5	136295299	136295405	MajorDMR-8-63384	2
chr5	136329996	136330128	MajorDMR-8-63385	5
chr5	136335525	136335838	MajorDMR-8-63386	5
chr5	136347825	136347831	MajorDMR-8-63387	2
chr5	136351116	136351861	MajorDMR-8-63388	5
chr5	136368196	136369117	MajorDMR-8-63389	7
chr5	136370106	136370313	MajorDMR-8-63390	3
chr5	136370933	136371463	MajorDMR-8-63391	6
chr5	136372323	136373430	MajorDMR-8-63392	7
chr5	136386123	136386960	MajorDMR-8-63393	3
chr5	136391132	136391544	MajorDMR-8-63394	2
chr5	136396781	136397876	MajorDMR-8-63395	8
chr5	136399524	136399644	MajorDMR-8-63396	2
chr5	136406941	136407422	MajorDMR-8-63397	5
chr5	136411066	136411075	MajorDMR-8-63398	2
chr5	136412327	136412770	MajorDMR-8-63399	5
chr5	136413470	136414740	MajorDMR-8-63400	5
chr5	136416672	136417538	MajorDMR-8-63401	5
chr5	136418193	136418980	MajorDMR-8-63402	8
chr5	136420103	136420152	MajorDMR-8-63403	2
chr5	136420770	136424775	MajorDMR-8-63404	24
chr5	136433100	136433117	MajorDMR-8-63405	2
chr5	136440464	136441579	MajorDMR-8-63406	8
chr5	136444806	136445500	MajorDMR-8-63407	3
chr5	136450948	136451084	MajorDMR-8-63408	3
chr5	136463585	136463817	MajorDMR-8-63409	2
chr5	136471885	136471941	MajorDMR-8-63410	2
chr5	136477643	136478212	MajorDMR-8-63411	3
chr5	136483232	136483423	MajorDMR-8-63412	2
chr5	136509670	136510023	MajorDMR-8-63413	2
chr5	136528087	136528098	MajorDMR-8-63414	2
chr5	136530080	136530349	MajorDMR-8-63415	3
chr5	136542020	136542262	MajorDMR-8-63416	5
chr5	136548984	136549145	MajorDMR-8-63417	2
chr5	136551152	136551512	MajorDMR-8-63418	2
chr5	136552393	136552529	MajorDMR-8-63419	2
chr5	136553142	136553283	MajorDMR-8-63420	3
chr5	136564553	136564604	MajorDMR-8-63421	2
chr5	136596706	136597226	MajorDMR-8-63422	3
chr5	136600410	136600965	MajorDMR-8-63423	7
chr5	136619516	136620236	MajorDMR-8-63424	3
chr5	136623183	136623568	MajorDMR-8-63425	3
chr5	136639905	136640568	MajorDMR-8-63426	3
chr5	136649599	136649706	MajorDMR-8-63427	2
chr5	136664205	136665467	MajorDMR-8-63428	16
chr5	136666146	136666602	MajorDMR-8-63429	2
chr5	136668061	136668945	MajorDMR-8-63430	6
chr5	136669822	136670196	MajorDMR-8-63431	2
chr5	136676397	136677709	MajorDMR-8-63432	10
chr5	136680686	136680703	MajorDMR-8-63433	2
chr5	136682168	136682489	MajorDMR-8-63434	5
chr5	136688106	136688585	MajorDMR-8-63435	5
chr5	136691659	136691817	MajorDMR-8-63436	3
chr5	136693225	136693315	MajorDMR-8-63437	3
chr5	136694050	136694312	MajorDMR-8-63438	2
chr5	136699900	136700007	MajorDMR-8-63439	2
chr5	136712630	136712776	MajorDMR-8-63440	2
chr5	136723432	136723972	MajorDMR-8-63441	3
chr5	136731435	136731477	MajorDMR-8-63442	2
chr5	136737847	136738301	MajorDMR-8-63443	3
chr5	136739523	136739927	MajorDMR-8-63444	5
chr5	136742915	136742975	MajorDMR-8-63445	2
chr5	136759299	136759421	MajorDMR-8-63446	2
chr5	136791482	136791611	MajorDMR-8-63447	2
chr5	136794852	136794859	MajorDMR-8-63448	2
chr5	136796904	136797789	MajorDMR-8-63449	5
chr5	136798739	136799070	MajorDMR-8-63450	2
chr5	136808160	136808693	MajorDMR-8-63451	4
chr5	136816699	136816817	MajorDMR-8-63452	2
chr5	136817397	136817410	MajorDMR-8-63453	2
chr5	136818270	136818414	MajorDMR-8-63454	4
chr5	136820128	136820435	MajorDMR-8-63455	3
chr5	136825648	136825701	MajorDMR-8-63456	2
chr5	136826347	136826776	MajorDMR-8-63457	3
chr5	136829973	136830245	MajorDMR-8-63458	2
chr5	136832914	136833847	MajorDMR-8-63459	11
chr5	136842919	136843126	MajorDMR-8-63460	2
chr5	136856930	136857187	MajorDMR-8-63461	4
chr5	136881455	136881849	MajorDMR-8-63462	5
chr5	136882692	136883126	MajorDMR-8-63463	3
chr5	136901400	136901449	MajorDMR-8-63464	3
chr5	136902294	136902586	MajorDMR-8-63465	6
chr5	136903785	136903933	MajorDMR-8-63466	4
chr5	136905210	136905684	MajorDMR-8-63467	3
chr5	136906744	136907451	MajorDMR-8-63468	7
chr5	136918786	136920380	MajorDMR-8-63469	12
chr5	136923616	136923806	MajorDMR-8-63470	4
chr5	136926086	136926382	MajorDMR-8-63471	3
chr5	136928803	136929597	MajorDMR-8-63472	4
chr5	136931422	136931632	MajorDMR-8-63473	3
chr5	136932794	136933073	MajorDMR-8-63474	3
chr5	136934138	136934438	MajorDMR-8-63475	4
chr5	136937656	136937780	MajorDMR-8-63476	2
chr5	136940417	136940782	MajorDMR-8-63477	7
chr5	136941468	136941671	MajorDMR-8-63478	3
chr5	136943292	136943451	MajorDMR-8-63479	4
chr5	136949401	136949924	MajorDMR-8-63480	3
chr5	136954409	136955569	MajorDMR-8-63481	14
chr5	136965837	136966277	MajorDMR-8-63482	5
chr5	136974937	136976046	MajorDMR-8-63483	19
chr5	136976871	136978755	MajorDMR-8-63484	11
chr5	136996539	136997260	MajorDMR-8-63485	6
chr5	137002119	137002388	MajorDMR-8-63486	3
chr5	137007784	137007954	MajorDMR-8-63487	5
chr5	137028032	137028250	MajorDMR-8-63488	4
chr5	137029829	137030208	MajorDMR-8-63489	4
chr5	137034945	137035294	MajorDMR-8-63490	2
chr5	137044354	137044658	MajorDMR-8-63491	2
chr5	137066980	137067579	MajorDMR-8-63492	4
chr5	137068766	137068854	MajorDMR-8-63493	2
chr5	137069546	137069626	MajorDMR-8-63494	3
chr5	137114395	137114610	MajorDMR-8-63495	2
chr5	137142028	137142241	MajorDMR-8-63496	4
chr5	137144696	137144992	MajorDMR-8-63497	4
chr5	137154934	137155030	MajorDMR-8-63498	3
chr5	137157029	137157153	MajorDMR-8-63499	3
chr5	137184150	137184159	MajorDMR-8-63500	2
chr5	137198271	137198639	MajorDMR-8-63501	6
chr5	137199910	137199917	MajorDMR-8-63502	2
chr5	137200912	137201932	MajorDMR-8-63503	9
chr5	137225316	137225445	MajorDMR-8-63504	3
chr5	137229466	137229775	MajorDMR-8-63505	2
chr5	137236523	137236565	MajorDMR-8-63506	3
chr5	137268473	137268761	MajorDMR-8-63507	2
chr5	137272166	137272270	MajorDMR-8-63508	6
chr5	137272788	137273208	MajorDMR-8-63509	3
chr5	137274368	137274717	MajorDMR-8-63510	2
chr5	137288824	137288910	MajorDMR-8-63511	2
chr5	137295255	137295489	MajorDMR-8-63512	2
chr5	137318676	137319055	MajorDMR-8-63513	3
chr5	137403505	137404617	MajorDMR-8-63514	25
chr5	137449717	137449967	MajorDMR-8-63515	3
chr5	137521296	137521301	MajorDMR-8-63516	2
chr5	137736915	137737294	MajorDMR-8-63517	2
chr5	137768924	137768962	MajorDMR-8-63518	2
chr5	137771830	137772110	MajorDMR-8-63519	2
chr5	137784053	137784665	MajorDMR-8-63520	7
chr5	137785230	137785264	MajorDMR-8-63521	2
chr5	137786213	137786535	MajorDMR-8-63522	13
chr5	137789809	137790656	MajorDMR-8-63523	3
chr5	137792492	137793665	MajorDMR-8-63524	17
chr5	137795897	137796515	MajorDMR-8-63525	4
chr5	137797038	137797551	MajorDMR-8-63526	3
chr5	137810780	137811152	MajorDMR-8-63527	8
chr5	137825813	137825884	MajorDMR-8-63528	2
chr5	137945908	137946068	MajorDMR-8-63529	7
chr5	137989922	137990244	MajorDMR-8-63530	6
chr5	138000323	138000719	MajorDMR-8-63531	3
chr5	138026589	138026853	MajorDMR-8-63532	2
chr5	138031900	138032549	MajorDMR-8-63533	12
chr5	138033538	138033745	MajorDMR-8-63534	2
chr5	138042525	138042572	MajorDMR-8-63535	2
chr5	138057076	138057563	MajorDMR-8-63536	11
chr5	138062750	138062820	MajorDMR-8-63537	3
chr5	138125379	138125441	MajorDMR-8-63538	5
chr5	138154753	138155178	MajorDMR-8-63539	2
chr5	138242148	138242255	MajorDMR-8-63540	2
chr5	138414222	138414378	MajorDMR-8-63541	4
chr5	138453370	138453648	MajorDMR-8-63542	3
chr5	138505789	138505802	MajorDMR-8-63543	3
chr5	138578989	138580022	MajorDMR-8-63544	7
chr5	138673148	138673189	MajorDMR-8-63545	4
chr5	138721173	138721241	MajorDMR-8-63546	2
chr5	138752705	138752825	MajorDMR-8-63547	4
chr5	138753347	138753356	MajorDMR-8-63548	2
chr5	138770096	138770227	MajorDMR-8-63549	3
chr5	138848296	138848564	MajorDMR-8-63550	6
chr5	138893924	138893982	MajorDMR-8-63551	4
chr5	138957122	138957791	MajorDMR-8-63552	5
chr5	138963917	138963981	MajorDMR-8-63553	2
chr5	138984898	138985102	MajorDMR-8-63554	7
chr5	138999442	138999681	MajorDMR-8-63555	4
chr5	139006850	139006863	MajorDMR-8-63556	2
chr5	139054636	139054923	MajorDMR-8-63557	6
chr5	139062165	139062654	MajorDMR-8-63558	5
chr5	139085343	139085496	MajorDMR-8-63559	5
chr5	139088159	139088687	MajorDMR-8-63560	4
chr5	139089303	139090064	MajorDMR-8-63561	21
chr5	139118490	139118688	MajorDMR-8-63562	5
chr5	139134625	139134963	MajorDMR-8-63563	7
chr5	139136092	139136096	MajorDMR-8-63564	2
chr5	139142484	139143274	MajorDMR-8-63565	7
chr5	139145703	139145734	MajorDMR-8-63566	2
chr5	139168016	139168216	MajorDMR-8-63567	4
chr5	139177580	139177703	MajorDMR-8-63568	2
chr5	139221162	139221276	MajorDMR-8-63569	2
chr5	139226767	139227153	MajorDMR-8-63570	4
chr5	139228463	139228748	MajorDMR-8-63571	3
chr5	139271541	139271585	MajorDMR-8-63572	3
chr5	139277843	139277894	MajorDMR-8-63573	3
chr5	139292423	139292455	MajorDMR-8-63574	2
chr5	139294013	139294324	MajorDMR-8-63575	4
chr5	139348389	139348572	MajorDMR-8-63576	2
chr5	139367979	139368134	MajorDMR-8-63577	2
chr5	139395395	139395452	MajorDMR-8-63578	2
chr5	139396183	139396524	MajorDMR-8-63579	5
chr5	139403413	139403481	MajorDMR-8-63580	2
chr5	139479798	139480082	MajorDMR-8-63581	4
chr5	139486536	139486555	MajorDMR-8-63582	2
chr5	139492139	139492367	MajorDMR-8-63583	2
chr5	139576190	139576628	MajorDMR-8-63584	2
chr5	139624847	139625616	MajorDMR-8-63585	7
chr5	139631836	139631906	MajorDMR-8-63586	2
chr5	139635735	139635938	MajorDMR-8-63587	4
chr5	139646649	139646792	MajorDMR-8-63588	4
chr5	139650878	139651345	MajorDMR-8-63589	3
chr5	139691441	139691865	MajorDMR-8-63590	6
chr5	139717961	139718568	MajorDMR-8-63591	4
chr5	139721242	139722594	MajorDMR-8-63592	9
chr5	139724431	139725270	MajorDMR-8-63593	7
chr5	139905628	139905716	MajorDMR-8-63594	2
chr5	139927682	139927908	MajorDMR-8-63595	14
chr5	139929722	139930280	MajorDMR-8-63596	5
chr5	139937532	139937558	MajorDMR-8-63597	2
chr5	139947075	139947520	MajorDMR-8-63598	9
chr5	139949897	139950026	MajorDMR-8-63599	3
chr5	140001867	140002373	MajorDMR-8-63600	5
chr5	140053270	140053664	MajorDMR-8-63601	2
chr5	140202966	140203029	MajorDMR-8-63602	2
chr5	140215575	140215899	MajorDMR-8-63603	2
chr5	140220968	140221206	MajorDMR-8-63604	2
chr5	140229891	140230327	MajorDMR-8-63605	2
chr5	140236990	140236998	MajorDMR-8-63606	2
chr5	140255670	140255709	MajorDMR-8-63607	2
chr5	140257269	140257358	MajorDMR-8-63608	2
chr5	140259825	140260002	MajorDMR-8-63609	2
chr5	140299595	140299668	MajorDMR-8-63610	2
chr5	140303249	140303632	MajorDMR-8-63611	3
chr5	140367740	140367853	MajorDMR-8-63612	3
chr5	140368389	140368418	MajorDMR-8-63613	2
chr5	140369270	140369525	MajorDMR-8-63614	2
chr5	140389499	140390184	MajorDMR-8-63615	3
chr5	140457197	140457532	MajorDMR-8-63616	2
chr5	140554312	140554319	MajorDMR-8-63617	2
chr5	140590345	140590609	MajorDMR-8-63618	2
chr5	140595596	140595852	MajorDMR-8-63619	2
chr5	140744364	140744450	MajorDMR-8-63620	2
chr5	140756241	140756410	MajorDMR-8-63621	2
chr5	140801538	140801608	MajorDMR-8-63622	2
chr5	140807091	140807929	MajorDMR-8-63623	4
chr5	140818683	140818958	MajorDMR-8-63624	3
chr5	140877168	140877308	MajorDMR-8-63625	2
chr5	140884227	140884278	MajorDMR-8-63626	2
chr5	140894258	140894820	MajorDMR-8-63627	3
chr5	140896913	140897188	MajorDMR-8-63628	6
chr5	140907200	140908072	MajorDMR-8-63629	6
chr5	140953186	140953717	MajorDMR-8-63630	3
chr5	140961837	140961936	MajorDMR-8-63631	4
chr5	140995844	140995924	MajorDMR-8-63632	2
chr5	141032361	141032589	MajorDMR-8-63633	4
chr5	141061504	141061550	MajorDMR-8-63634	2
chr5	141073184	141073368	MajorDMR-8-63635	3
chr5	141079462	141079738	MajorDMR-8-63636	2
chr5	141081138	141081313	MajorDMR-8-63637	3
chr5	141087916	141088114	MajorDMR-8-63638	4
chr5	141095232	141095711	MajorDMR-8-63639	8
chr5	141100314	141100483	MajorDMR-8-63640	2
chr5	141133527	141135371	MajorDMR-8-63641	19
chr5	141138639	141139050	MajorDMR-8-63642	2
chr5	141141073	141142189	MajorDMR-8-63643	5
chr5	141142738	141142849	MajorDMR-8-63644	4
chr5	141144455	141144469	MajorDMR-8-63645	2
chr5	141151481	141152129	MajorDMR-8-63646	11
chr5	141153485	141154921	MajorDMR-8-63647	11
chr5	141160648	141161318	MajorDMR-8-63648	7
chr5	141163636	141163748	MajorDMR-8-63649	2
chr5	141164529	141164625	MajorDMR-8-63650	3
chr5	141167294	141168515	MajorDMR-8-63651	6
chr5	141175922	141176195	MajorDMR-8-63652	4
chr5	141185982	141187462	MajorDMR-8-63653	17
chr5	141188313	141189875	MajorDMR-8-63654	11
chr5	141192327	141193178	MajorDMR-8-63655	4
chr5	141193989	141194449	MajorDMR-8-63656	7
chr5	141196287	141196614	MajorDMR-8-63657	2
chr5	141223914	141224202	MajorDMR-8-63658	4
chr5	141227909	141227951	MajorDMR-8-63659	3
chr5	141234122	141234201	MajorDMR-8-63660	2
chr5	141235999	141236557	MajorDMR-8-63661	10
chr5	141240633	141240779	MajorDMR-8-63662	2
chr5	141242726	141243115	MajorDMR-8-63663	8
chr5	141244388	141245398	MajorDMR-8-63664	5
chr5	141248686	141248869	MajorDMR-8-63665	6
chr5	141250970	141251616	MajorDMR-8-63666	4
chr5	141252263	141253161	MajorDMR-8-63667	8
chr5	141278735	141278835	MajorDMR-8-63668	3
chr5	141285062	141285202	MajorDMR-8-63669	6
chr5	141295370	141296011	MajorDMR-8-63670	8
chr5	141331045	141331327	MajorDMR-8-63671	3
chr5	141333334	141333476	MajorDMR-8-63672	2
chr5	141347890	141348009	MajorDMR-8-63673	8
chr5	141412395	141413059	MajorDMR-8-63674	10
chr5	141435230	141435540	MajorDMR-8-63675	3
chr5	141446174	141446314	MajorDMR-8-63676	2
chr5	141474531	141475541	MajorDMR-8-63677	11
chr5	141476143	141476500	MajorDMR-8-63678	3
chr5	141492508	141492540	MajorDMR-8-63679	3
chr5	141544322	141544432	MajorDMR-8-63680	2
chr5	141662844	141663352	MajorDMR-8-63681	11
chr5	141891945	141892009	MajorDMR-8-63682	2
chr5	141902248	141902352	MajorDMR-8-63683	5
chr5	141916656	141916820	MajorDMR-8-63684	7
chr5	141922271	141922537	MajorDMR-8-63685	3
chr5	141971119	141972059	MajorDMR-8-63686	7
chr5	142051006	142051110	MajorDMR-8-63687	2
chr5	142064393	142066312	MajorDMR-8-63688	29
chr5	142068301	142068373	MajorDMR-8-63689	3
chr5	142076780	142077093	MajorDMR-8-63690	2
chr5	142078688	142079004	MajorDMR-8-63691	2
chr5	142097157	142097574	MajorDMR-8-63692	2
chr5	142115009	142116131	MajorDMR-8-63693	12
chr5	142116921	142116981	MajorDMR-8-63694	3
chr5	142171957	142172339	MajorDMR-8-63695	4
chr5	142177127	142177276	MajorDMR-8-63696	3
chr5	142180321	142180619	MajorDMR-8-63697	4
chr5	142187867	142188367	MajorDMR-8-63698	2
chr5	142196462	142196878	MajorDMR-8-63699	3
chr5	142203735	142204156	MajorDMR-8-63700	2
chr5	142223050	142223135	MajorDMR-8-63701	2
chr5	142228101	142228182	MajorDMR-8-63702	3
chr5	142246987	142247099	MajorDMR-8-63703	2
chr5	142248932	142249732	MajorDMR-8-63704	4
chr5	142250942	142251244	MajorDMR-8-63705	4
chr5	142253611	142253739	MajorDMR-8-63706	3
chr5	142261309	142261558	MajorDMR-8-63707	2
chr5	142286847	142286874	MajorDMR-8-63708	2
chr5	142294516	142294831	MajorDMR-8-63709	5
chr5	142318008	142318081	MajorDMR-8-63710	2
chr5	142337066	142337858	MajorDMR-8-63711	6
chr5	142341493	142341678	MajorDMR-8-63712	2
chr5	142346623	142346767	MajorDMR-8-63713	2
chr5	142348827	142348990	MajorDMR-8-63714	2
chr5	142351108	142351231	MajorDMR-8-63715	3
chr5	142355524	142355630	MajorDMR-8-63716	3
chr5	142356151	142356496	MajorDMR-8-63717	5
chr5	142357121	142357437	MajorDMR-8-63718	6
chr5	142381208	142381851	MajorDMR-8-63719	3
chr5	142403531	142404018	MajorDMR-8-63720	2
chr5	142416868	142417055	MajorDMR-8-63721	2
chr5	142418111	142418569	MajorDMR-8-63722	4
chr5	142437226	142437276	MajorDMR-8-63723	3
chr5	142438560	142438664	MajorDMR-8-63724	2
chr5	142446500	142447170	MajorDMR-8-63725	4
chr5	142465087	142465383	MajorDMR-8-63726	5
chr5	142482891	142483349	MajorDMR-8-63727	2
chr5	142485276	142485370	MajorDMR-8-63728	2
chr5	142485898	142486163	MajorDMR-8-63729	6
chr5	142487269	142487312	MajorDMR-8-63730	4
chr5	142506267	142506431	MajorDMR-8-63731	3
chr5	142511644	142511852	MajorDMR-8-63732	5
chr5	142519286	142519584	MajorDMR-8-63733	3
chr5	142563070	142563243	MajorDMR-8-63734	3
chr5	142584965	142584975	MajorDMR-8-63735	2
chr5	142587475	142588284	MajorDMR-8-63736	16
chr5	142592277	142593847	MajorDMR-8-63737	19
chr5	142595382	142595438	MajorDMR-8-63738	2
chr5	142598934	142599034	MajorDMR-8-63739	3
chr5	142600450	142600499	MajorDMR-8-63740	3
chr5	142605858	142606349	MajorDMR-8-63741	9
chr5	142610087	142610371	MajorDMR-8-63742	8
chr5	142614836	142614988	MajorDMR-8-63743	3
chr5	142655043	142655359	MajorDMR-8-63744	2
chr5	142700591	142700844	MajorDMR-8-63745	4
chr5	142708832	142708852	MajorDMR-8-63746	2
chr5	142733618	142733650	MajorDMR-8-63747	2
chr5	142747487	142747495	MajorDMR-8-63748	2
chr5	142818603	142818789	MajorDMR-8-63749	4
chr5	142980236	142980575	MajorDMR-8-63750	4
chr5	142981142	142981148	MajorDMR-8-63751	2
chr5	142981883	142981928	MajorDMR-8-63752	2
chr5	143006504	143006685	MajorDMR-8-63753	2
chr5	143032340	143032355	MajorDMR-8-63754	2
chr5	143113278	143113765	MajorDMR-8-63755	4
chr5	143151557	143151576	MajorDMR-8-63756	2
chr5	143180152	143180612	MajorDMR-8-63757	3
chr5	143186314	143186350	MajorDMR-8-63758	2
chr5	143204148	143204574	MajorDMR-8-63759	4
chr5	143223011	143223184	MajorDMR-8-63760	2
chr5	143223879	143223923	MajorDMR-8-63761	2
chr5	143311137	143311314	MajorDMR-8-63762	3
chr5	143321222	143321675	MajorDMR-8-63763	2
chr5	143340825	143340896	MajorDMR-8-63764	2
chr5	143349987	143350151	MajorDMR-8-63765	4
chr5	143351674	143352058	MajorDMR-8-63766	4
chr5	143352727	143352739	MajorDMR-8-63767	2
chr5	143367505	143367656	MajorDMR-8-63768	2
chr5	143368911	143369441	MajorDMR-8-63769	4
chr5	143376636	143376704	MajorDMR-8-63770	2
chr5	143381491	143382069	MajorDMR-8-63771	3
chr5	143385410	143385523	MajorDMR-8-63772	2
chr5	143394030	143394801	MajorDMR-8-63773	6
chr5	143420460	143420638	MajorDMR-8-63774	2
chr5	143517719	143517957	MajorDMR-8-63775	2
chr5	143519260	143519387	MajorDMR-8-63776	3
chr5	143604489	143605049	MajorDMR-8-63777	5
chr5	143664468	143664530	MajorDMR-8-63778	2
chr5	143778576	143778586	MajorDMR-8-63779	2
chr5	143828798	143829076	MajorDMR-8-63780	2
chr5	143837821	143838032	MajorDMR-8-63781	3
chr5	143885934	143886080	MajorDMR-8-63782	2
chr5	143901709	143901894	MajorDMR-8-63783	3
chr5	143954479	143954755	MajorDMR-8-63784	4
chr5	144413355	144414197	MajorDMR-8-63785	10
chr5	144893314	144893350	MajorDMR-8-63786	2
chr5	145040342	145040932	MajorDMR-8-63787	7
chr5	145323998	145324386	MajorDMR-8-63788	3
chr5	145328582	145329198	MajorDMR-8-63789	10
chr5	145365618	145365986	MajorDMR-8-63790	4
chr5	145471553	145471698	MajorDMR-8-63791	3
chr5	145512559	145512639	MajorDMR-8-63792	2
chr5	145594640	145594682	MajorDMR-8-63793	5
chr5	145641171	145641355	MajorDMR-8-63794	4
chr5	145772644	145772840	MajorDMR-8-63795	2
chr5	145805636	145805706	MajorDMR-8-63796	2
chr5	145806350	145806623	MajorDMR-8-63797	4
chr5	145820435	145820871	MajorDMR-8-63798	3
chr5	145960692	145960990	MajorDMR-8-63799	4
chr5	146010254	146010406	MajorDMR-8-63800	3
chr5	146018595	146019233	MajorDMR-8-63801	4
chr5	146031313	146031495	MajorDMR-8-63802	3
chr5	146070176	146070720	MajorDMR-8-63803	5
chr5	146130407	146130417	MajorDMR-8-63804	2
chr5	146133880	146134112	MajorDMR-8-63805	4
chr5	146136836	146137067	MajorDMR-8-63806	3
chr5	146183897	146183958	MajorDMR-8-63807	2
chr5	146190811	146191193	MajorDMR-8-63808	6
chr5	146240860	146241050	MajorDMR-8-63809	2
chr5	146325691	146325702	MajorDMR-8-63810	2
chr5	146454352	146454396	MajorDMR-8-63811	2
chr5	146638925	146639071	MajorDMR-8-63812	2
chr5	146640634	146640685	MajorDMR-8-63813	2
chr5	146642456	146642859	MajorDMR-8-63814	2
chr5	146740680	146741176	MajorDMR-8-63815	5
chr5	146762519	146762991	MajorDMR-8-63816	4
chr5	146810424	146810453	MajorDMR-8-63817	2
chr5	146830917	146830950	MajorDMR-8-63818	2
chr5	146988830	146988838	MajorDMR-8-63819	2
chr5	147019211	147019290	MajorDMR-8-63820	4
chr5	147021307	147022495	MajorDMR-8-63821	7
chr5	147024060	147024960	MajorDMR-8-63822	10
chr5	147040767	147041092	MajorDMR-8-63823	8
chr5	147043993	147044045	MajorDMR-8-63824	2
chr5	147047405	147047633	MajorDMR-8-63825	4
chr5	147055083	147055180	MajorDMR-8-63826	2
chr5	147071054	147071065	MajorDMR-8-63827	2
chr5	147180187	147180347	MajorDMR-8-63828	2
chr5	147362337	147362728	MajorDMR-8-63829	2
chr5	147424348	147425388	MajorDMR-8-63830	5
chr5	147465942	147466185	MajorDMR-8-63831	4
chr5	147481361	147481497	MajorDMR-8-63832	2
chr5	147505359	147505603	MajorDMR-8-63833	2
chr5	147507081	147507354	MajorDMR-8-63834	3
chr5	147516547	147516644	MajorDMR-8-63835	2
chr5	147699833	147699882	MajorDMR-8-63836	4
chr5	147702278	147702595	MajorDMR-8-63837	3
chr5	147711746	147712067	MajorDMR-8-63838	2
chr5	147870384	147871062	MajorDMR-8-63839	10
chr5	148032208	148033092	MajorDMR-8-63840	5
chr5	148034318	148034706	MajorDMR-8-63841	2
chr5	148039652	148040385	MajorDMR-8-63842	6
chr5	148076988	148077365	MajorDMR-8-63843	2
chr5	148096807	148097415	MajorDMR-8-63844	4
chr5	148107774	148107977	MajorDMR-8-63845	3
chr5	148188612	148188881	MajorDMR-8-63846	3
chr5	148204841	148204865	MajorDMR-8-63847	2
chr5	148383338	148383694	MajorDMR-8-63848	2
chr5	148510075	148510319	MajorDMR-8-63849	5
chr5	148520724	148520777	MajorDMR-8-63850	2
chr5	148522421	148522905	MajorDMR-8-63851	7
chr5	148530036	148530293	MajorDMR-8-63852	3
chr5	148533182	148533876	MajorDMR-8-63853	7
chr5	148539324	148539329	MajorDMR-8-63854	2
chr5	148539845	148539895	MajorDMR-8-63855	2
chr5	148541106	148541240	MajorDMR-8-63856	2
chr5	148542142	148542726	MajorDMR-8-63857	6
chr5	148544186	148544252	MajorDMR-8-63858	3
chr5	148545417	148545636	MajorDMR-8-63859	2
chr5	148549853	148550337	MajorDMR-8-63860	3
chr5	148555132	148555668	MajorDMR-8-63861	12
chr5	148557601	148557707	MajorDMR-8-63862	4
chr5	148558254	148558908	MajorDMR-8-63863	7
chr5	148560075	148560660	MajorDMR-8-63864	4
chr5	148561358	148561468	MajorDMR-8-63865	2
chr5	148565348	148565412	MajorDMR-8-63866	3
chr5	148567205	148567631	MajorDMR-8-63867	2
chr5	148572055	148572144	MajorDMR-8-63868	2
chr5	148574899	148575577	MajorDMR-8-63869	7
chr5	148576583	148577521	MajorDMR-8-63870	11
chr5	148578967	148580076	MajorDMR-8-63871	6
chr5	148581028	148581677	MajorDMR-8-63872	3
chr5	148587644	148587664	MajorDMR-8-63873	2
chr5	148592396	148593550	MajorDMR-8-63874	14
chr5	148595273	148597624	MajorDMR-8-63875	20
chr5	148600292	148602999	MajorDMR-8-63876	18
chr5	148604025	148604615	MajorDMR-8-63877	5
chr5	148616080	148616605	MajorDMR-8-63878	6
chr5	148617132	148617456	MajorDMR-8-63879	5
chr5	148619745	148620692	MajorDMR-8-63880	14
chr5	148643940	148645054	MajorDMR-8-63881	16
chr5	148647033	148647642	MajorDMR-8-63882	4
chr5	148674907	148675278	MajorDMR-8-63883	4
chr5	148769384	148769426	MajorDMR-8-63884	2
chr5	148810431	148810737	MajorDMR-8-63885	4
chr5	148817647	148818767	MajorDMR-8-63886	7
chr5	148819402	148820151	MajorDMR-8-63887	11
chr5	148835078	148835676	MajorDMR-8-63888	9
chr5	148846000	148846642	MajorDMR-8-63889	13
chr5	148850683	148851519	MajorDMR-8-63890	11
chr5	148861361	148861426	MajorDMR-8-63891	2
chr5	148868391	148868821	MajorDMR-8-63892	6
chr5	148883472	148883764	MajorDMR-8-63893	3
chr5	148901761	148902729	MajorDMR-8-63894	7
chr5	148907096	148907844	MajorDMR-8-63895	5
chr5	148908431	148908939	MajorDMR-8-63896	3
chr5	149121250	149121316	MajorDMR-8-63897	2
chr5	149123727	149124069	MajorDMR-8-63898	4
chr5	149129322	149129787	MajorDMR-8-63899	4
chr5	149131468	149131728	MajorDMR-8-63900	2
chr5	149133692	149133746	MajorDMR-8-63901	2
chr5	149136699	149136877	MajorDMR-8-63902	6
chr5	149151261	149151605	MajorDMR-8-63903	3
chr5	149157009	149157209	MajorDMR-8-63904	2
chr5	149159334	149159745	MajorDMR-8-63905	6
chr5	149160412	149160423	MajorDMR-8-63906	2
chr5	149181802	149182423	MajorDMR-8-63907	12
chr5	149183685	149184193	MajorDMR-8-63908	6
chr5	149203833	149204767	MajorDMR-8-63909	18
chr5	149206939	149206952	MajorDMR-8-63910	2
chr5	149214973	149215272	MajorDMR-8-63911	2
chr5	149219368	149219791	MajorDMR-8-63912	14
chr5	149232212	149232371	MajorDMR-8-63913	3
chr5	149276260	149276394	MajorDMR-8-63914	2
chr5	149420177	149420223	MajorDMR-8-63915	2
chr5	149486438	149486572	MajorDMR-8-63916	3
chr5	149487570	149487782	MajorDMR-8-63917	3
chr5	149526847	149526853	MajorDMR-8-63918	2
chr5	149546295	149546399	MajorDMR-8-63919	3
chr5	149558636	149558805	MajorDMR-8-63920	4
chr5	149570211	149570379	MajorDMR-8-63921	3
chr5	149596568	149597465	MajorDMR-8-63922	5
chr5	149609391	149609806	MajorDMR-8-63923	2
chr5	149610406	149610782	MajorDMR-8-63924	7
chr5	149641920	149642285	MajorDMR-8-63925	4
chr5	149644169	149644846	MajorDMR-8-63926	10
chr5	149650519	149650542	MajorDMR-8-63927	2
chr5	149652112	149652703	MajorDMR-8-63928	3
chr5	149660087	149660330	MajorDMR-8-63929	9
chr5	149682016	149682591	MajorDMR-8-63930	18
chr5	149719254	149719400	MajorDMR-8-63931	3
chr5	149729431	149729588	MajorDMR-8-63932	2
chr5	149736607	149736691	MajorDMR-8-63933	2
chr5	149765743	149766005	MajorDMR-8-63934	10
chr5	149777037	149777247	MajorDMR-8-63935	11
chr5	149778110	149778638	MajorDMR-8-63936	14
chr5	149780140	149780555	MajorDMR-8-63937	5
chr5	149788709	149788906	MajorDMR-8-63938	6
chr5	149795553	149796370	MajorDMR-8-63939	7
chr5	149818741	149819143	MajorDMR-8-63940	2
chr5	149822829	149824563	MajorDMR-8-63941	26
chr5	149826401	149826480	MajorDMR-8-63942	2
chr5	149836428	149837051	MajorDMR-8-63943	8
chr5	149840786	149841142	MajorDMR-8-63944	3
chr5	149872326	149872601	MajorDMR-8-63945	3
chr5	149886758	149887040	MajorDMR-8-63946	3
chr5	149889766	149889823	MajorDMR-8-63947	2
chr5	149894916	149895011	MajorDMR-8-63948	2
chr5	149909852	149910110	MajorDMR-8-63949	2
chr5	149918632	149918841	MajorDMR-8-63950	2
chr5	149995973	149996052	MajorDMR-8-63951	2
chr5	150002005	150003581	MajorDMR-8-63952	11
chr5	150005122	150005223	MajorDMR-8-63953	2
chr5	150005841	150006711	MajorDMR-8-63954	6
chr5	150007560	150007841	MajorDMR-8-63955	2
chr5	150014637	150014943	MajorDMR-8-63956	12
chr5	150054862	150055555	MajorDMR-8-63957	6
chr5	150068926	150069765	MajorDMR-8-63958	7
chr5	150113987	150114045	MajorDMR-8-63959	2
chr5	150141594	150142105	MajorDMR-8-63960	4
chr5	150161302	150161521	MajorDMR-8-63961	3
chr5	150400628	150400673	MajorDMR-8-63962	2
chr5	150405462	150405493	MajorDMR-8-63963	3
chr5	150416167	150416451	MajorDMR-8-63964	4
chr5	150427492	150428382	MajorDMR-8-63965	6
chr5	150438230	150438407	MajorDMR-8-63966	5
chr5	150439111	150439752	MajorDMR-8-63967	10
chr5	150446647	150446992	MajorDMR-8-63968	7
chr5	150448451	150448531	MajorDMR-8-63969	3
chr5	150450896	150451821	MajorDMR-8-63970	9
chr5	150466204	150466412	MajorDMR-8-63971	2
chr5	150474465	150474487	MajorDMR-8-63972	2
chr5	150477781	150477793	MajorDMR-8-63973	2
chr5	150481888	150482158	MajorDMR-8-63974	3
chr5	150485624	150485932	MajorDMR-8-63975	5
chr5	150487309	150487896	MajorDMR-8-63976	4
chr5	150490347	150490451	MajorDMR-8-63977	4
chr5	150503846	150504001	MajorDMR-8-63978	5
chr5	150505672	150505684	MajorDMR-8-63979	2
chr5	150558456	150558549	MajorDMR-8-63980	2
chr5	150575511	150575589	MajorDMR-8-63981	2
chr5	150603168	150603185	MajorDMR-8-63982	2
chr5	150801445	150801918	MajorDMR-8-63983	4
chr5	150829628	150830674	MajorDMR-8-63984	7
chr5	150833857	150834399	MajorDMR-8-63985	5
chr5	150845287	150845412	MajorDMR-8-63986	3
chr5	150845992	150846003	MajorDMR-8-63987	2
chr5	150849878	150850525	MajorDMR-8-63988	5
chr5	150851783	150852001	MajorDMR-8-63989	3
chr5	150854225	150855081	MajorDMR-8-63990	6
chr5	150856662	150857982	MajorDMR-8-63991	9
chr5	150858587	150859331	MajorDMR-8-63992	11
chr5	150860893	150860986	MajorDMR-8-63993	3
chr5	150861851	150861966	MajorDMR-8-63994	2
chr5	150862951	150863293	MajorDMR-8-63995	2
chr5	150863935	150864459	MajorDMR-8-63996	7
chr5	150868649	150868708	MajorDMR-8-63997	3
chr5	150870156	150870589	MajorDMR-8-63998	6
chr5	150871138	150871547	MajorDMR-8-63999	2
chr5	150872087	150872921	MajorDMR-8-64000	8
chr5	150877608	150877667	MajorDMR-8-64001	2
chr5	150878856	150879199	MajorDMR-8-64002	4
chr5	150885586	150885808	MajorDMR-8-64003	6
chr5	150961037	150961092	MajorDMR-8-64004	3
chr5	150966988	150967014	MajorDMR-8-64005	2
chr5	150980167	150980279	MajorDMR-8-64006	3
chr5	150992578	150992768	MajorDMR-8-64007	7
chr5	151110605	151110744	MajorDMR-8-64008	2
chr5	151118767	151118818	MajorDMR-8-64009	2
chr5	151227363	151227892	MajorDMR-8-64010	3
chr5	151463643	151464205	MajorDMR-8-64011	3
chr5	151475004	151475009	MajorDMR-8-64012	2
chr5	151525058	151525343	MajorDMR-8-64013	4
chr5	151657672	151657697	MajorDMR-8-64014	2
chr5	151668203	151668324	MajorDMR-8-64015	3
chr5	151982529	151982748	MajorDMR-8-64016	2
chr5	152458818	152459313	MajorDMR-8-64017	4
chr5	152460338	152460792	MajorDMR-8-64018	7
chr5	152464066	152464133	MajorDMR-8-64019	4
chr5	152467818	152468235	MajorDMR-8-64020	5
chr5	152492201	152492275	MajorDMR-8-64021	2
chr5	152527270	152528316	MajorDMR-8-64022	6
chr5	152699378	152699758	MajorDMR-8-64023	3
chr5	152739806	152740190	MajorDMR-8-64024	4
chr5	152825205	152825485	MajorDMR-8-64025	6
chr5	152850612	152851019	MajorDMR-8-64026	10
chr5	152924286	152924632	MajorDMR-8-64027	4
chr5	152980273	152980681	MajorDMR-8-64028	3
chr5	153004524	153005100	MajorDMR-8-64029	9
chr5	153008720	153009192	MajorDMR-8-64030	3
chr5	153012949	153013019	MajorDMR-8-64031	3
chr5	153032176	153032198	MajorDMR-8-64032	2
chr5	153040495	153040634	MajorDMR-8-64033	2
chr5	153081236	153082135	MajorDMR-8-64034	10
chr5	153115793	153116124	MajorDMR-8-64035	3
chr5	153155962	153156325	MajorDMR-8-64036	2
chr5	153162337	153162369	MajorDMR-8-64037	2
chr5	153302534	153302823	MajorDMR-8-64038	2
chr5	153421934	153422230	MajorDMR-8-64039	2
chr5	153426195	153426276	MajorDMR-8-64040	2
chr5	153431675	153431704	MajorDMR-8-64041	2
chr5	153439885	153440116	MajorDMR-8-64042	4
chr5	153444437	153444788	MajorDMR-8-64043	2
chr5	153482441	153482692	MajorDMR-8-64044	3
chr5	153483380	153483406	MajorDMR-8-64045	2
chr5	153487243	153487651	MajorDMR-8-64046	5
chr5	153488178	153490719	MajorDMR-8-64047	15
chr5	153494430	153495317	MajorDMR-8-64048	9
chr5	153512899	153513476	MajorDMR-8-64049	5
chr5	153518335	153518854	MajorDMR-8-64050	3
chr5	153522451	153522880	MajorDMR-8-64051	4
chr5	153539573	153539782	MajorDMR-8-64052	3
chr5	153541452	153541457	MajorDMR-8-64053	2
chr5	153542028	153542657	MajorDMR-8-64054	8
chr5	153543331	153543917	MajorDMR-8-64055	5
chr5	153545362	153545811	MajorDMR-8-64056	12
chr5	153548387	153548418	MajorDMR-8-64057	2
chr5	153551124	153551374	MajorDMR-8-64058	2
chr5	153552189	153552227	MajorDMR-8-64059	3
chr5	153555687	153556071	MajorDMR-8-64060	2
chr5	153559516	153559565	MajorDMR-8-64061	3
chr5	153570868	153573333	MajorDMR-8-64062	11
chr5	153579548	153580026	MajorDMR-8-64063	12
chr5	153581316	153581489	MajorDMR-8-64064	4
chr5	153585978	153586059	MajorDMR-8-64065	3
chr5	153593983	153594686	MajorDMR-8-64066	5
chr5	153624132	153624233	MajorDMR-8-64067	3
chr5	153629641	153629649	MajorDMR-8-64068	2
chr5	153652848	153652901	MajorDMR-8-64069	2
chr5	153687948	153688224	MajorDMR-8-64070	7
chr5	153688929	153689344	MajorDMR-8-64071	3
chr5	153693391	153693639	MajorDMR-8-64072	3
chr5	153724120	153724444	MajorDMR-8-64073	5
chr5	153735536	153736146	MajorDMR-8-64074	5
chr5	153764233	153764278	MajorDMR-8-64075	2
chr5	153770733	153770791	MajorDMR-8-64076	3
chr5	153778922	153779099	MajorDMR-8-64077	4
chr5	153847338	153847388	MajorDMR-8-64078	2
chr5	153900902	153901217	MajorDMR-8-64079	2
chr5	153948305	153948407	MajorDMR-8-64080	4
chr5	154026370	154027257	MajorDMR-8-64081	29
chr5	154057767	154057829	MajorDMR-8-64082	2
chr5	154061689	154061795	MajorDMR-8-64083	2
chr5	154065143	154065865	MajorDMR-8-64084	7
chr5	154187724	154187729	MajorDMR-8-64085	2
chr5	154189641	154189762	MajorDMR-8-64086	2
chr5	154200077	154200204	MajorDMR-8-64087	2
chr5	154235376	154236005	MajorDMR-8-64088	9
chr5	154271799	154272550	MajorDMR-8-64089	17
chr5	154273144	154273292	MajorDMR-8-64090	3
chr5	154316762	154316776	MajorDMR-8-64091	2
chr5	154396338	154396505	MajorDMR-8-64092	2
chr5	154456821	154456847	MajorDMR-8-64093	3
chr5	154493507	154493791	MajorDMR-8-64094	3
chr5	154514281	154514293	MajorDMR-8-64095	2
chr5	154516030	154516283	MajorDMR-8-64096	5
chr5	154520853	154520954	MajorDMR-8-64097	3
chr5	154640297	154640440	MajorDMR-8-64098	2
chr5	154650123	154650703	MajorDMR-8-64099	5
chr5	154653893	154654014	MajorDMR-8-64100	3
chr5	154658270	154658401	MajorDMR-8-64101	3
chr5	154659251	154659401	MajorDMR-8-64102	2
chr5	154662160	154662499	MajorDMR-8-64103	5
chr5	154663298	154663646	MajorDMR-8-64104	6
chr5	154664638	154665218	MajorDMR-8-64105	4
chr5	154665763	154666366	MajorDMR-8-64106	3
chr5	154677063	154677158	MajorDMR-8-64107	2
chr5	154681895	154682016	MajorDMR-8-64108	3
chr5	154684729	154685271	MajorDMR-8-64109	6
chr5	154686569	154687035	MajorDMR-8-64110	3
chr5	154720969	154721617	MajorDMR-8-64111	6
chr5	154742576	154745060	MajorDMR-8-64112	13
chr5	154768694	154768883	MajorDMR-8-64113	3
chr5	154830800	154830966	MajorDMR-8-64114	2
chr5	154838159	154838453	MajorDMR-8-64115	2
chr5	155098992	155099657	MajorDMR-8-64116	7
chr5	155106529	155106590	MajorDMR-8-64117	2
chr5	155109731	155110211	MajorDMR-8-64118	8
chr5	155112606	155112656	MajorDMR-8-64119	3
chr5	155123335	155123399	MajorDMR-8-64120	2
chr5	155252419	155252690	MajorDMR-8-64121	3
chr5	155277583	155277593	MajorDMR-8-64122	2
chr5	155428210	155428260	MajorDMR-8-64123	3
chr5	155429751	155429767	MajorDMR-8-64124	2
chr5	155431889	155432225	MajorDMR-8-64125	5
chr5	155433464	155433655	MajorDMR-8-64126	4
chr5	155448708	155448829	MajorDMR-8-64127	2
chr5	155503113	155503121	MajorDMR-8-64128	3
chr5	155524144	155524340	MajorDMR-8-64129	2
chr5	155594549	155594750	MajorDMR-8-64130	4
chr5	155673511	155673801	MajorDMR-8-64131	4
chr5	155755990	155756160	MajorDMR-8-64132	4
chr5	155786474	155786542	MajorDMR-8-64133	2
chr5	155795091	155795195	MajorDMR-8-64134	2
chr5	155826559	155826772	MajorDMR-8-64135	3
chr5	155829000	155829965	MajorDMR-8-64136	8
chr5	155838026	155838566	MajorDMR-8-64137	7
chr5	155871384	155871603	MajorDMR-8-64138	3
chr5	155872840	155872880	MajorDMR-8-64139	3
chr5	155903027	155904031	MajorDMR-8-64140	6
chr5	155906851	155906909	MajorDMR-8-64141	2
chr5	155976267	155976318	MajorDMR-8-64142	2
chr5	156082761	156083071	MajorDMR-8-64143	4
chr5	156125550	156125576	MajorDMR-8-64144	2
chr5	156149767	156150034	MajorDMR-8-64145	2
chr5	156247112	156247518	MajorDMR-8-64146	6
chr5	156493818	156494029	MajorDMR-8-64147	4
chr5	156502828	156502962	MajorDMR-8-64148	3
chr5	156680277	156680352	MajorDMR-8-64149	2
chr5	156691063	156691581	MajorDMR-8-64150	7
chr5	156717253	156717375	MajorDMR-8-64151	3
chr5	156731325	156731394	MajorDMR-8-64152	2
chr5	156733080	156733642	MajorDMR-8-64153	7
chr5	156768544	156768966	MajorDMR-8-64154	2
chr5	156799636	156799690	MajorDMR-8-64155	3
chr5	156851157	156851716	MajorDMR-8-64156	3
chr5	156886697	156887006	MajorDMR-8-64157	3
chr5	156960956	156960962	MajorDMR-8-64158	2
chr5	156973316	156973745	MajorDMR-8-64159	3
chr5	156988800	156989181	MajorDMR-8-64160	9
chr5	156999115	156999180	MajorDMR-8-64161	3
chr5	157052362	157052479	MajorDMR-8-64162	2
chr5	157117461	157117574	MajorDMR-8-64163	2
chr5	157157895	157157994	MajorDMR-8-64164	2
chr5	157166070	157166739	MajorDMR-8-64165	8
chr5	157173055	157173410	MajorDMR-8-64166	2
chr5	157174211	157174300	MajorDMR-8-64167	2
chr5	157174857	157174868	MajorDMR-8-64168	2
chr5	157180708	157181070	MajorDMR-8-64169	2
chr5	157187917	157188229	MajorDMR-8-64170	4
chr5	157191413	157191580	MajorDMR-8-64171	4
chr5	157206494	157206635	MajorDMR-8-64172	2
chr5	157288520	157288999	MajorDMR-8-64173	5
chr5	157301340	157301585	MajorDMR-8-64174	3
chr5	157327904	157328687	MajorDMR-8-64175	4
chr5	157329509	157330127	MajorDMR-8-64176	9
chr5	157357818	157358024	MajorDMR-8-64177	4
chr5	157375488	157375684	MajorDMR-8-64178	4
chr5	157401007	157401583	MajorDMR-8-64179	9
chr5	157482252	157482939	MajorDMR-8-64180	4
chr5	157484474	157484786	MajorDMR-8-64181	5
chr5	157485370	157485674	MajorDMR-8-64182	2
chr5	157576733	157577789	MajorDMR-8-64183	7
chr5	157673679	157674329	MajorDMR-8-64184	7
chr5	157702686	157702814	MajorDMR-8-64185	3
chr5	157740610	157741711	MajorDMR-8-64186	22
chr5	157744644	157744802	MajorDMR-8-64187	4
chr5	157791997	157792098	MajorDMR-8-64188	2
chr5	157862261	157862275	MajorDMR-8-64189	2
chr5	157911120	157911212	MajorDMR-8-64190	2
chr5	157912373	157912446	MajorDMR-8-64191	4
chr5	158152761	158153203	MajorDMR-8-64192	9
chr5	158175230	158175378	MajorDMR-8-64193	4
chr5	158351193	158351377	MajorDMR-8-64194	5
chr5	158458662	158458962	MajorDMR-8-64195	9
chr5	158566121	158566436	MajorDMR-8-64196	3
chr5	158579394	158579779	MajorDMR-8-64197	3
chr5	158580306	158581726	MajorDMR-8-64198	10
chr5	158586845	158587012	MajorDMR-8-64199	2
chr5	158588336	158588481	MajorDMR-8-64200	2
chr5	158595953	158596043	MajorDMR-8-64201	3
chr5	158737426	158737746	MajorDMR-8-64202	6
chr5	158752049	158752150	MajorDMR-8-64203	2
chr5	158770726	158770745	MajorDMR-8-64204	3
chr5	158868586	158868637	MajorDMR-8-64205	2
chr5	158993768	158994456	MajorDMR-8-64206	5
chr5	159046538	159047254	MajorDMR-8-64207	5
chr5	159201308	159201561	MajorDMR-8-64208	7
chr5	159204184	159204384	MajorDMR-8-64209	6
chr5	159266543	159266887	MajorDMR-8-64210	3
chr5	159309054	159309633	MajorDMR-8-64211	6
chr5	159399806	159399879	MajorDMR-8-64212	3
chr5	159457439	159457985	MajorDMR-8-64213	3
chr5	159463726	159463771	MajorDMR-8-64214	3
chr5	159498210	159499404	MajorDMR-8-64215	8
chr5	159519606	159519722	MajorDMR-8-64216	3
chr5	159522368	159522685	MajorDMR-8-64217	2
chr5	159530549	159530569	MajorDMR-8-64218	2
chr5	159532504	159532774	MajorDMR-8-64219	4
chr5	159540503	159540809	MajorDMR-8-64220	4
chr5	159544863	159544906	MajorDMR-8-64221	3
chr5	159547777	159547885	MajorDMR-8-64222	2
chr5	159560255	159560556	MajorDMR-8-64223	2
chr5	159573971	159573977	MajorDMR-8-64224	2
chr5	159620446	159620527	MajorDMR-8-64225	2
chr5	159624082	159625916	MajorDMR-8-64226	18
chr5	159640578	159640766	MajorDMR-8-64227	3
chr5	159672133	159673138	MajorDMR-8-64228	21
chr5	159674956	159675278	MajorDMR-8-64229	4
chr5	159678225	159679292	MajorDMR-8-64230	14
chr5	159784108	159784705	MajorDMR-8-64231	4
chr5	159861208	159861484	MajorDMR-8-64232	2
chr5	159921689	159921748	MajorDMR-8-64233	2
chr5	159938484	159938903	MajorDMR-8-64234	6
chr5	160041255	160041401	MajorDMR-8-64235	2
chr5	160042773	160042932	MajorDMR-8-64236	5
chr5	160053890	160054058	MajorDMR-8-64237	2
chr5	160056241	160056284	MajorDMR-8-64238	2
chr5	160152264	160152654	MajorDMR-8-64239	6
chr5	160161038	160161064	MajorDMR-8-64240	2
chr5	160166200	160166300	MajorDMR-8-64241	3
chr5	160176105	160176935	MajorDMR-8-64242	6
chr5	160280130	160280698	MajorDMR-8-64243	4
chr5	160342685	160342977	MajorDMR-8-64244	3
chr5	160498555	160498687	MajorDMR-8-64245	5
chr5	160657475	160657507	MajorDMR-8-64246	2
chr5	160698684	160699226	MajorDMR-8-64247	3
chr5	160703200	160703627	MajorDMR-8-64248	2
chr5	160705925	160706234	MajorDMR-8-64249	3
chr5	160708079	160708156	MajorDMR-8-64250	2
chr5	160737678	160737874	MajorDMR-8-64251	5
chr5	160740381	160740456	MajorDMR-8-64252	2
chr5	160827033	160827054	MajorDMR-8-64253	2
chr5	160839022	160839121	MajorDMR-8-64254	2
chr5	160868597	160868617	MajorDMR-8-64255	2
chr5	160910247	160910419	MajorDMR-8-64256	3
chr5	160929657	160930607	MajorDMR-8-64257	6
chr5	160936563	160936591	MajorDMR-8-64258	2
chr5	160948397	160948710	MajorDMR-8-64259	5
chr5	160983535	160983649	MajorDMR-8-64260	3
chr5	161019247	161019312	MajorDMR-8-64261	2
chr5	161193145	161193836	MajorDMR-8-64262	3
chr5	161202701	161202945	MajorDMR-8-64263	3
chr5	161219881	161219979	MajorDMR-8-64264	3
chr5	161299988	161300148	MajorDMR-8-64265	4
chr5	161303332	161303750	MajorDMR-8-64266	2
chr5	161466420	161466515	MajorDMR-8-64267	2
chr5	161488232	161488595	MajorDMR-8-64268	3
chr5	161546916	161547052	MajorDMR-8-64269	3
chr5	161554827	161554920	MajorDMR-8-64270	2
chr5	161557075	161557238	MajorDMR-8-64271	2
chr5	161755910	161756331	MajorDMR-8-64272	2
chr5	161810175	161810413	MajorDMR-8-64273	3
chr5	161820310	161820398	MajorDMR-8-64274	3
chr5	161914064	161914597	MajorDMR-8-64275	5
chr5	161965798	161965869	MajorDMR-8-64276	2
chr5	161968355	161968637	MajorDMR-8-64277	2
chr5	161987871	161988205	MajorDMR-8-64278	2
chr5	161991716	161991784	MajorDMR-8-64279	2
chr5	161994400	161995374	MajorDMR-8-64280	5
chr5	162064706	162064870	MajorDMR-8-64281	2
chr5	162123557	162123858	MajorDMR-8-64282	5
chr5	162175952	162176284	MajorDMR-8-64283	3
chr5	162313835	162313903	MajorDMR-8-64284	2
chr5	162343812	162343938	MajorDMR-8-64285	5
chr5	162437017	162437417	MajorDMR-8-64286	2
chr5	162441430	162442690	MajorDMR-8-64287	9
chr5	162521121	162521277	MajorDMR-8-64288	2
chr5	162541297	162542041	MajorDMR-8-64289	9
chr5	162554881	162555310	MajorDMR-8-64290	2
chr5	162582909	162583187	MajorDMR-8-64291	3
chr5	162678489	162679038	MajorDMR-8-64292	6
chr5	162688439	162688540	MajorDMR-8-64293	2
chr5	162713144	162713553	MajorDMR-8-64294	5
chr5	162728116	162728196	MajorDMR-8-64295	2
chr5	162739505	162739768	MajorDMR-8-64296	2
chr5	162769240	162769452	MajorDMR-8-64297	2
chr5	162784039	162784197	MajorDMR-8-64298	3
chr5	162825637	162825758	MajorDMR-8-64299	3
chr5	162826679	162826776	MajorDMR-8-64300	2
chr5	162876835	162876926	MajorDMR-8-64301	2
chr5	162890531	162890631	MajorDMR-8-64302	2
chr5	162931142	162931271	MajorDMR-8-64303	4
chr5	162991890	162992513	MajorDMR-8-64304	3
chr5	163000565	163000573	MajorDMR-8-64305	2
chr5	163014850	163015244	MajorDMR-8-64306	5
chr5	163059378	163059384	MajorDMR-8-64307	2
chr5	163087613	163087963	MajorDMR-8-64308	2
chr5	163089692	163090877	MajorDMR-8-64309	9
chr5	163119134	163119325	MajorDMR-8-64310	2
chr5	163123775	163124240	MajorDMR-8-64311	3
chr5	163129817	163130169	MajorDMR-8-64312	3
chr5	163165330	163165382	MajorDMR-8-64313	2
chr5	163218152	163218335	MajorDMR-8-64314	4
chr5	163282265	163282632	MajorDMR-8-64315	2
chr5	163311637	163312948	MajorDMR-8-64316	6
chr5	163390952	163391186	MajorDMR-8-64317	6
chr5	163391904	163392004	MajorDMR-8-64318	2
chr5	163445001	163445363	MajorDMR-8-64319	2
chr5	163521278	163521580	MajorDMR-8-64320	4
chr5	163545737	163545884	MajorDMR-8-64321	2
chr5	163573786	163573843	MajorDMR-8-64322	2
chr5	163610831	163611791	MajorDMR-8-64323	5
chr5	163613957	163614277	MajorDMR-8-64324	2
chr5	163636242	163636569	MajorDMR-8-64325	3
chr5	163723232	163723658	MajorDMR-8-64326	3
chr5	163725264	163725821	MajorDMR-8-64327	3
chr5	163726817	163727070	MajorDMR-8-64328	2
chr5	163728932	163729107	MajorDMR-8-64329	3
chr5	163738813	163738845	MajorDMR-8-64330	2
chr5	163831051	163831349	MajorDMR-8-64331	5
chr5	163877728	163877858	MajorDMR-8-64332	2
chr5	163926790	163927240	MajorDMR-8-64333	2
chr5	163942368	163942823	MajorDMR-8-64334	2
chr5	163992635	163992955	MajorDMR-8-64335	4
chr5	164107849	164108998	MajorDMR-8-64336	7
chr5	164212439	164212639	MajorDMR-8-64337	3
chr5	164288070	164288075	MajorDMR-8-64338	2
chr5	164436381	164436406	MajorDMR-8-64339	2
chr5	164444410	164444622	MajorDMR-8-64340	2
chr5	164570807	164570944	MajorDMR-8-64341	3
chr5	164618022	164618054	MajorDMR-8-64342	2
chr5	164619722	164620039	MajorDMR-8-64343	3
chr5	164775931	164776101	MajorDMR-8-64344	2
chr5	164977946	164978535	MajorDMR-8-64345	4
chr5	164981279	164981482	MajorDMR-8-64346	2
chr5	165010905	165011030	MajorDMR-8-64347	3
chr5	165038670	165039089	MajorDMR-8-64348	4
chr5	165202059	165202501	MajorDMR-8-64349	3
chr5	165239919	165240380	MajorDMR-8-64350	5
chr5	165319770	165319823	MajorDMR-8-64351	2
chr5	165419435	165419565	MajorDMR-8-64352	2
chr5	165469443	165469448	MajorDMR-8-64353	2
chr5	165551069	165551320	MajorDMR-8-64354	3
chr5	165644997	165645072	MajorDMR-8-64355	2
chr5	165680420	165680534	MajorDMR-8-64356	2
chr5	165709249	165709617	MajorDMR-8-64357	2
chr5	165752913	165752953	MajorDMR-8-64358	2
chr5	165814183	165814282	MajorDMR-8-64359	2
chr5	166195333	166195984	MajorDMR-8-64360	4
chr5	166213938	166214286	MajorDMR-8-64361	8
chr5	166215712	166215728	MajorDMR-8-64362	2
chr5	166276157	166276176	MajorDMR-8-64363	2
chr5	166285363	166285370	MajorDMR-8-64364	2
chr5	166308953	166309087	MajorDMR-8-64365	4
chr5	166389715	166390114	MajorDMR-8-64366	14
chr5	166459662	166460049	MajorDMR-8-64367	2
chr5	166491169	166491413	MajorDMR-8-64368	3
chr5	166548967	166549092	MajorDMR-8-64369	2
chr5	166549960	166551595	MajorDMR-8-64370	6
chr5	166698187	166698234	MajorDMR-8-64371	2
chr5	166744743	166745240	MajorDMR-8-64372	3
chr5	166795978	166796429	MajorDMR-8-64373	3
chr5	166925194	166926038	MajorDMR-8-64374	10
chr5	166952197	166952714	MajorDMR-8-64375	5
chr5	166973508	166973633	MajorDMR-8-64376	3
chr5	166977266	166977344	MajorDMR-8-64377	2
chr5	167025571	167025772	MajorDMR-8-64378	4
chr5	167114545	167114592	MajorDMR-8-64379	2
chr5	167291697	167292084	MajorDMR-8-64380	3
chr5	167358622	167359194	MajorDMR-8-64381	7
chr5	167447512	167447678	MajorDMR-8-64382	7
chr5	167474320	167474611	MajorDMR-8-64383	4
chr5	167490360	167490776	MajorDMR-8-64384	2
chr5	167541671	167542027	MajorDMR-8-64385	6
chr5	167561879	167562401	MajorDMR-8-64386	5
chr5	167589172	167589949	MajorDMR-8-64387	9
chr5	167601455	167601642	MajorDMR-8-64388	5
chr5	167623997	167624077	MajorDMR-8-64389	3
chr5	167644469	167644918	MajorDMR-8-64390	8
chr5	167700649	167700748	MajorDMR-8-64391	2
chr5	167703400	167705026	MajorDMR-8-64392	13
chr5	167719888	167720027	MajorDMR-8-64393	2
chr5	167755701	167756355	MajorDMR-8-64394	10
chr5	167789615	167790487	MajorDMR-8-64395	6
chr5	167798271	167798549	MajorDMR-8-64396	4
chr5	167847493	167847823	MajorDMR-8-64397	6
chr5	167852406	167852622	MajorDMR-8-64398	3
chr5	167931645	167931658	MajorDMR-8-64399	2
chr5	167939381	167939424	MajorDMR-8-64400	2
chr5	168080094	168081549	MajorDMR-8-64401	14
chr5	168110674	168110816	MajorDMR-8-64402	5
chr5	168130897	168131058	MajorDMR-8-64403	4
chr5	168161797	168161933	MajorDMR-8-64404	5
chr5	168180950	168180981	MajorDMR-8-64405	3
chr5	168199370	168199520	MajorDMR-8-64406	3
chr5	168200181	168200593	MajorDMR-8-64407	11
chr5	168214984	168215457	MajorDMR-8-64408	6
chr5	168225111	168225318	MajorDMR-8-64409	2
chr5	168227883	168228098	MajorDMR-8-64410	3
chr5	168229495	168229532	MajorDMR-8-64411	3
chr5	168230711	168230799	MajorDMR-8-64412	3
chr5	168235773	168235808	MajorDMR-8-64413	2
chr5	168236437	168236513	MajorDMR-8-64414	4
chr5	168270143	168270670	MajorDMR-8-64415	9
chr5	168271612	168272093	MajorDMR-8-64416	6
chr5	168282883	168282889	MajorDMR-8-64417	2
chr5	168305754	168305767	MajorDMR-8-64418	2
chr5	168318069	168318919	MajorDMR-8-64419	6
chr5	168329266	168330566	MajorDMR-8-64420	11
chr5	168332557	168332965	MajorDMR-8-64421	5
chr5	168347295	168347699	MajorDMR-8-64422	13
chr5	168348292	168348339	MajorDMR-8-64423	3
chr5	168352016	168353071	MajorDMR-8-64424	10
chr5	168394932	168394955	MajorDMR-8-64425	2
chr5	168402536	168402978	MajorDMR-8-64426	7
chr5	168415060	168415680	MajorDMR-8-64427	6
chr5	168420080	168420253	MajorDMR-8-64428	5
chr5	168451382	168451732	MajorDMR-8-64429	12
chr5	168490515	168491009	MajorDMR-8-64430	6
chr5	168541252	168541470	MajorDMR-8-64431	6
chr5	168604967	168605599	MajorDMR-8-64432	5
chr5	168649876	168650196	MajorDMR-8-64433	5
chr5	168656011	168656206	MajorDMR-8-64434	3
chr5	168670593	168672657	MajorDMR-8-64435	25
chr5	168691780	168692033	MajorDMR-8-64436	4
chr5	168693220	168693295	MajorDMR-8-64437	2
chr5	168726531	168726940	MajorDMR-8-64438	4
chr5	168844897	168844912	MajorDMR-8-64439	2
chr5	168977370	168977537	MajorDMR-8-64440	2
chr5	169013099	169013109	MajorDMR-8-64441	2
chr5	169068035	169068261	MajorDMR-8-64442	7
chr5	169075595	169075991	MajorDMR-8-64443	7
chr5	169085399	169085612	MajorDMR-8-64444	4
chr5	169169723	169170125	MajorDMR-8-64445	4
chr5	169232755	169232866	MajorDMR-8-64446	3
chr5	169253822	169254432	MajorDMR-8-64447	5
chr5	169376116	169376224	MajorDMR-8-64448	3
chr5	169493746	169493916	MajorDMR-8-64449	2
chr5	169521055	169521112	MajorDMR-8-64450	2
chr5	169619027	169619532	MajorDMR-8-64451	5
chr5	169653240	169653385	MajorDMR-8-64452	6
chr5	169737752	169737859	MajorDMR-8-64453	2
chr5	169776562	169776645	MajorDMR-8-64454	3
chr5	169802898	169803228	MajorDMR-8-64455	2
chr5	169848212	169848332	MajorDMR-8-64456	2
chr5	169853588	169855325	MajorDMR-8-64457	19
chr5	169856259	169856323	MajorDMR-8-64458	2
chr5	169859163	169859286	MajorDMR-8-64459	2
chr5	169911302	169911460	MajorDMR-8-64460	4
chr5	169924773	169925254	MajorDMR-8-64461	11
chr5	169925867	169926276	MajorDMR-8-64462	5
chr5	169928037	169928531	MajorDMR-8-64463	5
chr5	169930311	169930548	MajorDMR-8-64464	4
chr5	169931624	169935238	MajorDMR-8-64465	27
chr5	169935748	169936118	MajorDMR-8-64466	5
chr5	169937497	169937618	MajorDMR-8-64467	2
chr5	169938905	169939446	MajorDMR-8-64468	7
chr5	169940975	169941924	MajorDMR-8-64469	8
chr5	169943533	169943601	MajorDMR-8-64470	2
chr5	169945463	169945892	MajorDMR-8-64471	5
chr5	169947056	169948052	MajorDMR-8-64472	6
chr5	169949065	169949971	MajorDMR-8-64473	7
chr5	169952132	169952989	MajorDMR-8-64474	5
chr5	169954510	169954622	MajorDMR-8-64475	2
chr5	169960146	169961423	MajorDMR-8-64476	11
chr5	169963681	169963841	MajorDMR-8-64477	3
chr5	169968975	169969070	MajorDMR-8-64478	2
chr5	169970670	169971008	MajorDMR-8-64479	3
chr5	169978087	169978427	MajorDMR-8-64480	2
chr5	169980202	169980654	MajorDMR-8-64481	2
chr5	169981315	169981601	MajorDMR-8-64482	4
chr5	169983636	169983691	MajorDMR-8-64483	2
chr5	169987829	169988520	MajorDMR-8-64484	3
chr5	169989395	169990054	MajorDMR-8-64485	4
chr5	169991262	169991661	MajorDMR-8-64486	2
chr5	169998424	170000086	MajorDMR-8-64487	13
chr5	170018180	170018850	MajorDMR-8-64488	10
chr5	170019368	170019487	MajorDMR-8-64489	2
chr5	170028799	170028841	MajorDMR-8-64490	2
chr5	170029912	170030416	MajorDMR-8-64491	8
chr5	170031095	170031231	MajorDMR-8-64492	4
chr5	170032500	170032677	MajorDMR-8-64493	3
chr5	170041585	170042549	MajorDMR-8-64494	11
chr5	170052198	170053931	MajorDMR-8-64495	14
chr5	170056057	170056233	MajorDMR-8-64496	6
chr5	170057893	170058981	MajorDMR-8-64497	7
chr5	170061482	170061650	MajorDMR-8-64498	4
chr5	170064277	170064835	MajorDMR-8-64499	7
chr5	170066316	170066799	MajorDMR-8-64500	3
chr5	170067751	170068808	MajorDMR-8-64501	15
chr5	170093922	170093956	MajorDMR-8-64502	2
chr5	170101495	170101741	MajorDMR-8-64503	2
chr5	170103361	170103770	MajorDMR-8-64504	2
chr5	170105287	170106905	MajorDMR-8-64505	9
chr5	170107725	170109913	MajorDMR-8-64506	11
chr5	170110693	170111053	MajorDMR-8-64507	6
chr5	170113387	170113893	MajorDMR-8-64508	3
chr5	170116783	170117633	MajorDMR-8-64509	4
chr5	170120260	170120793	MajorDMR-8-64510	6
chr5	170122894	170124162	MajorDMR-8-64511	9
chr5	170125934	170126185	MajorDMR-8-64512	4
chr5	170126905	170126924	MajorDMR-8-64513	2
chr5	170140083	170140100	MajorDMR-8-64514	2
chr5	170142286	170142299	MajorDMR-8-64515	2
chr5	170147492	170148031	MajorDMR-8-64516	7
chr5	170164508	170164738	MajorDMR-8-64517	3
chr5	170274374	170274800	MajorDMR-8-64518	5
chr5	170284057	170284077	MajorDMR-8-64519	2
chr5	170303677	170304074	MajorDMR-8-64520	2
chr5	170307054	170307089	MajorDMR-8-64521	2
chr5	170312052	170312212	MajorDMR-8-64522	3
chr5	170324388	170324402	MajorDMR-8-64523	3
chr5	170329653	170331504	MajorDMR-8-64524	16
chr5	170440089	170440267	MajorDMR-8-64525	2
chr5	170549303	170549424	MajorDMR-8-64526	2
chr5	170576777	170576948	MajorDMR-8-64527	3
chr5	170591350	170591422	MajorDMR-8-64528	2
chr5	170592634	170593635	MajorDMR-8-64529	7
chr5	170594907	170594961	MajorDMR-8-64530	2
chr5	170595892	170596175	MajorDMR-8-64531	2
chr5	170704281	170704300	MajorDMR-8-64532	2
chr5	170826604	170826629	MajorDMR-8-64533	2
chr5	170911034	170911617	MajorDMR-8-64534	3
chr5	171030856	171030996	MajorDMR-8-64535	2
chr5	171056822	171056956	MajorDMR-8-64536	3
chr5	171189994	171190151	MajorDMR-8-64537	7
chr5	171268125	171268495	MajorDMR-8-64538	7
chr5	171273209	171273683	MajorDMR-8-64539	11
chr5	171284065	171284580	MajorDMR-8-64540	9
chr5	171297918	171298325	MajorDMR-8-64541	3
chr5	171322886	171323219	MajorDMR-8-64542	6
chr5	171369383	171369506	MajorDMR-8-64543	3
chr5	171384562	171384646	MajorDMR-8-64544	2
chr5	171437113	171437296	MajorDMR-8-64545	2
chr5	171443965	171444458	MajorDMR-8-64546	10
chr5	171470867	171471132	MajorDMR-8-64547	9
chr5	171480015	171480145	MajorDMR-8-64548	4
chr5	171484308	171484528	MajorDMR-8-64549	11
chr5	171503641	171504272	MajorDMR-8-64550	7
chr5	171504825	171505923	MajorDMR-8-64551	13
chr5	171513216	171513579	MajorDMR-8-64552	7
chr5	171524198	171525152	MajorDMR-8-64553	13
chr5	171527956	171528213	MajorDMR-8-64554	6
chr5	171541023	171541197	MajorDMR-8-64555	3
chr5	171550254	171550453	MajorDMR-8-64556	3
chr5	171554573	171554748	MajorDMR-8-64557	2
chr5	171691205	171691326	MajorDMR-8-64558	3
chr5	171729055	171729149	MajorDMR-8-64559	3
chr5	171774114	171774865	MajorDMR-8-64560	14
chr5	171840827	171842139	MajorDMR-8-64561	22
chr5	171856413	171856802	MajorDMR-8-64562	7
chr5	171862067	171862132	MajorDMR-8-64563	2
chr5	171889248	171889943	MajorDMR-8-64564	16
chr5	171893934	171894006	MajorDMR-8-64565	2
chr5	171912166	171912191	MajorDMR-8-64566	3
chr5	171920344	171920794	MajorDMR-8-64567	6
chr5	171932408	171933893	MajorDMR-8-64568	28
chr5	171936309	171936951	MajorDMR-8-64569	3
chr5	171960535	171960563	MajorDMR-8-64570	2
chr5	171997038	171997045	MajorDMR-8-64571	2
chr5	171998262	171998476	MajorDMR-8-64572	3
chr5	172000897	172001175	MajorDMR-8-64573	5
chr5	172007570	172008504	MajorDMR-8-64574	5
chr5	172013284	172013985	MajorDMR-8-64575	12
chr5	172015745	172016034	MajorDMR-8-64576	9
chr5	172030150	172030887	MajorDMR-8-64577	13
chr5	172050760	172051430	MajorDMR-8-64578	16
chr5	172063937	172064712	MajorDMR-8-64579	12
chr5	172069162	172071791	MajorDMR-8-64580	37
chr5	172072323	172074502	MajorDMR-8-64581	24
chr5	172075138	172075781	MajorDMR-8-64582	3
chr5	172077137	172077422	MajorDMR-8-64583	3
chr5	172082648	172082883	MajorDMR-8-64584	2
chr5	172084349	172085525	MajorDMR-8-64585	10
chr5	172086123	172087804	MajorDMR-8-64586	16
chr5	172088648	172089029	MajorDMR-8-64587	11
chr5	172095947	172097318	MajorDMR-8-64588	12
chr5	172099161	172099469	MajorDMR-8-64589	3
chr5	172106151	172108132	MajorDMR-8-64590	12
chr5	172109984	172110212	MajorDMR-8-64591	3
chr5	172111488	172111838	MajorDMR-8-64592	4
chr5	172113482	172113588	MajorDMR-8-64593	2
chr5	172115347	172117535	MajorDMR-8-64594	21
chr5	172119069	172120229	MajorDMR-8-64595	9
chr5	172123888	172123975	MajorDMR-8-64596	3
chr5	172127478	172128962	MajorDMR-8-64597	18
chr5	172134674	172134747	MajorDMR-8-64598	5
chr5	172147339	172147804	MajorDMR-8-64599	4
chr5	172154509	172154631	MajorDMR-8-64600	2
chr5	172222456	172222551	MajorDMR-8-64601	5
chr5	172264856	172264937	MajorDMR-8-64602	2
chr5	172267662	172267707	MajorDMR-8-64603	2
chr5	172274810	172275084	MajorDMR-8-64604	2
chr5	172277007	172277160	MajorDMR-8-64605	7
chr5	172284320	172285105	MajorDMR-8-64606	5
chr5	172293680	172293807	MajorDMR-8-64607	3
chr5	172310185	172310327	MajorDMR-8-64608	3
chr5	172314165	172314414	MajorDMR-8-64609	3
chr5	172315138	172315171	MajorDMR-8-64610	2
chr5	172346105	172346473	MajorDMR-8-64611	9
chr5	172366851	172367094	MajorDMR-8-64612	6
chr5	172367609	172368103	MajorDMR-8-64613	2
chr5	172369635	172369868	MajorDMR-8-64614	9
chr5	172402137	172402649	MajorDMR-8-64615	12
chr5	172464766	172464770	MajorDMR-8-64616	2
chr5	172488072	172488833	MajorDMR-8-64617	7
chr5	172572434	172572444	MajorDMR-8-64618	2
chr5	172593648	172593844	MajorDMR-8-64619	6
chr5	172721589	172721653	MajorDMR-8-64620	2
chr5	172747485	172747600	MajorDMR-8-64621	3
chr5	172751545	172752215	MajorDMR-8-64622	10
chr5	172753388	172753615	MajorDMR-8-64623	2
chr5	172824604	172824673	MajorDMR-8-64624	2
chr5	172840006	172840027	MajorDMR-8-64625	2
chr5	172996433	172996828	MajorDMR-8-64626	9
chr5	173021073	173021093	MajorDMR-8-64627	2
chr5	173038743	173039050	MajorDMR-8-64628	2
chr5	173089844	173089934	MajorDMR-8-64629	6
chr5	173090721	173090774	MajorDMR-8-64630	2
chr5	173093582	173093946	MajorDMR-8-64631	3
chr5	173094593	173094599	MajorDMR-8-64632	2
chr5	173101482	173101993	MajorDMR-8-64633	3
chr5	173142421	173143519	MajorDMR-8-64634	15
chr5	173145132	173150030	MajorDMR-8-64635	55
chr5	173159950	173160118	MajorDMR-8-64636	2
chr5	173160776	173162520	MajorDMR-8-64637	33
chr5	173171060	173171154	MajorDMR-8-64638	3
chr5	173172307	173172500	MajorDMR-8-64639	4
chr5	173177586	173177875	MajorDMR-8-64640	4
chr5	173194608	173195204	MajorDMR-8-64641	6
chr5	173202498	173202531	MajorDMR-8-64642	2
chr5	173203153	173203175	MajorDMR-8-64643	2
chr5	173209740	173209899	MajorDMR-8-64644	3
chr5	173212474	173212605	MajorDMR-8-64645	3
chr5	173213948	173213959	MajorDMR-8-64646	2
chr5	173221035	173221357	MajorDMR-8-64647	3
chr5	173248392	173248605	MajorDMR-8-64648	5
chr5	173262222	173262435	MajorDMR-8-64649	3
chr5	173372100	173372119	MajorDMR-8-64650	2
chr5	173382219	173382229	MajorDMR-8-64651	2
chr5	173400849	173401089	MajorDMR-8-64652	4
chr5	173416782	173417152	MajorDMR-8-64653	10
chr5	173451595	173451630	MajorDMR-8-64654	2
chr5	173479699	173479926	MajorDMR-8-64655	3
chr5	173492284	173492364	MajorDMR-8-64656	2
chr5	173494732	173495114	MajorDMR-8-64657	2
chr5	173501954	173502657	MajorDMR-8-64658	5
chr5	173517217	173517369	MajorDMR-8-64659	9
chr5	173520281	173520654	MajorDMR-8-64660	4
chr5	173522739	173522758	MajorDMR-8-64661	2
chr5	173524032	173524433	MajorDMR-8-64662	11
chr5	173528074	173528115	MajorDMR-8-64663	3
chr5	173533376	173533621	MajorDMR-8-64664	3
chr5	173566677	173567033	MajorDMR-8-64665	3
chr5	173569046	173569260	MajorDMR-8-64666	6
chr5	173619301	173619421	MajorDMR-8-64667	2
chr5	173631550	173632292	MajorDMR-8-64668	8
chr5	173637058	173637583	MajorDMR-8-64669	5
chr5	173650227	173650727	MajorDMR-8-64670	11
chr5	173850787	173850889	MajorDMR-8-64671	4
chr5	173915701	173916190	MajorDMR-8-64672	10
chr5	173955149	173955294	MajorDMR-8-64673	4
chr5	174026719	174027715	MajorDMR-8-64674	14
chr5	174092322	174092651	MajorDMR-8-64675	3
chr5	174156707	174157231	MajorDMR-8-64676	5
chr5	174262778	174262906	MajorDMR-8-64677	2
chr5	174377361	174377522	MajorDMR-8-64678	3
chr5	174403826	174404136	MajorDMR-8-64679	5
chr5	174408528	174409011	MajorDMR-8-64680	7
chr5	174411086	174411260	MajorDMR-8-64681	5
chr5	174419354	174419745	MajorDMR-8-64682	3
chr5	174422553	174423171	MajorDMR-8-64683	3
chr5	174424072	174424168	MajorDMR-8-64684	2
chr5	174426872	174427048	MajorDMR-8-64685	5
chr5	174462402	174462924	MajorDMR-8-64686	7
chr5	174472532	174473527	MajorDMR-8-64687	10
chr5	174495931	174496336	MajorDMR-8-64688	5
chr5	174503037	174503144	MajorDMR-8-64689	3
chr5	174515986	174516238	MajorDMR-8-64690	3
chr5	174516780	174516861	MajorDMR-8-64691	2
chr5	174517498	174517757	MajorDMR-8-64692	6
chr5	174520007	174520091	MajorDMR-8-64693	2
chr5	174582387	174582411	MajorDMR-8-64694	3
chr5	174586307	174587425	MajorDMR-8-64695	6
chr5	174590794	174590815	MajorDMR-8-64696	2
chr5	174591849	174592019	MajorDMR-8-64697	4
chr5	174621555	174623065	MajorDMR-8-64698	12
chr5	174650472	174650593	MajorDMR-8-64699	3
chr5	174662745	174662794	MajorDMR-8-64700	2
chr5	174673380	174673623	MajorDMR-8-64701	5
chr5	174678478	174679191	MajorDMR-8-64702	8
chr5	174680696	174680947	MajorDMR-8-64703	2
chr5	174682617	174682908	MajorDMR-8-64704	5
chr5	174702353	174702405	MajorDMR-8-64705	4
chr5	174710111	174710347	MajorDMR-8-64706	2
chr5	174713084	174713431	MajorDMR-8-64707	2
chr5	174714779	174714968	MajorDMR-8-64708	3
chr5	174715530	174716490	MajorDMR-8-64709	15
chr5	174736637	174736691	MajorDMR-8-64710	2
chr5	174741221	174741234	MajorDMR-8-64711	2
chr5	174756990	174757231	MajorDMR-8-64712	3
chr5	174815254	174815540	MajorDMR-8-64713	3
chr5	174872209	174872567	MajorDMR-8-64714	9
chr5	174881872	174883027	MajorDMR-8-64715	13
chr5	174883602	174884515	MajorDMR-8-64716	23
chr5	174927635	174927751	MajorDMR-8-64717	3
chr5	174940415	174941173	MajorDMR-8-64718	14
chr5	174944169	174944225	MajorDMR-8-64719	3
chr5	174953667	174953998	MajorDMR-8-64720	7
chr5	174962967	174963444	MajorDMR-8-64721	2
chr5	174963974	174964714	MajorDMR-8-64722	13
chr5	174967940	174969648	MajorDMR-8-64723	11
chr5	174973387	174973671	MajorDMR-8-64724	2
chr5	174974423	174974678	MajorDMR-8-64725	2
chr5	174976149	174976686	MajorDMR-8-64726	3
chr5	174986614	174986662	MajorDMR-8-64727	2
chr5	174990320	174990398	MajorDMR-8-64728	4
chr5	175001195	175001600	MajorDMR-8-64729	4
chr5	175004693	175004988	MajorDMR-8-64730	5
chr5	175024311	175026907	MajorDMR-8-64731	39
chr5	175029545	175029715	MajorDMR-8-64732	2
chr5	175031220	175031839	MajorDMR-8-64733	3
chr5	175035724	175036575	MajorDMR-8-64734	11
chr5	175037141	175037606	MajorDMR-8-64735	4
chr5	175041413	175041500	MajorDMR-8-64736	2
chr5	175043411	175043899	MajorDMR-8-64737	12
chr5	175044426	175044594	MajorDMR-8-64738	5
chr5	175050372	175050471	MajorDMR-8-64739	4
chr5	175055473	175056599	MajorDMR-8-64740	17
chr5	175063416	175063577	MajorDMR-8-64741	2
chr5	175079690	175080173	MajorDMR-8-64742	4
chr5	175083686	175083787	MajorDMR-8-64743	2
chr5	175085933	175087017	MajorDMR-8-64744	18
chr5	175087702	175087726	MajorDMR-8-64745	2
chr5	175089402	175089455	MajorDMR-8-64746	2
chr5	175090127	175098289	MajorDMR-8-64747	75
chr5	175098913	175099215	MajorDMR-8-64748	4
chr5	175099774	175101197	MajorDMR-8-64749	21
chr5	175103011	175103823	MajorDMR-8-64750	14
chr5	175104508	175107751	MajorDMR-8-64751	54
chr5	175109765	175109972	MajorDMR-8-64752	7
chr5	175111051	175112284	MajorDMR-8-64753	6
chr5	175113036	175113294	MajorDMR-8-64754	6
chr5	175114914	175116364	MajorDMR-8-64755	21
chr5	175117128	175119404	MajorDMR-8-64756	39
chr5	175120617	175121011	MajorDMR-8-64757	4
chr5	175121587	175122694	MajorDMR-8-64758	11
chr5	175123750	175123893	MajorDMR-8-64759	3
chr5	175125067	175125650	MajorDMR-8-64760	15
chr5	175126271	175127287	MajorDMR-8-64761	9
chr5	175128260	175129656	MajorDMR-8-64762	18
chr5	175131450	175131758	MajorDMR-8-64763	2
chr5	175133090	175134326	MajorDMR-8-64764	15
chr5	175136222	175139317	MajorDMR-8-64765	51
chr5	175139981	175140612	MajorDMR-8-64766	4
chr5	175143275	175143814	MajorDMR-8-64767	5
chr5	175151690	175151934	MajorDMR-8-64768	4
chr5	175158299	175158332	MajorDMR-8-64769	2
chr5	175161275	175161457	MajorDMR-8-64770	5
chr5	175181846	175181850	MajorDMR-8-64771	2
chr5	175228609	175228789	MajorDMR-8-64772	2
chr5	175229534	175230035	MajorDMR-8-64773	6
chr5	175254904	175256200	MajorDMR-8-64774	14
chr5	175257059	175258469	MajorDMR-8-64775	15
chr5	175261048	175261065	MajorDMR-8-64776	2
chr5	175264246	175264587	MajorDMR-8-64777	7
chr5	175271771	175272312	MajorDMR-8-64778	3
chr5	175274079	175274455	MajorDMR-8-64779	16
chr5	175276915	175277448	MajorDMR-8-64780	9
chr5	175279893	175280247	MajorDMR-8-64781	3
chr5	175281741	175282289	MajorDMR-8-64782	9
chr5	175283273	175283957	MajorDMR-8-64783	16
chr5	175286944	175287117	MajorDMR-8-64784	4
chr5	175291550	175291632	MajorDMR-8-64785	3
chr5	175292522	175292673	MajorDMR-8-64786	2
chr5	175295577	175296249	MajorDMR-8-64787	7
chr5	175298033	175298078	MajorDMR-8-64788	3
chr5	175300626	175302826	MajorDMR-8-64789	18
chr5	175303635	175306952	MajorDMR-8-64790	32
chr5	175307966	175311385	MajorDMR-8-64791	22
chr5	175313753	175313917	MajorDMR-8-64792	4
chr5	175314693	175314789	MajorDMR-8-64793	3
chr5	175319056	175319906	MajorDMR-8-64794	18
chr5	175320785	175321656	MajorDMR-8-64795	12
chr5	175322572	175323493	MajorDMR-8-64796	9
chr5	175326334	175329539	MajorDMR-8-64797	39
chr5	175330545	175330580	MajorDMR-8-64798	2
chr5	175345676	175346000	MajorDMR-8-64799	3
chr5	175347424	175347745	MajorDMR-8-64800	5
chr5	175366185	175366450	MajorDMR-8-64801	3
chr5	175378324	175378396	MajorDMR-8-64802	3
chr5	175379009	175379060	MajorDMR-8-64803	2
chr5	175379928	175379984	MajorDMR-8-64804	2
chr5	175381285	175381395	MajorDMR-8-64805	4
chr5	175461577	175461638	MajorDMR-8-64806	2
chr5	175463671	175463984	MajorDMR-8-64807	2
chr5	175478779	175479187	MajorDMR-8-64808	11
chr5	175503281	175503494	MajorDMR-8-64809	2
chr5	175559810	175560207	MajorDMR-8-64810	12
chr5	175570968	175571094	MajorDMR-8-64811	4
chr5	175571617	175571637	MajorDMR-8-64812	2
chr5	175572264	175572574	MajorDMR-8-64813	6
chr5	175622031	175622117	MajorDMR-8-64814	2
chr5	175667553	175667607	MajorDMR-8-64815	2
chr5	175672193	175672269	MajorDMR-8-64816	2
chr5	175692653	175693116	MajorDMR-8-64817	2
chr5	175784344	175784388	MajorDMR-8-64818	2
chr5	175800933	175801021	MajorDMR-8-64819	2
chr5	175817698	175817831	MajorDMR-8-64820	3
chr5	175822411	175822458	MajorDMR-8-64821	2
chr5	175828218	175828839	MajorDMR-8-64822	8
chr5	175830238	175830331	MajorDMR-8-64823	3
chr5	175837759	175838053	MajorDMR-8-64824	3
chr5	175841492	175841530	MajorDMR-8-64825	4
chr5	175843922	175844369	MajorDMR-8-64826	4
chr5	175869540	175869614	MajorDMR-8-64827	4
chr5	175954250	175954708	MajorDMR-8-64828	15
chr5	175972184	175972228	MajorDMR-8-64829	2
chr5	175981419	175981457	MajorDMR-8-64830	2
chr5	176023868	176024074	MajorDMR-8-64831	7
chr5	176029050	176029097	MajorDMR-8-64832	2
chr5	176035358	176035579	MajorDMR-8-64833	3
chr5	176044413	176044535	MajorDMR-8-64834	2
chr5	176045361	176045683	MajorDMR-8-64835	5
chr5	176066948	176067592	MajorDMR-8-64836	3
chr5	176077247	176077453	MajorDMR-8-64837	5
chr5	176078839	176079387	MajorDMR-8-64838	3
chr5	176080579	176081233	MajorDMR-8-64839	13
chr5	176091305	176091504	MajorDMR-8-64840	5
chr5	176096605	176096758	MajorDMR-8-64841	2
chr5	176125184	176125248	MajorDMR-8-64842	2
chr5	176139624	176139922	MajorDMR-8-64843	4
chr5	176160439	176161125	MajorDMR-8-64844	11
chr5	176162465	176162813	MajorDMR-8-64845	4
chr5	176164405	176164505	MajorDMR-8-64846	3
chr5	176165734	176166170	MajorDMR-8-64847	7
chr5	176168820	176169153	MajorDMR-8-64848	9
chr5	176172247	176173020	MajorDMR-8-64849	16
chr5	176189252	176189598	MajorDMR-8-64850	3
chr5	176206202	176206404	MajorDMR-8-64851	8
chr5	176220405	176220808	MajorDMR-8-64852	7
chr5	176239026	176239738	MajorDMR-8-64853	9
chr5	176241063	176241401	MajorDMR-8-64854	5
chr5	176243818	176243863	MajorDMR-8-64855	3
chr5	176245417	176245457	MajorDMR-8-64856	2
chr5	176247941	176248218	MajorDMR-8-64857	5
chr5	176249148	176249563	MajorDMR-8-64858	11
chr5	176251393	176251541	MajorDMR-8-64859	6
chr5	176254690	176255234	MajorDMR-8-64860	8
chr5	176256826	176257914	MajorDMR-8-64861	6
chr5	176260748	176260835	MajorDMR-8-64862	2
chr5	176261510	176264887	MajorDMR-8-64863	33
chr5	176265480	176265656	MajorDMR-8-64864	3
chr5	176268015	176268562	MajorDMR-8-64865	10
chr5	176270109	176272296	MajorDMR-8-64866	28
chr5	176278937	176279414	MajorDMR-8-64867	7
chr5	176280051	176281479	MajorDMR-8-64868	24
chr5	176289703	176290081	MajorDMR-8-64869	17
chr5	176300746	176300817	MajorDMR-8-64870	2
chr5	176302054	176303500	MajorDMR-8-64871	23
chr5	176304051	176304378	MajorDMR-8-64872	10
chr5	176304965	176305166	MajorDMR-8-64873	7
chr5	176307595	176308511	MajorDMR-8-64874	14
chr5	176309624	176309964	MajorDMR-8-64875	7
chr5	176333838	176334593	MajorDMR-8-64876	7
chr5	176410335	176410426	MajorDMR-8-64877	2
chr5	176467596	176467710	MajorDMR-8-64878	2
chr5	176498609	176498618	MajorDMR-8-64879	2
chr5	176559201	176559239	MajorDMR-8-64880	2
chr5	176573921	176573965	MajorDMR-8-64881	2
chr5	176689739	176689895	MajorDMR-8-64882	3
chr5	176694711	176695042	MajorDMR-8-64883	2
chr5	176756972	176756999	MajorDMR-8-64884	3
chr5	176776281	176776534	MajorDMR-8-64885	3
chr5	176777076	176777115	MajorDMR-8-64886	2
chr5	176784317	176785297	MajorDMR-8-64887	19
chr5	176796428	176796982	MajorDMR-8-64888	4
chr5	176807984	176808331	MajorDMR-8-64889	6
chr5	176809681	176809691	MajorDMR-8-64890	2
chr5	176852747	176852801	MajorDMR-8-64891	2
chr5	176871519	176871576	MajorDMR-8-64892	3
chr5	176878434	176878544	MajorDMR-8-64893	2
chr5	176894612	176894771	MajorDMR-8-64894	2
chr5	176895391	176895822	MajorDMR-8-64895	3
chr5	176897828	176897861	MajorDMR-8-64896	2
chr5	176901734	176903254	MajorDMR-8-64897	11
chr5	176923291	176923646	MajorDMR-8-64898	3
chr5	176947037	176947361	MajorDMR-8-64899	2
chr5	176955810	176955832	MajorDMR-8-64900	4
chr5	176974579	176974772	MajorDMR-8-64901	2
chr5	177019967	177020678	MajorDMR-8-64902	8
chr5	177028412	177028469	MajorDMR-8-64903	2
chr5	177039022	177039764	MajorDMR-8-64904	13
chr5	177046011	177046597	MajorDMR-8-64905	7
chr5	177097054	177097109	MajorDMR-8-64906	2
chr5	177218997	177219136	MajorDMR-8-64907	5
chr5	177319380	177319396	MajorDMR-8-64908	2
chr5	177382114	177382404	MajorDMR-8-64909	9
chr5	177393904	177394050	MajorDMR-8-64910	3
chr5	177405624	177406610	MajorDMR-8-64911	5
chr5	177407466	177407662	MajorDMR-8-64912	4
chr5	177422829	177423237	MajorDMR-8-64913	8
chr5	177444878	177444922	MajorDMR-8-64914	2
chr5	177468347	177468773	MajorDMR-8-64915	4
chr5	177505676	177505695	MajorDMR-8-64916	2
chr5	177539903	177539921	MajorDMR-8-64917	2
chr5	177548110	177548917	MajorDMR-8-64918	17
chr5	177549592	177549609	MajorDMR-8-64919	2
chr5	177569655	177571345	MajorDMR-8-64920	29
chr5	177596575	177597064	MajorDMR-8-64921	4
chr5	177630758	177630766	MajorDMR-8-64922	2
chr5	177642817	177643146	MajorDMR-8-64923	8
chr5	177644446	177644656	MajorDMR-8-64924	3
chr5	177658736	177658799	MajorDMR-8-64925	2
chr5	177674778	177674979	MajorDMR-8-64926	6
chr5	177721499	177721525	MajorDMR-8-64927	2
chr5	177824237	177824708	MajorDMR-8-64928	10
chr5	177854305	177854444	MajorDMR-8-64929	2
chr5	177865636	177865868	MajorDMR-8-64930	4
chr5	177866505	177866765	MajorDMR-8-64931	10
chr5	177876651	177877846	MajorDMR-8-64932	22
chr5	177886577	177887697	MajorDMR-8-64933	5
chr5	177897830	177898234	MajorDMR-8-64934	2
chr5	177898892	177899449	MajorDMR-8-64935	4
chr5	177936951	177937017	MajorDMR-8-64936	3
chr5	177949146	177949373	MajorDMR-8-64937	6
chr5	177950414	177950834	MajorDMR-8-64938	2
chr5	177954185	177955333	MajorDMR-8-64939	17
chr5	177962253	177962549	MajorDMR-8-64940	6
chr5	178030980	178031435	MajorDMR-8-64941	5
chr5	178054744	178055489	MajorDMR-8-64942	13
chr5	178069066	178069554	MajorDMR-8-64943	7
chr5	178071278	178072587	MajorDMR-8-64944	14
chr5	178094296	178094553	MajorDMR-8-64945	6
chr5	178095983	178096264	MajorDMR-8-64946	4
chr5	178097418	178098456	MajorDMR-8-64947	19
chr5	178109161	178109688	MajorDMR-8-64948	13
chr5	178135234	178135257	MajorDMR-8-64949	2
chr5	178136623	178136869	MajorDMR-8-64950	5
chr5	178156338	178156844	MajorDMR-8-64951	3
chr5	178158085	178158573	MajorDMR-8-64952	5
chr5	178177895	178178401	MajorDMR-8-64953	10
chr5	178195173	178195713	MajorDMR-8-64954	20
chr5	178198246	178198360	MajorDMR-8-64955	3
chr5	178204634	178205128	MajorDMR-8-64956	7
chr5	178207106	178208208	MajorDMR-8-64957	28
chr5	178208763	178208958	MajorDMR-8-64958	6
chr5	178210093	178210114	MajorDMR-8-64959	2
chr5	178213436	178213501	MajorDMR-8-64960	3
chr5	178225486	178225681	MajorDMR-8-64961	6
chr5	178244287	178245531	MajorDMR-8-64962	29
chr5	178247398	178248212	MajorDMR-8-64963	9
chr5	178256092	178256822	MajorDMR-8-64964	9
chr5	178267570	178267994	MajorDMR-8-64965	5
chr5	178270678	178270700	MajorDMR-8-64966	2
chr5	178284853	178284895	MajorDMR-8-64967	2
chr5	178321613	178322481	MajorDMR-8-64968	6
chr5	178367247	178367288	MajorDMR-8-64969	2
chr5	178534249	178534287	MajorDMR-8-64970	2
chr5	178582625	178583400	MajorDMR-8-64971	18
chr5	178619318	178619400	MajorDMR-8-64972	2
chr5	178667025	178667287	MajorDMR-8-64973	9
chr5	178697039	178697544	MajorDMR-8-64974	10
chr5	178717331	178717550	MajorDMR-8-64975	2
chr5	178733454	178733553	MajorDMR-8-64976	3
chr5	178738054	178738069	MajorDMR-8-64977	2
chr5	178745775	178745788	MajorDMR-8-64978	2
chr5	178776926	178777191	MajorDMR-8-64979	4
chr5	178783631	178784304	MajorDMR-8-64980	13
chr5	178864628	178865334	MajorDMR-8-64981	21
chr5	178868639	178868970	MajorDMR-8-64982	5
chr5	178913381	178914094	MajorDMR-8-64983	5
chr5	178939444	178940796	MajorDMR-8-64984	19
chr5	178965381	178965701	MajorDMR-8-64985	5
chr5	178998002	178998106	MajorDMR-8-64986	2
chr5	179033359	179033601	MajorDMR-8-64987	10
chr5	179035078	179037360	MajorDMR-8-64988	20
chr5	179059633	179059649	MajorDMR-8-64989	2
chr5	179170980	179170994	MajorDMR-8-64990	2
chr5	179171622	179171677	MajorDMR-8-64991	3
chr5	179173967	179174024	MajorDMR-8-64992	2
chr5	179187488	179187920	MajorDMR-8-64993	2
chr5	179189478	179189811	MajorDMR-8-64994	2
chr5	179195536	179196509	MajorDMR-8-64995	17
chr5	179205087	179205337	MajorDMR-8-64996	10
chr5	179214614	179214623	MajorDMR-8-64997	2
chr5	179215356	179215891	MajorDMR-8-64998	8
chr5	179228485	179228889	MajorDMR-8-64999	10
chr5	179250202	179250413	MajorDMR-8-65000	3
chr5	179250984	179251001	MajorDMR-8-65001	2
chr5	179254245	179255094	MajorDMR-8-65002	13
chr5	179255668	179256018	MajorDMR-8-65003	2
chr5	179259061	179259368	MajorDMR-8-65004	4
chr5	179260163	179260232	MajorDMR-8-65005	4
chr5	179277051	179277270	MajorDMR-8-65006	4
chr5	179280261	179280333	MajorDMR-8-65007	2
chr5	179290074	179290251	MajorDMR-8-65008	4
chr5	179294030	179294235	MajorDMR-8-65009	4
chr5	179303700	179303846	MajorDMR-8-65010	2
chr5	179307953	179308379	MajorDMR-8-65011	6
chr5	179311216	179311354	MajorDMR-8-65012	2
chr5	179320715	179320838	MajorDMR-8-65013	2
chr5	179340064	179340346	MajorDMR-8-65014	6
chr5	179343159	179344215	MajorDMR-8-65015	25
chr5	179344897	179345946	MajorDMR-8-65016	17
chr5	179347682	179348789	MajorDMR-8-65017	10
chr5	179362937	179363153	MajorDMR-8-65018	5
chr5	179383013	179383483	MajorDMR-8-65019	2
chr5	179390056	179390140	MajorDMR-8-65020	3
chr5	179392959	179394009	MajorDMR-8-65021	12
chr5	179401510	179402965	MajorDMR-8-65022	34
chr5	179408511	179408853	MajorDMR-8-65023	4
chr5	179454463	179454704	MajorDMR-8-65024	4
chr5	179468314	179468797	MajorDMR-8-65025	5
chr5	179474829	179475689	MajorDMR-8-65026	12
chr5	179480891	179481251	MajorDMR-8-65027	6
chr5	179516841	179517118	MajorDMR-8-65028	7
chr5	179518158	179518201	MajorDMR-8-65029	2
chr5	179537724	179537909	MajorDMR-8-65030	4
chr5	179542138	179542641	MajorDMR-8-65031	6
chr5	179560535	179561042	MajorDMR-8-65032	7
chr5	179579810	179579836	MajorDMR-8-65033	2
chr5	179582220	179582823	MajorDMR-8-65034	7
chr5	179584494	179584674	MajorDMR-8-65035	2
chr5	179585308	179585506	MajorDMR-8-65036	2
chr5	179587826	179588674	MajorDMR-8-65037	12
chr5	179593184	179593476	MajorDMR-8-65038	2
chr5	179632834	179634023	MajorDMR-8-65039	8
chr5	179635170	179635361	MajorDMR-8-65040	2
chr5	179655231	179655582	MajorDMR-8-65041	6
chr5	179668802	179669253	MajorDMR-8-65042	7
chr5	179670877	179671378	MajorDMR-8-65043	11
chr5	179676952	179677185	MajorDMR-8-65044	7
chr5	179717274	179717493	MajorDMR-8-65045	2
chr5	179724234	179724502	MajorDMR-8-65046	7
chr5	179731878	179732751	MajorDMR-8-65047	7
chr5	179734143	179734973	MajorDMR-8-65048	13
chr5	179740992	179741081	MajorDMR-8-65049	3
chr5	179742603	179742714	MajorDMR-8-65050	4
chr5	179758237	179759325	MajorDMR-8-65051	19
chr5	179768650	179769035	MajorDMR-8-65052	10
chr5	179772617	179773198	MajorDMR-8-65053	4
chr5	179773849	179775122	MajorDMR-8-65054	9
chr5	179777918	179779226	MajorDMR-8-65055	17
chr5	179781411	179781782	MajorDMR-8-65056	9
chr5	179801186	179801561	MajorDMR-8-65057	5
chr5	179803022	179805334	MajorDMR-8-65058	39
chr5	179824011	179824041	MajorDMR-8-65059	2
chr5	179824686	179824821	MajorDMR-8-65060	5
chr5	179934549	179934559	MajorDMR-8-65061	2
chr5	179957195	179957304	MajorDMR-8-65062	3
chr5	180009985	180010795	MajorDMR-8-65063	5
chr5	180033062	180033074	MajorDMR-8-65064	2
chr5	180081134	180081149	MajorDMR-8-65065	2
chr5	180194500	180194602	MajorDMR-8-65066	2
chr5	180214180	180216376	MajorDMR-8-65067	27
chr5	180233239	180233852	MajorDMR-8-65068	5
chr5	180257324	180257824	MajorDMR-8-65069	6
chr5	180279501	180279844	MajorDMR-8-65070	3
chr5	180293438	180293516	MajorDMR-8-65071	2
chr5	180408997	180409303	MajorDMR-8-65072	2
chr5	180415415	180415909	MajorDMR-8-65073	3
chr5	180511095	180511126	MajorDMR-8-65074	2
chr5	180609045	180609100	MajorDMR-8-65075	3
chr5	180612139	180612296	MajorDMR-8-65076	2
chr5	180651516	180652278	MajorDMR-8-65077	21
chr6	215776	215936	MajorDMR-8-65078	5
chr6	282792	283765	MajorDMR-8-65079	16
chr6	324150	325777	MajorDMR-8-65080	19
chr6	371100	371219	MajorDMR-8-65081	4
chr6	465679	466754	MajorDMR-8-65082	6
chr6	508228	508384	MajorDMR-8-65083	3
chr6	511919	511997	MajorDMR-8-65084	2
chr6	549152	549169	MajorDMR-8-65085	2
chr6	592856	592955	MajorDMR-8-65086	2
chr6	594451	594895	MajorDMR-8-65087	2
chr6	617622	617734	MajorDMR-8-65088	5
chr6	711611	711631	MajorDMR-8-65089	3
chr6	724240	724532	MajorDMR-8-65090	3
chr6	762021	762324	MajorDMR-8-65091	10
chr6	780852	781719	MajorDMR-8-65092	6
chr6	802768	803148	MajorDMR-8-65093	9
chr6	814713	815077	MajorDMR-8-65094	2
chr6	817739	817821	MajorDMR-8-65095	2
chr6	913808	914069	MajorDMR-8-65096	3
chr6	936966	937033	MajorDMR-8-65097	3
chr6	968942	969475	MajorDMR-8-65098	3
chr6	996821	997111	MajorDMR-8-65099	7
chr6	1009788	1010296	MajorDMR-8-65100	10
chr6	1035824	1036406	MajorDMR-8-65101	20
chr6	1057885	1058230	MajorDMR-8-65102	6
chr6	1068760	1069149	MajorDMR-8-65103	9
chr6	1087574	1087891	MajorDMR-8-65104	3
chr6	1103114	1103477	MajorDMR-8-65105	6
chr6	1111296	1112114	MajorDMR-8-65106	16
chr6	1126312	1126541	MajorDMR-8-65107	4
chr6	1180250	1180637	MajorDMR-8-65108	11
chr6	1202874	1203038	MajorDMR-8-65109	4
chr6	1203679	1204044	MajorDMR-8-65110	2
chr6	1427051	1427544	MajorDMR-8-65111	10
chr6	1440974	1441000	MajorDMR-8-65112	2
chr6	1469941	1469959	MajorDMR-8-65113	2
chr6	1502476	1502796	MajorDMR-8-65114	5
chr6	1524189	1524716	MajorDMR-8-65115	7
chr6	1530517	1530986	MajorDMR-8-65116	2
chr6	1548174	1549536	MajorDMR-8-65117	14
chr6	1593839	1594619	MajorDMR-8-65118	22
chr6	1645186	1645193	MajorDMR-8-65119	2
chr6	1663170	1663638	MajorDMR-8-65120	6
chr6	1700151	1700313	MajorDMR-8-65121	3
chr6	1703189	1703739	MajorDMR-8-65122	7
chr6	1710239	1710482	MajorDMR-8-65123	2
chr6	1715127	1715405	MajorDMR-8-65124	2
chr6	1764479	1764671	MajorDMR-8-65125	2
chr6	1801810	1801933	MajorDMR-8-65126	4
chr6	1850169	1850496	MajorDMR-8-65127	3
chr6	1918120	1918174	MajorDMR-8-65128	3
chr6	2118143	2118380	MajorDMR-8-65129	5
chr6	2230272	2230518	MajorDMR-8-65130	2
chr6	2246799	2246885	MajorDMR-8-65131	2
chr6	2396658	2396711	MajorDMR-8-65132	2
chr6	2450741	2451185	MajorDMR-8-65133	13
chr6	2522602	2522841	MajorDMR-8-65134	3
chr6	2529414	2529772	MajorDMR-8-65135	4
chr6	2616753	2617638	MajorDMR-8-65136	10
chr6	2641399	2642139	MajorDMR-8-65137	8
chr6	2657154	2657207	MajorDMR-8-65138	2
chr6	2659401	2659638	MajorDMR-8-65139	3
chr6	2660308	2660566	MajorDMR-8-65140	4
chr6	2665907	2666874	MajorDMR-8-65141	7
chr6	2686925	2687067	MajorDMR-8-65142	2
chr6	2738703	2738735	MajorDMR-8-65143	2
chr6	2762385	2762738	MajorDMR-8-65144	2
chr6	2780978	2781927	MajorDMR-8-65145	5
chr6	2783571	2784049	MajorDMR-8-65146	5
chr6	2784821	2784934	MajorDMR-8-65147	4
chr6	2792827	2793315	MajorDMR-8-65148	7
chr6	2891846	2892153	MajorDMR-8-65149	6
chr6	2903873	2904214	MajorDMR-8-65150	7
chr6	2908359	2908367	MajorDMR-8-65151	2
chr6	2944813	2944869	MajorDMR-8-65152	2
chr6	2957468	2957841	MajorDMR-8-65153	2
chr6	2960408	2960569	MajorDMR-8-65154	2
chr6	2963051	2963188	MajorDMR-8-65155	2
chr6	2973832	2974093	MajorDMR-8-65156	2
chr6	3000837	3000923	MajorDMR-8-65157	6
chr6	3024694	3025326	MajorDMR-8-65158	7
chr6	3065197	3065215	MajorDMR-8-65159	3
chr6	3085618	3085981	MajorDMR-8-65160	2
chr6	3089219	3090608	MajorDMR-8-65161	6
chr6	3102449	3102996	MajorDMR-8-65162	10
chr6	3110323	3110504	MajorDMR-8-65163	4
chr6	3119845	3119915	MajorDMR-8-65164	2
chr6	3124967	3125001	MajorDMR-8-65165	2
chr6	3136071	3136813	MajorDMR-8-65166	10
chr6	3137428	3137602	MajorDMR-8-65167	5
chr6	3139145	3139628	MajorDMR-8-65168	2
chr6	3143217	3143866	MajorDMR-8-65169	5
chr6	3159183	3160692	MajorDMR-8-65170	14
chr6	3196287	3196651	MajorDMR-8-65171	2
chr6	3233636	3234641	MajorDMR-8-65172	7
chr6	3237154	3237193	MajorDMR-8-65173	4
chr6	3244687	3244694	MajorDMR-8-65174	2
chr6	3263519	3263651	MajorDMR-8-65175	3
chr6	3269707	3270136	MajorDMR-8-65176	18
chr6	3272679	3272831	MajorDMR-8-65177	6
chr6	3290994	3291112	MajorDMR-8-65178	2
chr6	3298610	3298693	MajorDMR-8-65179	2
chr6	3306927	3307482	MajorDMR-8-65180	14
chr6	3365599	3366204	MajorDMR-8-65181	4
chr6	3418032	3418446	MajorDMR-8-65182	7
chr6	3441971	3442183	MajorDMR-8-65183	8
chr6	3444644	3445071	MajorDMR-8-65184	5
chr6	3536054	3536548	MajorDMR-8-65185	11
chr6	3557900	3558305	MajorDMR-8-65186	2
chr6	3570480	3570704	MajorDMR-8-65187	5
chr6	3571598	3571833	MajorDMR-8-65188	5
chr6	3594472	3594515	MajorDMR-8-65189	2
chr6	3597382	3597633	MajorDMR-8-65190	2
chr6	3603681	3603726	MajorDMR-8-65191	3
chr6	3615879	3616002	MajorDMR-8-65192	4
chr6	3619689	3620135	MajorDMR-8-65193	7
chr6	3623643	3624880	MajorDMR-8-65194	21
chr6	3633096	3633340	MajorDMR-8-65195	2
chr6	3850351	3850811	MajorDMR-8-65196	3
chr6	3853757	3853790	MajorDMR-8-65197	2
chr6	3867715	3868425	MajorDMR-8-65198	5
chr6	3883584	3884937	MajorDMR-8-65199	14
chr6	3925593	3925827	MajorDMR-8-65200	3
chr6	3942878	3944033	MajorDMR-8-65201	15
chr6	3947185	3947381	MajorDMR-8-65202	4
chr6	3948846	3949856	MajorDMR-8-65203	5
chr6	3990711	3990732	MajorDMR-8-65204	3
chr6	4026825	4026833	MajorDMR-8-65205	2
chr6	4045502	4045585	MajorDMR-8-65206	2
chr6	4079456	4079520	MajorDMR-8-65207	2
chr6	4085876	4086110	MajorDMR-8-65208	2
chr6	4087863	4088100	MajorDMR-8-65209	8
chr6	4100960	4101246	MajorDMR-8-65210	4
chr6	4109742	4110002	MajorDMR-8-65211	2
chr6	4157766	4158450	MajorDMR-8-65212	8
chr6	4270307	4270313	MajorDMR-8-65213	2
chr6	4273932	4274122	MajorDMR-8-65214	3
chr6	4280587	4281983	MajorDMR-8-65215	17
chr6	4282690	4282779	MajorDMR-8-65216	2
chr6	4302445	4302507	MajorDMR-8-65217	2
chr6	4318703	4318934	MajorDMR-8-65218	2
chr6	4319440	4319876	MajorDMR-8-65219	5
chr6	4367277	4367625	MajorDMR-8-65220	4
chr6	4374410	4374863	MajorDMR-8-65221	7
chr6	4381414	4381751	MajorDMR-8-65222	2
chr6	4399227	4399408	MajorDMR-8-65223	3
chr6	4402365	4402552	MajorDMR-8-65224	6
chr6	4447277	4447375	MajorDMR-8-65225	2
chr6	4511547	4511606	MajorDMR-8-65226	2
chr6	4512400	4512949	MajorDMR-8-65227	20
chr6	4581300	4581701	MajorDMR-8-65228	6
chr6	4591131	4591910	MajorDMR-8-65229	6
chr6	4607175	4607346	MajorDMR-8-65230	3
chr6	4613993	4614278	MajorDMR-8-65231	3
chr6	4636301	4637250	MajorDMR-8-65232	7
chr6	4648426	4648469	MajorDMR-8-65233	2
chr6	4686593	4686650	MajorDMR-8-65234	3
chr6	4693165	4694343	MajorDMR-8-65235	5
chr6	4733140	4733165	MajorDMR-8-65236	3
chr6	4740466	4740536	MajorDMR-8-65237	2
chr6	4801536	4802020	MajorDMR-8-65238	2
chr6	4806304	4807201	MajorDMR-8-65239	10
chr6	4808394	4808449	MajorDMR-8-65240	5
chr6	4820275	4820671	MajorDMR-8-65241	3
chr6	4853520	4854907	MajorDMR-8-65242	24
chr6	4869346	4869353	MajorDMR-8-65243	2
chr6	4874031	4874398	MajorDMR-8-65244	9
chr6	4889245	4889429	MajorDMR-8-65245	2
chr6	4890994	4891245	MajorDMR-8-65246	5
chr6	4895911	4896435	MajorDMR-8-65247	6
chr6	4899802	4900097	MajorDMR-8-65248	8
chr6	4904073	4904270	MajorDMR-8-65249	4
chr6	4921639	4921809	MajorDMR-8-65250	3
chr6	4930703	4931168	MajorDMR-8-65251	6
chr6	4932716	4933102	MajorDMR-8-65252	3
chr6	4942047	4942077	MajorDMR-8-65253	2
chr6	4959027	4959104	MajorDMR-8-65254	2
chr6	4964385	4965242	MajorDMR-8-65255	7
chr6	4993523	4993816	MajorDMR-8-65256	4
chr6	4994467	4994737	MajorDMR-8-65257	2
chr6	5015931	5016182	MajorDMR-8-65258	2
chr6	5032962	5035441	MajorDMR-8-65259	39
chr6	5036537	5036788	MajorDMR-8-65260	5
chr6	5046720	5047010	MajorDMR-8-65261	8
chr6	5064244	5064534	MajorDMR-8-65262	5
chr6	5066552	5066722	MajorDMR-8-65263	3
chr6	5088681	5089145	MajorDMR-8-65264	5
chr6	5090909	5091066	MajorDMR-8-65265	5
chr6	5095043	5095978	MajorDMR-8-65266	6
chr6	5103499	5103564	MajorDMR-8-65267	4
chr6	5108131	5110092	MajorDMR-8-65268	12
chr6	5112655	5112831	MajorDMR-8-65269	2
chr6	5122599	5123266	MajorDMR-8-65270	18
chr6	5124074	5124288	MajorDMR-8-65271	4
chr6	5128843	5130907	MajorDMR-8-65272	11
chr6	5132053	5133726	MajorDMR-8-65273	16
chr6	5135183	5135241	MajorDMR-8-65274	3
chr6	5143833	5144476	MajorDMR-8-65275	5
chr6	5151754	5151835	MajorDMR-8-65276	2
chr6	5162717	5162733	MajorDMR-8-65277	2
chr6	5172399	5172781	MajorDMR-8-65278	14
chr6	5197628	5197636	MajorDMR-8-65279	2
chr6	5213745	5214157	MajorDMR-8-65280	3
chr6	5214822	5217113	MajorDMR-8-65281	30
chr6	5218443	5218597	MajorDMR-8-65282	4
chr6	5234844	5234929	MajorDMR-8-65283	2
chr6	5239229	5239420	MajorDMR-8-65284	5
chr6	5241112	5241237	MajorDMR-8-65285	5
chr6	5252694	5253071	MajorDMR-8-65286	3
chr6	5255004	5255067	MajorDMR-8-65287	2
chr6	5265378	5265443	MajorDMR-8-65288	2
chr6	5267105	5267306	MajorDMR-8-65289	2
chr6	5282630	5282804	MajorDMR-8-65290	2
chr6	5295921	5296398	MajorDMR-8-65291	7
chr6	5303380	5303828	MajorDMR-8-65292	5
chr6	5320478	5320504	MajorDMR-8-65293	2
chr6	5321587	5322061	MajorDMR-8-65294	5
chr6	5325172	5325641	MajorDMR-8-65295	5
chr6	5330586	5330770	MajorDMR-8-65296	4
chr6	5397551	5397994	MajorDMR-8-65297	4
chr6	5422879	5422915	MajorDMR-8-65298	2
chr6	5430362	5430404	MajorDMR-8-65299	2
chr6	5442028	5443256	MajorDMR-8-65300	6
chr6	5453655	5454204	MajorDMR-8-65301	7
chr6	5466956	5467142	MajorDMR-8-65302	2
chr6	5472026	5472541	MajorDMR-8-65303	3
chr6	5500719	5500877	MajorDMR-8-65304	3
chr6	5570959	5571295	MajorDMR-8-65305	2
chr6	5589750	5590720	MajorDMR-8-65306	9
chr6	5599525	5599706	MajorDMR-8-65307	5
chr6	5606306	5606393	MajorDMR-8-65308	2
chr6	5624385	5624830	MajorDMR-8-65309	6
chr6	5627948	5628397	MajorDMR-8-65310	3
chr6	5629289	5629532	MajorDMR-8-65311	2
chr6	5630655	5631116	MajorDMR-8-65312	8
chr6	5635885	5635989	MajorDMR-8-65313	6
chr6	5642936	5643741	MajorDMR-8-65314	13
chr6	5645712	5646422	MajorDMR-8-65315	9
chr6	5649557	5649835	MajorDMR-8-65316	4
chr6	5650708	5652388	MajorDMR-8-65317	12
chr6	5653121	5653308	MajorDMR-8-65318	4
chr6	5665522	5665766	MajorDMR-8-65319	5
chr6	5671825	5672552	MajorDMR-8-65320	15
chr6	5673371	5673600	MajorDMR-8-65321	6
chr6	5678553	5678995	MajorDMR-8-65322	2
chr6	5712727	5713101	MajorDMR-8-65323	7
chr6	5723791	5724257	MajorDMR-8-65324	5
chr6	5728012	5728135	MajorDMR-8-65325	4
chr6	5728654	5729533	MajorDMR-8-65326	17
chr6	5738664	5739214	MajorDMR-8-65327	9
chr6	5761634	5761715	MajorDMR-8-65328	2
chr6	5762698	5763190	MajorDMR-8-65329	13
chr6	5764140	5764317	MajorDMR-8-65330	4
chr6	5765453	5766508	MajorDMR-8-65331	14
chr6	5773475	5773723	MajorDMR-8-65332	2
chr6	5776870	5777752	MajorDMR-8-65333	13
chr6	5783026	5783376	MajorDMR-8-65334	6
chr6	5802455	5802636	MajorDMR-8-65335	2
chr6	5850858	5851208	MajorDMR-8-65336	7
chr6	5856525	5856778	MajorDMR-8-65337	7
chr6	5867450	5867501	MajorDMR-8-65338	2
chr6	5875727	5875740	MajorDMR-8-65339	2
chr6	5936785	5937101	MajorDMR-8-65340	6
chr6	5969343	5969683	MajorDMR-8-65341	3
chr6	5979892	5980382	MajorDMR-8-65342	4
chr6	5981983	5982160	MajorDMR-8-65343	2
chr6	5986988	5987247	MajorDMR-8-65344	2
chr6	6000366	6002814	MajorDMR-8-65345	39
chr6	6050629	6051256	MajorDMR-8-65346	7
chr6	6081006	6081925	MajorDMR-8-65347	7
chr6	6125803	6126892	MajorDMR-8-65348	8
chr6	6137538	6138029	MajorDMR-8-65349	4
chr6	6139216	6139271	MajorDMR-8-65350	2
chr6	6148410	6148740	MajorDMR-8-65351	5
chr6	6155877	6155974	MajorDMR-8-65352	2
chr6	6167208	6167650	MajorDMR-8-65353	2
chr6	6168435	6168776	MajorDMR-8-65354	3
chr6	6170716	6170901	MajorDMR-8-65355	5
chr6	6177033	6177578	MajorDMR-8-65356	6
chr6	6180373	6180700	MajorDMR-8-65357	6
chr6	6193178	6193213	MajorDMR-8-65358	3
chr6	6235328	6235742	MajorDMR-8-65359	2
chr6	6237116	6237457	MajorDMR-8-65360	3
chr6	6275880	6276462	MajorDMR-8-65361	6
chr6	6286892	6287255	MajorDMR-8-65362	3
chr6	6290759	6291135	MajorDMR-8-65363	3
chr6	6307452	6308126	MajorDMR-8-65364	4
chr6	6320003	6320135	MajorDMR-8-65365	3
chr6	6353673	6353770	MajorDMR-8-65366	2
chr6	6377236	6377312	MajorDMR-8-65367	2
chr6	6378052	6378379	MajorDMR-8-65368	4
chr6	6384349	6385140	MajorDMR-8-65369	10
chr6	6388195	6388587	MajorDMR-8-65370	4
chr6	6391151	6391449	MajorDMR-8-65371	5
chr6	6400066	6400224	MajorDMR-8-65372	2
chr6	6407190	6407753	MajorDMR-8-65373	4
chr6	6448149	6448732	MajorDMR-8-65374	7
chr6	6461169	6461789	MajorDMR-8-65375	7
chr6	6464024	6464073	MajorDMR-8-65376	2
chr6	6464773	6465404	MajorDMR-8-65377	8
chr6	6497050	6497471	MajorDMR-8-65378	3
chr6	6504813	6504900	MajorDMR-8-65379	2
chr6	6523159	6523459	MajorDMR-8-65380	10
chr6	6525089	6525579	MajorDMR-8-65381	4
chr6	6543181	6543418	MajorDMR-8-65382	3
chr6	6550588	6550729	MajorDMR-8-65383	4
chr6	6556541	6556968	MajorDMR-8-65384	4
chr6	6564552	6564676	MajorDMR-8-65385	3
chr6	6569436	6569787	MajorDMR-8-65386	6
chr6	6614532	6615316	MajorDMR-8-65387	16
chr6	6618818	6618968	MajorDMR-8-65388	2
chr6	6622321	6624148	MajorDMR-8-65389	12
chr6	6625809	6627103	MajorDMR-8-65390	15
chr6	6643077	6643453	MajorDMR-8-65391	4
chr6	6644994	6645388	MajorDMR-8-65392	2
chr6	6646951	6646967	MajorDMR-8-65393	2
chr6	6654147	6654195	MajorDMR-8-65394	2
chr6	6656344	6656648	MajorDMR-8-65395	4
chr6	6659272	6659312	MajorDMR-8-65396	2
chr6	6661021	6662333	MajorDMR-8-65397	18
chr6	6677710	6677724	MajorDMR-8-65398	2
chr6	6678290	6678816	MajorDMR-8-65399	10
chr6	6695457	6695690	MajorDMR-8-65400	3
chr6	6713203	6713493	MajorDMR-8-65401	2
chr6	6752105	6752126	MajorDMR-8-65402	3
chr6	6773072	6773193	MajorDMR-8-65403	4
chr6	6797713	6797803	MajorDMR-8-65404	4
chr6	6826430	6826476	MajorDMR-8-65405	2
chr6	6827502	6827767	MajorDMR-8-65406	2
chr6	6879052	6879257	MajorDMR-8-65407	7
chr6	6885759	6886611	MajorDMR-8-65408	17
chr6	6905723	6905830	MajorDMR-8-65409	2
chr6	6918747	6918895	MajorDMR-8-65410	4
chr6	6931712	6932167	MajorDMR-8-65411	6
chr6	7011283	7011315	MajorDMR-8-65412	2
chr6	7063269	7063290	MajorDMR-8-65413	2
chr6	7099749	7099776	MajorDMR-8-65414	2
chr6	7146158	7146576	MajorDMR-8-65415	4
chr6	7156226	7157592	MajorDMR-8-65416	10
chr6	7193165	7193407	MajorDMR-8-65417	3
chr6	7199549	7199701	MajorDMR-8-65418	2
chr6	7239373	7239849	MajorDMR-8-65419	2
chr6	7261214	7261357	MajorDMR-8-65420	3
chr6	7411843	7412134	MajorDMR-8-65421	2
chr6	7450521	7450976	MajorDMR-8-65422	6
chr6	7724348	7724936	MajorDMR-8-65423	6
chr6	7911565	7911896	MajorDMR-8-65424	7
chr6	8015254	8015325	MajorDMR-8-65425	3
chr6	8040800	8040874	MajorDMR-8-65426	2
chr6	8114130	8114202	MajorDMR-8-65427	2
chr6	8237771	8237823	MajorDMR-8-65428	2
chr6	8270976	8271173	MajorDMR-8-65429	2
chr6	8277543	8278418	MajorDMR-8-65430	10
chr6	8348814	8349107	MajorDMR-8-65431	5
chr6	8351066	8351253	MajorDMR-8-65432	2
chr6	8357160	8357539	MajorDMR-8-65433	3
chr6	8570576	8571015	MajorDMR-8-65434	5
chr6	8757111	8757198	MajorDMR-8-65435	3
chr6	8855823	8855861	MajorDMR-8-65436	3
chr6	8925005	8925606	MajorDMR-8-65437	7
chr6	9179358	9179399	MajorDMR-8-65438	2
chr6	9197902	9197941	MajorDMR-8-65439	2
chr6	9301297	9301634	MajorDMR-8-65440	2
chr6	9362202	9362254	MajorDMR-8-65441	2
chr6	9375541	9375806	MajorDMR-8-65442	4
chr6	9420810	9421174	MajorDMR-8-65443	2
chr6	9470780	9470996	MajorDMR-8-65444	4
chr6	9788350	9788360	MajorDMR-8-65445	2
chr6	9901399	9901413	MajorDMR-8-65446	2
chr6	9959893	9959983	MajorDMR-8-65447	3
chr6	9982074	9982740	MajorDMR-8-65448	12
chr6	10041446	10041692	MajorDMR-8-65449	3
chr6	10083544	10083734	MajorDMR-8-65450	2
chr6	10099308	10100421	MajorDMR-8-65451	27
chr6	10231910	10231926	MajorDMR-8-65452	2
chr6	10352245	10352315	MajorDMR-8-65453	5
chr6	10419092	10419103	MajorDMR-8-65454	2
chr6	10591690	10592146	MajorDMR-8-65455	6
chr6	10603683	10603690	MajorDMR-8-65456	2
chr6	10607606	10607660	MajorDMR-8-65457	2
chr6	10728384	10728825	MajorDMR-8-65458	6
chr6	10734932	10735169	MajorDMR-8-65459	8
chr6	10789598	10791346	MajorDMR-8-65460	9
chr6	11011546	11011802	MajorDMR-8-65461	2
chr6	11120483	11120537	MajorDMR-8-65462	2
chr6	11140450	11140521	MajorDMR-8-65463	3
chr6	11154288	11154614	MajorDMR-8-65464	5
chr6	11185360	11185486	MajorDMR-8-65465	4
chr6	11213986	11214029	MajorDMR-8-65466	3
chr6	11237432	11238011	MajorDMR-8-65467	5
chr6	11245621	11246286	MajorDMR-8-65468	3
chr6	11307102	11307546	MajorDMR-8-65469	4
chr6	11318245	11319365	MajorDMR-8-65470	12
chr6	11325840	11326117	MajorDMR-8-65471	2
chr6	11331384	11331695	MajorDMR-8-65472	2
chr6	11344666	11345883	MajorDMR-8-65473	9
chr6	11353307	11353695	MajorDMR-8-65474	4
chr6	11358336	11358603	MajorDMR-8-65475	8
chr6	11359250	11359430	MajorDMR-8-65476	2
chr6	11362897	11363283	MajorDMR-8-65477	2
chr6	11382552	11382831	MajorDMR-8-65478	4
chr6	11405006	11405199	MajorDMR-8-65479	3
chr6	11463218	11463610	MajorDMR-8-65480	2
chr6	11575650	11575783	MajorDMR-8-65481	2
chr6	11581475	11581777	MajorDMR-8-65482	4
chr6	11598262	11598362	MajorDMR-8-65483	2
chr6	11598933	11599143	MajorDMR-8-65484	6
chr6	11600557	11601034	MajorDMR-8-65485	8
chr6	11618931	11619007	MajorDMR-8-65486	2
chr6	11653300	11653716	MajorDMR-8-65487	4
chr6	11692487	11692678	MajorDMR-8-65488	2
chr6	11701972	11702119	MajorDMR-8-65489	5
chr6	11706552	11706688	MajorDMR-8-65490	4
chr6	11713035	11713287	MajorDMR-8-65491	5
chr6	11722039	11725039	MajorDMR-8-65492	22
chr6	11732426	11732783	MajorDMR-8-65493	11
chr6	11735552	11735764	MajorDMR-8-65494	2
chr6	11736287	11738156	MajorDMR-8-65495	24
chr6	11742337	11742348	MajorDMR-8-65496	2
chr6	11745093	11745226	MajorDMR-8-65497	2
chr6	11778294	11779079	MajorDMR-8-65498	10
chr6	11807482	11807634	MajorDMR-8-65499	3
chr6	11811664	11811714	MajorDMR-8-65500	3
chr6	11814705	11816352	MajorDMR-8-65501	11
chr6	11819593	11819727	MajorDMR-8-65502	2
chr6	11830532	11831600	MajorDMR-8-65503	10
chr6	11834681	11834722	MajorDMR-8-65504	3
chr6	11849696	11850039	MajorDMR-8-65505	2
chr6	11850776	11851098	MajorDMR-8-65506	5
chr6	11853108	11854634	MajorDMR-8-65507	7
chr6	11855282	11855388	MajorDMR-8-65508	3
chr6	11870175	11870216	MajorDMR-8-65509	2
chr6	11877370	11877531	MajorDMR-8-65510	6
chr6	11894992	11895106	MajorDMR-8-65511	2
chr6	11901122	11901670	MajorDMR-8-65512	10
chr6	11908339	11908384	MajorDMR-8-65513	2
chr6	11909138	11909978	MajorDMR-8-65514	6
chr6	11913535	11914200	MajorDMR-8-65515	9
chr6	11918691	11919427	MajorDMR-8-65516	8
chr6	11919942	11920092	MajorDMR-8-65517	3
chr6	11921457	11921485	MajorDMR-8-65518	2
chr6	11922090	11922234	MajorDMR-8-65519	2
chr6	11952163	11952844	MajorDMR-8-65520	3
chr6	11958219	11958538	MajorDMR-8-65521	2
chr6	11960418	11960525	MajorDMR-8-65522	2
chr6	11961056	11961486	MajorDMR-8-65523	5
chr6	11972375	11972964	MajorDMR-8-65524	4
chr6	12001568	12001648	MajorDMR-8-65525	3
chr6	12016834	12017034	MajorDMR-8-65526	3
chr6	12020484	12021523	MajorDMR-8-65527	9
chr6	12022890	12023182	MajorDMR-8-65528	2
chr6	12033711	12035081	MajorDMR-8-65529	8
chr6	12035843	12036279	MajorDMR-8-65530	5
chr6	12040251	12040474	MajorDMR-8-65531	2
chr6	12048857	12048921	MajorDMR-8-65532	2
chr6	12064977	12065084	MajorDMR-8-65533	2
chr6	12066197	12066207	MajorDMR-8-65534	2
chr6	12072599	12072955	MajorDMR-8-65535	5
chr6	12075384	12075442	MajorDMR-8-65536	2
chr6	12085011	12085151	MajorDMR-8-65537	4
chr6	12111545	12111594	MajorDMR-8-65538	2
chr6	12123820	12124535	MajorDMR-8-65539	15
chr6	12149225	12151354	MajorDMR-8-65540	18
chr6	12170488	12171671	MajorDMR-8-65541	13
chr6	12183159	12183313	MajorDMR-8-65542	2
chr6	12184798	12184942	MajorDMR-8-65543	4
chr6	12186949	12187134	MajorDMR-8-65544	2
chr6	12189822	12189828	MajorDMR-8-65545	2
chr6	12190404	12191033	MajorDMR-8-65546	11
chr6	12192869	12192961	MajorDMR-8-65547	2
chr6	12195953	12196158	MajorDMR-8-65548	2
chr6	12203986	12205221	MajorDMR-8-65549	5
chr6	12206646	12207395	MajorDMR-8-65550	4
chr6	12210289	12211176	MajorDMR-8-65551	9
chr6	12221745	12221962	MajorDMR-8-65552	2
chr6	12261375	12261978	MajorDMR-8-65553	10
chr6	12276318	12276784	MajorDMR-8-65554	6
chr6	12286794	12286873	MajorDMR-8-65555	2
chr6	12291333	12293638	MajorDMR-8-65556	24
chr6	12296336	12296676	MajorDMR-8-65557	4
chr6	12383623	12383664	MajorDMR-8-65558	2
chr6	12392757	12392863	MajorDMR-8-65559	2
chr6	12441605	12441775	MajorDMR-8-65560	3
chr6	12549452	12550134	MajorDMR-8-65561	10
chr6	12576164	12576458	MajorDMR-8-65562	4
chr6	12608260	12608959	MajorDMR-8-65563	4
chr6	12609909	12610318	MajorDMR-8-65564	4
chr6	12653632	12654016	MajorDMR-8-65565	6
chr6	12661618	12662063	MajorDMR-8-65566	9
chr6	12711561	12711589	MajorDMR-8-65567	2
chr6	12715876	12716672	MajorDMR-8-65568	4
chr6	12719119	12719185	MajorDMR-8-65569	2
chr6	12720914	12721509	MajorDMR-8-65570	5
chr6	12722749	12723094	MajorDMR-8-65571	2
chr6	12725376	12725848	MajorDMR-8-65572	3
chr6	12729227	12729829	MajorDMR-8-65573	7
chr6	12730701	12730993	MajorDMR-8-65574	2
chr6	12733671	12733966	MajorDMR-8-65575	2
chr6	12740125	12740371	MajorDMR-8-65576	3
chr6	12748000	12748560	MajorDMR-8-65577	3
chr6	12751226	12751234	MajorDMR-8-65578	3
chr6	12762193	12763275	MajorDMR-8-65579	11
chr6	12770874	12771236	MajorDMR-8-65580	8
chr6	12772897	12773114	MajorDMR-8-65581	5
chr6	12780012	12780092	MajorDMR-8-65582	2
chr6	12791983	12792119	MajorDMR-8-65583	3
chr6	12792847	12793331	MajorDMR-8-65584	3
chr6	12800100	12800142	MajorDMR-8-65585	2
chr6	12811935	12812005	MajorDMR-8-65586	2
chr6	12814646	12814713	MajorDMR-8-65587	2
chr6	12819728	12820483	MajorDMR-8-65588	4
chr6	12845858	12846276	MajorDMR-8-65589	5
chr6	12849387	12849455	MajorDMR-8-65590	3
chr6	12862443	12862906	MajorDMR-8-65591	4
chr6	12867105	12867140	MajorDMR-8-65592	2
chr6	12893468	12893541	MajorDMR-8-65593	3
chr6	12928417	12928770	MajorDMR-8-65594	2
chr6	12940229	12940370	MajorDMR-8-65595	2
chr6	12968234	12968490	MajorDMR-8-65596	2
chr6	12977877	12978975	MajorDMR-8-65597	13
chr6	12986855	12986865	MajorDMR-8-65598	2
chr6	12998040	12998361	MajorDMR-8-65599	7
chr6	13036330	13036362	MajorDMR-8-65600	2
chr6	13053617	13053754	MajorDMR-8-65601	5
chr6	13069071	13069206	MajorDMR-8-65602	6
chr6	13118007	13118508	MajorDMR-8-65603	7
chr6	13119939	13120195	MajorDMR-8-65604	5
chr6	13183909	13183917	MajorDMR-8-65605	2
chr6	13203290	13203331	MajorDMR-8-65606	2
chr6	13236736	13236755	MajorDMR-8-65607	3
chr6	13238375	13238422	MajorDMR-8-65608	2
chr6	13250762	13251137	MajorDMR-8-65609	6
chr6	13253386	13253528	MajorDMR-8-65610	4
chr6	13258075	13258699	MajorDMR-8-65611	7
chr6	13264086	13264220	MajorDMR-8-65612	3
chr6	13278167	13278651	MajorDMR-8-65613	2
chr6	13288797	13289011	MajorDMR-8-65614	4
chr6	13295981	13296853	MajorDMR-8-65615	9
chr6	13323743	13324084	MajorDMR-8-65616	7
chr6	13337152	13337164	MajorDMR-8-65617	2
chr6	13354580	13355163	MajorDMR-8-65618	7
chr6	13478951	13479236	MajorDMR-8-65619	4
chr6	13529230	13529502	MajorDMR-8-65620	2
chr6	13552824	13553122	MajorDMR-8-65621	2
chr6	13588219	13588351	MajorDMR-8-65622	4
chr6	13605884	13606433	MajorDMR-8-65623	4
chr6	13607295	13607342	MajorDMR-8-65624	3
chr6	13624902	13624940	MajorDMR-8-65625	2
chr6	13634933	13635246	MajorDMR-8-65626	4
chr6	13642921	13642947	MajorDMR-8-65627	2
chr6	13686147	13686227	MajorDMR-8-65628	3
chr6	13725929	13727057	MajorDMR-8-65629	15
chr6	13735771	13736753	MajorDMR-8-65630	7
chr6	13741787	13742389	MajorDMR-8-65631	5
chr6	13766813	13766981	MajorDMR-8-65632	4
chr6	13783906	13783980	MajorDMR-8-65633	3
chr6	13811442	13811691	MajorDMR-8-65634	2
chr6	13815443	13815509	MajorDMR-8-65635	2
chr6	13890591	13891520	MajorDMR-8-65636	7
chr6	13903741	13904140	MajorDMR-8-65637	4
chr6	13971058	13971261	MajorDMR-8-65638	3
chr6	14023288	14023385	MajorDMR-8-65639	2
chr6	14026675	14027073	MajorDMR-8-65640	4
chr6	14027862	14028139	MajorDMR-8-65641	7
chr6	14028982	14030492	MajorDMR-8-65642	10
chr6	14031474	14032248	MajorDMR-8-65643	9
chr6	14035828	14035931	MajorDMR-8-65644	4
chr6	14037292	14037528	MajorDMR-8-65645	3
chr6	14038163	14039610	MajorDMR-8-65646	8
chr6	14051228	14051612	MajorDMR-8-65647	2
chr6	14081363	14081604	MajorDMR-8-65648	5
chr6	14102863	14102881	MajorDMR-8-65649	2
chr6	14118466	14118505	MajorDMR-8-65650	2
chr6	14163269	14163752	MajorDMR-8-65651	4
chr6	14194571	14194651	MajorDMR-8-65652	2
chr6	14290023	14290161	MajorDMR-8-65653	3
chr6	14464549	14464567	MajorDMR-8-65654	3
chr6	14500392	14500442	MajorDMR-8-65655	3
chr6	14612558	14613130	MajorDMR-8-65656	8
chr6	14674672	14675127	MajorDMR-8-65657	6
chr6	14748546	14748575	MajorDMR-8-65658	2
chr6	14918670	14918867	MajorDMR-8-65659	2
chr6	14922558	14922627	MajorDMR-8-65660	2
chr6	15032170	15032741	MajorDMR-8-65661	8
chr6	15082762	15083033	MajorDMR-8-65662	4
chr6	15103619	15103963	MajorDMR-8-65663	6
chr6	15148225	15149279	MajorDMR-8-65664	9
chr6	15381445	15381527	MajorDMR-8-65665	6
chr6	15475708	15476292	MajorDMR-8-65666	10
chr6	15513676	15514576	MajorDMR-8-65667	5
chr6	15515745	15516581	MajorDMR-8-65668	11
chr6	15518401	15518466	MajorDMR-8-65669	2
chr6	15521008	15521100	MajorDMR-8-65670	7
chr6	15534220	15534380	MajorDMR-8-65671	2
chr6	15620975	15621146	MajorDMR-8-65672	3
chr6	15691942	15692623	MajorDMR-8-65673	19
chr6	15693594	15693848	MajorDMR-8-65674	2
chr6	15705501	15705774	MajorDMR-8-65675	5
chr6	15712250	15712390	MajorDMR-8-65676	2
chr6	15733474	15733656	MajorDMR-8-65677	3
chr6	15734377	15734518	MajorDMR-8-65678	3
chr6	15735920	15736211	MajorDMR-8-65679	3
chr6	15736727	15736805	MajorDMR-8-65680	2
chr6	15764137	15765313	MajorDMR-8-65681	13
chr6	15768822	15769436	MajorDMR-8-65682	6
chr6	15772440	15772792	MajorDMR-8-65683	6
chr6	15783662	15783973	MajorDMR-8-65684	2
chr6	15788121	15788425	MajorDMR-8-65685	2
chr6	15790157	15791466	MajorDMR-8-65686	11
chr6	15792031	15792222	MajorDMR-8-65687	6
chr6	15795073	15795110	MajorDMR-8-65688	3
chr6	15804419	15805654	MajorDMR-8-65689	14
chr6	15809560	15810983	MajorDMR-8-65690	13
chr6	15812674	15812970	MajorDMR-8-65691	5
chr6	15813768	15814522	MajorDMR-8-65692	7
chr6	15821770	15822072	MajorDMR-8-65693	3
chr6	15823590	15823988	MajorDMR-8-65694	2
chr6	15824933	15826227	MajorDMR-8-65695	12
chr6	15831446	15831615	MajorDMR-8-65696	2
chr6	15832203	15832288	MajorDMR-8-65697	3
chr6	15837483	15838299	MajorDMR-8-65698	7
chr6	15840375	15840614	MajorDMR-8-65699	2
chr6	15841747	15842740	MajorDMR-8-65700	10
chr6	15844419	15845551	MajorDMR-8-65701	5
chr6	15853055	15853270	MajorDMR-8-65702	3
chr6	15870362	15870608	MajorDMR-8-65703	5
chr6	15871293	15871806	MajorDMR-8-65704	5
chr6	15872508	15872742	MajorDMR-8-65705	7
chr6	15884522	15886163	MajorDMR-8-65706	17
chr6	15888271	15888637	MajorDMR-8-65707	5
chr6	15889543	15889697	MajorDMR-8-65708	4
chr6	15906514	15907112	MajorDMR-8-65709	8
chr6	15922973	15923324	MajorDMR-8-65710	3
chr6	15934089	15934155	MajorDMR-8-65711	2
chr6	15944405	15944962	MajorDMR-8-65712	12
chr6	15948397	15948517	MajorDMR-8-65713	2
chr6	15950697	15950922	MajorDMR-8-65714	2
chr6	16005798	16005994	MajorDMR-8-65715	2
chr6	16014834	16014865	MajorDMR-8-65716	2
chr6	16016520	16016632	MajorDMR-8-65717	4
chr6	16058973	16059462	MajorDMR-8-65718	3
chr6	16074005	16074422	MajorDMR-8-65719	4
chr6	16074993	16075001	MajorDMR-8-65720	2
chr6	16125266	16125534	MajorDMR-8-65721	2
chr6	16132235	16132279	MajorDMR-8-65722	3
chr6	16134207	16134366	MajorDMR-8-65723	2
chr6	16135092	16135177	MajorDMR-8-65724	2
chr6	16136484	16136705	MajorDMR-8-65725	3
chr6	16137363	16137395	MajorDMR-8-65726	3
chr6	16138165	16138299	MajorDMR-8-65727	3
chr6	16138932	16141616	MajorDMR-8-65728	32
chr6	16143083	16147207	MajorDMR-8-65729	47
chr6	16147727	16147878	MajorDMR-8-65730	2
chr6	16148408	16148455	MajorDMR-8-65731	2
chr6	16150706	16152009	MajorDMR-8-65732	9
chr6	16158437	16158474	MajorDMR-8-65733	5
chr6	16178290	16178763	MajorDMR-8-65734	5
chr6	16181450	16181857	MajorDMR-8-65735	13
chr6	16183222	16183278	MajorDMR-8-65736	3
chr6	16183796	16184228	MajorDMR-8-65737	7
chr6	16204291	16204565	MajorDMR-8-65738	3
chr6	16219093	16219249	MajorDMR-8-65739	4
chr6	16275586	16275701	MajorDMR-8-65740	4
chr6	16292963	16293064	MajorDMR-8-65741	2
chr6	16320819	16321462	MajorDMR-8-65742	5
chr6	16362428	16363269	MajorDMR-8-65743	8
chr6	16409906	16410349	MajorDMR-8-65744	4
chr6	16422517	16423413	MajorDMR-8-65745	4
chr6	16427395	16427615	MajorDMR-8-65746	2
chr6	16430954	16431275	MajorDMR-8-65747	2
chr6	16434990	16435113	MajorDMR-8-65748	2
chr6	16472056	16472399	MajorDMR-8-65749	3
chr6	16505050	16505096	MajorDMR-8-65750	2
chr6	16524087	16524694	MajorDMR-8-65751	8
chr6	16781902	16782098	MajorDMR-8-65752	4
chr6	16802710	16802744	MajorDMR-8-65753	2
chr6	16831042	16831264	MajorDMR-8-65754	6
chr6	16856369	16856385	MajorDMR-8-65755	2
chr6	16966961	16967086	MajorDMR-8-65756	2
chr6	16974536	16974576	MajorDMR-8-65757	2
chr6	16998802	16998837	MajorDMR-8-65758	2
chr6	17047890	17048287	MajorDMR-8-65759	2
chr6	17091656	17092182	MajorDMR-8-65760	8
chr6	17093926	17094705	MajorDMR-8-65761	8
chr6	17115357	17116361	MajorDMR-8-65762	9
chr6	17116889	17117369	MajorDMR-8-65763	4
chr6	17118097	17118428	MajorDMR-8-65764	2
chr6	17122951	17124069	MajorDMR-8-65765	14
chr6	17165306	17165641	MajorDMR-8-65766	3
chr6	17168400	17168665	MajorDMR-8-65767	3
chr6	17172059	17172408	MajorDMR-8-65768	3
chr6	17175934	17176055	MajorDMR-8-65769	3
chr6	17178494	17178709	MajorDMR-8-65770	3
chr6	17201995	17202018	MajorDMR-8-65771	2
chr6	17202728	17203035	MajorDMR-8-65772	8
chr6	17204942	17205611	MajorDMR-8-65773	8
chr6	17208165	17209581	MajorDMR-8-65774	12
chr6	17220393	17220968	MajorDMR-8-65775	4
chr6	17229025	17229063	MajorDMR-8-65776	2
chr6	17229622	17230017	MajorDMR-8-65777	2
chr6	17250587	17250683	MajorDMR-8-65778	2
chr6	17259244	17259691	MajorDMR-8-65779	5
chr6	17276392	17276711	MajorDMR-8-65780	2
chr6	17277390	17277830	MajorDMR-8-65781	3
chr6	17280008	17280662	MajorDMR-8-65782	5
chr6	17283379	17283511	MajorDMR-8-65783	2
chr6	17284939	17284997	MajorDMR-8-65784	2
chr6	17285909	17286388	MajorDMR-8-65785	3
chr6	17287760	17287989	MajorDMR-8-65786	2
chr6	17288835	17289614	MajorDMR-8-65787	6
chr6	17290736	17290901	MajorDMR-8-65788	2
chr6	17298466	17298658	MajorDMR-8-65789	2
chr6	17309020	17309192	MajorDMR-8-65790	3
chr6	17311970	17312006	MajorDMR-8-65791	2
chr6	17332964	17333044	MajorDMR-8-65792	6
chr6	17338207	17338226	MajorDMR-8-65793	2
chr6	17379033	17379246	MajorDMR-8-65794	3
chr6	17381436	17381542	MajorDMR-8-65795	5
chr6	17383170	17383688	MajorDMR-8-65796	7
chr6	17386387	17386491	MajorDMR-8-65797	4
chr6	17388382	17388741	MajorDMR-8-65798	2
chr6	17392728	17392983	MajorDMR-8-65799	3
chr6	17402417	17402622	MajorDMR-8-65800	3
chr6	17408502	17408507	MajorDMR-8-65801	2
chr6	17409399	17409496	MajorDMR-8-65802	2
chr6	17412554	17412842	MajorDMR-8-65803	2
chr6	17415916	17416332	MajorDMR-8-65804	4
chr6	17418576	17418652	MajorDMR-8-65805	3
chr6	17422535	17422542	MajorDMR-8-65806	2
chr6	17425161	17425278	MajorDMR-8-65807	3
chr6	17433562	17433589	MajorDMR-8-65808	2
chr6	17469344	17469590	MajorDMR-8-65809	2
chr6	17485515	17485715	MajorDMR-8-65810	4
chr6	17491826	17491860	MajorDMR-8-65811	3
chr6	17495723	17496535	MajorDMR-8-65812	7
chr6	17507499	17507780	MajorDMR-8-65813	6
chr6	17540494	17540608	MajorDMR-8-65814	2
chr6	17553103	17553451	MajorDMR-8-65815	3
chr6	17554009	17554230	MajorDMR-8-65816	3
chr6	17556451	17556471	MajorDMR-8-65817	3
chr6	17567965	17568352	MajorDMR-8-65818	8
chr6	17590295	17590313	MajorDMR-8-65819	2
chr6	17591980	17592270	MajorDMR-8-65820	2
chr6	17616183	17616669	MajorDMR-8-65821	5
chr6	17622469	17622525	MajorDMR-8-65822	2
chr6	17690498	17690508	MajorDMR-8-65823	2
chr6	17720049	17720111	MajorDMR-8-65824	3
chr6	17735736	17736168	MajorDMR-8-65825	2
chr6	17764174	17764206	MajorDMR-8-65826	2
chr6	17809051	17809481	MajorDMR-8-65827	9
chr6	17871276	17871457	MajorDMR-8-65828	2
chr6	17872068	17872080	MajorDMR-8-65829	2
chr6	17932531	17933008	MajorDMR-8-65830	6
chr6	17959676	17959973	MajorDMR-8-65831	2
chr6	17973983	17974336	MajorDMR-8-65832	3
chr6	17982749	17983016	MajorDMR-8-65833	4
chr6	17983758	17984436	MajorDMR-8-65834	3
chr6	18004437	18004999	MajorDMR-8-65835	5
chr6	18005657	18006318	MajorDMR-8-65836	9
chr6	18043061	18043188	MajorDMR-8-65837	3
chr6	18069825	18070283	MajorDMR-8-65838	6
chr6	18123163	18123242	MajorDMR-8-65839	2
chr6	18139735	18139941	MajorDMR-8-65840	2
chr6	18351156	18351328	MajorDMR-8-65841	3
chr6	18503879	18504185	MajorDMR-8-65842	3
chr6	18555195	18555299	MajorDMR-8-65843	2
chr6	18673443	18674123	MajorDMR-8-65844	3
chr6	18983510	18983566	MajorDMR-8-65845	2
chr6	19036216	19036584	MajorDMR-8-65846	3
chr6	19038771	19039046	MajorDMR-8-65847	3
chr6	19153504	19153515	MajorDMR-8-65848	2
chr6	19187427	19187616	MajorDMR-8-65849	3
chr6	19282229	19282244	MajorDMR-8-65850	2
chr6	19433360	19433464	MajorDMR-8-65851	4
chr6	19518756	19518813	MajorDMR-8-65852	2
chr6	19587880	19587960	MajorDMR-8-65853	2
chr6	19596728	19596734	MajorDMR-8-65854	2
chr6	19649361	19649616	MajorDMR-8-65855	2
chr6	19668477	19668870	MajorDMR-8-65856	3
chr6	19738486	19738990	MajorDMR-8-65857	4
chr6	19803097	19803266	MajorDMR-8-65858	2
chr6	19832056	19832100	MajorDMR-8-65859	2
chr6	19892356	19892689	MajorDMR-8-65860	7
chr6	19996227	19996377	MajorDMR-8-65861	4
chr6	20004051	20004237	MajorDMR-8-65862	3
chr6	20047551	20047567	MajorDMR-8-65863	2
chr6	20115960	20116179	MajorDMR-8-65864	4
chr6	20235639	20235987	MajorDMR-8-65865	2
chr6	20329302	20329887	MajorDMR-8-65866	4
chr6	20425649	20425960	MajorDMR-8-65867	3
chr6	20442723	20443058	MajorDMR-8-65868	4
chr6	20484456	20484628	MajorDMR-8-65869	2
chr6	20497676	20497711	MajorDMR-8-65870	3
chr6	20507787	20507979	MajorDMR-8-65871	2
chr6	20527260	20527307	MajorDMR-8-65872	2
chr6	20586499	20586585	MajorDMR-8-65873	2
chr6	20608715	20608984	MajorDMR-8-65874	4
chr6	20643345	20643358	MajorDMR-8-65875	2
chr6	20747241	20747725	MajorDMR-8-65876	6
chr6	20764620	20764722	MajorDMR-8-65877	3
chr6	20789599	20789875	MajorDMR-8-65878	2
chr6	20803779	20804610	MajorDMR-8-65879	6
chr6	20884713	20884724	MajorDMR-8-65880	2
chr6	21033835	21034559	MajorDMR-8-65881	5
chr6	21040257	21040461	MajorDMR-8-65882	7
chr6	21124176	21124346	MajorDMR-8-65883	2
chr6	21133058	21133085	MajorDMR-8-65884	2
chr6	21135783	21136544	MajorDMR-8-65885	5
chr6	21137252	21138165	MajorDMR-8-65886	5
chr6	21139012	21139237	MajorDMR-8-65887	7
chr6	21139807	21141981	MajorDMR-8-65888	28
chr6	21190636	21190702	MajorDMR-8-65889	3
chr6	21226080	21226420	MajorDMR-8-65890	5
chr6	21264343	21264784	MajorDMR-8-65891	6
chr6	21270931	21271821	MajorDMR-8-65892	7
chr6	21277814	21277955	MajorDMR-8-65893	6
chr6	21298015	21298161	MajorDMR-8-65894	3
chr6	21332759	21333461	MajorDMR-8-65895	14
chr6	21383293	21383310	MajorDMR-8-65896	2
chr6	21417653	21418190	MajorDMR-8-65897	12
chr6	21439217	21440052	MajorDMR-8-65898	5
chr6	21444940	21445303	MajorDMR-8-65899	7
chr6	21463654	21463845	MajorDMR-8-65900	4
chr6	21476079	21477092	MajorDMR-8-65901	14
chr6	21502728	21502797	MajorDMR-8-65902	3
chr6	21518917	21519751	MajorDMR-8-65903	8
chr6	21520718	21524619	MajorDMR-8-65904	39
chr6	21583337	21583358	MajorDMR-8-65905	2
chr6	21590047	21590068	MajorDMR-8-65906	2
chr6	21599910	21600291	MajorDMR-8-65907	2
chr6	21712394	21712722	MajorDMR-8-65908	4
chr6	21774845	21775452	MajorDMR-8-65909	3
chr6	21777812	21778665	MajorDMR-8-65910	9
chr6	21780296	21781603	MajorDMR-8-65911	11
chr6	21791522	21791593	MajorDMR-8-65912	2
chr6	21809075	21809267	MajorDMR-8-65913	4
chr6	21845622	21846232	MajorDMR-8-65914	3
chr6	21865870	21865880	MajorDMR-8-65915	2
chr6	21970896	21971326	MajorDMR-8-65916	5
chr6	21987698	21987979	MajorDMR-8-65917	9
chr6	21992379	21992631	MajorDMR-8-65918	3
chr6	21997629	21998488	MajorDMR-8-65919	5
chr6	21999271	22000053	MajorDMR-8-65920	7
chr6	22000557	22001181	MajorDMR-8-65921	6
chr6	22003531	22004157	MajorDMR-8-65922	5
chr6	22015548	22015639	MajorDMR-8-65923	2
chr6	22020325	22020339	MajorDMR-8-65924	2
chr6	22024280	22024405	MajorDMR-8-65925	4
chr6	22036032	22036720	MajorDMR-8-65926	6
chr6	22059445	22059669	MajorDMR-8-65927	3
chr6	22063267	22063541	MajorDMR-8-65928	9
chr6	22068747	22068974	MajorDMR-8-65929	2
chr6	22069548	22070065	MajorDMR-8-65930	4
chr6	22071134	22072296	MajorDMR-8-65931	7
chr6	22151367	22151892	MajorDMR-8-65932	3
chr6	22159508	22159665	MajorDMR-8-65933	2
chr6	22206494	22206732	MajorDMR-8-65934	4
chr6	22238478	22238554	MajorDMR-8-65935	3
chr6	22289131	22289135	MajorDMR-8-65936	2
chr6	22294828	22294832	MajorDMR-8-65937	2
chr6	22322538	22322597	MajorDMR-8-65938	2
chr6	22330519	22330559	MajorDMR-8-65939	3
chr6	22388098	22388130	MajorDMR-8-65940	2
chr6	22402741	22402976	MajorDMR-8-65941	3
chr6	22424168	22424605	MajorDMR-8-65942	4
chr6	22496055	22496961	MajorDMR-8-65943	8
chr6	22506898	22506912	MajorDMR-8-65944	2
chr6	22526717	22526919	MajorDMR-8-65945	3
chr6	22568624	22569073	MajorDMR-8-65946	2
chr6	22602302	22602510	MajorDMR-8-65947	5
chr6	22718215	22718533	MajorDMR-8-65948	5
chr6	22784279	22784851	MajorDMR-8-65949	6
chr6	22873784	22874474	MajorDMR-8-65950	5
chr6	22877245	22878160	MajorDMR-8-65951	5
chr6	22886849	22886980	MajorDMR-8-65952	3
chr6	22903966	22904445	MajorDMR-8-65953	5
chr6	22904991	22905003	MajorDMR-8-65954	2
chr6	22954040	22954102	MajorDMR-8-65955	2
chr6	22954623	22955039	MajorDMR-8-65956	4
chr6	22956461	22957571	MajorDMR-8-65957	7
chr6	22966152	22966798	MajorDMR-8-65958	5
chr6	22967407	22967625	MajorDMR-8-65959	2
chr6	23036754	23036794	MajorDMR-8-65960	2
chr6	23176924	23177114	MajorDMR-8-65961	2
chr6	23180760	23180930	MajorDMR-8-65962	5
chr6	23196659	23196809	MajorDMR-8-65963	2
chr6	23301046	23301201	MajorDMR-8-65964	3
chr6	23302528	23302619	MajorDMR-8-65965	2
chr6	23305185	23305382	MajorDMR-8-65966	2
chr6	23314183	23314696	MajorDMR-8-65967	5
chr6	23317018	23317613	MajorDMR-8-65968	3
chr6	23319928	23319952	MajorDMR-8-65969	3
chr6	23334662	23334784	MajorDMR-8-65970	2
chr6	23349365	23349430	MajorDMR-8-65971	2
chr6	23365759	23366007	MajorDMR-8-65972	2
chr6	23367011	23367452	MajorDMR-8-65973	3
chr6	23371682	23372028	MajorDMR-8-65974	3
chr6	23388454	23388486	MajorDMR-8-65975	2
chr6	23406660	23406906	MajorDMR-8-65976	2
chr6	23407975	23409664	MajorDMR-8-65977	12
chr6	23417454	23417758	MajorDMR-8-65978	4
chr6	23486442	23486459	MajorDMR-8-65979	2
chr6	23488035	23488533	MajorDMR-8-65980	3
chr6	23523211	23524702	MajorDMR-8-65981	13
chr6	23526972	23527061	MajorDMR-8-65982	3
chr6	23548954	23548973	MajorDMR-8-65983	2
chr6	23566904	23566978	MajorDMR-8-65984	2
chr6	23577557	23577865	MajorDMR-8-65985	3
chr6	23630898	23630965	MajorDMR-8-65986	4
chr6	23640858	23642093	MajorDMR-8-65987	7
chr6	23652402	23652560	MajorDMR-8-65988	3
chr6	23678720	23678977	MajorDMR-8-65989	4
chr6	23679878	23680056	MajorDMR-8-65990	2
chr6	23681783	23682116	MajorDMR-8-65991	4
chr6	23685280	23685501	MajorDMR-8-65992	2
chr6	23697213	23697823	MajorDMR-8-65993	7
chr6	23705086	23705125	MajorDMR-8-65994	2
chr6	23716501	23716636	MajorDMR-8-65995	2
chr6	23775593	23775718	MajorDMR-8-65996	5
chr6	23823297	23823524	MajorDMR-8-65997	2
chr6	23851963	23852447	MajorDMR-8-65998	2
chr6	24054121	24054321	MajorDMR-8-65999	2
chr6	24073345	24073526	MajorDMR-8-66000	3
chr6	24079018	24079054	MajorDMR-8-66001	2
chr6	24125830	24126067	MajorDMR-8-66002	4
chr6	24130844	24130878	MajorDMR-8-66003	2
chr6	24141630	24142756	MajorDMR-8-66004	6
chr6	24156137	24156467	MajorDMR-8-66005	6
chr6	24165615	24165740	MajorDMR-8-66006	2
chr6	24189179	24189494	MajorDMR-8-66007	2
chr6	24191877	24192369	MajorDMR-8-66008	3
chr6	24227035	24227336	MajorDMR-8-66009	3
chr6	24249758	24250654	MajorDMR-8-66010	9
chr6	24420506	24420538	MajorDMR-8-66011	2
chr6	24422671	24422789	MajorDMR-8-66012	3
chr6	24425124	24425349	MajorDMR-8-66013	2
chr6	24433020	24433370	MajorDMR-8-66014	6
chr6	24496361	24496465	MajorDMR-8-66015	2
chr6	24501199	24501362	MajorDMR-8-66016	2
chr6	24511251	24511491	MajorDMR-8-66017	2
chr6	24512303	24512664	MajorDMR-8-66018	4
chr6	24514028	24514035	MajorDMR-8-66019	2
chr6	24525040	24525508	MajorDMR-8-66020	3
chr6	24527939	24528414	MajorDMR-8-66021	8
chr6	24531658	24532378	MajorDMR-8-66022	7
chr6	24533104	24533169	MajorDMR-8-66023	2
chr6	24534423	24534520	MajorDMR-8-66024	2
chr6	24535822	24535900	MajorDMR-8-66025	5
chr6	24546340	24547758	MajorDMR-8-66026	20
chr6	24550010	24550537	MajorDMR-8-66027	11
chr6	24553765	24553854	MajorDMR-8-66028	2
chr6	24566385	24566394	MajorDMR-8-66029	2
chr6	24569387	24569450	MajorDMR-8-66030	2
chr6	24576805	24577461	MajorDMR-8-66031	4
chr6	24581192	24581456	MajorDMR-8-66032	4
chr6	24583545	24583727	MajorDMR-8-66033	2
chr6	24586769	24587269	MajorDMR-8-66034	4
chr6	24589762	24589786	MajorDMR-8-66035	2
chr6	24603777	24603906	MajorDMR-8-66036	3
chr6	24612901	24613424	MajorDMR-8-66037	5
chr6	24614308	24614759	MajorDMR-8-66038	2
chr6	24619449	24621407	MajorDMR-8-66039	16
chr6	24622109	24622145	MajorDMR-8-66040	3
chr6	24634385	24635075	MajorDMR-8-66041	4
chr6	24643979	24644986	MajorDMR-8-66042	11
chr6	24647006	24647220	MajorDMR-8-66043	4
chr6	24704034	24704390	MajorDMR-8-66044	3
chr6	24722539	24722557	MajorDMR-8-66045	2
chr6	24724536	24724635	MajorDMR-8-66046	2
chr6	24727911	24728285	MajorDMR-8-66047	5
chr6	24739320	24739372	MajorDMR-8-66048	2
chr6	24742404	24742564	MajorDMR-8-66049	3
chr6	24749392	24749831	MajorDMR-8-66050	6
chr6	24758162	24758184	MajorDMR-8-66051	2
chr6	24857649	24857767	MajorDMR-8-66052	3
chr6	24930970	24931083	MajorDMR-8-66053	2
chr6	24947282	24947453	MajorDMR-8-66054	5
chr6	25006884	25007195	MajorDMR-8-66055	3
chr6	25124431	25124858	MajorDMR-8-66056	3
chr6	25128118	25128670	MajorDMR-8-66057	4
chr6	25132817	25132999	MajorDMR-8-66058	3
chr6	25218566	25219114	MajorDMR-8-66059	16
chr6	25226790	25226798	MajorDMR-8-66060	2
chr6	25231076	25231157	MajorDMR-8-66061	3
chr6	25232630	25232781	MajorDMR-8-66062	5
chr6	25233927	25234065	MajorDMR-8-66063	3
chr6	25234983	25235304	MajorDMR-8-66064	5
chr6	25262754	25262773	MajorDMR-8-66065	2
chr6	25271476	25271798	MajorDMR-8-66066	3
chr6	25273901	25274080	MajorDMR-8-66067	4
chr6	25281349	25282740	MajorDMR-8-66068	17
chr6	25291445	25291477	MajorDMR-8-66069	2
chr6	25298744	25299108	MajorDMR-8-66070	4
chr6	25307128	25307176	MajorDMR-8-66071	4
chr6	25337621	25337630	MajorDMR-8-66072	2
chr6	25364570	25365045	MajorDMR-8-66073	7
chr6	25365615	25365999	MajorDMR-8-66074	6
chr6	25369431	25370076	MajorDMR-8-66075	9
chr6	25400157	25400532	MajorDMR-8-66076	5
chr6	25404897	25405438	MajorDMR-8-66077	10
chr6	25409759	25410313	MajorDMR-8-66078	3
chr6	25428699	25428754	MajorDMR-8-66079	2
chr6	25455547	25455552	MajorDMR-8-66080	2
chr6	25503919	25503949	MajorDMR-8-66081	2
chr6	25530656	25531042	MajorDMR-8-66082	10
chr6	25537181	25537376	MajorDMR-8-66083	3
chr6	25538009	25538257	MajorDMR-8-66084	7
chr6	25550844	25552143	MajorDMR-8-66085	16
chr6	25570412	25570701	MajorDMR-8-66086	2
chr6	25600342	25600355	MajorDMR-8-66087	2
chr6	25603044	25603536	MajorDMR-8-66088	2
chr6	25605629	25606673	MajorDMR-8-66089	13
chr6	25608657	25609069	MajorDMR-8-66090	6
chr6	25614315	25614392	MajorDMR-8-66091	2
chr6	25615560	25616193	MajorDMR-8-66092	4
chr6	25659617	25660510	MajorDMR-8-66093	5
chr6	25782154	25782221	MajorDMR-8-66094	2
chr6	25784838	25785077	MajorDMR-8-66095	3
chr6	25844830	25845467	MajorDMR-8-66096	3
chr6	25920049	25920250	MajorDMR-8-66097	2
chr6	25920964	25921264	MajorDMR-8-66098	2
chr6	26099127	26099272	MajorDMR-8-66099	2
chr6	26130102	26130362	MajorDMR-8-66100	2
chr6	26215260	26215487	MajorDMR-8-66101	5
chr6	26241720	26241933	MajorDMR-8-66102	2
chr6	26252493	26252529	MajorDMR-8-66103	2
chr6	26291131	26291315	MajorDMR-8-66104	4
chr6	26299195	26299435	MajorDMR-8-66105	7
chr6	26314210	26314217	MajorDMR-8-66106	2
chr6	26341686	26341878	MajorDMR-8-66107	5
chr6	26368937	26369396	MajorDMR-8-66108	2
chr6	26370658	26370828	MajorDMR-8-66109	3
chr6	26372185	26372400	MajorDMR-8-66110	3
chr6	26403055	26403483	MajorDMR-8-66111	4
chr6	26405833	26406345	MajorDMR-8-66112	7
chr6	26408027	26408324	MajorDMR-8-66113	5
chr6	26451926	26452165	MajorDMR-8-66114	2
chr6	26459721	26460189	MajorDMR-8-66115	11
chr6	26520610	26520617	MajorDMR-8-66116	2
chr6	26534359	26534702	MajorDMR-8-66117	10
chr6	26539621	26539688	MajorDMR-8-66118	3
chr6	26540381	26540457	MajorDMR-8-66119	3
chr6	26552653	26553137	MajorDMR-8-66120	3
chr6	26556420	26556846	MajorDMR-8-66121	6
chr6	26565920	26565964	MajorDMR-8-66122	2
chr6	26600271	26600355	MajorDMR-8-66123	3
chr6	26613657	26613791	MajorDMR-8-66124	3
chr6	26870167	26870228	MajorDMR-8-66125	4
chr6	26880087	26880386	MajorDMR-8-66126	2
chr6	27021284	27021299	MajorDMR-8-66127	2
chr6	27181520	27181772	MajorDMR-8-66128	2
chr6	27195886	27196015	MajorDMR-8-66129	2
chr6	27203699	27204420	MajorDMR-8-66130	6
chr6	27393631	27394133	MajorDMR-8-66131	6
chr6	27445738	27446029	MajorDMR-8-66132	2
chr6	27462630	27462809	MajorDMR-8-66133	2
chr6	27481745	27482104	MajorDMR-8-66134	2
chr6	27486275	27486351	MajorDMR-8-66135	2
chr6	27586779	27586860	MajorDMR-8-66136	2
chr6	27694723	27694762	MajorDMR-8-66137	2
chr6	27774566	27774668	MajorDMR-8-66138	2
chr6	27781642	27782009	MajorDMR-8-66139	2
chr6	27793860	27793897	MajorDMR-8-66140	3
chr6	27839193	27839199	MajorDMR-8-66141	2
chr6	27871593	27871725	MajorDMR-8-66142	2
chr6	28096233	28096514	MajorDMR-8-66143	3
chr6	28131796	28131814	MajorDMR-8-66144	3
chr6	28283586	28283794	MajorDMR-8-66145	2
chr6	28315099	28315284	MajorDMR-8-66146	2
chr6	28320807	28322189	MajorDMR-8-66147	20
chr6	28323120	28323202	MajorDMR-8-66148	6
chr6	28324606	28325169	MajorDMR-8-66149	9
chr6	28330293	28331094	MajorDMR-8-66150	6
chr6	28332834	28333472	MajorDMR-8-66151	5
chr6	28364644	28364807	MajorDMR-8-66152	3
chr6	28443462	28443678	MajorDMR-8-66153	3
chr6	28504684	28504750	MajorDMR-8-66154	3
chr6	28551668	28551720	MajorDMR-8-66155	2
chr6	28601126	28602045	MajorDMR-8-66156	14
chr6	28726806	28726978	MajorDMR-8-66157	2
chr6	28830781	28830944	MajorDMR-8-66158	4
chr6	28833633	28833678	MajorDMR-8-66159	4
chr6	28849918	28850652	MajorDMR-8-66160	11
chr6	28852239	28852333	MajorDMR-8-66161	2
chr6	28862480	28862674	MajorDMR-8-66162	3
chr6	28907395	28907424	MajorDMR-8-66163	2
chr6	28910714	28910954	MajorDMR-8-66164	2
chr6	28919012	28919563	MajorDMR-8-66165	5
chr6	28922336	28922357	MajorDMR-8-66166	2
chr6	29215041	29215494	MajorDMR-8-66167	2
chr6	29347453	29347465	MajorDMR-8-66168	2
chr6	29400396	29400647	MajorDMR-8-66169	2
chr6	29570706	29570782	MajorDMR-8-66170	3
chr6	29597549	29598418	MajorDMR-8-66171	4
chr6	29602173	29602526	MajorDMR-8-66172	6
chr6	29723480	29723826	MajorDMR-8-66173	2
chr6	29735030	29735385	MajorDMR-8-66174	4
chr6	29769279	29769696	MajorDMR-8-66175	2
chr6	29876396	29876768	MajorDMR-8-66176	6
chr6	29893954	29894316	MajorDMR-8-66177	4
chr6	29932620	29934216	MajorDMR-8-66178	9
chr6	29935130	29935138	MajorDMR-8-66179	2
chr6	29989488	29989496	MajorDMR-8-66180	2
chr6	30009658	30010204	MajorDMR-8-66181	4
chr6	30043476	30044260	MajorDMR-8-66182	21
chr6	30046517	30046641	MajorDMR-8-66183	2
chr6	30052787	30052878	MajorDMR-8-66184	2
chr6	30059929	30060002	MajorDMR-8-66185	2
chr6	30126239	30126536	MajorDMR-8-66186	4
chr6	30184067	30184180	MajorDMR-8-66187	3
chr6	30205699	30205849	MajorDMR-8-66188	6
chr6	30207309	30207347	MajorDMR-8-66189	2
chr6	30232002	30232374	MajorDMR-8-66190	6
chr6	30274879	30274973	MajorDMR-8-66191	2
chr6	30484593	30484637	MajorDMR-8-66192	2
chr6	30510003	30510239	MajorDMR-8-66193	6
chr6	30522854	30522888	MajorDMR-8-66194	2
chr6	30553955	30554455	MajorDMR-8-66195	2
chr6	30555186	30555272	MajorDMR-8-66196	2
chr6	30575307	30576102	MajorDMR-8-66197	3
chr6	30577965	30578537	MajorDMR-8-66198	3
chr6	30579559	30579773	MajorDMR-8-66199	2
chr6	30623615	30623780	MajorDMR-8-66200	3
chr6	30691796	30692011	MajorDMR-8-66201	4
chr6	30698583	30700874	MajorDMR-8-66202	25
chr6	30711549	30711726	MajorDMR-8-66203	5
chr6	30824596	30824930	MajorDMR-8-66204	2
chr6	30854393	30854401	MajorDMR-8-66205	2
chr6	30883639	30884027	MajorDMR-8-66206	4
chr6	30894651	30894702	MajorDMR-8-66207	2
chr6	30961970	30962016	MajorDMR-8-66208	2
chr6	30965270	30965282	MajorDMR-8-66209	2
chr6	30972850	30972902	MajorDMR-8-66210	2
chr6	30973555	30973563	MajorDMR-8-66211	2
chr6	30976347	30976389	MajorDMR-8-66212	3
chr6	31062296	31062537	MajorDMR-8-66213	2
chr6	31084838	31085113	MajorDMR-8-66214	10
chr6	31105743	31105928	MajorDMR-8-66215	3
chr6	31107185	31107322	MajorDMR-8-66216	2
chr6	31236791	31237014	MajorDMR-8-66217	4
chr6	31245993	31246267	MajorDMR-8-66218	3
chr6	31333062	31333738	MajorDMR-8-66219	3
chr6	31367263	31367267	MajorDMR-8-66220	2
chr6	31464825	31464981	MajorDMR-8-66221	3
chr6	31502408	31503108	MajorDMR-8-66222	23
chr6	31506567	31506724	MajorDMR-8-66223	2
chr6	31526513	31526734	MajorDMR-8-66224	5
chr6	31527692	31527921	MajorDMR-8-66225	6
chr6	31594853	31594875	MajorDMR-8-66226	2
chr6	31609325	31609430	MajorDMR-8-66227	3
chr6	31660251	31660835	MajorDMR-8-66228	4
chr6	31678258	31678459	MajorDMR-8-66229	5
chr6	31681561	31682027	MajorDMR-8-66230	3
chr6	31685574	31686182	MajorDMR-8-66231	4
chr6	31688427	31688694	MajorDMR-8-66232	2
chr6	31695389	31695492	MajorDMR-8-66233	2
chr6	31696164	31696657	MajorDMR-8-66234	15
chr6	31705863	31706316	MajorDMR-8-66235	2
chr6	31743212	31743616	MajorDMR-8-66236	8
chr6	31744338	31744792	MajorDMR-8-66237	10
chr6	31785221	31785270	MajorDMR-8-66238	2
chr6	31788409	31788576	MajorDMR-8-66239	3
chr6	31825642	31825799	MajorDMR-8-66240	5
chr6	31836351	31836446	MajorDMR-8-66241	4
chr6	31867122	31867474	MajorDMR-8-66242	3
chr6	31900655	31901101	MajorDMR-8-66243	11
chr6	31937757	31937798	MajorDMR-8-66244	3
chr6	31938526	31939320	MajorDMR-8-66245	12
chr6	31974669	31974786	MajorDMR-8-66246	2
chr6	32014624	32014664	MajorDMR-8-66247	2
chr6	32061838	32062253	MajorDMR-8-66248	2
chr6	32071545	32071836	MajorDMR-8-66249	2
chr6	32077096	32077313	MajorDMR-8-66250	2
chr6	32098649	32098879	MajorDMR-8-66251	2
chr6	32103742	32104304	MajorDMR-8-66252	3
chr6	32149788	32149810	MajorDMR-8-66253	4
chr6	32151049	32151120	MajorDMR-8-66254	3
chr6	32182173	32182327	MajorDMR-8-66255	2
chr6	32203229	32203635	MajorDMR-8-66256	6
chr6	32281672	32282064	MajorDMR-8-66257	4
chr6	32288223	32288690	MajorDMR-8-66258	2
chr6	32291367	32291371	MajorDMR-8-66259	2
chr6	32294117	32294261	MajorDMR-8-66260	3
chr6	32374161	32374349	MajorDMR-8-66261	2
chr6	32415521	32415676	MajorDMR-8-66262	2
chr6	32428141	32428398	MajorDMR-8-66263	3
chr6	32498137	32498286	MajorDMR-8-66264	2
chr6	32503082	32503489	MajorDMR-8-66265	2
chr6	32514883	32515124	MajorDMR-8-66266	3
chr6	32525683	32526028	MajorDMR-8-66267	2
chr6	32553909	32554410	MajorDMR-8-66268	2
chr6	32636129	32636217	MajorDMR-8-66269	2
chr6	32712701	32712779	MajorDMR-8-66270	3
chr6	32795321	32795583	MajorDMR-8-66271	5
chr6	32812917	32812966	MajorDMR-8-66272	2
chr6	32822345	32822353	MajorDMR-8-66273	2
chr6	32833135	32833270	MajorDMR-8-66274	4
chr6	32848997	32849225	MajorDMR-8-66275	2
chr6	32920734	32920785	MajorDMR-8-66276	2
chr6	32945218	32945337	MajorDMR-8-66277	6
chr6	32967916	32968101	MajorDMR-8-66278	5
chr6	33024689	33024837	MajorDMR-8-66279	2
chr6	33025745	33025825	MajorDMR-8-66280	3
chr6	33039395	33039607	MajorDMR-8-66281	5
chr6	33181939	33182057	MajorDMR-8-66282	2
chr6	33247981	33248142	MajorDMR-8-66283	2
chr6	33262908	33262946	MajorDMR-8-66284	2
chr6	33285055	33285076	MajorDMR-8-66285	2
chr6	33352311	33352795	MajorDMR-8-66286	2
chr6	33358410	33358873	MajorDMR-8-66287	7
chr6	33391276	33391404	MajorDMR-8-66288	7
chr6	33397475	33397512	MajorDMR-8-66289	2
chr6	33400341	33400502	MajorDMR-8-66290	2
chr6	33402468	33402934	MajorDMR-8-66291	5
chr6	33407519	33408030	MajorDMR-8-66292	7
chr6	33408540	33408582	MajorDMR-8-66293	3
chr6	33409670	33409777	MajorDMR-8-66294	2
chr6	33411919	33412539	MajorDMR-8-66295	10
chr6	33413156	33413959	MajorDMR-8-66296	3
chr6	33486365	33486645	MajorDMR-8-66297	2
chr6	33539583	33540260	MajorDMR-8-66298	9
chr6	33541598	33541646	MajorDMR-8-66299	2
chr6	33543115	33543176	MajorDMR-8-66300	2
chr6	33545177	33545263	MajorDMR-8-66301	4
chr6	33548492	33548525	MajorDMR-8-66302	2
chr6	33552777	33552825	MajorDMR-8-66303	4
chr6	33554271	33554460	MajorDMR-8-66304	2
chr6	33555395	33555741	MajorDMR-8-66305	9
chr6	33560356	33560906	MajorDMR-8-66306	6
chr6	33651075	33651721	MajorDMR-8-66307	8
chr6	33656967	33657330	MajorDMR-8-66308	2
chr6	33661643	33662783	MajorDMR-8-66309	29
chr6	33663363	33663508	MajorDMR-8-66310	4
chr6	33664973	33665375	MajorDMR-8-66311	5
chr6	33666715	33667126	MajorDMR-8-66312	5
chr6	33668298	33668495	MajorDMR-8-66313	4
chr6	33673453	33674384	MajorDMR-8-66314	15
chr6	33675990	33676941	MajorDMR-8-66315	10
chr6	33677750	33678740	MajorDMR-8-66316	15
chr6	33680725	33682525	MajorDMR-8-66317	9
chr6	33684615	33684656	MajorDMR-8-66318	3
chr6	33685265	33685613	MajorDMR-8-66319	8
chr6	33687016	33687750	MajorDMR-8-66320	13
chr6	33700411	33701020	MajorDMR-8-66321	10
chr6	33711604	33713098	MajorDMR-8-66322	10
chr6	33719114	33719261	MajorDMR-8-66323	2
chr6	33739734	33741064	MajorDMR-8-66324	14
chr6	33745192	33745685	MajorDMR-8-66325	14
chr6	33746565	33748111	MajorDMR-8-66326	24
chr6	33748852	33750271	MajorDMR-8-66327	7
chr6	33751975	33753212	MajorDMR-8-66328	18
chr6	33761371	33762026	MajorDMR-8-66329	11
chr6	33763000	33763409	MajorDMR-8-66330	5
chr6	33777584	33777862	MajorDMR-8-66331	5
chr6	33779464	33780023	MajorDMR-8-66332	3
chr6	33805977	33807166	MajorDMR-8-66333	12
chr6	33810860	33811248	MajorDMR-8-66334	4
chr6	33816999	33817332	MajorDMR-8-66335	8
chr6	33818685	33818988	MajorDMR-8-66336	3
chr6	33819710	33819813	MajorDMR-8-66337	4
chr6	33821244	33821299	MajorDMR-8-66338	3
chr6	33821841	33822986	MajorDMR-8-66339	17
chr6	33828435	33829144	MajorDMR-8-66340	8
chr6	33831927	33832358	MajorDMR-8-66341	3
chr6	33836705	33836776	MajorDMR-8-66342	2
chr6	33839737	33839874	MajorDMR-8-66343	2
chr6	33840564	33840879	MajorDMR-8-66344	5
chr6	33841696	33843684	MajorDMR-8-66345	29
chr6	33847490	33847631	MajorDMR-8-66346	3
chr6	33849697	33850115	MajorDMR-8-66347	3
chr6	33851094	33851578	MajorDMR-8-66348	6
chr6	33856026	33856240	MajorDMR-8-66349	5
chr6	33864498	33864690	MajorDMR-8-66350	3
chr6	33871864	33873692	MajorDMR-8-66351	19
chr6	33874210	33874468	MajorDMR-8-66352	9
chr6	33882509	33883083	MajorDMR-8-66353	5
chr6	33891191	33891872	MajorDMR-8-66354	8
chr6	33892995	33893108	MajorDMR-8-66355	2
chr6	33897662	33898289	MajorDMR-8-66356	9
chr6	33902067	33902079	MajorDMR-8-66357	2
chr6	33902644	33903612	MajorDMR-8-66358	20
chr6	33910217	33910665	MajorDMR-8-66359	2
chr6	33914114	33914320	MajorDMR-8-66360	8
chr6	33917892	33918121	MajorDMR-8-66361	4
chr6	33920274	33921560	MajorDMR-8-66362	11
chr6	33925310	33929418	MajorDMR-8-66363	55
chr6	33930183	33930754	MajorDMR-8-66364	9
chr6	33932480	33932813	MajorDMR-8-66365	2
chr6	33943604	33943895	MajorDMR-8-66366	3
chr6	33948521	33949136	MajorDMR-8-66367	10
chr6	33949791	33950280	MajorDMR-8-66368	2
chr6	33950893	33951407	MajorDMR-8-66369	8
chr6	33972887	33974548	MajorDMR-8-66370	14
chr6	33976613	33976685	MajorDMR-8-66371	2
chr6	33980034	33980949	MajorDMR-8-66372	8
chr6	33981471	33982018	MajorDMR-8-66373	21
chr6	33982836	33984427	MajorDMR-8-66374	14
chr6	33990055	33991126	MajorDMR-8-66375	5
chr6	33991800	33992517	MajorDMR-8-66376	3
chr6	33993763	33993783	MajorDMR-8-66377	2
chr6	33996028	33996184	MajorDMR-8-66378	3
chr6	33996701	33996758	MajorDMR-8-66379	4
chr6	33999239	34000687	MajorDMR-8-66380	15
chr6	34001326	34002376	MajorDMR-8-66381	8
chr6	34003588	34004310	MajorDMR-8-66382	21
chr6	34004900	34005699	MajorDMR-8-66383	5
chr6	34006886	34006945	MajorDMR-8-66384	2
chr6	34009845	34010371	MajorDMR-8-66385	7
chr6	34012984	34014670	MajorDMR-8-66386	21
chr6	34016065	34016593	MajorDMR-8-66387	6
chr6	34017333	34017445	MajorDMR-8-66388	3
chr6	34018175	34018355	MajorDMR-8-66389	4
chr6	34021545	34021761	MajorDMR-8-66390	2
chr6	34024075	34024973	MajorDMR-8-66391	11
chr6	34026576	34027350	MajorDMR-8-66392	15
chr6	34028191	34028526	MajorDMR-8-66393	2
chr6	34029682	34029711	MajorDMR-8-66394	2
chr6	34030620	34030645	MajorDMR-8-66395	2
chr6	34031308	34031981	MajorDMR-8-66396	9
chr6	34035157	34038216	MajorDMR-8-66397	47
chr6	34038718	34038893	MajorDMR-8-66398	2
chr6	34041468	34042476	MajorDMR-8-66399	12
chr6	34043637	34043658	MajorDMR-8-66400	2
chr6	34045568	34046653	MajorDMR-8-66401	7
chr6	34047221	34047462	MajorDMR-8-66402	3
chr6	34049300	34049724	MajorDMR-8-66403	4
chr6	34050489	34051424	MajorDMR-8-66404	25
chr6	34052354	34053134	MajorDMR-8-66405	10
chr6	34055109	34056048	MajorDMR-8-66406	10
chr6	34059884	34060202	MajorDMR-8-66407	2
chr6	34062248	34062768	MajorDMR-8-66408	3
chr6	34063482	34065342	MajorDMR-8-66409	21
chr6	34065889	34067747	MajorDMR-8-66410	11
chr6	34068414	34068752	MajorDMR-8-66411	2
chr6	34071187	34071330	MajorDMR-8-66412	4
chr6	34073787	34073856	MajorDMR-8-66413	2
chr6	34075944	34077563	MajorDMR-8-66414	11
chr6	34078134	34083992	MajorDMR-8-66415	35
chr6	34085051	34086030	MajorDMR-8-66416	8
chr6	34086859	34087344	MajorDMR-8-66417	2
chr6	34088046	34088593	MajorDMR-8-66418	4
chr6	34089349	34090352	MajorDMR-8-66419	6
chr6	34091139	34093438	MajorDMR-8-66420	15
chr6	34094586	34097012	MajorDMR-8-66421	29
chr6	34097784	34098131	MajorDMR-8-66422	5
chr6	34098920	34099550	MajorDMR-8-66423	11
chr6	34100070	34102538	MajorDMR-8-66424	15
chr6	34103837	34104921	MajorDMR-8-66425	14
chr6	34106177	34106957	MajorDMR-8-66426	7
chr6	34107638	34111549	MajorDMR-8-66427	48
chr6	34113942	34114302	MajorDMR-8-66428	2
chr6	34123099	34123548	MajorDMR-8-66429	8
chr6	34126790	34126848	MajorDMR-8-66430	3
chr6	34131946	34131958	MajorDMR-8-66431	2
chr6	34132950	34133296	MajorDMR-8-66432	4
chr6	34203261	34203688	MajorDMR-8-66433	5
chr6	34207432	34207437	MajorDMR-8-66434	2
chr6	34212644	34212959	MajorDMR-8-66435	3
chr6	34214129	34214919	MajorDMR-8-66436	4
chr6	34245340	34245761	MajorDMR-8-66437	3
chr6	34256951	34257124	MajorDMR-8-66438	5
chr6	34258107	34258157	MajorDMR-8-66439	2
chr6	34297086	34297215	MajorDMR-8-66440	7
chr6	34309505	34309898	MajorDMR-8-66441	6
chr6	34341655	34341702	MajorDMR-8-66442	2
chr6	34373462	34373466	MajorDMR-8-66443	2
chr6	34381476	34381746	MajorDMR-8-66444	13
chr6	34384811	34385115	MajorDMR-8-66445	4
chr6	34400893	34401175	MajorDMR-8-66446	6
chr6	34413366	34413402	MajorDMR-8-66447	2
chr6	34415265	34415412	MajorDMR-8-66448	4
chr6	34416705	34417544	MajorDMR-8-66449	14
chr6	34439013	34439457	MajorDMR-8-66450	4
chr6	34471205	34471624	MajorDMR-8-66451	4
chr6	34484163	34484230	MajorDMR-8-66452	3
chr6	34499562	34500350	MajorDMR-8-66453	11
chr6	34505123	34505344	MajorDMR-8-66454	2
chr6	34512386	34513248	MajorDMR-8-66455	11
chr6	34547252	34547284	MajorDMR-8-66456	2
chr6	34559354	34559558	MajorDMR-8-66457	11
chr6	34560166	34560179	MajorDMR-8-66458	2
chr6	34561564	34561825	MajorDMR-8-66459	5
chr6	34570596	34570623	MajorDMR-8-66460	2
chr6	34677264	34677809	MajorDMR-8-66461	6
chr6	34832722	34832944	MajorDMR-8-66462	2
chr6	34885817	34886268	MajorDMR-8-66463	4
chr6	34897197	34897258	MajorDMR-8-66464	2
chr6	34984410	34984839	MajorDMR-8-66465	8
chr6	34992673	34993224	MajorDMR-8-66466	4
chr6	35000734	35001344	MajorDMR-8-66467	4
chr6	35128227	35128993	MajorDMR-8-66468	5
chr6	35138190	35138591	MajorDMR-8-66469	4
chr6	35146654	35146962	MajorDMR-8-66470	4
chr6	35176764	35177265	MajorDMR-8-66471	3
chr6	35181024	35181163	MajorDMR-8-66472	7
chr6	35182864	35183496	MajorDMR-8-66473	7
chr6	35184557	35186011	MajorDMR-8-66474	11
chr6	35186681	35187867	MajorDMR-8-66475	6
chr6	35228901	35228948	MajorDMR-8-66476	2
chr6	35235408	35235704	MajorDMR-8-66477	8
chr6	35242652	35243519	MajorDMR-8-66478	17
chr6	35260343	35260700	MajorDMR-8-66479	8
chr6	35262289	35262381	MajorDMR-8-66480	2
chr6	35265307	35266190	MajorDMR-8-66481	28
chr6	35326043	35327079	MajorDMR-8-66482	7
chr6	35328167	35328273	MajorDMR-8-66483	3
chr6	35330449	35330804	MajorDMR-8-66484	2
chr6	35356128	35356213	MajorDMR-8-66485	5
chr6	35359976	35360009	MajorDMR-8-66486	2
chr6	35361997	35362346	MajorDMR-8-66487	3
chr6	35368508	35369300	MajorDMR-8-66488	7
chr6	35382052	35382069	MajorDMR-8-66489	2
chr6	35421115	35421146	MajorDMR-8-66490	2
chr6	35437876	35438069	MajorDMR-8-66491	2
chr6	35439379	35439526	MajorDMR-8-66492	4
chr6	35449565	35449707	MajorDMR-8-66493	2
chr6	35484550	35484694	MajorDMR-8-66494	3
chr6	35502102	35502698	MajorDMR-8-66495	6
chr6	35509623	35509809	MajorDMR-8-66496	2
chr6	35515709	35515928	MajorDMR-8-66497	3
chr6	35521020	35521404	MajorDMR-8-66498	9
chr6	35525069	35525233	MajorDMR-8-66499	2
chr6	35528072	35528171	MajorDMR-8-66500	7
chr6	35535583	35535641	MajorDMR-8-66501	2
chr6	35536879	35537310	MajorDMR-8-66502	5
chr6	35558195	35558913	MajorDMR-8-66503	10
chr6	35574328	35574587	MajorDMR-8-66504	2
chr6	35681393	35681421	MajorDMR-8-66505	2
chr6	35687648	35688085	MajorDMR-8-66506	4
chr6	35693688	35693698	MajorDMR-8-66507	2
chr6	35703434	35704070	MajorDMR-8-66508	4
chr6	35722953	35723174	MajorDMR-8-66509	3
chr6	35761149	35761430	MajorDMR-8-66510	7
chr6	35778676	35779007	MajorDMR-8-66511	3
chr6	35806163	35806531	MajorDMR-8-66512	3
chr6	35890455	35891220	MajorDMR-8-66513	3
chr6	35895303	35895330	MajorDMR-8-66514	2
chr6	35897940	35898119	MajorDMR-8-66515	4
chr6	35910838	35910985	MajorDMR-8-66516	2
chr6	35935096	35935570	MajorDMR-8-66517	3
chr6	35940432	35940838	MajorDMR-8-66518	4
chr6	35978817	35979025	MajorDMR-8-66519	3
chr6	35980077	35980201	MajorDMR-8-66520	4
chr6	35994760	35994965	MajorDMR-8-66521	7
chr6	36039057	36039144	MajorDMR-8-66522	2
chr6	36039974	36040133	MajorDMR-8-66523	3
chr6	36068073	36068110	MajorDMR-8-66524	2
chr6	36075908	36075940	MajorDMR-8-66525	2
chr6	36077161	36077496	MajorDMR-8-66526	2
chr6	36087553	36087683	MajorDMR-8-66527	3
chr6	36088389	36088904	MajorDMR-8-66528	9
chr6	36092019	36092027	MajorDMR-8-66529	2
chr6	36097422	36097693	MajorDMR-8-66530	8
chr6	36098786	36099295	MajorDMR-8-66531	14
chr6	36101252	36101730	MajorDMR-8-66532	4
chr6	36103169	36103557	MajorDMR-8-66533	10
chr6	36165712	36165751	MajorDMR-8-66534	4
chr6	36168314	36168458	MajorDMR-8-66535	2
chr6	36235178	36235257	MajorDMR-8-66536	3
chr6	36237981	36238165	MajorDMR-8-66537	3
chr6	36248757	36249019	MajorDMR-8-66538	2
chr6	36257132	36257766	MajorDMR-8-66539	9
chr6	36265044	36265227	MajorDMR-8-66540	2
chr6	36290049	36290369	MajorDMR-8-66541	8
chr6	36299375	36299388	MajorDMR-8-66542	2
chr6	36300833	36301427	MajorDMR-8-66543	8
chr6	36302624	36302635	MajorDMR-8-66544	2
chr6	36308181	36308379	MajorDMR-8-66545	7
chr6	36316988	36318097	MajorDMR-8-66546	11
chr6	36318998	36319056	MajorDMR-8-66547	2
chr6	36336389	36337051	MajorDMR-8-66548	12
chr6	36341597	36341646	MajorDMR-8-66549	2
chr6	36345593	36345607	MajorDMR-8-66550	2
chr6	36355873	36356092	MajorDMR-8-66551	2
chr6	36362256	36362497	MajorDMR-8-66552	2
chr6	36391851	36392030	MajorDMR-8-66553	5
chr6	36447472	36447646	MajorDMR-8-66554	7
chr6	36484622	36484656	MajorDMR-8-66555	2
chr6	36485427	36485605	MajorDMR-8-66556	3
chr6	36574403	36574457	MajorDMR-8-66557	2
chr6	36612823	36612833	MajorDMR-8-66558	2
chr6	36628814	36628998	MajorDMR-8-66559	6
chr6	36641784	36641987	MajorDMR-8-66560	4
chr6	36690000	36690128	MajorDMR-8-66561	2
chr6	36726477	36726715	MajorDMR-8-66562	2
chr6	36742151	36742544	MajorDMR-8-66563	4
chr6	36757376	36757595	MajorDMR-8-66564	6
chr6	36761255	36761515	MajorDMR-8-66565	4
chr6	36826168	36826691	MajorDMR-8-66566	5
chr6	36831636	36831727	MajorDMR-8-66567	3
chr6	36854583	36855174	MajorDMR-8-66568	9
chr6	36863223	36863471	MajorDMR-8-66569	3
chr6	36874139	36874542	MajorDMR-8-66570	2
chr6	36879717	36880815	MajorDMR-8-66571	9
chr6	36895560	36895572	MajorDMR-8-66572	2
chr6	36923086	36923607	MajorDMR-8-66573	11
chr6	36928545	36928573	MajorDMR-8-66574	2
chr6	36930269	36931645	MajorDMR-8-66575	16
chr6	36936600	36936738	MajorDMR-8-66576	3
chr6	36937280	36938823	MajorDMR-8-66577	17
chr6	36940896	36940901	MajorDMR-8-66578	2
chr6	36941498	36941533	MajorDMR-8-66579	2
chr6	36947676	36949381	MajorDMR-8-66580	14
chr6	36965631	36965823	MajorDMR-8-66581	4
chr6	37027377	37027600	MajorDMR-8-66582	3
chr6	37045170	37045382	MajorDMR-8-66583	2
chr6	37206172	37206645	MajorDMR-8-66584	2
chr6	37274816	37275171	MajorDMR-8-66585	3
chr6	37287113	37287254	MajorDMR-8-66586	2
chr6	37293874	37293886	MajorDMR-8-66587	2
chr6	37394987	37395061	MajorDMR-8-66588	2
chr6	37452014	37452043	MajorDMR-8-66589	2
chr6	37473382	37473630	MajorDMR-8-66590	2
chr6	37485074	37485731	MajorDMR-8-66591	15
chr6	37488844	37488891	MajorDMR-8-66592	2
chr6	37505366	37505711	MajorDMR-8-66593	5
chr6	37656063	37656765	MajorDMR-8-66594	12
chr6	37688087	37688186	MajorDMR-8-66595	3
chr6	37705277	37705566	MajorDMR-8-66596	3
chr6	37820315	37820561	MajorDMR-8-66597	2
chr6	37861758	37861797	MajorDMR-8-66598	2
chr6	37865218	37865389	MajorDMR-8-66599	4
chr6	37909370	37909562	MajorDMR-8-66600	3
chr6	37913445	37913451	MajorDMR-8-66601	2
chr6	37977371	37977559	MajorDMR-8-66602	2
chr6	37989019	37989023	MajorDMR-8-66603	2
chr6	38082749	38082860	MajorDMR-8-66604	2
chr6	38086228	38086752	MajorDMR-8-66605	3
chr6	38104497	38104576	MajorDMR-8-66606	2
chr6	38112277	38112344	MajorDMR-8-66607	4
chr6	38120500	38122030	MajorDMR-8-66608	21
chr6	38127251	38127320	MajorDMR-8-66609	2
chr6	38129265	38129480	MajorDMR-8-66610	4
chr6	38133409	38134934	MajorDMR-8-66611	29
chr6	38149655	38149713	MajorDMR-8-66612	2
chr6	38154712	38154818	MajorDMR-8-66613	3
chr6	38165250	38165649	MajorDMR-8-66614	3
chr6	38177524	38177537	MajorDMR-8-66615	2
chr6	38208981	38209472	MajorDMR-8-66616	3
chr6	38211123	38211315	MajorDMR-8-66617	3
chr6	38234713	38234969	MajorDMR-8-66618	6
chr6	38236151	38236634	MajorDMR-8-66619	8
chr6	38247392	38247612	MajorDMR-8-66620	5
chr6	38257680	38258343	MajorDMR-8-66621	3
chr6	38271118	38271375	MajorDMR-8-66622	2
chr6	38279162	38279333	MajorDMR-8-66623	3
chr6	38289172	38289275	MajorDMR-8-66624	2
chr6	38295420	38295966	MajorDMR-8-66625	7
chr6	38297796	38297892	MajorDMR-8-66626	2
chr6	38305753	38305810	MajorDMR-8-66627	2
chr6	38307646	38308171	MajorDMR-8-66628	4
chr6	38310659	38310717	MajorDMR-8-66629	3
chr6	38317879	38318173	MajorDMR-8-66630	2
chr6	38321725	38323683	MajorDMR-8-66631	7
chr6	38331992	38332043	MajorDMR-8-66632	2
chr6	38337263	38337357	MajorDMR-8-66633	2
chr6	38345840	38345889	MajorDMR-8-66634	4
chr6	38351763	38351821	MajorDMR-8-66635	2
chr6	38379626	38381103	MajorDMR-8-66636	14
chr6	38397144	38397307	MajorDMR-8-66637	7
chr6	38516124	38516138	MajorDMR-8-66638	2
chr6	38555652	38555742	MajorDMR-8-66639	3
chr6	38565685	38565892	MajorDMR-8-66640	5
chr6	38646229	38646346	MajorDMR-8-66641	3
chr6	38702257	38702364	MajorDMR-8-66642	4
chr6	38707657	38707888	MajorDMR-8-66643	3
chr6	38790210	38790663	MajorDMR-8-66644	4
chr6	38795677	38796206	MajorDMR-8-66645	3
chr6	38802443	38804363	MajorDMR-8-66646	15
chr6	38804925	38805066	MajorDMR-8-66647	3
chr6	38849545	38850005	MajorDMR-8-66648	3
chr6	38909081	38909170	MajorDMR-8-66649	3
chr6	39004265	39004728	MajorDMR-8-66650	9
chr6	39069953	39070247	MajorDMR-8-66651	6
chr6	39243832	39244232	MajorDMR-8-66652	5
chr6	39252018	39252042	MajorDMR-8-66653	2
chr6	39259704	39259708	MajorDMR-8-66654	2
chr6	39293737	39293968	MajorDMR-8-66655	5
chr6	39298280	39298884	MajorDMR-8-66656	5
chr6	39334734	39335203	MajorDMR-8-66657	3
chr6	39693538	39694000	MajorDMR-8-66658	3
chr6	39785902	39786072	MajorDMR-8-66659	2
chr6	39895688	39895718	MajorDMR-8-66660	2
chr6	39896600	39897009	MajorDMR-8-66661	7
chr6	40131964	40132522	MajorDMR-8-66662	9
chr6	40164484	40164736	MajorDMR-8-66663	4
chr6	40191185	40191193	MajorDMR-8-66664	2
chr6	40275655	40276288	MajorDMR-8-66665	14
chr6	40307621	40307810	MajorDMR-8-66666	6
chr6	40366669	40366857	MajorDMR-8-66667	3
chr6	40406839	40406997	MajorDMR-8-66668	6
chr6	40424701	40425062	MajorDMR-8-66669	2
chr6	40440015	40441715	MajorDMR-8-66670	17
chr6	40447562	40447733	MajorDMR-8-66671	3
chr6	40455158	40455777	MajorDMR-8-66672	5
chr6	40497828	40497856	MajorDMR-8-66673	2
chr6	40509181	40510154	MajorDMR-8-66674	5
chr6	40520772	40521009	MajorDMR-8-66675	4
chr6	40530890	40531323	MajorDMR-8-66676	5
chr6	40548229	40548240	MajorDMR-8-66677	2
chr6	40566491	40566516	MajorDMR-8-66678	2
chr6	40739671	40740439	MajorDMR-8-66679	4
chr6	40743385	40743773	MajorDMR-8-66680	2
chr6	40797848	40798403	MajorDMR-8-66681	7
chr6	40803636	40804011	MajorDMR-8-66682	5
chr6	40821726	40821749	MajorDMR-8-66683	2
chr6	40841765	40842016	MajorDMR-8-66684	3
chr6	40844077	40844170	MajorDMR-8-66685	2
chr6	40844821	40844990	MajorDMR-8-66686	4
chr6	40957498	40957710	MajorDMR-8-66687	5
chr6	40970016	40970373	MajorDMR-8-66688	3
chr6	41023049	41023091	MajorDMR-8-66689	2
chr6	41065606	41065659	MajorDMR-8-66690	2
chr6	41081796	41081806	MajorDMR-8-66691	2
chr6	41112049	41112291	MajorDMR-8-66692	2
chr6	41418911	41419314	MajorDMR-8-66693	8
chr6	41419830	41419851	MajorDMR-8-66694	2
chr6	41495892	41496149	MajorDMR-8-66695	8
chr6	41513179	41513193	MajorDMR-8-66696	2
chr6	41528784	41528873	MajorDMR-8-66697	2
chr6	41554867	41555161	MajorDMR-8-66698	3
chr6	41576430	41576919	MajorDMR-8-66699	8
chr6	41643123	41643472	MajorDMR-8-66700	4
chr6	41650522	41650946	MajorDMR-8-66701	2
chr6	41691424	41691431	MajorDMR-8-66702	2
chr6	41750477	41750590	MajorDMR-8-66703	2
chr6	41870909	41871124	MajorDMR-8-66704	3
chr6	41932305	41932792	MajorDMR-8-66705	2
chr6	42013646	42013662	MajorDMR-8-66706	2
chr6	42039796	42039877	MajorDMR-8-66707	3
chr6	42047258	42047394	MajorDMR-8-66708	3
chr6	42054202	42054224	MajorDMR-8-66709	2
chr6	42071979	42072561	MajorDMR-8-66710	4
chr6	42134643	42134777	MajorDMR-8-66711	2
chr6	42143649	42143786	MajorDMR-8-66712	3
chr6	42183994	42184003	MajorDMR-8-66713	2
chr6	42196270	42196385	MajorDMR-8-66714	4
chr6	42212646	42212879	MajorDMR-8-66715	2
chr6	42217257	42217346	MajorDMR-8-66716	2
chr6	42228758	42228955	MajorDMR-8-66717	2
chr6	42242821	42242830	MajorDMR-8-66718	2
chr6	42289306	42289838	MajorDMR-8-66719	4
chr6	42313110	42313189	MajorDMR-8-66720	2
chr6	42328101	42328144	MajorDMR-8-66721	3
chr6	42342801	42343079	MajorDMR-8-66722	6
chr6	42343690	42344406	MajorDMR-8-66723	11
chr6	42407939	42408282	MajorDMR-8-66724	2
chr6	42414916	42415148	MajorDMR-8-66725	2
chr6	42440391	42440466	MajorDMR-8-66726	2
chr6	42462254	42462280	MajorDMR-8-66727	3
chr6	42540418	42540545	MajorDMR-8-66728	3
chr6	42542730	42542877	MajorDMR-8-66729	2
chr6	42545432	42545509	MajorDMR-8-66730	2
chr6	42569349	42569405	MajorDMR-8-66731	4
chr6	42578314	42578547	MajorDMR-8-66732	3
chr6	42612081	42612317	MajorDMR-8-66733	2
chr6	42645844	42646651	MajorDMR-8-66734	15
chr6	42647224	42647344	MajorDMR-8-66735	5
chr6	42656007	42656251	MajorDMR-8-66736	2
chr6	42726206	42726326	MajorDMR-8-66737	2
chr6	42738638	42738663	MajorDMR-8-66738	2
chr6	42810037	42810194	MajorDMR-8-66739	3
chr6	42812138	42812348	MajorDMR-8-66740	5
chr6	42841319	42841553	MajorDMR-8-66741	3
chr6	42853263	42853305	MajorDMR-8-66742	2
chr6	42855305	42855376	MajorDMR-8-66743	2
chr6	42900122	42900196	MajorDMR-8-66744	3
chr6	42911886	42912149	MajorDMR-8-66745	2
chr6	42929319	42929331	MajorDMR-8-66746	2
chr6	42930046	42932151	MajorDMR-8-66747	26
chr6	42934433	42934987	MajorDMR-8-66748	4
chr6	42947670	42947749	MajorDMR-8-66749	3
chr6	42953862	42953891	MajorDMR-8-66750	2
chr6	42976265	42976596	MajorDMR-8-66751	4
chr6	42979349	42979385	MajorDMR-8-66752	2
chr6	42995068	42995195	MajorDMR-8-66753	5
chr6	43000713	43000721	MajorDMR-8-66754	2
chr6	43003698	43003707	MajorDMR-8-66755	2
chr6	43022108	43022214	MajorDMR-8-66756	3
chr6	43030575	43031314	MajorDMR-8-66757	11
chr6	43045222	43046003	MajorDMR-8-66758	8
chr6	43050015	43051004	MajorDMR-8-66759	9
chr6	43057778	43058532	MajorDMR-8-66760	7
chr6	43063769	43064353	MajorDMR-8-66761	8
chr6	43074275	43074461	MajorDMR-8-66762	3
chr6	43077560	43077588	MajorDMR-8-66763	2
chr6	43084069	43084097	MajorDMR-8-66764	2
chr6	43099498	43099666	MajorDMR-8-66765	4
chr6	43110868	43110908	MajorDMR-8-66766	2
chr6	43149296	43149427	MajorDMR-8-66767	2
chr6	43183450	43184600	MajorDMR-8-66768	17
chr6	43188857	43189011	MajorDMR-8-66769	5
chr6	43189730	43190214	MajorDMR-8-66770	3
chr6	43190794	43191092	MajorDMR-8-66771	8
chr6	43197456	43197843	MajorDMR-8-66772	6
chr6	43218594	43218927	MajorDMR-8-66773	2
chr6	43219577	43220271	MajorDMR-8-66774	4
chr6	43227645	43227731	MajorDMR-8-66775	2
chr6	43234414	43235298	MajorDMR-8-66776	7
chr6	43237283	43237634	MajorDMR-8-66777	6
chr6	43238506	43238882	MajorDMR-8-66778	2
chr6	43271809	43272011	MajorDMR-8-66779	6
chr6	43334651	43334659	MajorDMR-8-66780	2
chr6	43343044	43343056	MajorDMR-8-66781	2
chr6	43369357	43369560	MajorDMR-8-66782	3
chr6	43424179	43424979	MajorDMR-8-66783	10
chr6	43464138	43464653	MajorDMR-8-66784	6
chr6	43515345	43515367	MajorDMR-8-66785	3
chr6	43521032	43521540	MajorDMR-8-66786	7
chr6	43598197	43598301	MajorDMR-8-66787	3
chr6	43670582	43670654	MajorDMR-8-66788	2
chr6	43742292	43742877	MajorDMR-8-66789	3
chr6	43858740	43859468	MajorDMR-8-66790	7
chr6	43914901	43915105	MajorDMR-8-66791	2
chr6	43941261	43941458	MajorDMR-8-66792	2
chr6	43961816	43961990	MajorDMR-8-66793	2
chr6	44102449	44102463	MajorDMR-8-66794	2
chr6	44129828	44130163	MajorDMR-8-66795	6
chr6	44192889	44192900	MajorDMR-8-66796	2
chr6	44193651	44193657	MajorDMR-8-66797	2
chr6	44241038	44241226	MajorDMR-8-66798	8
chr6	44257221	44257495	MajorDMR-8-66799	4
chr6	44259822	44259915	MajorDMR-8-66800	2
chr6	44303878	44304025	MajorDMR-8-66801	2
chr6	44382322	44382353	MajorDMR-8-66802	2
chr6	44419625	44419942	MajorDMR-8-66803	7
chr6	44609178	44609436	MajorDMR-8-66804	2
chr6	44632294	44632794	MajorDMR-8-66805	6
chr6	44634331	44634575	MajorDMR-8-66806	2
chr6	44641537	44642369	MajorDMR-8-66807	7
chr6	44678981	44679396	MajorDMR-8-66808	2
chr6	44705855	44706863	MajorDMR-8-66809	5
chr6	44734316	44734821	MajorDMR-8-66810	3
chr6	44768776	44769080	MajorDMR-8-66811	5
chr6	44772986	44773056	MajorDMR-8-66812	3
chr6	44794689	44795150	MajorDMR-8-66813	5
chr6	44796658	44796706	MajorDMR-8-66814	2
chr6	44799252	44799536	MajorDMR-8-66815	2
chr6	44935087	44935275	MajorDMR-8-66816	4
chr6	44945582	44945793	MajorDMR-8-66817	2
chr6	45107281	45107430	MajorDMR-8-66818	3
chr6	45109449	45109898	MajorDMR-8-66819	2
chr6	45142224	45142673	MajorDMR-8-66820	2
chr6	45145412	45145753	MajorDMR-8-66821	3
chr6	45353124	45353466	MajorDMR-8-66822	2
chr6	45386341	45386451	MajorDMR-8-66823	2
chr6	45394251	45394584	MajorDMR-8-66824	2
chr6	45429758	45430108	MajorDMR-8-66825	4
chr6	45441432	45441643	MajorDMR-8-66826	3
chr6	45445010	45446118	MajorDMR-8-66827	6
chr6	45462486	45462617	MajorDMR-8-66828	2
chr6	45604907	45605653	MajorDMR-8-66829	10
chr6	45627079	45627451	MajorDMR-8-66830	2
chr6	45634813	45635565	MajorDMR-8-66831	10
chr6	45790013	45790195	MajorDMR-8-66832	3
chr6	45798900	45799028	MajorDMR-8-66833	3
chr6	45837763	45837946	MajorDMR-8-66834	3
chr6	45948994	45949040	MajorDMR-8-66835	2
chr6	45955379	45955855	MajorDMR-8-66836	2
chr6	45958848	45959273	MajorDMR-8-66837	2
chr6	45965827	45966532	MajorDMR-8-66838	5
chr6	45968466	45968797	MajorDMR-8-66839	3
chr6	45972797	45973150	MajorDMR-8-66840	3
chr6	45981950	45982260	MajorDMR-8-66841	4
chr6	45993531	45994640	MajorDMR-8-66842	5
chr6	46000116	46000819	MajorDMR-8-66843	7
chr6	46021331	46021534	MajorDMR-8-66844	3
chr6	46060776	46060973	MajorDMR-8-66845	2
chr6	46074490	46074544	MajorDMR-8-66846	2
chr6	46150291	46150816	MajorDMR-8-66847	4
chr6	46171895	46171927	MajorDMR-8-66848	2
chr6	46175207	46175269	MajorDMR-8-66849	2
chr6	46184862	46185764	MajorDMR-8-66850	4
chr6	46208883	46209313	MajorDMR-8-66851	3
chr6	46214303	46214771	MajorDMR-8-66852	6
chr6	46215546	46215664	MajorDMR-8-66853	3
chr6	46251600	46251791	MajorDMR-8-66854	2
chr6	46318309	46318641	MajorDMR-8-66855	3
chr6	46364792	46365028	MajorDMR-8-66856	3
chr6	46375943	46376013	MajorDMR-8-66857	2
chr6	46436225	46436614	MajorDMR-8-66858	8
chr6	46532590	46532839	MajorDMR-8-66859	2
chr6	46571880	46572083	MajorDMR-8-66860	2
chr6	46574114	46574447	MajorDMR-8-66861	3
chr6	46701736	46702096	MajorDMR-8-66862	2
chr6	46803805	46803864	MajorDMR-8-66863	2
chr6	46816385	46816415	MajorDMR-8-66864	2
chr6	46843717	46844086	MajorDMR-8-66865	5
chr6	47124074	47124169	MajorDMR-8-66866	4
chr6	47206952	47207658	MajorDMR-8-66867	5
chr6	47236428	47236471	MajorDMR-8-66868	2
chr6	47243517	47244292	MajorDMR-8-66869	5
chr6	47245661	47245668	MajorDMR-8-66870	2
chr6	47246555	47246802	MajorDMR-8-66871	4
chr6	47270045	47270407	MajorDMR-8-66872	2
chr6	47310575	47310737	MajorDMR-8-66873	6
chr6	47320108	47321204	MajorDMR-8-66874	8
chr6	47371680	47371707	MajorDMR-8-66875	2
chr6	47435581	47435766	MajorDMR-8-66876	3
chr6	47465447	47466112	MajorDMR-8-66877	4
chr6	47467975	47468260	MajorDMR-8-66878	4
chr6	47496845	47497837	MajorDMR-8-66879	7
chr6	47631664	47631910	MajorDMR-8-66880	6
chr6	47667662	47668036	MajorDMR-8-66881	5
chr6	47757455	47757835	MajorDMR-8-66882	2
chr6	47762086	47762646	MajorDMR-8-66883	12
chr6	47781791	47782048	MajorDMR-8-66884	2
chr6	47885377	47885788	MajorDMR-8-66885	4
chr6	47892400	47892599	MajorDMR-8-66886	2
chr6	47932280	47932673	MajorDMR-8-66887	3
chr6	47948073	47948273	MajorDMR-8-66888	4
chr6	47951120	47951446	MajorDMR-8-66889	3
chr6	47973234	47973275	MajorDMR-8-66890	2
chr6	47983931	47984389	MajorDMR-8-66891	2
chr6	47992378	47992480	MajorDMR-8-66892	2
chr6	47999372	47999657	MajorDMR-8-66893	2
chr6	48010787	48011713	MajorDMR-8-66894	5
chr6	48019677	48020412	MajorDMR-8-66895	5
chr6	48097565	48097798	MajorDMR-8-66896	3
chr6	48113728	48114348	MajorDMR-8-66897	5
chr6	48163309	48163343	MajorDMR-8-66898	3
chr6	48165227	48165283	MajorDMR-8-66899	2
chr6	48165805	48165912	MajorDMR-8-66900	2
chr6	48241984	48242024	MajorDMR-8-66901	3
chr6	48287297	48287587	MajorDMR-8-66902	2
chr6	48321114	48321756	MajorDMR-8-66903	6
chr6	48357608	48357940	MajorDMR-8-66904	2
chr6	48386240	48386452	MajorDMR-8-66905	3
chr6	48564354	48564365	MajorDMR-8-66906	2
chr6	48580926	48581007	MajorDMR-8-66907	2
chr6	48705034	48705054	MajorDMR-8-66908	2
chr6	48937923	48937936	MajorDMR-8-66909	2
chr6	49260873	49260939	MajorDMR-8-66910	2
chr6	49376286	49376364	MajorDMR-8-66911	2
chr6	49451185	49451498	MajorDMR-8-66912	2
chr6	49790535	49790600	MajorDMR-8-66913	2
chr6	49791438	49791732	MajorDMR-8-66914	3
chr6	50201982	50202045	MajorDMR-8-66915	2
chr6	50481686	50481786	MajorDMR-8-66916	2
chr6	50712839	50713054	MajorDMR-8-66917	2
chr6	50803852	50803869	MajorDMR-8-66918	2
chr6	51482747	51482853	MajorDMR-8-66919	2
chr6	51505046	51505395	MajorDMR-8-66920	6
chr6	51611747	51611904	MajorDMR-8-66921	2
chr6	51724094	51724141	MajorDMR-8-66922	3
chr6	51939457	51939480	MajorDMR-8-66923	2
chr6	51951574	51951600	MajorDMR-8-66924	2
chr6	51971710	51971769	MajorDMR-8-66925	2
chr6	51973208	51973625	MajorDMR-8-66926	2
chr6	52098803	52098926	MajorDMR-8-66927	2
chr6	52109626	52109667	MajorDMR-8-66928	3
chr6	52116811	52117337	MajorDMR-8-66929	7
chr6	52206154	52206164	MajorDMR-8-66930	2
chr6	52268530	52268843	MajorDMR-8-66931	9
chr6	52367195	52367717	MajorDMR-8-66932	9
chr6	52393711	52393720	MajorDMR-8-66933	2
chr6	52448070	52448113	MajorDMR-8-66934	2
chr6	52529857	52530054	MajorDMR-8-66935	6
chr6	52530716	52531008	MajorDMR-8-66936	3
chr6	52537122	52537760	MajorDMR-8-66937	8
chr6	52539513	52540148	MajorDMR-8-66938	4
chr6	52541454	52541497	MajorDMR-8-66939	2
chr6	52546672	52547139	MajorDMR-8-66940	4
chr6	52579536	52579736	MajorDMR-8-66941	3
chr6	52582947	52583127	MajorDMR-8-66942	2
chr6	52584792	52585840	MajorDMR-8-66943	9
chr6	52589589	52589701	MajorDMR-8-66944	5
chr6	52596737	52597561	MajorDMR-8-66945	5
chr6	52617056	52617105	MajorDMR-8-66946	2
chr6	52629257	52629442	MajorDMR-8-66947	7
chr6	52630195	52630863	MajorDMR-8-66948	4
chr6	52631607	52631642	MajorDMR-8-66949	2
chr6	52634054	52634500	MajorDMR-8-66950	4
chr6	52653426	52653667	MajorDMR-8-66951	3
chr6	52655541	52655569	MajorDMR-8-66952	2
chr6	52658379	52658387	MajorDMR-8-66953	2
chr6	52669732	52669783	MajorDMR-8-66954	2
chr6	52670449	52671199	MajorDMR-8-66955	4
chr6	52673442	52673795	MajorDMR-8-66956	5
chr6	52674409	52674830	MajorDMR-8-66957	4
chr6	52677398	52677467	MajorDMR-8-66958	2
chr6	52735765	52736103	MajorDMR-8-66959	4
chr6	52740816	52740882	MajorDMR-8-66960	3
chr6	52751175	52751588	MajorDMR-8-66961	4
chr6	52752139	52752813	MajorDMR-8-66962	4
chr6	52754896	52755106	MajorDMR-8-66963	2
chr6	52756011	52756661	MajorDMR-8-66964	6
chr6	52760763	52760964	MajorDMR-8-66965	3
chr6	52763079	52764372	MajorDMR-8-66966	19
chr6	52847487	52848523	MajorDMR-8-66967	6
chr6	52878498	52878618	MajorDMR-8-66968	2
chr6	52884063	52884318	MajorDMR-8-66969	4
chr6	52884986	52885074	MajorDMR-8-66970	2
chr6	52903372	52904093	MajorDMR-8-66971	3
chr6	52913557	52913814	MajorDMR-8-66972	4
chr6	52922675	52924582	MajorDMR-8-66973	8
chr6	52925307	52925432	MajorDMR-8-66974	2
chr6	53054271	53054336	MajorDMR-8-66975	2
chr6	53109845	53110167	MajorDMR-8-66976	5
chr6	53164342	53164647	MajorDMR-8-66977	4
chr6	53388792	53388843	MajorDMR-8-66978	2
chr6	53517234	53517524	MajorDMR-8-66979	2
chr6	53567228	53567420	MajorDMR-8-66980	2
chr6	53596766	53597109	MajorDMR-8-66981	3
chr6	53661088	53661670	MajorDMR-8-66982	10
chr6	53668030	53668068	MajorDMR-8-66983	2
chr6	53669676	53670172	MajorDMR-8-66984	8
chr6	53674847	53675704	MajorDMR-8-66985	14
chr6	53681156	53681257	MajorDMR-8-66986	4
chr6	53694569	53694577	MajorDMR-8-66987	2
chr6	53704056	53704391	MajorDMR-8-66988	3
chr6	53714214	53714403	MajorDMR-8-66989	4
chr6	53728918	53729852	MajorDMR-8-66990	9
chr6	53759775	53760233	MajorDMR-8-66991	2
chr6	53791987	53792823	MajorDMR-8-66992	5
chr6	53794517	53795056	MajorDMR-8-66993	4
chr6	53795950	53796068	MajorDMR-8-66994	2
chr6	53809192	53809611	MajorDMR-8-66995	4
chr6	53829681	53829872	MajorDMR-8-66996	2
chr6	53850114	53850567	MajorDMR-8-66997	2
chr6	53852117	53852223	MajorDMR-8-66998	3
chr6	53907732	53908010	MajorDMR-8-66999	3
chr6	53910477	53910705	MajorDMR-8-67000	3
chr6	53921378	53921512	MajorDMR-8-67001	3
chr6	53922136	53922440	MajorDMR-8-67002	3
chr6	53952684	53952822	MajorDMR-8-67003	2
chr6	53959536	53961196	MajorDMR-8-67004	11
chr6	53964386	53964955	MajorDMR-8-67005	5
chr6	53966755	53966815	MajorDMR-8-67006	2
chr6	53969379	53969426	MajorDMR-8-67007	2
chr6	53974099	53974479	MajorDMR-8-67008	2
chr6	53975252	53975392	MajorDMR-8-67009	2
chr6	53975897	53976426	MajorDMR-8-67010	6
chr6	53977281	53977627	MajorDMR-8-67011	2
chr6	53988023	53988029	MajorDMR-8-67012	2
chr6	54012350	54012469	MajorDMR-8-67013	4
chr6	54031548	54032026	MajorDMR-8-67014	6
chr6	54073315	54073600	MajorDMR-8-67015	2
chr6	54081591	54081993	MajorDMR-8-67016	4
chr6	54152098	54152258	MajorDMR-8-67017	2
chr6	54153826	54154822	MajorDMR-8-67018	8
chr6	54180546	54180883	MajorDMR-8-67019	6
chr6	54202211	54202880	MajorDMR-8-67020	14
chr6	54379955	54380088	MajorDMR-8-67021	2
chr6	54868698	54869049	MajorDMR-8-67022	3
chr6	55142601	55142862	MajorDMR-8-67023	2
chr6	55270750	55270781	MajorDMR-8-67024	3
chr6	55327032	55327112	MajorDMR-8-67025	2
chr6	55431254	55431323	MajorDMR-8-67026	2
chr6	55432606	55432611	MajorDMR-8-67027	2
chr6	55441893	55442710	MajorDMR-8-67028	6
chr6	55446535	55446650	MajorDMR-8-67029	2
chr6	55459138	55459429	MajorDMR-8-67030	2
chr6	55560680	55560798	MajorDMR-8-67031	2
chr6	55570177	55570432	MajorDMR-8-67032	3
chr6	55571511	55571800	MajorDMR-8-67033	2
chr6	55742251	55743274	MajorDMR-8-67034	6
chr6	55870097	55870340	MajorDMR-8-67035	2
chr6	55958801	55958994	MajorDMR-8-67036	2
chr6	56179448	56179786	MajorDMR-8-67037	2
chr6	56295889	56296648	MajorDMR-8-67038	23
chr6	56314245	56314263	MajorDMR-8-67039	2
chr6	56362717	56362807	MajorDMR-8-67040	2
chr6	56376034	56376653	MajorDMR-8-67041	4
chr6	56507521	56507671	MajorDMR-8-67042	4
chr6	56522989	56523803	MajorDMR-8-67043	3
chr6	56536770	56537025	MajorDMR-8-67044	2
chr6	56548312	56548378	MajorDMR-8-67045	2
chr6	56555490	56555832	MajorDMR-8-67046	2
chr6	56557377	56557630	MajorDMR-8-67047	3
chr6	56578870	56578950	MajorDMR-8-67048	2
chr6	56630291	56630343	MajorDMR-8-67049	2
chr6	56631358	56631518	MajorDMR-8-67050	7
chr6	56684718	56684939	MajorDMR-8-67051	3
chr6	56726780	56727891	MajorDMR-8-67052	5
chr6	56755004	56755020	MajorDMR-8-67053	2
chr6	56848006	56848183	MajorDMR-8-67054	3
chr6	56927569	56927615	MajorDMR-8-67055	2
chr6	56981240	56981442	MajorDMR-8-67056	2
chr6	57012687	57013182	MajorDMR-8-67057	7
chr6	57044250	57044312	MajorDMR-8-67058	2
chr6	57143902	57144414	MajorDMR-8-67059	4
chr6	57196964	57197212	MajorDMR-8-67060	2
chr6	57199066	57200000	MajorDMR-8-67061	17
chr6	57288876	57289333	MajorDMR-8-67062	3
chr6	58314689	58314962	MajorDMR-8-67063	2
chr6	58528254	58528370	MajorDMR-8-67064	3
chr6	58614931	58615420	MajorDMR-8-67065	4
chr6	58766398	58766451	MajorDMR-8-67066	2
chr6	61957274	61957460	MajorDMR-8-67067	2
chr6	62302038	62302160	MajorDMR-8-67068	3
chr6	62334977	62335527	MajorDMR-8-67069	3
chr6	62395648	62396099	MajorDMR-8-67070	2
chr6	62447350	62447694	MajorDMR-8-67071	8
chr6	62459601	62459668	MajorDMR-8-67072	3
chr6	62460234	62460708	MajorDMR-8-67073	3
chr6	62461963	62463046	MajorDMR-8-67074	6
chr6	62470953	62470980	MajorDMR-8-67075	2
chr6	62521751	62521785	MajorDMR-8-67076	2
chr6	62534217	62534437	MajorDMR-8-67077	3
chr6	62535712	62535878	MajorDMR-8-67078	2
chr6	62543468	62543543	MajorDMR-8-67079	2
chr6	62545044	62545092	MajorDMR-8-67080	2
chr6	62554815	62555318	MajorDMR-8-67081	3
chr6	62579518	62580207	MajorDMR-8-67082	7
chr6	62590054	62590090	MajorDMR-8-67083	2
chr6	62593186	62593219	MajorDMR-8-67084	2
chr6	62596138	62596987	MajorDMR-8-67085	3
chr6	62604424	62604480	MajorDMR-8-67086	2
chr6	62660213	62660582	MajorDMR-8-67087	2
chr6	62663203	62663401	MajorDMR-8-67088	2
chr6	62669639	62669832	MajorDMR-8-67089	2
chr6	62678301	62678318	MajorDMR-8-67090	2
chr6	62687845	62688332	MajorDMR-8-67091	2
chr6	62696599	62696611	MajorDMR-8-67092	2
chr6	62722403	62722932	MajorDMR-8-67093	3
chr6	62763638	62763989	MajorDMR-8-67094	2
chr6	62766720	62766932	MajorDMR-8-67095	3
chr6	62843789	62843998	MajorDMR-8-67096	3
chr6	62877921	62878443	MajorDMR-8-67097	3
chr6	62894296	62894361	MajorDMR-8-67098	2
chr6	62913027	62913194	MajorDMR-8-67099	2
chr6	62914437	62914528	MajorDMR-8-67100	3
chr6	62967809	62968348	MajorDMR-8-67101	6
chr6	62986092	62986223	MajorDMR-8-67102	3
chr6	62992050	62992255	MajorDMR-8-67103	2
chr6	62997091	62997160	MajorDMR-8-67104	3
chr6	63054423	63054611	MajorDMR-8-67105	2
chr6	63175292	63175362	MajorDMR-8-67106	2
chr6	63180104	63180242	MajorDMR-8-67107	3
chr6	63180781	63181026	MajorDMR-8-67108	2
chr6	63223138	63223926	MajorDMR-8-67109	7
chr6	63226788	63226997	MajorDMR-8-67110	4
chr6	63231209	63231474	MajorDMR-8-67111	2
chr6	63232540	63233047	MajorDMR-8-67112	3
chr6	63238848	63238992	MajorDMR-8-67113	2
chr6	63332200	63332595	MajorDMR-8-67114	3
chr6	63662743	63663089	MajorDMR-8-67115	3
chr6	63921246	63921366	MajorDMR-8-67116	2
chr6	63957051	63957282	MajorDMR-8-67117	11
chr6	63978375	63978833	MajorDMR-8-67118	3
chr6	63990393	63990808	MajorDMR-8-67119	4
chr6	64081259	64081502	MajorDMR-8-67120	4
chr6	64235199	64235362	MajorDMR-8-67121	4
chr6	64267856	64267864	MajorDMR-8-67122	2
chr6	64284520	64284699	MajorDMR-8-67123	2
chr6	64290610	64290734	MajorDMR-8-67124	2
chr6	64332102	64332457	MajorDMR-8-67125	3
chr6	64505533	64505643	MajorDMR-8-67126	2
chr6	64523622	64524364	MajorDMR-8-67127	8
chr6	64580252	64580840	MajorDMR-8-67128	4
chr6	64591339	64591495	MajorDMR-8-67129	2
chr6	64720628	64720665	MajorDMR-8-67130	3
chr6	64721177	64721513	MajorDMR-8-67131	2
chr6	64782244	64782634	MajorDMR-8-67132	5
chr6	64783614	64783807	MajorDMR-8-67133	2
chr6	64956121	64956273	MajorDMR-8-67134	3
chr6	64958371	64958450	MajorDMR-8-67135	2
chr6	65143023	65143100	MajorDMR-8-67136	2
chr6	65316862	65317048	MajorDMR-8-67137	3
chr6	65385136	65385543	MajorDMR-8-67138	3
chr6	65388735	65389201	MajorDMR-8-67139	5
chr6	65392622	65392838	MajorDMR-8-67140	4
chr6	66039589	66039600	MajorDMR-8-67141	2
chr6	66147658	66147798	MajorDMR-8-67142	2
chr6	66184770	66184810	MajorDMR-8-67143	2
chr6	66186853	66187748	MajorDMR-8-67144	5
chr6	66188740	66188882	MajorDMR-8-67145	3
chr6	66326844	66327171	MajorDMR-8-67146	2
chr6	66395851	66395911	MajorDMR-8-67147	2
chr6	66417592	66417601	MajorDMR-8-67148	2
chr6	66547036	66547955	MajorDMR-8-67149	12
chr6	66888366	66888410	MajorDMR-8-67150	2
chr6	67047436	67047533	MajorDMR-8-67151	2
chr6	67091817	67091940	MajorDMR-8-67152	2
chr6	67138227	67139362	MajorDMR-8-67153	6
chr6	67143012	67143695	MajorDMR-8-67154	3
chr6	67499064	67499144	MajorDMR-8-67155	3
chr6	67516744	67517173	MajorDMR-8-67156	2
chr6	67586758	67587168	MajorDMR-8-67157	2
chr6	68256189	68256580	MajorDMR-8-67158	2
chr6	68343314	68343339	MajorDMR-8-67159	2
chr6	68538349	68538423	MajorDMR-8-67160	2
chr6	68626487	68626559	MajorDMR-8-67161	2
chr6	68644784	68644881	MajorDMR-8-67162	2
chr6	68732409	68732772	MajorDMR-8-67163	2
chr6	68776962	68777053	MajorDMR-8-67164	2
chr6	68796018	68796192	MajorDMR-8-67165	3
chr6	68801832	68802382	MajorDMR-8-67166	3
chr6	68819844	68819939	MajorDMR-8-67167	2
chr6	68824519	68824554	MajorDMR-8-67168	2
chr6	68942470	68943196	MajorDMR-8-67169	5
chr6	68947330	68947810	MajorDMR-8-67170	5
chr6	69092155	69092343	MajorDMR-8-67171	3
chr6	69119208	69119695	MajorDMR-8-67172	2
chr6	69241844	69241858	MajorDMR-8-67173	2
chr6	69279907	69280021	MajorDMR-8-67174	2
chr6	69470968	69471290	MajorDMR-8-67175	2
chr6	69706542	69706667	MajorDMR-8-67176	3
chr6	69753683	69753794	MajorDMR-8-67177	3
chr6	69861687	69861818	MajorDMR-8-67178	2
chr6	69864501	69864579	MajorDMR-8-67179	2
chr6	69906260	69906308	MajorDMR-8-67180	2
chr6	69957216	69957333	MajorDMR-8-67181	2
chr6	69971068	69971323	MajorDMR-8-67182	3
chr6	69989138	69989322	MajorDMR-8-67183	4
chr6	70016933	70017265	MajorDMR-8-67184	2
chr6	70030763	70030768	MajorDMR-8-67185	2
chr6	70036977	70038108	MajorDMR-8-67186	6
chr6	70039201	70039423	MajorDMR-8-67187	2
chr6	70042657	70042718	MajorDMR-8-67188	2
chr6	70057772	70058277	MajorDMR-8-67189	4
chr6	70080848	70081114	MajorDMR-8-67190	3
chr6	70095152	70095444	MajorDMR-8-67191	2
chr6	70096308	70096582	MajorDMR-8-67192	2
chr6	70132357	70132404	MajorDMR-8-67193	2
chr6	70137777	70137820	MajorDMR-8-67194	3
chr6	70183153	70183771	MajorDMR-8-67195	3
chr6	70251251	70251461	MajorDMR-8-67196	2
chr6	70263235	70263893	MajorDMR-8-67197	3
chr6	70287063	70287169	MajorDMR-8-67198	3
chr6	70293998	70294883	MajorDMR-8-67199	6
chr6	70295522	70295537	MajorDMR-8-67200	3
chr6	70297549	70297701	MajorDMR-8-67201	2
chr6	70303766	70303889	MajorDMR-8-67202	4
chr6	70331919	70332386	MajorDMR-8-67203	3
chr6	70378839	70379229	MajorDMR-8-67204	4
chr6	70380693	70381315	MajorDMR-8-67205	4
chr6	70384818	70384964	MajorDMR-8-67206	3
chr6	70591346	70591374	MajorDMR-8-67207	2
chr6	70683334	70683391	MajorDMR-8-67208	2
chr6	70765990	70766034	MajorDMR-8-67209	2
chr6	70860353	70861316	MajorDMR-8-67210	7
chr6	70917040	70917255	MajorDMR-8-67211	3
chr6	70925082	70925580	MajorDMR-8-67212	2
chr6	70928527	70928883	MajorDMR-8-67213	2
chr6	70932366	70932569	MajorDMR-8-67214	2
chr6	70944731	70946628	MajorDMR-8-67215	9
chr6	70947611	70947738	MajorDMR-8-67216	2
chr6	70949564	70949929	MajorDMR-8-67217	2
chr6	70950856	70950961	MajorDMR-8-67218	3
chr6	70951761	70953428	MajorDMR-8-67219	13
chr6	70958200	70958436	MajorDMR-8-67220	2
chr6	70961964	70962453	MajorDMR-8-67221	2
chr6	70964295	70964311	MajorDMR-8-67222	2
chr6	70972126	70972236	MajorDMR-8-67223	2
chr6	70980608	70980699	MajorDMR-8-67224	2
chr6	70981683	70981788	MajorDMR-8-67225	2
chr6	70982365	70982435	MajorDMR-8-67226	2
chr6	70989979	70990736	MajorDMR-8-67227	16
chr6	71046734	71046943	MajorDMR-8-67228	2
chr6	71047842	71047987	MajorDMR-8-67229	2
chr6	71053976	71054078	MajorDMR-8-67230	2
chr6	71060498	71060851	MajorDMR-8-67231	11
chr6	71061671	71062018	MajorDMR-8-67232	2
chr6	71199183	71199241	MajorDMR-8-67233	2
chr6	71218628	71218726	MajorDMR-8-67234	2
chr6	71273558	71273614	MajorDMR-8-67235	2
chr6	71322041	71322099	MajorDMR-8-67236	2
chr6	71330910	71331360	MajorDMR-8-67237	5
chr6	71334663	71334799	MajorDMR-8-67238	2
chr6	71335562	71335811	MajorDMR-8-67239	5
chr6	71344663	71344739	MajorDMR-8-67240	2
chr6	71373690	71374757	MajorDMR-8-67241	11
chr6	71397781	71397828	MajorDMR-8-67242	2
chr6	71408072	71408474	MajorDMR-8-67243	3
chr6	71409783	71409920	MajorDMR-8-67244	3
chr6	71410723	71410756	MajorDMR-8-67245	2
chr6	71438247	71439091	MajorDMR-8-67246	3
chr6	71447474	71447804	MajorDMR-8-67247	4
chr6	71449187	71449544	MajorDMR-8-67248	2
chr6	71543508	71543595	MajorDMR-8-67249	2
chr6	71573107	71573346	MajorDMR-8-67250	3
chr6	71573991	71574560	MajorDMR-8-67251	4
chr6	71603767	71604320	MajorDMR-8-67252	14
chr6	71609222	71609422	MajorDMR-8-67253	3
chr6	71643383	71643753	MajorDMR-8-67254	5
chr6	71663863	71665000	MajorDMR-8-67255	9
chr6	71748691	71749298	MajorDMR-8-67256	4
chr6	71760442	71760464	MajorDMR-8-67257	2
chr6	71762130	71763963	MajorDMR-8-67258	16
chr6	72101341	72101346	MajorDMR-8-67259	2
chr6	72162802	72163038	MajorDMR-8-67260	4
chr6	72179350	72179414	MajorDMR-8-67261	2
chr6	72179944	72180277	MajorDMR-8-67262	5
chr6	72197169	72197381	MajorDMR-8-67263	2
chr6	72377195	72377642	MajorDMR-8-67264	3
chr6	72623044	72623200	MajorDMR-8-67265	2
chr6	72683893	72684222	MajorDMR-8-67266	5
chr6	72711820	72712400	MajorDMR-8-67267	6
chr6	72746521	72747268	MajorDMR-8-67268	3
chr6	72891483	72891968	MajorDMR-8-67269	2
chr6	72906244	72906468	MajorDMR-8-67270	2
chr6	72913072	72913460	MajorDMR-8-67271	2
chr6	72938008	72938255	MajorDMR-8-67272	2
chr6	73011489	73011615	MajorDMR-8-67273	2
chr6	73128618	73129012	MajorDMR-8-67274	4
chr6	73567791	73568699	MajorDMR-8-67275	6
chr6	73707421	73707650	MajorDMR-8-67276	6
chr6	73737959	73737969	MajorDMR-8-67277	2
chr6	73838542	73838995	MajorDMR-8-67278	5
chr6	73847810	73848264	MajorDMR-8-67279	7
chr6	73880183	73880478	MajorDMR-8-67280	3
chr6	74013716	74013930	MajorDMR-8-67281	2
chr6	74080242	74080261	MajorDMR-8-67282	2
chr6	74082954	74083337	MajorDMR-8-67283	5
chr6	74139770	74140202	MajorDMR-8-67284	2
chr6	74160660	74160695	MajorDMR-8-67285	3
chr6	74215825	74215936	MajorDMR-8-67286	4
chr6	74242262	74242499	MajorDMR-8-67287	2
chr6	74270131	74270295	MajorDMR-8-67288	2
chr6	74399870	74400313	MajorDMR-8-67289	7
chr6	74406336	74406411	MajorDMR-8-67290	2
chr6	74462654	74462860	MajorDMR-8-67291	2
chr6	74501329	74501393	MajorDMR-8-67292	2
chr6	74612744	74612862	MajorDMR-8-67293	2
chr6	74680448	74681084	MajorDMR-8-67294	3
chr6	74682377	74682406	MajorDMR-8-67295	2
chr6	74760270	74760421	MajorDMR-8-67296	3
chr6	74775036	74776542	MajorDMR-8-67297	9
chr6	74784976	74786575	MajorDMR-8-67298	8
chr6	74795722	74795819	MajorDMR-8-67299	3
chr6	74800549	74801088	MajorDMR-8-67300	7
chr6	74802531	74802657	MajorDMR-8-67301	2
chr6	74814434	74814911	MajorDMR-8-67302	4
chr6	74876689	74877412	MajorDMR-8-67303	3
chr6	74877930	74878138	MajorDMR-8-67304	2
chr6	74961796	74962140	MajorDMR-8-67305	3
chr6	74965407	74965651	MajorDMR-8-67306	14
chr6	75277309	75277856	MajorDMR-8-67307	6
chr6	75278370	75278827	MajorDMR-8-67308	8
chr6	75279567	75279870	MajorDMR-8-67309	3
chr6	75384586	75385022	MajorDMR-8-67310	2
chr6	75459020	75459754	MajorDMR-8-67311	9
chr6	75465043	75465772	MajorDMR-8-67312	11
chr6	75515801	75516727	MajorDMR-8-67313	5
chr6	75524398	75524490	MajorDMR-8-67314	2
chr6	75535879	75536439	MajorDMR-8-67315	8
chr6	75589090	75589610	MajorDMR-8-67316	3
chr6	75591750	75591924	MajorDMR-8-67317	3
chr6	75601981	75602029	MajorDMR-8-67318	3
chr6	75611649	75611658	MajorDMR-8-67319	2
chr6	75652077	75652151	MajorDMR-8-67320	2
chr6	75656781	75657326	MajorDMR-8-67321	4
chr6	75676107	75676232	MajorDMR-8-67322	2
chr6	75679424	75679816	MajorDMR-8-67323	4
chr6	75692205	75692620	MajorDMR-8-67324	3
chr6	75702791	75703081	MajorDMR-8-67325	2
chr6	75721926	75722197	MajorDMR-8-67326	2
chr6	75767784	75767843	MajorDMR-8-67327	2
chr6	75789845	75790357	MajorDMR-8-67328	3
chr6	75792280	75792782	MajorDMR-8-67329	4
chr6	75795724	75796190	MajorDMR-8-67330	5
chr6	75804781	75804981	MajorDMR-8-67331	3
chr6	75822032	75822207	MajorDMR-8-67332	3
chr6	75824698	75825667	MajorDMR-8-67333	5
chr6	75827163	75827228	MajorDMR-8-67334	2
chr6	75828628	75828641	MajorDMR-8-67335	2
chr6	75829437	75829700	MajorDMR-8-67336	4
chr6	75831252	75831394	MajorDMR-8-67337	2
chr6	75840572	75840678	MajorDMR-8-67338	4
chr6	75851179	75851214	MajorDMR-8-67339	2
chr6	75852475	75852486	MajorDMR-8-67340	2
chr6	75856805	75856932	MajorDMR-8-67341	2
chr6	75857506	75857551	MajorDMR-8-67342	2
chr6	75859199	75859386	MajorDMR-8-67343	2
chr6	75882061	75882563	MajorDMR-8-67344	2
chr6	75890660	75890711	MajorDMR-8-67345	2
chr6	75892918	75893201	MajorDMR-8-67346	4
chr6	75912466	75913698	MajorDMR-8-67347	16
chr6	75917428	75918197	MajorDMR-8-67348	11
chr6	75919240	75920699	MajorDMR-8-67349	14
chr6	76014393	76014779	MajorDMR-8-67350	3
chr6	76015991	76017262	MajorDMR-8-67351	11
chr6	76064178	76064936	MajorDMR-8-67352	13
chr6	76068264	76068325	MajorDMR-8-67353	2
chr6	76070552	76070591	MajorDMR-8-67354	3
chr6	76078022	76078032	MajorDMR-8-67355	2
chr6	76150165	76150234	MajorDMR-8-67356	2
chr6	76156490	76157072	MajorDMR-8-67357	6
chr6	76228421	76228529	MajorDMR-8-67358	2
chr6	76337206	76337554	MajorDMR-8-67359	5
chr6	76375779	76375803	MajorDMR-8-67360	2
chr6	76440450	76440760	MajorDMR-8-67361	5
chr6	76469239	76469252	MajorDMR-8-67362	2
chr6	76907808	76907920	MajorDMR-8-67363	2
chr6	77961532	77961647	MajorDMR-8-67364	5
chr6	78024300	78024356	MajorDMR-8-67365	2
chr6	78174642	78175407	MajorDMR-8-67366	6
chr6	78351001	78351050	MajorDMR-8-67367	2
chr6	78408050	78408124	MajorDMR-8-67368	2
chr6	78627551	78627806	MajorDMR-8-67369	2
chr6	78828525	78828535	MajorDMR-8-67370	2
chr6	79145348	79145753	MajorDMR-8-67371	3
chr6	79307759	79308181	MajorDMR-8-67372	3
chr6	79620798	79620996	MajorDMR-8-67373	4
chr6	79653782	79654345	MajorDMR-8-67374	5
chr6	79694613	79694992	MajorDMR-8-67375	2
chr6	79728779	79729096	MajorDMR-8-67376	2
chr6	79767983	79768120	MajorDMR-8-67377	5
chr6	79780526	79780792	MajorDMR-8-67378	2
chr6	79785244	79785998	MajorDMR-8-67379	4
chr6	79790037	79790099	MajorDMR-8-67380	2
chr6	79825423	79825538	MajorDMR-8-67381	2
chr6	79830391	79830624	MajorDMR-8-67382	3
chr6	79898996	79899304	MajorDMR-8-67383	2
chr6	79902909	79903548	MajorDMR-8-67384	6
chr6	79911415	79912522	MajorDMR-8-67385	5
chr6	79913171	79913850	MajorDMR-8-67386	5
chr6	79915865	79915990	MajorDMR-8-67387	3
chr6	79918282	79918522	MajorDMR-8-67388	3
chr6	79989737	79989918	MajorDMR-8-67389	2
chr6	80004943	80005303	MajorDMR-8-67390	5
chr6	80014296	80014947	MajorDMR-8-67391	5
chr6	80130299	80130821	MajorDMR-8-67392	5
chr6	80133960	80134391	MajorDMR-8-67393	2
chr6	80139636	80141181	MajorDMR-8-67394	17
chr6	80339815	80340124	MajorDMR-8-67395	2
chr6	80390972	80391086	MajorDMR-8-67396	2
chr6	80407986	80407991	MajorDMR-8-67397	2
chr6	80409349	80409679	MajorDMR-8-67398	3
chr6	80411993	80412708	MajorDMR-8-67399	6
chr6	80563337	80563693	MajorDMR-8-67400	3
chr6	80588362	80588444	MajorDMR-8-67401	2
chr6	80621221	80621255	MajorDMR-8-67402	2
chr6	80703390	80703442	MajorDMR-8-67403	2
chr6	80874817	80875171	MajorDMR-8-67404	4
chr6	80927533	80927771	MajorDMR-8-67405	4
chr6	80936473	80936492	MajorDMR-8-67406	2
chr6	81400355	81400734	MajorDMR-8-67407	4
chr6	81515134	81515166	MajorDMR-8-67408	2
chr6	81697593	81698638	MajorDMR-8-67409	5
chr6	81739993	81740629	MajorDMR-8-67410	6
chr6	81829003	81829309	MajorDMR-8-67411	4
chr6	81946518	81946704	MajorDMR-8-67412	3
chr6	82440296	82440344	MajorDMR-8-67413	2
chr6	82767913	82768255	MajorDMR-8-67414	3
chr6	82782471	82782688	MajorDMR-8-67415	3
chr6	82875284	82875379	MajorDMR-8-67416	2
chr6	83007905	83008081	MajorDMR-8-67417	4
chr6	83264943	83265441	MajorDMR-8-67418	4
chr6	83402661	83403032	MajorDMR-8-67419	2
chr6	83420994	83421178	MajorDMR-8-67420	4
chr6	83477747	83477804	MajorDMR-8-67421	2
chr6	83507508	83508049	MajorDMR-8-67422	4
chr6	83516854	83517461	MajorDMR-8-67423	3
chr6	83538549	83538598	MajorDMR-8-67424	2
chr6	83545937	83546105	MajorDMR-8-67425	4
chr6	83548736	83549141	MajorDMR-8-67426	2
chr6	83647255	83648439	MajorDMR-8-67427	17
chr6	83738246	83738474	MajorDMR-8-67428	3
chr6	83756755	83757229	MajorDMR-8-67429	5
chr6	83764906	83765103	MajorDMR-8-67430	2
chr6	83781783	83781849	MajorDMR-8-67431	2
chr6	83782869	83782943	MajorDMR-8-67432	4
chr6	83867517	83867571	MajorDMR-8-67433	2
chr6	83877654	83877954	MajorDMR-8-67434	4
chr6	83898277	83898758	MajorDMR-8-67435	3
chr6	83910078	83910373	MajorDMR-8-67436	3
chr6	83928463	83928517	MajorDMR-8-67437	2
chr6	84115640	84115662	MajorDMR-8-67438	2
chr6	84141236	84141359	MajorDMR-8-67439	5
chr6	84168106	84168565	MajorDMR-8-67440	3
chr6	84214774	84214851	MajorDMR-8-67441	3
chr6	84364922	84365114	MajorDMR-8-67442	2
chr6	84419642	84419813	MajorDMR-8-67443	3
chr6	84444280	84444439	MajorDMR-8-67444	3
chr6	84572760	84573018	MajorDMR-8-67445	3
chr6	84583409	84583563	MajorDMR-8-67446	3
chr6	84696120	84696619	MajorDMR-8-67447	2
chr6	84748401	84748619	MajorDMR-8-67448	2
chr6	84875917	84876007	MajorDMR-8-67449	2
chr6	84879819	84880050	MajorDMR-8-67450	6
chr6	85124922	85126047	MajorDMR-8-67451	8
chr6	85677358	85677585	MajorDMR-8-67452	2
chr6	86067904	86068022	MajorDMR-8-67453	2
chr6	86112846	86113200	MajorDMR-8-67454	2
chr6	86161653	86161770	MajorDMR-8-67455	2
chr6	86162276	86162726	MajorDMR-8-67456	5
chr6	86192378	86192510	MajorDMR-8-67457	4
chr6	86198946	86199295	MajorDMR-8-67458	5
chr6	86214107	86214364	MajorDMR-8-67459	5
chr6	86256592	86257096	MajorDMR-8-67460	6
chr6	86259521	86259945	MajorDMR-8-67461	4
chr6	86341317	86341440	MajorDMR-8-67462	2
chr6	86345378	86345403	MajorDMR-8-67463	2
chr6	86379540	86379604	MajorDMR-8-67464	2
chr6	86445423	86445615	MajorDMR-8-67465	2
chr6	86475760	86475826	MajorDMR-8-67466	2
chr6	86476541	86476864	MajorDMR-8-67467	3
chr6	86477601	86478212	MajorDMR-8-67468	3
chr6	86481799	86481804	MajorDMR-8-67469	2
chr6	86838147	86838950	MajorDMR-8-67470	4
chr6	86854645	86854702	MajorDMR-8-67471	4
chr6	86856726	86856846	MajorDMR-8-67472	2
chr6	86881292	86881353	MajorDMR-8-67473	2
chr6	86903656	86903784	MajorDMR-8-67474	2
chr6	86994984	86995010	MajorDMR-8-67475	2
chr6	87305557	87305572	MajorDMR-8-67476	2
chr6	87317369	87317528	MajorDMR-8-67477	2
chr6	87490926	87491007	MajorDMR-8-67478	2
chr6	87527668	87528416	MajorDMR-8-67479	3
chr6	87606862	87606911	MajorDMR-8-67480	2
chr6	87646386	87646545	MajorDMR-8-67481	3
chr6	87665073	87665488	MajorDMR-8-67482	2
chr6	87671068	87671429	MajorDMR-8-67483	7
chr6	87673937	87673948	MajorDMR-8-67484	2
chr6	87777495	87777519	MajorDMR-8-67485	2
chr6	87778655	87779199	MajorDMR-8-67486	4
chr6	87797508	87797596	MajorDMR-8-67487	2
chr6	87904549	87904965	MajorDMR-8-67488	2
chr6	87908327	87908433	MajorDMR-8-67489	2
chr6	87913186	87913244	MajorDMR-8-67490	2
chr6	87924116	87924327	MajorDMR-8-67491	3
chr6	87989074	87989333	MajorDMR-8-67492	3
chr6	88151799	88152167	MajorDMR-8-67493	3
chr6	88213931	88214120	MajorDMR-8-67494	2
chr6	88250062	88250415	MajorDMR-8-67495	5
chr6	88259534	88260053	MajorDMR-8-67496	3
chr6	88308610	88308936	MajorDMR-8-67497	3
chr6	88327179	88327345	MajorDMR-8-67498	3
chr6	88328445	88328584	MajorDMR-8-67499	2
chr6	88332057	88332122	MajorDMR-8-67500	2
chr6	88337902	88338425	MajorDMR-8-67501	3
chr6	88345117	88345950	MajorDMR-8-67502	17
chr6	88367912	88368068	MajorDMR-8-67503	4
chr6	88368739	88368971	MajorDMR-8-67504	4
chr6	88387474	88387883	MajorDMR-8-67505	7
chr6	88441705	88441958	MajorDMR-8-67506	4
chr6	88506093	88506236	MajorDMR-8-67507	6
chr6	88509566	88509882	MajorDMR-8-67508	2
chr6	88588750	88589478	MajorDMR-8-67509	4
chr6	88626683	88627071	MajorDMR-8-67510	2
chr6	88645753	88646525	MajorDMR-8-67511	10
chr6	88661188	88662064	MajorDMR-8-67512	6
chr6	88703217	88703730	MajorDMR-8-67513	6
chr6	88757702	88757753	MajorDMR-8-67514	7
chr6	88763679	88764132	MajorDMR-8-67515	5
chr6	88767125	88767200	MajorDMR-8-67516	2
chr6	88869021	88869230	MajorDMR-8-67517	2
chr6	88920668	88921141	MajorDMR-8-67518	2
chr6	88931763	88932491	MajorDMR-8-67519	5
chr6	89117954	89118147	MajorDMR-8-67520	2
chr6	89212222	89212530	MajorDMR-8-67521	3
chr6	89229032	89229486	MajorDMR-8-67522	8
chr6	89270880	89271052	MajorDMR-8-67523	3
chr6	89309584	89309713	MajorDMR-8-67524	2
chr6	89325048	89325083	MajorDMR-8-67525	2
chr6	89515384	89516106	MajorDMR-8-67526	7
chr6	89581378	89581494	MajorDMR-8-67527	2
chr6	89620370	89620829	MajorDMR-8-67528	5
chr6	89640294	89640445	MajorDMR-8-67529	2
chr6	89802321	89802367	MajorDMR-8-67530	2
chr6	89808410	89808626	MajorDMR-8-67531	2
chr6	89826447	89826650	MajorDMR-8-67532	2
chr6	89828286	89828442	MajorDMR-8-67533	2
chr6	89939076	89939144	MajorDMR-8-67534	2
chr6	89970485	89970865	MajorDMR-8-67535	6
chr6	89981345	89981522	MajorDMR-8-67536	4
chr6	89998876	89998999	MajorDMR-8-67537	2
chr6	90001197	90001383	MajorDMR-8-67538	6
chr6	90007485	90007695	MajorDMR-8-67539	5
chr6	90063060	90063128	MajorDMR-8-67540	5
chr6	90081631	90081746	MajorDMR-8-67541	2
chr6	90144834	90145002	MajorDMR-8-67542	3
chr6	90240708	90241343	MajorDMR-8-67543	14
chr6	90255715	90256191	MajorDMR-8-67544	3
chr6	90265663	90265813	MajorDMR-8-67545	2
chr6	90266344	90266483	MajorDMR-8-67546	2
chr6	90267129	90267510	MajorDMR-8-67547	7
chr6	90275790	90276625	MajorDMR-8-67548	3
chr6	90291299	90291659	MajorDMR-8-67549	4
chr6	90293822	90293908	MajorDMR-8-67550	3
chr6	90299057	90299270	MajorDMR-8-67551	4
chr6	90315398	90315957	MajorDMR-8-67552	7
chr6	90320071	90320126	MajorDMR-8-67553	2
chr6	90333749	90333928	MajorDMR-8-67554	3
chr6	90336285	90336298	MajorDMR-8-67555	2
chr6	90356172	90356330	MajorDMR-8-67556	3
chr6	90385385	90385874	MajorDMR-8-67557	2
chr6	90387621	90387809	MajorDMR-8-67558	6
chr6	90405630	90405710	MajorDMR-8-67559	5
chr6	90446911	90447406	MajorDMR-8-67560	3
chr6	90503076	90503726	MajorDMR-8-67561	9
chr6	90527602	90528075	MajorDMR-8-67562	3
chr6	90635158	90635164	MajorDMR-8-67563	2
chr6	90643034	90645123	MajorDMR-8-67564	28
chr6	90650812	90651437	MajorDMR-8-67565	11
chr6	90652961	90653358	MajorDMR-8-67566	5
chr6	90656371	90656862	MajorDMR-8-67567	11
chr6	90658748	90658928	MajorDMR-8-67568	4
chr6	90659761	90660052	MajorDMR-8-67569	6
chr6	90661051	90661243	MajorDMR-8-67570	9
chr6	90669323	90669644	MajorDMR-8-67571	3
chr6	90676699	90677395	MajorDMR-8-67572	8
chr6	90678597	90678730	MajorDMR-8-67573	3
chr6	90679467	90680226	MajorDMR-8-67574	6
chr6	90680904	90682216	MajorDMR-8-67575	13
chr6	90683417	90683561	MajorDMR-8-67576	3
chr6	90687403	90687823	MajorDMR-8-67577	7
chr6	90694731	90694752	MajorDMR-8-67578	2
chr6	90706766	90707044	MajorDMR-8-67579	2
chr6	90711052	90711182	MajorDMR-8-67580	4
chr6	90713701	90714401	MajorDMR-8-67581	7
chr6	90716298	90716312	MajorDMR-8-67582	2
chr6	90743429	90743965	MajorDMR-8-67583	3
chr6	90745164	90745722	MajorDMR-8-67584	5
chr6	90778427	90778630	MajorDMR-8-67585	5
chr6	90781403	90785932	MajorDMR-8-67586	28
chr6	90786435	90787124	MajorDMR-8-67587	6
chr6	90787976	90788394	MajorDMR-8-67588	3
chr6	90792670	90792761	MajorDMR-8-67589	2
chr6	90801935	90802252	MajorDMR-8-67590	3
chr6	90856753	90857451	MajorDMR-8-67591	6
chr6	90858682	90858912	MajorDMR-8-67592	3
chr6	90861918	90861966	MajorDMR-8-67593	3
chr6	90865079	90865095	MajorDMR-8-67594	2
chr6	90879369	90879426	MajorDMR-8-67595	2
chr6	90885789	90886014	MajorDMR-8-67596	3
chr6	90887870	90888223	MajorDMR-8-67597	5
chr6	90894790	90894875	MajorDMR-8-67598	2
chr6	90908969	90909414	MajorDMR-8-67599	3
chr6	90911830	90912089	MajorDMR-8-67600	2
chr6	90914225	90914418	MajorDMR-8-67601	3
chr6	90926417	90926426	MajorDMR-8-67602	2
chr6	90935266	90935290	MajorDMR-8-67603	2
chr6	90977102	90977246	MajorDMR-8-67604	2
chr6	90984201	90984707	MajorDMR-8-67605	9
chr6	91004008	91004093	MajorDMR-8-67606	3
chr6	91060619	91060652	MajorDMR-8-67607	2
chr6	91071745	91071769	MajorDMR-8-67608	4
chr6	91084096	91084203	MajorDMR-8-67609	3
chr6	91103067	91103087	MajorDMR-8-67610	2
chr6	91150562	91150691	MajorDMR-8-67611	2
chr6	91272005	91272179	MajorDMR-8-67612	4
chr6	91321502	91322155	MajorDMR-8-67613	9
chr6	91386295	91386319	MajorDMR-8-67614	2
chr6	91404709	91404760	MajorDMR-8-67615	2
chr6	91406436	91406659	MajorDMR-8-67616	2
chr6	91410436	91412145	MajorDMR-8-67617	12
chr6	91412930	91413581	MajorDMR-8-67618	10
chr6	91425198	91425388	MajorDMR-8-67619	2
chr6	91436145	91436649	MajorDMR-8-67620	3
chr6	91442462	91442485	MajorDMR-8-67621	2
chr6	91500795	91500826	MajorDMR-8-67622	2
chr6	91506475	91507083	MajorDMR-8-67623	5
chr6	91511264	91511738	MajorDMR-8-67624	6
chr6	91514474	91515018	MajorDMR-8-67625	4
chr6	91515667	91515901	MajorDMR-8-67626	2
chr6	91528923	91529919	MajorDMR-8-67627	12
chr6	91539094	91539817	MajorDMR-8-67628	4
chr6	91542313	91542530	MajorDMR-8-67629	2
chr6	91545412	91545544	MajorDMR-8-67630	3
chr6	91555492	91555803	MajorDMR-8-67631	4
chr6	91565764	91565931	MajorDMR-8-67632	2
chr6	91570318	91571206	MajorDMR-8-67633	6
chr6	91571961	91572003	MajorDMR-8-67634	2
chr6	91582050	91582457	MajorDMR-8-67635	6
chr6	91583984	91584001	MajorDMR-8-67636	2
chr6	91585345	91585929	MajorDMR-8-67637	6
chr6	91681552	91681915	MajorDMR-8-67638	3
chr6	91686250	91686630	MajorDMR-8-67639	3
chr6	91687584	91687991	MajorDMR-8-67640	4
chr6	91789370	91789863	MajorDMR-8-67641	6
chr6	91792893	91793365	MajorDMR-8-67642	3
chr6	92125003	92125334	MajorDMR-8-67643	4
chr6	92182566	92182603	MajorDMR-8-67644	2
chr6	92490484	92490526	MajorDMR-8-67645	3
chr6	92547206	92547237	MajorDMR-8-67646	2
chr6	92552241	92552826	MajorDMR-8-67647	4
chr6	92570573	92570930	MajorDMR-8-67648	3
chr6	92578839	92578906	MajorDMR-8-67649	2
chr6	92670674	92671221	MajorDMR-8-67650	5
chr6	92689045	92689238	MajorDMR-8-67651	3
chr6	92795750	92795960	MajorDMR-8-67652	3
chr6	92824945	92826000	MajorDMR-8-67653	6
chr6	92827008	92827089	MajorDMR-8-67654	2
chr6	92905630	92905852	MajorDMR-8-67655	5
chr6	93034735	93034801	MajorDMR-8-67656	2
chr6	93490973	93490981	MajorDMR-8-67657	2
chr6	93602982	93603252	MajorDMR-8-67658	2
chr6	93847397	93847421	MajorDMR-8-67659	2
chr6	93887517	93887574	MajorDMR-8-67660	2
chr6	94033035	94033213	MajorDMR-8-67661	2
chr6	94069973	94070456	MajorDMR-8-67662	2
chr6	94090075	94090225	MajorDMR-8-67663	3
chr6	94101535	94102158	MajorDMR-8-67664	5
chr6	94105882	94106316	MajorDMR-8-67665	3
chr6	94108066	94108178	MajorDMR-8-67666	2
chr6	94109786	94109802	MajorDMR-8-67667	2
chr6	94113472	94114551	MajorDMR-8-67668	5
chr6	94117352	94118082	MajorDMR-8-67669	4
chr6	94118799	94119068	MajorDMR-8-67670	3
chr6	94119951	94121353	MajorDMR-8-67671	9
chr6	94122802	94122851	MajorDMR-8-67672	2
chr6	94123595	94123725	MajorDMR-8-67673	2
chr6	94124529	94125207	MajorDMR-8-67674	3
chr6	94157413	94158473	MajorDMR-8-67675	5
chr6	94160403	94161165	MajorDMR-8-67676	5
chr6	94188679	94188732	MajorDMR-8-67677	2
chr6	94202914	94203406	MajorDMR-8-67678	2
chr6	94238656	94238713	MajorDMR-8-67679	2
chr6	94239506	94239912	MajorDMR-8-67680	2
chr6	94240805	94240962	MajorDMR-8-67681	2
chr6	94586397	94586497	MajorDMR-8-67682	2
chr6	94723875	94724270	MajorDMR-8-67683	3
chr6	94748609	94748614	MajorDMR-8-67684	2
chr6	94906283	94906871	MajorDMR-8-67685	6
chr6	95188596	95188649	MajorDMR-8-67686	2
chr6	95219397	95219672	MajorDMR-8-67687	3
chr6	95255093	95255325	MajorDMR-8-67688	2
chr6	95410331	95411154	MajorDMR-8-67689	7
chr6	96010189	96010448	MajorDMR-8-67690	2
chr6	96106026	96106229	MajorDMR-8-67691	2
chr6	96106754	96107754	MajorDMR-8-67692	6
chr6	96134700	96134755	MajorDMR-8-67693	2
chr6	96287133	96288055	MajorDMR-8-67694	4
chr6	96326730	96327021	MajorDMR-8-67695	4
chr6	96374776	96375071	MajorDMR-8-67696	4
chr6	96388130	96388300	MajorDMR-8-67697	7
chr6	96390297	96390427	MajorDMR-8-67698	2
chr6	96511350	96511689	MajorDMR-8-67699	2
chr6	96531531	96532435	MajorDMR-8-67700	3
chr6	96534830	96534914	MajorDMR-8-67701	3
chr6	96561216	96561591	MajorDMR-8-67702	2
chr6	96658111	96658242	MajorDMR-8-67703	2
chr6	96961602	96962000	MajorDMR-8-67704	6
chr6	96964054	96964076	MajorDMR-8-67705	2
chr6	97141846	97142577	MajorDMR-8-67706	9
chr6	97173383	97173764	MajorDMR-8-67707	4
chr6	97377571	97377657	MajorDMR-8-67708	2
chr6	97388615	97388730	MajorDMR-8-67709	4
chr6	97390739	97390756	MajorDMR-8-67710	2
chr6	97391486	97392036	MajorDMR-8-67711	8
chr6	97414741	97415021	MajorDMR-8-67712	4
chr6	97415622	97416652	MajorDMR-8-67713	4
chr6	97417392	97417419	MajorDMR-8-67714	2
chr6	97440357	97440690	MajorDMR-8-67715	6
chr6	97927601	97927623	MajorDMR-8-67716	3
chr6	98274236	98274544	MajorDMR-8-67717	3
chr6	98292150	98292803	MajorDMR-8-67718	5
chr6	98298439	98298509	MajorDMR-8-67719	2
chr6	98299317	98299483	MajorDMR-8-67720	2
chr6	98756464	98756974	MajorDMR-8-67721	6
chr6	98995368	98995395	MajorDMR-8-67722	2
chr6	99259203	99259271	MajorDMR-8-67723	2
chr6	99382628	99382810	MajorDMR-8-67724	3
chr6	99394576	99394852	MajorDMR-8-67725	2
chr6	99396214	99396518	MajorDMR-8-67726	4
chr6	99424660	99425348	MajorDMR-8-67727	5
chr6	99440200	99440369	MajorDMR-8-67728	2
chr6	99441476	99442262	MajorDMR-8-67729	4
chr6	99467168	99467494	MajorDMR-8-67730	2
chr6	99544311	99544356	MajorDMR-8-67731	2
chr6	99567007	99567112	MajorDMR-8-67732	2
chr6	99632616	99632776	MajorDMR-8-67733	2
chr6	99700430	99700519	MajorDMR-8-67734	4
chr6	99718633	99718763	MajorDMR-8-67735	6
chr6	99733913	99734016	MajorDMR-8-67736	2
chr6	99742854	99742984	MajorDMR-8-67737	3
chr6	99766710	99767270	MajorDMR-8-67738	6
chr6	99774716	99774904	MajorDMR-8-67739	3
chr6	99785969	99786315	MajorDMR-8-67740	2
chr6	99794255	99794332	MajorDMR-8-67741	2
chr6	99798514	99798739	MajorDMR-8-67742	2
chr6	100124368	100124665	MajorDMR-8-67743	5
chr6	100252406	100252518	MajorDMR-8-67744	2
chr6	100258386	100258681	MajorDMR-8-67745	4
chr6	100500190	100500230	MajorDMR-8-67746	2
chr6	100765896	100766399	MajorDMR-8-67747	4
chr6	100802996	100803004	MajorDMR-8-67748	2
chr6	101250189	101250195	MajorDMR-8-67749	2
chr6	101519713	101519793	MajorDMR-8-67750	3
chr6	101744065	101744311	MajorDMR-8-67751	3
chr6	101899771	101900051	MajorDMR-8-67752	2
chr6	102231960	102231969	MajorDMR-8-67753	2
chr6	102566974	102567262	MajorDMR-8-67754	2
chr6	102859841	102860110	MajorDMR-8-67755	2
chr6	103135054	103135079	MajorDMR-8-67756	2
chr6	103366115	103366394	MajorDMR-8-67757	4
chr6	103780321	103780331	MajorDMR-8-67758	2
chr6	103846165	103846627	MajorDMR-8-67759	2
chr6	104062821	104062976	MajorDMR-8-67760	2
chr6	104212476	104212535	MajorDMR-8-67761	2
chr6	105207306	105207394	MajorDMR-8-67762	3
chr6	105280408	105280667	MajorDMR-8-67763	4
chr6	105376307	105376391	MajorDMR-8-67764	2
chr6	105381734	105382014	MajorDMR-8-67765	2
chr6	105388152	105388225	MajorDMR-8-67766	2
chr6	105418350	105418644	MajorDMR-8-67767	2
chr6	105464656	105464660	MajorDMR-8-67768	2
chr6	105532907	105533316	MajorDMR-8-67769	6
chr6	105628299	105628353	MajorDMR-8-67770	3
chr6	105679704	105680130	MajorDMR-8-67771	2
chr6	105717099	105717331	MajorDMR-8-67772	3
chr6	105730540	105731277	MajorDMR-8-67773	16
chr6	105732820	105733244	MajorDMR-8-67774	4
chr6	105740732	105740798	MajorDMR-8-67775	3
chr6	105749742	105749845	MajorDMR-8-67776	3
chr6	105823250	105824732	MajorDMR-8-67777	13
chr6	105825745	105825960	MajorDMR-8-67778	5
chr6	105828220	105828285	MajorDMR-8-67779	4
chr6	105832319	105832445	MajorDMR-8-67780	2
chr6	105844587	105844614	MajorDMR-8-67781	2
chr6	105847416	105847547	MajorDMR-8-67782	3
chr6	105849667	105849674	MajorDMR-8-67783	2
chr6	105922119	105922327	MajorDMR-8-67784	2
chr6	105945522	105945566	MajorDMR-8-67785	2
chr6	106007133	106007169	MajorDMR-8-67786	2
chr6	106092019	106092523	MajorDMR-8-67787	3
chr6	106377734	106378003	MajorDMR-8-67788	3
chr6	106589518	106589789	MajorDMR-8-67789	4
chr6	106678102	106678804	MajorDMR-8-67790	10
chr6	106895023	106895061	MajorDMR-8-67791	2
chr6	107028507	107028614	MajorDMR-8-67792	3
chr6	107043432	107043498	MajorDMR-8-67793	2
chr6	107164004	107164019	MajorDMR-8-67794	2
chr6	107438231	107438246	MajorDMR-8-67795	2
chr6	107441485	107441519	MajorDMR-8-67796	2
chr6	107449564	107450233	MajorDMR-8-67797	3
chr6	107453490	107453621	MajorDMR-8-67798	2
chr6	107475585	107476389	MajorDMR-8-67799	5
chr6	107620627	107620647	MajorDMR-8-67800	2
chr6	107675652	107675921	MajorDMR-8-67801	3
chr6	107809356	107809794	MajorDMR-8-67802	8
chr6	107890731	107891277	MajorDMR-8-67803	11
chr6	107954650	107954657	MajorDMR-8-67804	2
chr6	107956404	107956775	MajorDMR-8-67805	17
chr6	107968942	107969024	MajorDMR-8-67806	3
chr6	107981976	107982230	MajorDMR-8-67807	5
chr6	107988640	107988803	MajorDMR-8-67808	4
chr6	108011907	108012680	MajorDMR-8-67809	9
chr6	108033789	108034698	MajorDMR-8-67810	7
chr6	108038098	108038222	MajorDMR-8-67811	3
chr6	108052891	108053927	MajorDMR-8-67812	14
chr6	108122401	108122718	MajorDMR-8-67813	6
chr6	108145208	108145778	MajorDMR-8-67814	3
chr6	108187535	108187543	MajorDMR-8-67815	2
chr6	108260895	108260927	MajorDMR-8-67816	2
chr6	108319135	108319466	MajorDMR-8-67817	5
chr6	108339770	108339799	MajorDMR-8-67818	3
chr6	108340485	108340731	MajorDMR-8-67819	6
chr6	108348420	108348466	MajorDMR-8-67820	2
chr6	108349021	108349048	MajorDMR-8-67821	2
chr6	108497313	108497317	MajorDMR-8-67822	2
chr6	108510102	108510202	MajorDMR-8-67823	2
chr6	108536477	108536548	MajorDMR-8-67824	3
chr6	108592625	108592637	MajorDMR-8-67825	2
chr6	108678730	108678948	MajorDMR-8-67826	2
chr6	108681262	108681823	MajorDMR-8-67827	3
chr6	108701287	108701710	MajorDMR-8-67828	6
chr6	108755928	108756243	MajorDMR-8-67829	3
chr6	108799555	108799565	MajorDMR-8-67830	2
chr6	108999660	109000114	MajorDMR-8-67831	2
chr6	109074540	109074657	MajorDMR-8-67832	3
chr6	109126397	109126530	MajorDMR-8-67833	4
chr6	109159308	109160007	MajorDMR-8-67834	19
chr6	109160588	109160640	MajorDMR-8-67835	3
chr6	109186474	109186725	MajorDMR-8-67836	2
chr6	109347617	109347769	MajorDMR-8-67837	5
chr6	109351099	109351198	MajorDMR-8-67838	2
chr6	109590395	109590924	MajorDMR-8-67839	4
chr6	109611760	109611770	MajorDMR-8-67840	2
chr6	109624158	109624345	MajorDMR-8-67841	2
chr6	109639789	109639837	MajorDMR-8-67842	3
chr6	109683543	109685152	MajorDMR-8-67843	19
chr6	109725596	109725784	MajorDMR-8-67844	4
chr6	109777716	109777871	MajorDMR-8-67845	4
chr6	109778372	109778434	MajorDMR-8-67846	3
chr6	109793775	109794777	MajorDMR-8-67847	10
chr6	110007222	110007282	MajorDMR-8-67848	2
chr6	110008982	110008988	MajorDMR-8-67849	2
chr6	110096504	110096738	MajorDMR-8-67850	2
chr6	110145931	110146021	MajorDMR-8-67851	2
chr6	110191154	110191346	MajorDMR-8-67852	3
chr6	110198277	110198293	MajorDMR-8-67853	2
chr6	110230267	110230286	MajorDMR-8-67854	2
chr6	110318479	110318695	MajorDMR-8-67855	4
chr6	110361111	110361705	MajorDMR-8-67856	7
chr6	110426765	110426822	MajorDMR-8-67857	2
chr6	110437639	110438309	MajorDMR-8-67858	3
chr6	110439239	110439283	MajorDMR-8-67859	2
chr6	110443225	110443244	MajorDMR-8-67860	3
chr6	110450208	110450653	MajorDMR-8-67861	4
chr6	110460607	110460656	MajorDMR-8-67862	3
chr6	110482420	110482643	MajorDMR-8-67863	2
chr6	110485950	110486010	MajorDMR-8-67864	2
chr6	110494100	110494160	MajorDMR-8-67865	2
chr6	110495203	110495272	MajorDMR-8-67866	3
chr6	110496314	110496800	MajorDMR-8-67867	7
chr6	110503253	110503529	MajorDMR-8-67868	2
chr6	110571292	110571347	MajorDMR-8-67869	2
chr6	110591636	110591826	MajorDMR-8-67870	4
chr6	110599397	110599517	MajorDMR-8-67871	2
chr6	110604651	110604861	MajorDMR-8-67872	4
chr6	110618540	110618841	MajorDMR-8-67873	2
chr6	110640877	110641063	MajorDMR-8-67874	4
chr6	110643043	110643139	MajorDMR-8-67875	2
chr6	110644423	110644449	MajorDMR-8-67876	3
chr6	110649116	110649149	MajorDMR-8-67877	2
chr6	110651315	110651713	MajorDMR-8-67878	5
chr6	110653590	110653784	MajorDMR-8-67879	2
chr6	110655360	110655554	MajorDMR-8-67880	5
chr6	110657140	110657446	MajorDMR-8-67881	2
chr6	110660878	110661025	MajorDMR-8-67882	2
chr6	110661748	110661774	MajorDMR-8-67883	2
chr6	110663258	110663751	MajorDMR-8-67884	6
chr6	110669320	110669398	MajorDMR-8-67885	3
chr6	110670214	110670296	MajorDMR-8-67886	4
chr6	110674772	110675449	MajorDMR-8-67887	8
chr6	110676055	110676563	MajorDMR-8-67888	3
chr6	110677117	110678549	MajorDMR-8-67889	31
chr6	110679961	110680981	MajorDMR-8-67890	12
chr6	110687501	110688283	MajorDMR-8-67891	5
chr6	110735554	110735791	MajorDMR-8-67892	4
chr6	110875166	110875176	MajorDMR-8-67893	2
chr6	110926469	110926701	MajorDMR-8-67894	3
chr6	110928112	110928206	MajorDMR-8-67895	3
chr6	111122281	111122290	MajorDMR-8-67896	2
chr6	111213344	111213388	MajorDMR-8-67897	2
chr6	111312088	111312395	MajorDMR-8-67898	4
chr6	111329512	111329840	MajorDMR-8-67899	3
chr6	111352689	111352722	MajorDMR-8-67900	3
chr6	111443818	111444314	MajorDMR-8-67901	3
chr6	111528805	111528931	MajorDMR-8-67902	2
chr6	111587201	111587450	MajorDMR-8-67903	4
chr6	111613232	111613321	MajorDMR-8-67904	2
chr6	111688937	111688943	MajorDMR-8-67905	2
chr6	111711658	111711842	MajorDMR-8-67906	3
chr6	111847618	111847822	MajorDMR-8-67907	2
chr6	111851919	111852210	MajorDMR-8-67908	8
chr6	111872904	111873108	MajorDMR-8-67909	5
chr6	111911455	111912098	MajorDMR-8-67910	9
chr6	111912938	111913814	MajorDMR-8-67911	8
chr6	111920963	111921224	MajorDMR-8-67912	3
chr6	111936528	111936809	MajorDMR-8-67913	2
chr6	111978735	111978963	MajorDMR-8-67914	4
chr6	111997620	111998124	MajorDMR-8-67915	2
chr6	112021446	112021850	MajorDMR-8-67916	16
chr6	112022567	112022773	MajorDMR-8-67917	2
chr6	112039797	112039938	MajorDMR-8-67918	2
chr6	112096253	112096897	MajorDMR-8-67919	5
chr6	112118951	112119257	MajorDMR-8-67920	2
chr6	112133416	112133608	MajorDMR-8-67921	5
chr6	112182880	112182895	MajorDMR-8-67922	2
chr6	112185004	112185083	MajorDMR-8-67923	3
chr6	112186515	112186595	MajorDMR-8-67924	2
chr6	112286490	112286687	MajorDMR-8-67925	2
chr6	112375778	112376012	MajorDMR-8-67926	7
chr6	112457363	112457500	MajorDMR-8-67927	2
chr6	112471109	112471579	MajorDMR-8-67928	4
chr6	112481454	112481571	MajorDMR-8-67929	2
chr6	112512887	112513765	MajorDMR-8-67930	5
chr6	112536956	112537494	MajorDMR-8-67931	7
chr6	112538087	112538295	MajorDMR-8-67932	2
chr6	112544060	112544473	MajorDMR-8-67933	4
chr6	112619304	112620016	MajorDMR-8-67934	3
chr6	112657964	112658391	MajorDMR-8-67935	3
chr6	112686639	112686942	MajorDMR-8-67936	3
chr6	112799341	112799574	MajorDMR-8-67937	2
chr6	112801532	112801536	MajorDMR-8-67938	2
chr6	112809268	112810558	MajorDMR-8-67939	8
chr6	112819880	112819909	MajorDMR-8-67940	2
chr6	112830193	112830203	MajorDMR-8-67941	2
chr6	112915182	112915257	MajorDMR-8-67942	2
chr6	112926632	112926719	MajorDMR-8-67943	2
chr6	112942210	112942290	MajorDMR-8-67944	2
chr6	112943786	112943855	MajorDMR-8-67945	2
chr6	112945652	112946119	MajorDMR-8-67946	4
chr6	112961798	112961926	MajorDMR-8-67947	2
chr6	112972444	112972724	MajorDMR-8-67948	2
chr6	112988339	112988549	MajorDMR-8-67949	2
chr6	113076656	113076687	MajorDMR-8-67950	2
chr6	113318657	113318969	MajorDMR-8-67951	3
chr6	113373602	113373702	MajorDMR-8-67952	3
chr6	113411568	113411892	MajorDMR-8-67953	8
chr6	113953501	113953698	MajorDMR-8-67954	4
chr6	114102515	114102538	MajorDMR-8-67955	2
chr6	114327664	114328258	MajorDMR-8-67956	7
chr6	114429454	114429470	MajorDMR-8-67957	2
chr6	114463510	114463835	MajorDMR-8-67958	7
chr6	114519427	114519746	MajorDMR-8-67959	3
chr6	114560477	114560801	MajorDMR-8-67960	3
chr6	114598842	114598941	MajorDMR-8-67961	4
chr6	114599918	114600644	MajorDMR-8-67962	3
chr6	115289866	115290311	MajorDMR-8-67963	2
chr6	115306356	115306379	MajorDMR-8-67964	2
chr6	115323484	115323645	MajorDMR-8-67965	2
chr6	115411793	115412034	MajorDMR-8-67966	2
chr6	115920006	115920407	MajorDMR-8-67967	3
chr6	115988783	115989175	MajorDMR-8-67968	8
chr6	116637076	116637108	MajorDMR-8-67969	2
chr6	116836731	116836996	MajorDMR-8-67970	5
chr6	117008344	117009001	MajorDMR-8-67971	6
chr6	117013702	117013755	MajorDMR-8-67972	2
chr6	117281525	117281704	MajorDMR-8-67973	2
chr6	117356140	117356516	MajorDMR-8-67974	4
chr6	117785610	117785918	MajorDMR-8-67975	2
chr6	117868827	117868900	MajorDMR-8-67976	5
chr6	117964275	117964343	MajorDMR-8-67977	2
chr6	118097700	118097791	MajorDMR-8-67978	3
chr6	118108876	118109245	MajorDMR-8-67979	3
chr6	118219604	118219687	MajorDMR-8-67980	2
chr6	118230951	118230986	MajorDMR-8-67981	2
chr6	118239771	118239850	MajorDMR-8-67982	2
chr6	118245853	118246215	MajorDMR-8-67983	2
chr6	118248649	118248827	MajorDMR-8-67984	2
chr6	118249377	118249648	MajorDMR-8-67985	5
chr6	118253343	118253633	MajorDMR-8-67986	3
chr6	118297084	118297471	MajorDMR-8-67987	4
chr6	118365491	118366013	MajorDMR-8-67988	3
chr6	118379380	118379448	MajorDMR-8-67989	2
chr6	118420485	118420955	MajorDMR-8-67990	3
chr6	118446072	118446268	MajorDMR-8-67991	2
chr6	118454201	118454968	MajorDMR-8-67992	3
chr6	118455956	118456214	MajorDMR-8-67993	2
chr6	118469370	118469938	MajorDMR-8-67994	5
chr6	118471433	118471576	MajorDMR-8-67995	2
chr6	118487579	118488283	MajorDMR-8-67996	8
chr6	118500097	118500400	MajorDMR-8-67997	2
chr6	118539539	118539585	MajorDMR-8-67998	2
chr6	118547384	118547515	MajorDMR-8-67999	2
chr6	118548580	118548710	MajorDMR-8-68000	2
chr6	118563804	118563970	MajorDMR-8-68001	2
chr6	118566733	118566834	MajorDMR-8-68002	2
chr6	118584513	118584603	MajorDMR-8-68003	3
chr6	118606808	118606864	MajorDMR-8-68004	2
chr6	118607640	118607683	MajorDMR-8-68005	3
chr6	118720190	118720273	MajorDMR-8-68006	2
chr6	118720844	118721057	MajorDMR-8-68007	2
chr6	118793747	118794093	MajorDMR-8-68008	3
chr6	118795151	118795414	MajorDMR-8-68009	2
chr6	118815377	118815609	MajorDMR-8-68010	3
chr6	118825512	118825946	MajorDMR-8-68011	2
chr6	118827313	118828013	MajorDMR-8-68012	5
chr6	118854915	118855151	MajorDMR-8-68013	5
chr6	118867883	118867897	MajorDMR-8-68014	2
chr6	118886716	118886833	MajorDMR-8-68015	2
chr6	118938238	118938354	MajorDMR-8-68016	3
chr6	118973529	118973729	MajorDMR-8-68017	4
chr6	118981089	118981242	MajorDMR-8-68018	2
chr6	119033558	119033580	MajorDMR-8-68019	2
chr6	119067445	119067564	MajorDMR-8-68020	2
chr6	119100867	119101222	MajorDMR-8-68021	5
chr6	119121364	119121583	MajorDMR-8-68022	2
chr6	119183484	119183888	MajorDMR-8-68023	3
chr6	119203786	119203889	MajorDMR-8-68024	2
chr6	119233591	119234160	MajorDMR-8-68025	6
chr6	119276290	119276397	MajorDMR-8-68026	2
chr6	119367944	119367987	MajorDMR-8-68027	2
chr6	119479424	119479550	MajorDMR-8-68028	3
chr6	119505631	119506085	MajorDMR-8-68029	4
chr6	119513568	119513584	MajorDMR-8-68030	2
chr6	119545487	119545826	MajorDMR-8-68031	3
chr6	119571431	119571446	MajorDMR-8-68032	2
chr6	119583239	119583266	MajorDMR-8-68033	2
chr6	119655125	119655286	MajorDMR-8-68034	2
chr6	119678765	119679005	MajorDMR-8-68035	3
chr6	119682072	119682290	MajorDMR-8-68036	7
chr6	119753689	119753751	MajorDMR-8-68037	2
chr6	119775856	119776005	MajorDMR-8-68038	2
chr6	119789080	119790018	MajorDMR-8-68039	3
chr6	119790789	119791093	MajorDMR-8-68040	2
chr6	119799269	119799653	MajorDMR-8-68041	2
chr6	119800367	119800819	MajorDMR-8-68042	6
chr6	119860429	119860438	MajorDMR-8-68043	2
chr6	119894021	119894241	MajorDMR-8-68044	3
chr6	119907818	119908433	MajorDMR-8-68045	4
chr6	119908949	119908987	MajorDMR-8-68046	3
chr6	120252311	120252694	MajorDMR-8-68047	2
chr6	120297008	120297163	MajorDMR-8-68048	3
chr6	120768738	120768917	MajorDMR-8-68049	3
chr6	120985603	120985724	MajorDMR-8-68050	2
chr6	120998078	120998454	MajorDMR-8-68051	2
chr6	121242446	121242679	MajorDMR-8-68052	2
chr6	121294726	121294769	MajorDMR-8-68053	2
chr6	121296504	121297070	MajorDMR-8-68054	4
chr6	121402914	121403085	MajorDMR-8-68055	2
chr6	121453450	121453462	MajorDMR-8-68056	2
chr6	121919881	121920081	MajorDMR-8-68057	2
chr6	122468375	122468632	MajorDMR-8-68058	4
chr6	122503117	122503464	MajorDMR-8-68059	5
chr6	122572313	122572409	MajorDMR-8-68060	3
chr6	122730520	122730691	MajorDMR-8-68061	2
chr6	122752626	122752727	MajorDMR-8-68062	2
chr6	122753894	122753931	MajorDMR-8-68063	2
chr6	122952702	122952713	MajorDMR-8-68064	2
chr6	123051521	123051743	MajorDMR-8-68065	3
chr6	123053534	123054622	MajorDMR-8-68066	10
chr6	123055379	123055948	MajorDMR-8-68067	12
chr6	123056730	123057965	MajorDMR-8-68068	7
chr6	123065080	123066216	MajorDMR-8-68069	19
chr6	123071874	123072864	MajorDMR-8-68070	7
chr6	123074224	123074603	MajorDMR-8-68071	5
chr6	123091911	123092360	MajorDMR-8-68072	2
chr6	123100207	123102180	MajorDMR-8-68073	12
chr6	123102988	123104927	MajorDMR-8-68074	15
chr6	123108650	123109424	MajorDMR-8-68075	7
chr6	123129928	123130168	MajorDMR-8-68076	2
chr6	123298956	123299691	MajorDMR-8-68077	3
chr6	123357682	123358080	MajorDMR-8-68078	3
chr6	123374862	123375228	MajorDMR-8-68079	8
chr6	123403781	123403802	MajorDMR-8-68080	2
chr6	123436855	123436958	MajorDMR-8-68081	2
chr6	123739303	123739431	MajorDMR-8-68082	3
chr6	123741905	123742336	MajorDMR-8-68083	3
chr6	123820606	123820620	MajorDMR-8-68084	2
chr6	123962820	123963302	MajorDMR-8-68085	2
chr6	123965315	123965355	MajorDMR-8-68086	2
chr6	123988302	123989433	MajorDMR-8-68087	7
chr6	124034231	124034525	MajorDMR-8-68088	4
chr6	124098989	124099049	MajorDMR-8-68089	2
chr6	124121656	124122411	MajorDMR-8-68090	6
chr6	124131577	124131891	MajorDMR-8-68091	2
chr6	124139913	124140324	MajorDMR-8-68092	5
chr6	124161385	124161458	MajorDMR-8-68093	2
chr6	124165393	124165418	MajorDMR-8-68094	2
chr6	124166898	124167317	MajorDMR-8-68095	3
chr6	124168290	124168746	MajorDMR-8-68096	2
chr6	124170450	124171455	MajorDMR-8-68097	8
chr6	124173854	124174032	MajorDMR-8-68098	2
chr6	124175212	124175740	MajorDMR-8-68099	4
chr6	124178684	124178915	MajorDMR-8-68100	2
chr6	124220673	124221413	MajorDMR-8-68101	6
chr6	124262733	124262952	MajorDMR-8-68102	3
chr6	124283665	124283904	MajorDMR-8-68103	6
chr6	124285796	124285964	MajorDMR-8-68104	2
chr6	124288969	124289467	MajorDMR-8-68105	8
chr6	124327253	124327293	MajorDMR-8-68106	2
chr6	124349315	124349748	MajorDMR-8-68107	2
chr6	124364553	124365057	MajorDMR-8-68108	2
chr6	124370327	124370754	MajorDMR-8-68109	2
chr6	124381447	124381544	MajorDMR-8-68110	2
chr6	124388003	124388251	MajorDMR-8-68111	4
chr6	124395390	124395487	MajorDMR-8-68112	3
chr6	124397865	124397964	MajorDMR-8-68113	2
chr6	124428764	124428788	MajorDMR-8-68114	2
chr6	124430935	124431045	MajorDMR-8-68115	2
chr6	124438620	124438763	MajorDMR-8-68116	2
chr6	124439436	124439815	MajorDMR-8-68117	5
chr6	124441834	124442237	MajorDMR-8-68118	5
chr6	124452445	124452677	MajorDMR-8-68119	3
chr6	124481066	124481530	MajorDMR-8-68120	4
chr6	124494407	124494480	MajorDMR-8-68121	2
chr6	124520258	124521515	MajorDMR-8-68122	5
chr6	124558219	124558407	MajorDMR-8-68123	3
chr6	124559147	124559751	MajorDMR-8-68124	3
chr6	124576609	124577231	MajorDMR-8-68125	11
chr6	124604233	124604526	MajorDMR-8-68126	2
chr6	124605080	124605140	MajorDMR-8-68127	2
chr6	124678419	124678511	MajorDMR-8-68128	3
chr6	124755591	124755602	MajorDMR-8-68129	2
chr6	124758033	124758173	MajorDMR-8-68130	2
chr6	124796381	124796954	MajorDMR-8-68131	3
chr6	124828331	124828489	MajorDMR-8-68132	3
chr6	124834981	124835095	MajorDMR-8-68133	2
chr6	124840649	124841167	MajorDMR-8-68134	3
chr6	124853225	124853947	MajorDMR-8-68135	7
chr6	124857043	124857117	MajorDMR-8-68136	3
chr6	124875356	124875992	MajorDMR-8-68137	6
chr6	124920634	124920802	MajorDMR-8-68138	4
chr6	124961816	124962497	MajorDMR-8-68139	7
chr6	124979461	124979859	MajorDMR-8-68140	6
chr6	124983034	124983614	MajorDMR-8-68141	3
chr6	125015586	125015790	MajorDMR-8-68142	2
chr6	125026844	125026948	MajorDMR-8-68143	2
chr6	125033938	125033956	MajorDMR-8-68144	2
chr6	125034703	125034752	MajorDMR-8-68145	2
chr6	125035314	125035786	MajorDMR-8-68146	5
chr6	125037110	125037338	MajorDMR-8-68147	2
chr6	125039859	125039943	MajorDMR-8-68148	3
chr6	125043565	125044175	MajorDMR-8-68149	3
chr6	125140378	125140701	MajorDMR-8-68150	3
chr6	125315984	125316066	MajorDMR-8-68151	2
chr6	125320398	125320419	MajorDMR-8-68152	2
chr6	125331082	125331313	MajorDMR-8-68153	3
chr6	125475742	125475805	MajorDMR-8-68154	2
chr6	125503511	125503526	MajorDMR-8-68155	2
chr6	125596314	125596692	MajorDMR-8-68156	4
chr6	125879594	125879599	MajorDMR-8-68157	2
chr6	126045962	126046328	MajorDMR-8-68158	2
chr6	126067888	126067993	MajorDMR-8-68159	5
chr6	126079963	126080133	MajorDMR-8-68160	3
chr6	126105827	126105944	MajorDMR-8-68161	3
chr6	126109095	126109140	MajorDMR-8-68162	2
chr6	126114652	126115144	MajorDMR-8-68163	3
chr6	126123932	126124104	MajorDMR-8-68164	2
chr6	126135828	126135843	MajorDMR-8-68165	2
chr6	126139206	126139565	MajorDMR-8-68166	3
chr6	126155496	126157179	MajorDMR-8-68167	6
chr6	126178468	126178507	MajorDMR-8-68168	2
chr6	126180821	126182167	MajorDMR-8-68169	15
chr6	126193611	126193907	MajorDMR-8-68170	2
chr6	126205940	126206014	MajorDMR-8-68171	3
chr6	126239992	126240278	MajorDMR-8-68172	3
chr6	126245456	126245597	MajorDMR-8-68173	2
chr6	126283226	126283652	MajorDMR-8-68174	2
chr6	126284195	126284394	MajorDMR-8-68175	8
chr6	126428261	126428673	MajorDMR-8-68176	4
chr6	126448813	126448825	MajorDMR-8-68177	2
chr6	126454304	126454427	MajorDMR-8-68178	2
chr6	126525526	126525540	MajorDMR-8-68179	2
chr6	126797777	126797900	MajorDMR-8-68180	2
chr6	126891500	126891819	MajorDMR-8-68181	2
chr6	127081011	127081057	MajorDMR-8-68182	2
chr6	127099199	127099225	MajorDMR-8-68183	2
chr6	127100660	127100942	MajorDMR-8-68184	2
chr6	127147195	127147512	MajorDMR-8-68185	2
chr6	127321805	127322099	MajorDMR-8-68186	4
chr6	127534120	127534214	MajorDMR-8-68187	3
chr6	127573186	127573442	MajorDMR-8-68188	4
chr6	127744585	127744800	MajorDMR-8-68189	5
chr6	127777558	127777647	MajorDMR-8-68190	2
chr6	127828903	127828967	MajorDMR-8-68191	3
chr6	128273855	128274611	MajorDMR-8-68192	8
chr6	128275162	128275247	MajorDMR-8-68193	3
chr6	128284661	128284928	MajorDMR-8-68194	4
chr6	128507964	128508153	MajorDMR-8-68195	3
chr6	128734560	128734763	MajorDMR-8-68196	2
chr6	128759248	128759263	MajorDMR-8-68197	2
chr6	128901133	128901578	MajorDMR-8-68198	2
chr6	129048887	129048905	MajorDMR-8-68199	2
chr6	129245955	129246092	MajorDMR-8-68200	2
chr6	129246907	129247043	MajorDMR-8-68201	2
chr6	129251010	129252064	MajorDMR-8-68202	20
chr6	129341184	129341959	MajorDMR-8-68203	9
chr6	129347493	129347897	MajorDMR-8-68204	2
chr6	129461930	129462074	MajorDMR-8-68205	2
chr6	129480411	129481034	MajorDMR-8-68206	19
chr6	129794927	129795413	MajorDMR-8-68207	3
chr6	129807678	129807983	MajorDMR-8-68208	5
chr6	129811814	129812030	MajorDMR-8-68209	5
chr6	129812861	129812896	MajorDMR-8-68210	3
chr6	129816695	129817437	MajorDMR-8-68211	6
chr6	129822439	129823151	MajorDMR-8-68212	4
chr6	129844075	129845156	MajorDMR-8-68213	15
chr6	129846086	129846101	MajorDMR-8-68214	2
chr6	129859827	129859869	MajorDMR-8-68215	2
chr6	129868243	129868360	MajorDMR-8-68216	2
chr6	129877649	129878000	MajorDMR-8-68217	5
chr6	129886581	129887259	MajorDMR-8-68218	6
chr6	129905066	129905074	MajorDMR-8-68219	2
chr6	129927227	129927399	MajorDMR-8-68220	2
chr6	129952083	129952552	MajorDMR-8-68221	4
chr6	130096324	130096355	MajorDMR-8-68222	2
chr6	130260614	130261146	MajorDMR-8-68223	4
chr6	130348256	130348309	MajorDMR-8-68224	2
chr6	130353303	130353500	MajorDMR-8-68225	3
chr6	130386872	130387013	MajorDMR-8-68226	2
chr6	130389577	130389586	MajorDMR-8-68227	2
chr6	130391970	130392594	MajorDMR-8-68228	4
chr6	130393147	130393217	MajorDMR-8-68229	2
chr6	130394769	130395082	MajorDMR-8-68230	5
chr6	130397513	130397844	MajorDMR-8-68231	2
chr6	130400318	130400894	MajorDMR-8-68232	8
chr6	130416514	130416598	MajorDMR-8-68233	2
chr6	130450909	130450926	MajorDMR-8-68234	2
chr6	130455884	130456029	MajorDMR-8-68235	2
chr6	130460965	130461019	MajorDMR-8-68236	2
chr6	130479511	130479795	MajorDMR-8-68237	2
chr6	130481163	130481759	MajorDMR-8-68238	5
chr6	130482977	130483705	MajorDMR-8-68239	7
chr6	130488776	130489495	MajorDMR-8-68240	7
chr6	130498309	130498430	MajorDMR-8-68241	4
chr6	130508972	130509690	MajorDMR-8-68242	6
chr6	130512725	130513101	MajorDMR-8-68243	2
chr6	130554675	130554731	MajorDMR-8-68244	2
chr6	130608945	130609047	MajorDMR-8-68245	3
chr6	130646179	130646236	MajorDMR-8-68246	2
chr6	130685484	130686265	MajorDMR-8-68247	8
chr6	130688031	130688653	MajorDMR-8-68248	9
chr6	130689189	130690836	MajorDMR-8-68249	10
chr6	130693078	130694352	MajorDMR-8-68250	11
chr6	130703038	130703612	MajorDMR-8-68251	4
chr6	130704570	130704739	MajorDMR-8-68252	2
chr6	130706336	130706404	MajorDMR-8-68253	2
chr6	130707045	130708099	MajorDMR-8-68254	5
chr6	130726620	130726798	MajorDMR-8-68255	2
chr6	130727313	130728829	MajorDMR-8-68256	10
chr6	130732767	130733268	MajorDMR-8-68257	2
chr6	130741830	130743238	MajorDMR-8-68258	14
chr6	130744976	130745428	MajorDMR-8-68259	3
chr6	130746184	130746536	MajorDMR-8-68260	2
chr6	130768410	130768428	MajorDMR-8-68261	2
chr6	130770588	130770750	MajorDMR-8-68262	2
chr6	130780433	130780473	MajorDMR-8-68263	3
chr6	130784873	130785523	MajorDMR-8-68264	5
chr6	130787230	130788284	MajorDMR-8-68265	11
chr6	130804324	130805030	MajorDMR-8-68266	9
chr6	130828561	130828843	MajorDMR-8-68267	5
chr6	130846918	130847426	MajorDMR-8-68268	4
chr6	130903342	130903373	MajorDMR-8-68269	2
chr6	130906839	130907057	MajorDMR-8-68270	5
chr6	130911982	130912042	MajorDMR-8-68271	2
chr6	130919873	130920019	MajorDMR-8-68272	2
chr6	130964483	130964813	MajorDMR-8-68273	2
chr6	131015319	131015387	MajorDMR-8-68274	2
chr6	131029680	131029737	MajorDMR-8-68275	2
chr6	131034836	131035156	MajorDMR-8-68276	3
chr6	131044797	131044953	MajorDMR-8-68277	3
chr6	131078657	131079036	MajorDMR-8-68278	5
chr6	131096604	131096771	MajorDMR-8-68279	2
chr6	131100034	131100499	MajorDMR-8-68280	6
chr6	131168271	131168293	MajorDMR-8-68281	2
chr6	131179468	131179733	MajorDMR-8-68282	2
chr6	131183814	131184508	MajorDMR-8-68283	4
chr6	131260144	131260149	MajorDMR-8-68284	2
chr6	131289811	131290096	MajorDMR-8-68285	4
chr6	131356080	131356289	MajorDMR-8-68286	2
chr6	131369061	131369148	MajorDMR-8-68287	2
chr6	131370158	131370316	MajorDMR-8-68288	3
chr6	131373335	131374066	MajorDMR-8-68289	4
chr6	131390901	131391307	MajorDMR-8-68290	2
chr6	131537397	131537703	MajorDMR-8-68291	2
chr6	131547257	131547460	MajorDMR-8-68292	2
chr6	131555690	131555793	MajorDMR-8-68293	2
chr6	131565841	131566246	MajorDMR-8-68294	2
chr6	131571062	131571069	MajorDMR-8-68295	2
chr6	131576140	131576350	MajorDMR-8-68296	3
chr6	131578187	131578441	MajorDMR-8-68297	2
chr6	131580171	131580214	MajorDMR-8-68298	2
chr6	131588528	131588963	MajorDMR-8-68299	4
chr6	131613705	131613931	MajorDMR-8-68300	2
chr6	131625129	131626208	MajorDMR-8-68301	7
chr6	131627154	131627164	MajorDMR-8-68302	2
chr6	131659389	131659991	MajorDMR-8-68303	3
chr6	131669426	131669894	MajorDMR-8-68304	5
chr6	131671222	131671243	MajorDMR-8-68305	2
chr6	131674713	131675628	MajorDMR-8-68306	13
chr6	131676161	131676330	MajorDMR-8-68307	2
chr6	131678370	131679261	MajorDMR-8-68308	5
chr6	131690961	131691547	MajorDMR-8-68309	7
chr6	131698366	131698933	MajorDMR-8-68310	8
chr6	131702035	131703290	MajorDMR-8-68311	10
chr6	131707260	131707296	MajorDMR-8-68312	2
chr6	131709830	131710031	MajorDMR-8-68313	5
chr6	131737992	131738259	MajorDMR-8-68314	2
chr6	131740046	131740289	MajorDMR-8-68315	4
chr6	131745573	131745606	MajorDMR-8-68316	2
chr6	131769529	131770288	MajorDMR-8-68317	5
chr6	131780945	131780977	MajorDMR-8-68318	2
chr6	131791535	131791877	MajorDMR-8-68319	3
chr6	131792599	131792656	MajorDMR-8-68320	2
chr6	131793333	131793343	MajorDMR-8-68321	2
chr6	131800173	131800369	MajorDMR-8-68322	4
chr6	131807508	131808994	MajorDMR-8-68323	7
chr6	131811733	131811815	MajorDMR-8-68324	3
chr6	131816675	131817091	MajorDMR-8-68325	2
chr6	131889618	131890008	MajorDMR-8-68326	3
chr6	131931295	131931312	MajorDMR-8-68327	2
chr6	132054530	132055101	MajorDMR-8-68328	3
chr6	132082538	132082818	MajorDMR-8-68329	5
chr6	132204108	132204614	MajorDMR-8-68330	5
chr6	132206681	132207024	MajorDMR-8-68331	3
chr6	132559690	132559904	MajorDMR-8-68332	3
chr6	132589094	132589541	MajorDMR-8-68333	2
chr6	132598831	132599119	MajorDMR-8-68334	2
chr6	132643914	132644035	MajorDMR-8-68335	5
chr6	132707595	132707791	MajorDMR-8-68336	2
chr6	132709546	132710024	MajorDMR-8-68337	2
chr6	132713097	132713587	MajorDMR-8-68338	2
chr6	132721309	132721326	MajorDMR-8-68339	2
chr6	132732618	132732632	MajorDMR-8-68340	2
chr6	132811942	132812006	MajorDMR-8-68341	2
chr6	132817062	132817191	MajorDMR-8-68342	2
chr6	132845864	132846707	MajorDMR-8-68343	8
chr6	133028193	133028258	MajorDMR-8-68344	2
chr6	133118135	133118662	MajorDMR-8-68345	15
chr6	133137809	133137828	MajorDMR-8-68346	2
chr6	133145365	133145903	MajorDMR-8-68347	6
chr6	133258828	133259025	MajorDMR-8-68348	4
chr6	133260603	133261357	MajorDMR-8-68349	3
chr6	133263521	133263664	MajorDMR-8-68350	3
chr6	133285995	133286337	MajorDMR-8-68351	3
chr6	133381156	133381176	MajorDMR-8-68352	2
chr6	133414871	133415230	MajorDMR-8-68353	3
chr6	133467277	133467465	MajorDMR-8-68354	3
chr6	133480432	133480980	MajorDMR-8-68355	3
chr6	133544121	133544188	MajorDMR-8-68356	2
chr6	133561715	133561766	MajorDMR-8-68357	2
chr6	133623598	133623683	MajorDMR-8-68358	2
chr6	133637986	133638360	MajorDMR-8-68359	3
chr6	133867310	133867582	MajorDMR-8-68360	2
chr6	134062882	134062907	MajorDMR-8-68361	2
chr6	134066845	134067294	MajorDMR-8-68362	4
chr6	134288225	134288691	MajorDMR-8-68363	3
chr6	134303949	134303993	MajorDMR-8-68364	3
chr6	134322021	134322275	MajorDMR-8-68365	2
chr6	134370111	134370363	MajorDMR-8-68366	4
chr6	134389043	134389338	MajorDMR-8-68367	4
chr6	134438758	134438800	MajorDMR-8-68368	2
chr6	134466274	134466562	MajorDMR-8-68369	2
chr6	134620171	134620436	MajorDMR-8-68370	3
chr6	134645007	134645036	MajorDMR-8-68371	2
chr6	134666885	134667080	MajorDMR-8-68372	4
chr6	134669412	134669482	MajorDMR-8-68373	3
chr6	134736394	134736946	MajorDMR-8-68374	3
chr6	134835895	134836061	MajorDMR-8-68375	5
chr6	135069012	135069066	MajorDMR-8-68376	2
chr6	135276890	135276956	MajorDMR-8-68377	2
chr6	135424324	135424662	MajorDMR-8-68378	2
chr6	135554963	135555278	MajorDMR-8-68379	3
chr6	135563125	135563228	MajorDMR-8-68380	3
chr6	135572386	135572396	MajorDMR-8-68381	2
chr6	135633017	135633038	MajorDMR-8-68382	2
chr6	135668689	135669306	MajorDMR-8-68383	5
chr6	135760340	135760762	MajorDMR-8-68384	2
chr6	136272045	136272199	MajorDMR-8-68385	3
chr6	136292360	136292604	MajorDMR-8-68386	6
chr6	136601214	136601341	MajorDMR-8-68387	2
chr6	136663283	136663468	MajorDMR-8-68388	2
chr6	136694227	136694572	MajorDMR-8-68389	4
chr6	136786118	136786244	MajorDMR-8-68390	3
chr6	136811790	136811922	MajorDMR-8-68391	2
chr6	136814698	136814872	MajorDMR-8-68392	3
chr6	136853274	136853991	MajorDMR-8-68393	8
chr6	136854623	136854906	MajorDMR-8-68394	5
chr6	136873375	136873380	MajorDMR-8-68395	2
chr6	137114991	137114995	MajorDMR-8-68396	2
chr6	137144495	137144551	MajorDMR-8-68397	3
chr6	137498105	137498112	MajorDMR-8-68398	2
chr6	137523417	137523471	MajorDMR-8-68399	2
chr6	137524759	137524803	MajorDMR-8-68400	3
chr6	137543823	137543862	MajorDMR-8-68401	2
chr6	137587086	137588116	MajorDMR-8-68402	8
chr6	137590857	137591202	MajorDMR-8-68403	3
chr6	137923143	137923359	MajorDMR-8-68404	2
chr6	138107043	138107096	MajorDMR-8-68405	2
chr6	138157746	138158326	MajorDMR-8-68406	5
chr6	138319487	138320378	MajorDMR-8-68407	14
chr6	138427591	138427893	MajorDMR-8-68408	7
chr6	138438685	138438885	MajorDMR-8-68409	3
chr6	138487276	138487533	MajorDMR-8-68410	3
chr6	138515398	138515536	MajorDMR-8-68411	3
chr6	138548123	138548603	MajorDMR-8-68412	6
chr6	138564229	138564374	MajorDMR-8-68413	3
chr6	138570974	138571084	MajorDMR-8-68414	2
chr6	138571825	138571867	MajorDMR-8-68415	3
chr6	138574821	138575383	MajorDMR-8-68416	14
chr6	138591144	138591255	MajorDMR-8-68417	3
chr6	138600788	138600837	MajorDMR-8-68418	3
chr6	138612911	138613363	MajorDMR-8-68419	24
chr6	138614886	138615337	MajorDMR-8-68420	4
chr6	138645085	138645275	MajorDMR-8-68421	12
chr6	138671634	138671979	MajorDMR-8-68422	2
chr6	138748494	138749099	MajorDMR-8-68423	3
chr6	138752322	138752429	MajorDMR-8-68424	2
chr6	138753093	138753169	MajorDMR-8-68425	2
chr6	138833428	138833798	MajorDMR-8-68426	5
chr6	139012608	139013115	MajorDMR-8-68427	4
chr6	139059391	139059423	MajorDMR-8-68428	2
chr6	139067039	139067435	MajorDMR-8-68429	3
chr6	139124527	139124605	MajorDMR-8-68430	2
chr6	139161588	139161698	MajorDMR-8-68431	2
chr6	139183453	139183653	MajorDMR-8-68432	2
chr6	139310051	139310188	MajorDMR-8-68433	2
chr6	139378998	139379717	MajorDMR-8-68434	6
chr6	139383747	139383844	MajorDMR-8-68435	3
chr6	139429612	139429768	MajorDMR-8-68436	6
chr6	139437958	139437979	MajorDMR-8-68437	2
chr6	139461147	139461269	MajorDMR-8-68438	2
chr6	139508725	139508826	MajorDMR-8-68439	2
chr6	139519995	139520459	MajorDMR-8-68440	3
chr6	139523975	139524337	MajorDMR-8-68441	2
chr6	139612993	139613223	MajorDMR-8-68442	6
chr6	139750229	139750292	MajorDMR-8-68443	3
chr6	139750797	139751278	MajorDMR-8-68444	5
chr6	139755636	139755650	MajorDMR-8-68445	2
chr6	139760441	139760660	MajorDMR-8-68446	6
chr6	139764851	139764926	MajorDMR-8-68447	2
chr6	139778817	139778981	MajorDMR-8-68448	3
chr6	139811543	139811762	MajorDMR-8-68449	2
chr6	139836421	139836816	MajorDMR-8-68450	7
chr6	139839951	139842671	MajorDMR-8-68451	23
chr6	139847036	139847088	MajorDMR-8-68452	2
chr6	139854797	139856205	MajorDMR-8-68453	12
chr6	139861537	139862003	MajorDMR-8-68454	3
chr6	139863163	139863535	MajorDMR-8-68455	4
chr6	139866149	139866347	MajorDMR-8-68456	2
chr6	139868059	139868348	MajorDMR-8-68457	2
chr6	139920103	139920562	MajorDMR-8-68458	5
chr6	140030214	140030346	MajorDMR-8-68459	3
chr6	140054808	140055026	MajorDMR-8-68460	4
chr6	140154216	140154290	MajorDMR-8-68461	2
chr6	140289315	140289502	MajorDMR-8-68462	5
chr6	140303822	140304787	MajorDMR-8-68463	5
chr6	140323110	140323421	MajorDMR-8-68464	3
chr6	140361864	140362027	MajorDMR-8-68465	2
chr6	140419805	140419915	MajorDMR-8-68466	2
chr6	140445302	140445417	MajorDMR-8-68467	2
chr6	140533502	140533627	MajorDMR-8-68468	3
chr6	140663766	140663835	MajorDMR-8-68469	2
chr6	141258674	141258705	MajorDMR-8-68470	2
chr6	141349016	141349224	MajorDMR-8-68471	2
chr6	141431118	141431304	MajorDMR-8-68472	2
chr6	141495399	141495414	MajorDMR-8-68473	2
chr6	141532399	141532722	MajorDMR-8-68474	2
chr6	141666988	141667465	MajorDMR-8-68475	3
chr6	141668960	141669284	MajorDMR-8-68476	4
chr6	141822553	141822655	MajorDMR-8-68477	3
chr6	141964109	141964125	MajorDMR-8-68478	2
chr6	141989534	141989766	MajorDMR-8-68479	2
chr6	142082671	142083035	MajorDMR-8-68480	4
chr6	142545046	142545364	MajorDMR-8-68481	4
chr6	142546422	142546583	MajorDMR-8-68482	4
chr6	142590751	142591074	MajorDMR-8-68483	5
chr6	142651055	142651574	MajorDMR-8-68484	3
chr6	142735846	142736301	MajorDMR-8-68485	3
chr6	142737164	142737169	MajorDMR-8-68486	2
chr6	142817803	142818009	MajorDMR-8-68487	2
chr6	142872489	142873173	MajorDMR-8-68488	14
chr6	142918549	142919580	MajorDMR-8-68489	5
chr6	142938224	142938273	MajorDMR-8-68490	2
chr6	142987916	142989072	MajorDMR-8-68491	7
chr6	142990272	142991211	MajorDMR-8-68492	5
chr6	142993562	142993718	MajorDMR-8-68493	2
chr6	142995342	142995402	MajorDMR-8-68494	2
chr6	142996399	142997129	MajorDMR-8-68495	7
chr6	142997956	142998148	MajorDMR-8-68496	4
chr6	142998665	142999218	MajorDMR-8-68497	4
chr6	143001413	143001719	MajorDMR-8-68498	3
chr6	143002629	143003033	MajorDMR-8-68499	7
chr6	143004242	143004594	MajorDMR-8-68500	2
chr6	143007208	143007506	MajorDMR-8-68501	3
chr6	143015861	143015945	MajorDMR-8-68502	2
chr6	143017510	143019048	MajorDMR-8-68503	8
chr6	143023584	143023832	MajorDMR-8-68504	4
chr6	143035171	143035624	MajorDMR-8-68505	4
chr6	143036477	143037652	MajorDMR-8-68506	8
chr6	143042443	143042877	MajorDMR-8-68507	4
chr6	143046028	143046423	MajorDMR-8-68508	4
chr6	143049201	143049515	MajorDMR-8-68509	5
chr6	143050104	143050573	MajorDMR-8-68510	5
chr6	143056422	143056669	MajorDMR-8-68511	2
chr6	143058701	143058833	MajorDMR-8-68512	2
chr6	143061599	143061617	MajorDMR-8-68513	2
chr6	143069584	143069774	MajorDMR-8-68514	3
chr6	143074360	143075113	MajorDMR-8-68515	7
chr6	143076381	143076594	MajorDMR-8-68516	7
chr6	143079017	143079051	MajorDMR-8-68517	2
chr6	143079812	143080062	MajorDMR-8-68518	4
chr6	143082161	143082630	MajorDMR-8-68519	3
chr6	143083562	143084481	MajorDMR-8-68520	5
chr6	143085939	143086103	MajorDMR-8-68521	6
chr6	143087007	143087364	MajorDMR-8-68522	4
chr6	143092053	143092691	MajorDMR-8-68523	10
chr6	143105108	143105427	MajorDMR-8-68524	2
chr6	143106260	143106578	MajorDMR-8-68525	2
chr6	143113015	143113372	MajorDMR-8-68526	2
chr6	143119359	143119723	MajorDMR-8-68527	3
chr6	143121972	143122350	MajorDMR-8-68528	2
chr6	143126736	143126799	MajorDMR-8-68529	2
chr6	143133370	143133795	MajorDMR-8-68530	2
chr6	143137624	143137657	MajorDMR-8-68531	2
chr6	143142324	143142640	MajorDMR-8-68532	4
chr6	143143226	143143313	MajorDMR-8-68533	3
chr6	143144272	143144576	MajorDMR-8-68534	6
chr6	143146470	143146870	MajorDMR-8-68535	2
chr6	143148659	143148677	MajorDMR-8-68536	5
chr6	143151958	143152416	MajorDMR-8-68537	4
chr6	143154759	143155247	MajorDMR-8-68538	2
chr6	143158094	143158301	MajorDMR-8-68539	2
chr6	143164337	143164598	MajorDMR-8-68540	2
chr6	143165104	143166228	MajorDMR-8-68541	7
chr6	143168285	143168575	MajorDMR-8-68542	4
chr6	143172587	143173076	MajorDMR-8-68543	2
chr6	143174481	143174815	MajorDMR-8-68544	4
chr6	143175452	143175961	MajorDMR-8-68545	7
chr6	143180965	143181238	MajorDMR-8-68546	2
chr6	143182004	143182711	MajorDMR-8-68547	4
chr6	143185121	143185461	MajorDMR-8-68548	2
chr6	143193919	143194348	MajorDMR-8-68549	2
chr6	143195099	143195600	MajorDMR-8-68550	3
chr6	143201975	143202073	MajorDMR-8-68551	2
chr6	143205621	143205690	MajorDMR-8-68552	2
chr6	143208930	143208977	MajorDMR-8-68553	2
chr6	143211477	143211571	MajorDMR-8-68554	3
chr6	143222175	143222200	MajorDMR-8-68555	3
chr6	143222867	143222985	MajorDMR-8-68556	5
chr6	143224108	143224124	MajorDMR-8-68557	2
chr6	143228444	143228658	MajorDMR-8-68558	4
chr6	143230031	143230214	MajorDMR-8-68559	2
chr6	143234023	143234427	MajorDMR-8-68560	2
chr6	143239560	143239747	MajorDMR-8-68561	2
chr6	143246630	143247319	MajorDMR-8-68562	8
chr6	143249235	143249845	MajorDMR-8-68563	6
chr6	143252878	143253257	MajorDMR-8-68564	3
chr6	143253865	143254638	MajorDMR-8-68565	3
chr6	143258927	143260600	MajorDMR-8-68566	9
chr6	143261550	143262346	MajorDMR-8-68567	5
chr6	143263002	143263049	MajorDMR-8-68568	2
chr6	143283226	143283246	MajorDMR-8-68569	2
chr6	143368987	143369130	MajorDMR-8-68570	2
chr6	143382577	143382781	MajorDMR-8-68571	2
chr6	143389453	143389570	MajorDMR-8-68572	2
chr6	143428215	143428316	MajorDMR-8-68573	2
chr6	143428885	143430849	MajorDMR-8-68574	16
chr6	143431654	143431826	MajorDMR-8-68575	3
chr6	143432485	143432967	MajorDMR-8-68576	4
chr6	143433562	143433846	MajorDMR-8-68577	4
chr6	143435561	143435730	MajorDMR-8-68578	2
chr6	143445371	143445768	MajorDMR-8-68579	2
chr6	143468854	143468936	MajorDMR-8-68580	2
chr6	143529780	143530049	MajorDMR-8-68581	3
chr6	143542925	143543326	MajorDMR-8-68582	4
chr6	143582985	143583563	MajorDMR-8-68583	4
chr6	143585610	143587011	MajorDMR-8-68584	8
chr6	143609243	143609267	MajorDMR-8-68585	2
chr6	143658929	143659185	MajorDMR-8-68586	2
chr6	143661724	143661757	MajorDMR-8-68587	3
chr6	143681990	143682046	MajorDMR-8-68588	2
chr6	143693069	143693138	MajorDMR-8-68589	2
chr6	143725981	143726108	MajorDMR-8-68590	2
chr6	143752334	143752790	MajorDMR-8-68591	3
chr6	143784464	143784525	MajorDMR-8-68592	3
chr6	143847514	143847587	MajorDMR-8-68593	2
chr6	143875669	143876472	MajorDMR-8-68594	6
chr6	143884040	143884200	MajorDMR-8-68595	2
chr6	143968764	143968788	MajorDMR-8-68596	2
chr6	143973759	143974355	MajorDMR-8-68597	8
chr6	144027582	144027912	MajorDMR-8-68598	5
chr6	144081293	144081566	MajorDMR-8-68599	6
chr6	144144817	144145073	MajorDMR-8-68600	5
chr6	144205391	144205572	MajorDMR-8-68601	3
chr6	144251680	144251728	MajorDMR-8-68602	2
chr6	144268531	144268606	MajorDMR-8-68603	2
chr6	144271100	144272262	MajorDMR-8-68604	7
chr6	144274197	144274307	MajorDMR-8-68605	3
chr6	144281109	144281784	MajorDMR-8-68606	10
chr6	144285586	144286168	MajorDMR-8-68607	7
chr6	144293031	144293340	MajorDMR-8-68608	2
chr6	144330232	144330346	MajorDMR-8-68609	2
chr6	144350647	144350966	MajorDMR-8-68610	3
chr6	144534419	144534962	MajorDMR-8-68611	6
chr6	144587329	144587656	MajorDMR-8-68612	6
chr6	145003598	145003844	MajorDMR-8-68613	2
chr6	145115055	145115501	MajorDMR-8-68614	5
chr6	145157027	145158024	MajorDMR-8-68615	15
chr6	145169258	145169464	MajorDMR-8-68616	3
chr6	145312475	145312928	MajorDMR-8-68617	5
chr6	145316149	145316750	MajorDMR-8-68618	4
chr6	145319327	145319377	MajorDMR-8-68619	2
chr6	145413608	145414048	MajorDMR-8-68620	4
chr6	145617531	145617684	MajorDMR-8-68621	2
chr6	145738246	145738272	MajorDMR-8-68622	2
chr6	145810029	145810329	MajorDMR-8-68623	6
chr6	145810915	145811053	MajorDMR-8-68624	3
chr6	145837790	145838086	MajorDMR-8-68625	3
chr6	145886467	145886497	MajorDMR-8-68626	2
chr6	145887002	145887035	MajorDMR-8-68627	2
chr6	145950281	145950501	MajorDMR-8-68628	3
chr6	145956383	145956588	MajorDMR-8-68629	2
chr6	146027540	146027673	MajorDMR-8-68630	2
chr6	146145483	146145748	MajorDMR-8-68631	3
chr6	146368266	146368632	MajorDMR-8-68632	2
chr6	146520874	146521096	MajorDMR-8-68633	5
chr6	146721112	146721837	MajorDMR-8-68634	7
chr6	146746252	146746567	MajorDMR-8-68635	2
chr6	146749219	146749446	MajorDMR-8-68636	2
chr6	146826981	146827287	MajorDMR-8-68637	2
chr6	147217187	147217552	MajorDMR-8-68638	7
chr6	147321780	147322121	MajorDMR-8-68639	5
chr6	147432124	147432137	MajorDMR-8-68640	2
chr6	147433844	147434257	MajorDMR-8-68641	3
chr6	147478084	147478689	MajorDMR-8-68642	5
chr6	147643633	147643787	MajorDMR-8-68643	3
chr6	147743558	147743577	MajorDMR-8-68644	2
chr6	147823983	147824125	MajorDMR-8-68645	3
chr6	147830769	147832445	MajorDMR-8-68646	22
chr6	147834602	147834758	MajorDMR-8-68647	3
chr6	147861042	147861436	MajorDMR-8-68648	5
chr6	147870385	147871074	MajorDMR-8-68649	5
chr6	147872417	147873144	MajorDMR-8-68650	6
chr6	147880765	147881058	MajorDMR-8-68651	3
chr6	147887562	147887570	MajorDMR-8-68652	2
chr6	147903640	147904063	MajorDMR-8-68653	4
chr6	147910694	147910699	MajorDMR-8-68654	2
chr6	147915429	147915456	MajorDMR-8-68655	2
chr6	147921985	147922107	MajorDMR-8-68656	3
chr6	147931289	147931549	MajorDMR-8-68657	6
chr6	147935036	147935204	MajorDMR-8-68658	2
chr6	147996497	147996764	MajorDMR-8-68659	4
chr6	148037676	148037772	MajorDMR-8-68660	2
chr6	148039320	148039581	MajorDMR-8-68661	6
chr6	148040125	148040223	MajorDMR-8-68662	2
chr6	148054538	148055009	MajorDMR-8-68663	4
chr6	148061188	148061992	MajorDMR-8-68664	6
chr6	148065656	148065805	MajorDMR-8-68665	5
chr6	148071651	148071799	MajorDMR-8-68666	3
chr6	148072433	148072501	MajorDMR-8-68667	2
chr6	148098670	148099313	MajorDMR-8-68668	5
chr6	148130222	148130248	MajorDMR-8-68669	2
chr6	148132655	148133146	MajorDMR-8-68670	4
chr6	148133790	148134336	MajorDMR-8-68671	3
chr6	148135137	148135630	MajorDMR-8-68672	6
chr6	148138904	148139285	MajorDMR-8-68673	4
chr6	148144641	148144649	MajorDMR-8-68674	2
chr6	148146877	148147269	MajorDMR-8-68675	3
chr6	148148398	148148864	MajorDMR-8-68676	6
chr6	148152034	148152713	MajorDMR-8-68677	6
chr6	148161245	148161405	MajorDMR-8-68678	2
chr6	148261109	148261567	MajorDMR-8-68679	5
chr6	148325875	148326064	MajorDMR-8-68680	3
chr6	148342227	148343054	MajorDMR-8-68681	4
chr6	148362914	148363025	MajorDMR-8-68682	2
chr6	148397359	148397875	MajorDMR-8-68683	5
chr6	148432867	148433208	MajorDMR-8-68684	2
chr6	148453119	148453123	MajorDMR-8-68685	2
chr6	148478313	148478706	MajorDMR-8-68686	3
chr6	148534279	148534303	MajorDMR-8-68687	2
chr6	148565735	148566556	MajorDMR-8-68688	8
chr6	148580506	148580771	MajorDMR-8-68689	2
chr6	148584069	148584457	MajorDMR-8-68690	4
chr6	148604020	148604276	MajorDMR-8-68691	3
chr6	148611695	148611879	MajorDMR-8-68692	3
chr6	148624492	148624856	MajorDMR-8-68693	7
chr6	148645971	148646337	MajorDMR-8-68694	3
chr6	148651940	148652151	MajorDMR-8-68695	3
chr6	148656720	148657437	MajorDMR-8-68696	7
chr6	148690118	148690288	MajorDMR-8-68697	4
chr6	148702522	148703868	MajorDMR-8-68698	15
chr6	148737276	148737706	MajorDMR-8-68699	5
chr6	148753361	148753571	MajorDMR-8-68700	5
chr6	148754152	148754582	MajorDMR-8-68701	2
chr6	148759907	148760154	MajorDMR-8-68702	6
chr6	148762743	148762957	MajorDMR-8-68703	4
chr6	148774232	148774391	MajorDMR-8-68704	8
chr6	148777167	148777340	MajorDMR-8-68705	5
chr6	148783207	148783574	MajorDMR-8-68706	2
chr6	148786414	148787140	MajorDMR-8-68707	4
chr6	148793070	148794117	MajorDMR-8-68708	10
chr6	148799853	148799858	MajorDMR-8-68709	2
chr6	148814585	148815970	MajorDMR-8-68710	10
chr6	148832023	148832087	MajorDMR-8-68711	4
chr6	148834518	148834898	MajorDMR-8-68712	2
chr6	148835493	148835769	MajorDMR-8-68713	2
chr6	148836983	148839459	MajorDMR-8-68714	26
chr6	148840007	148842519	MajorDMR-8-68715	45
chr6	148844342	148844409	MajorDMR-8-68716	2
chr6	148861325	148861768	MajorDMR-8-68717	11
chr6	148881663	148881672	MajorDMR-8-68718	2
chr6	148913621	148913703	MajorDMR-8-68719	2
chr6	148954966	148955655	MajorDMR-8-68720	9
chr6	149064803	149065124	MajorDMR-8-68721	4
chr6	149067239	149067333	MajorDMR-8-68722	2
chr6	149072183	149072573	MajorDMR-8-68723	8
chr6	149087242	149088141	MajorDMR-8-68724	6
chr6	149089975	149089979	MajorDMR-8-68725	2
chr6	149091495	149093442	MajorDMR-8-68726	14
chr6	149098180	149098533	MajorDMR-8-68727	6
chr6	149100508	149100595	MajorDMR-8-68728	2
chr6	149104847	149105285	MajorDMR-8-68729	2
chr6	149111462	149112030	MajorDMR-8-68730	9
chr6	149132905	149133079	MajorDMR-8-68731	3
chr6	149148725	149149513	MajorDMR-8-68732	7
chr6	149151905	149152824	MajorDMR-8-68733	8
chr6	149173068	149173539	MajorDMR-8-68734	6
chr6	149174294	149174676	MajorDMR-8-68735	2
chr6	149175185	149175406	MajorDMR-8-68736	4
chr6	149185179	149185304	MajorDMR-8-68737	2
chr6	149186279	149186343	MajorDMR-8-68738	2
chr6	149195070	149195383	MajorDMR-8-68739	4
chr6	149204459	149204504	MajorDMR-8-68740	2
chr6	149205182	149205194	MajorDMR-8-68741	2
chr6	149205848	149206265	MajorDMR-8-68742	4
chr6	149206851	149207617	MajorDMR-8-68743	6
chr6	149211686	149212366	MajorDMR-8-68744	6
chr6	149225878	149226394	MajorDMR-8-68745	5
chr6	149228838	149229170	MajorDMR-8-68746	4
chr6	149262380	149262511	MajorDMR-8-68747	4
chr6	149265454	149265900	MajorDMR-8-68748	2
chr6	149269443	149269968	MajorDMR-8-68749	4
chr6	149320135	149320165	MajorDMR-8-68750	2
chr6	149328854	149329221	MajorDMR-8-68751	3
chr6	149335053	149335277	MajorDMR-8-68752	2
chr6	149358097	149358593	MajorDMR-8-68753	14
chr6	149407862	149408127	MajorDMR-8-68754	2
chr6	149433965	149434104	MajorDMR-8-68755	2
chr6	149615568	149615768	MajorDMR-8-68756	2
chr6	149651200	149651474	MajorDMR-8-68757	3
chr6	149680538	149680546	MajorDMR-8-68758	2
chr6	149693967	149694403	MajorDMR-8-68759	2
chr6	149709824	149710116	MajorDMR-8-68760	2
chr6	149713314	149713426	MajorDMR-8-68761	3
chr6	149724650	149724775	MajorDMR-8-68762	2
chr6	149820283	149820299	MajorDMR-8-68763	2
chr6	149915052	149915317	MajorDMR-8-68764	5
chr6	149953256	149953436	MajorDMR-8-68765	4
chr6	150003240	150003538	MajorDMR-8-68766	2
chr6	150004245	150004721	MajorDMR-8-68767	6
chr6	150069666	150069940	MajorDMR-8-68768	2
chr6	150100245	150100461	MajorDMR-8-68769	6
chr6	150131068	150131299	MajorDMR-8-68770	2
chr6	150140454	150140542	MajorDMR-8-68771	2
chr6	150155230	150155248	MajorDMR-8-68772	2
chr6	150167578	150167709	MajorDMR-8-68773	4
chr6	150196145	150196618	MajorDMR-8-68774	2
chr6	150205093	150205510	MajorDMR-8-68775	2
chr6	150217231	150217285	MajorDMR-8-68776	2
chr6	150390942	150391094	MajorDMR-8-68777	4
chr6	150459942	150460007	MajorDMR-8-68778	2
chr6	150551373	150551774	MajorDMR-8-68779	6
chr6	150585164	150585808	MajorDMR-8-68780	17
chr6	150595107	150595308	MajorDMR-8-68781	2
chr6	150741931	150742432	MajorDMR-8-68782	3
chr6	150806466	150806519	MajorDMR-8-68783	2
chr6	150807423	150808462	MajorDMR-8-68784	16
chr6	150920101	150920554	MajorDMR-8-68785	5
chr6	150940950	150941126	MajorDMR-8-68786	2
chr6	150944505	150944888	MajorDMR-8-68787	6
chr6	150949053	150949079	MajorDMR-8-68788	2
chr6	150952879	150953032	MajorDMR-8-68789	2
chr6	150976351	150976737	MajorDMR-8-68790	5
chr6	150980017	150980304	MajorDMR-8-68791	2
chr6	150982156	150982401	MajorDMR-8-68792	3
chr6	151002539	151003010	MajorDMR-8-68793	7
chr6	151005437	151005696	MajorDMR-8-68794	8
chr6	151041384	151041963	MajorDMR-8-68795	3
chr6	151044167	151044245	MajorDMR-8-68796	2
chr6	151085016	151085417	MajorDMR-8-68797	2
chr6	151102969	151103150	MajorDMR-8-68798	4
chr6	151132282	151132352	MajorDMR-8-68799	2
chr6	151133481	151134071	MajorDMR-8-68800	8
chr6	151138986	151139201	MajorDMR-8-68801	3
chr6	151188475	151188813	MajorDMR-8-68802	6
chr6	151195231	151195699	MajorDMR-8-68803	6
chr6	151197290	151197318	MajorDMR-8-68804	2
chr6	151197956	151198346	MajorDMR-8-68805	4
chr6	151210168	151210179	MajorDMR-8-68806	2
chr6	151211852	151212776	MajorDMR-8-68807	7
chr6	151213464	151214011	MajorDMR-8-68808	6
chr6	151216015	151216029	MajorDMR-8-68809	2
chr6	151219478	151219998	MajorDMR-8-68810	10
chr6	151323797	151323914	MajorDMR-8-68811	4
chr6	151328380	151328663	MajorDMR-8-68812	4
chr6	151366728	151367103	MajorDMR-8-68813	5
chr6	151386577	151386685	MajorDMR-8-68814	2
chr6	151395454	151395555	MajorDMR-8-68815	2
chr6	151420993	151421271	MajorDMR-8-68816	8
chr6	151422109	151423148	MajorDMR-8-68817	15
chr6	151491805	151492327	MajorDMR-8-68818	3
chr6	151497213	151497382	MajorDMR-8-68819	6
chr6	151537792	151538123	MajorDMR-8-68820	4
chr6	151541308	151541373	MajorDMR-8-68821	5
chr6	151587572	151587686	MajorDMR-8-68822	2
chr6	151617184	151617457	MajorDMR-8-68823	3
chr6	151638362	151638571	MajorDMR-8-68824	2
chr6	151655455	151655858	MajorDMR-8-68825	9
chr6	151766921	151767338	MajorDMR-8-68826	2
chr6	151781951	151783010	MajorDMR-8-68827	8
chr6	151783708	151783950	MajorDMR-8-68828	2
chr6	151794978	151795345	MajorDMR-8-68829	4
chr6	151838191	151838209	MajorDMR-8-68830	2
chr6	151899158	151899393	MajorDMR-8-68831	7
chr6	151911063	151911210	MajorDMR-8-68832	4
chr6	151997889	151998060	MajorDMR-8-68833	3
chr6	152003193	152003549	MajorDMR-8-68834	4
chr6	152132316	152132609	MajorDMR-8-68835	2
chr6	152200446	152200842	MajorDMR-8-68836	3
chr6	152379043	152379226	MajorDMR-8-68837	5
chr6	152388254	152388480	MajorDMR-8-68838	3
chr6	152515394	152515477	MajorDMR-8-68839	2
chr6	152532697	152532712	MajorDMR-8-68840	2
chr6	152535899	152536153	MajorDMR-8-68841	2
chr6	152539221	152539276	MajorDMR-8-68842	3
chr6	152554043	152554459	MajorDMR-8-68843	3
chr6	152557934	152558354	MajorDMR-8-68844	8
chr6	152588966	152589280	MajorDMR-8-68845	3
chr6	152608970	152609045	MajorDMR-8-68846	2
chr6	152609711	152609745	MajorDMR-8-68847	2
chr6	152611551	152611648	MajorDMR-8-68848	3
chr6	152618364	152618644	MajorDMR-8-68849	3
chr6	152660752	152661311	MajorDMR-8-68850	4
chr6	152690500	152690595	MajorDMR-8-68851	5
chr6	152797063	152797076	MajorDMR-8-68852	2
chr6	152799631	152800074	MajorDMR-8-68853	11
chr6	152848962	152849132	MajorDMR-8-68854	4
chr6	152871096	152871161	MajorDMR-8-68855	2
chr6	152883900	152884604	MajorDMR-8-68856	5
chr6	152887380	152887446	MajorDMR-8-68857	2
chr6	152921286	152921646	MajorDMR-8-68858	5
chr6	152960973	152961234	MajorDMR-8-68859	6
chr6	153002475	153002997	MajorDMR-8-68860	5
chr6	153050680	153050748	MajorDMR-8-68861	2
chr6	153214414	153214635	MajorDMR-8-68862	2
chr6	153424492	153424918	MajorDMR-8-68863	7
chr6	153425482	153425945	MajorDMR-8-68864	2
chr6	153495248	153495655	MajorDMR-8-68865	8
chr6	153512664	153512950	MajorDMR-8-68866	6
chr6	153886030	153886254	MajorDMR-8-68867	2
chr6	153940236	153940246	MajorDMR-8-68868	2
chr6	153942278	153943426	MajorDMR-8-68869	8
chr6	154153221	154153588	MajorDMR-8-68870	3
chr6	154154285	154154379	MajorDMR-8-68871	2
chr6	154178578	154178859	MajorDMR-8-68872	2
chr6	154185471	154185619	MajorDMR-8-68873	3
chr6	154236800	154236838	MajorDMR-8-68874	2
chr6	154439738	154439775	MajorDMR-8-68875	2
chr6	154474795	154474852	MajorDMR-8-68876	3
chr6	154477782	154478075	MajorDMR-8-68877	4
chr6	154485856	154486023	MajorDMR-8-68878	2
chr6	154500866	154501049	MajorDMR-8-68879	2
chr6	154502037	154503077	MajorDMR-8-68880	6
chr6	154503729	154503865	MajorDMR-8-68881	2
chr6	154509372	154510009	MajorDMR-8-68882	4
chr6	154520991	154521128	MajorDMR-8-68883	2
chr6	154521903	154522069	MajorDMR-8-68884	2
chr6	154523619	154524441	MajorDMR-8-68885	8
chr6	154527987	154528726	MajorDMR-8-68886	7
chr6	154532405	154532436	MajorDMR-8-68887	2
chr6	154533676	154534229	MajorDMR-8-68888	11
chr6	154534877	154535390	MajorDMR-8-68889	5
chr6	154539717	154540346	MajorDMR-8-68890	4
chr6	154543936	154544201	MajorDMR-8-68891	5
chr6	154547039	154547098	MajorDMR-8-68892	3
chr6	154553832	154553860	MajorDMR-8-68893	2
chr6	154555026	154556089	MajorDMR-8-68894	5
chr6	154564097	154564842	MajorDMR-8-68895	11
chr6	154566611	154567676	MajorDMR-8-68896	10
chr6	154569571	154569604	MajorDMR-8-68897	2
chr6	154574835	154575518	MajorDMR-8-68898	3
chr6	154594448	154594989	MajorDMR-8-68899	7
chr6	154597694	154598107	MajorDMR-8-68900	3
chr6	154823581	154824004	MajorDMR-8-68901	2
chr6	154945159	154945269	MajorDMR-8-68902	2
chr6	154971064	154971100	MajorDMR-8-68903	3
chr6	154975121	154975248	MajorDMR-8-68904	3
chr6	155085320	155085574	MajorDMR-8-68905	2
chr6	155088584	155088700	MajorDMR-8-68906	2
chr6	155113782	155114044	MajorDMR-8-68907	2
chr6	155121161	155121281	MajorDMR-8-68908	7
chr6	155127129	155127664	MajorDMR-8-68909	5
chr6	155145377	155145386	MajorDMR-8-68910	2
chr6	155206842	155207006	MajorDMR-8-68911	2
chr6	155252715	155252818	MajorDMR-8-68912	3
chr6	155272744	155273150	MajorDMR-8-68913	8
chr6	155332977	155333354	MajorDMR-8-68914	2
chr6	155333926	155334782	MajorDMR-8-68915	8
chr6	155344053	155344104	MajorDMR-8-68916	2
chr6	155354317	155354944	MajorDMR-8-68917	10
chr6	155421156	155421291	MajorDMR-8-68918	3
chr6	155429181	155429403	MajorDMR-8-68919	2
chr6	155475352	155475662	MajorDMR-8-68920	4
chr6	155495542	155495666	MajorDMR-8-68921	3
chr6	155506948	155507113	MajorDMR-8-68922	4
chr6	155522747	155522785	MajorDMR-8-68923	3
chr6	155535236	155535725	MajorDMR-8-68924	13
chr6	155545105	155546153	MajorDMR-8-68925	12
chr6	155548615	155549410	MajorDMR-8-68926	16
chr6	155561871	155562535	MajorDMR-8-68927	9
chr6	155573816	155573985	MajorDMR-8-68928	4
chr6	155578934	155579418	MajorDMR-8-68929	7
chr6	155586063	155586314	MajorDMR-8-68930	2
chr6	155708556	155708872	MajorDMR-8-68931	3
chr6	155782917	155782959	MajorDMR-8-68932	2
chr6	155827114	155827278	MajorDMR-8-68933	7
chr6	155876154	155876350	MajorDMR-8-68934	5
chr6	155883228	155883357	MajorDMR-8-68935	2
chr6	155891042	155891089	MajorDMR-8-68936	2
chr6	156130457	156130538	MajorDMR-8-68937	2
chr6	156200623	156201678	MajorDMR-8-68938	19
chr6	156334583	156335137	MajorDMR-8-68939	6
chr6	156433132	156433272	MajorDMR-8-68940	5
chr6	156468146	156469131	MajorDMR-8-68941	9
chr6	156569741	156569758	MajorDMR-8-68942	2
chr6	156673006	156673090	MajorDMR-8-68943	2
chr6	156781731	156781736	MajorDMR-8-68944	2
chr6	156805927	156805933	MajorDMR-8-68945	2
chr6	156828650	156829147	MajorDMR-8-68946	9
chr6	156885517	156885986	MajorDMR-8-68947	2
chr6	156903944	156904036	MajorDMR-8-68948	3
chr6	156968577	156968767	MajorDMR-8-68949	8
chr6	157036106	157036276	MajorDMR-8-68950	5
chr6	157117078	157117100	MajorDMR-8-68951	2
chr6	157148720	157148861	MajorDMR-8-68952	3
chr6	157155902	157156323	MajorDMR-8-68953	13
chr6	157159548	157159696	MajorDMR-8-68954	2
chr6	157161060	157161565	MajorDMR-8-68955	11
chr6	157256949	157257028	MajorDMR-8-68956	3
chr6	157264025	157264716	MajorDMR-8-68957	5
chr6	157283708	157283986	MajorDMR-8-68958	11
chr6	157299060	157299088	MajorDMR-8-68959	2
chr6	157325284	157325863	MajorDMR-8-68960	7
chr6	157473721	157473938	MajorDMR-8-68961	2
chr6	157480486	157480504	MajorDMR-8-68962	2
chr6	157521520	157521975	MajorDMR-8-68963	13
chr6	157633924	157634003	MajorDMR-8-68964	5
chr6	157746208	157746960	MajorDMR-8-68965	8
chr6	157833785	157834918	MajorDMR-8-68966	11
chr6	157853589	157854214	MajorDMR-8-68967	14
chr6	157866710	157866758	MajorDMR-8-68968	2
chr6	157924011	157924441	MajorDMR-8-68969	3
chr6	157934425	157934605	MajorDMR-8-68970	3
chr6	157939620	157940233	MajorDMR-8-68971	17
chr6	158003787	158003974	MajorDMR-8-68972	3
chr6	158046803	158047047	MajorDMR-8-68973	9
chr6	158078495	158078934	MajorDMR-8-68974	7
chr6	158104919	158105926	MajorDMR-8-68975	14
chr6	158138713	158138742	MajorDMR-8-68976	3
chr6	158183209	158183437	MajorDMR-8-68977	4
chr6	158184482	158184748	MajorDMR-8-68978	3
chr6	158189434	158189438	MajorDMR-8-68979	2
chr6	158245556	158246302	MajorDMR-8-68980	8
chr6	158251466	158251666	MajorDMR-8-68981	3
chr6	158267078	158267895	MajorDMR-8-68982	5
chr6	158287810	158288583	MajorDMR-8-68983	4
chr6	158290191	158290238	MajorDMR-8-68984	2
chr6	158291821	158292177	MajorDMR-8-68985	9
chr6	158300180	158300679	MajorDMR-8-68986	4
chr6	158301427	158301554	MajorDMR-8-68987	2
chr6	158302913	158303863	MajorDMR-8-68988	5
chr6	158306371	158306657	MajorDMR-8-68989	4
chr6	158328786	158328790	MajorDMR-8-68990	2
chr6	158358503	158358567	MajorDMR-8-68991	2
chr6	158383579	158384081	MajorDMR-8-68992	8
chr6	158410829	158410913	MajorDMR-8-68993	2
chr6	158411773	158412483	MajorDMR-8-68994	7
chr6	158416533	158416592	MajorDMR-8-68995	3
chr6	158420797	158421500	MajorDMR-8-68996	12
chr6	158422090	158422532	MajorDMR-8-68997	10
chr6	158423281	158423361	MajorDMR-8-68998	2
chr6	158439212	158439389	MajorDMR-8-68999	4
chr6	158439990	158440103	MajorDMR-8-69000	3
chr6	158446923	158447083	MajorDMR-8-69001	2
chr6	158452149	158452287	MajorDMR-8-69002	2
chr6	158454574	158455498	MajorDMR-8-69003	18
chr6	158460437	158460787	MajorDMR-8-69004	4
chr6	158463534	158463711	MajorDMR-8-69005	9
chr6	158486711	158488020	MajorDMR-8-69006	31
chr6	158493617	158493734	MajorDMR-8-69007	3
chr6	158503561	158504165	MajorDMR-8-69008	11
chr6	158608413	158608448	MajorDMR-8-69009	2
chr6	158630833	158631061	MajorDMR-8-69010	2
chr6	158666897	158667256	MajorDMR-8-69011	2
chr6	158746452	158747031	MajorDMR-8-69012	14
chr6	158774167	158774668	MajorDMR-8-69013	3
chr6	158775425	158775470	MajorDMR-8-69014	2
chr6	158797202	158797676	MajorDMR-8-69015	7
chr6	158802004	158802304	MajorDMR-8-69016	3
chr6	158830475	158831122	MajorDMR-8-69017	10
chr6	158853422	158853933	MajorDMR-8-69018	4
chr6	158859337	158859515	MajorDMR-8-69019	5
chr6	158872470	158872618	MajorDMR-8-69020	3
chr6	158873171	158873261	MajorDMR-8-69021	4
chr6	158878539	158878912	MajorDMR-8-69022	2
chr6	158880973	158880995	MajorDMR-8-69023	2
chr6	158896799	158896811	MajorDMR-8-69024	2
chr6	158920076	158920094	MajorDMR-8-69025	3
chr6	158927872	158928458	MajorDMR-8-69026	6
chr6	158937178	158937512	MajorDMR-8-69027	4
chr6	158939180	158939520	MajorDMR-8-69028	13
chr6	158955873	158956868	MajorDMR-8-69029	13
chr6	158971367	158971412	MajorDMR-8-69030	2
chr6	158987820	158987938	MajorDMR-8-69031	2
chr6	159013181	159013292	MajorDMR-8-69032	2
chr6	159017998	159018049	MajorDMR-8-69033	2
chr6	159048913	159049212	MajorDMR-8-69034	2
chr6	159061086	159061176	MajorDMR-8-69035	2
chr6	159092126	159092132	MajorDMR-8-69036	2
chr6	159124263	159124450	MajorDMR-8-69037	3
chr6	159128990	159129122	MajorDMR-8-69038	5
chr6	159140488	159140807	MajorDMR-8-69039	3
chr6	159159843	159160091	MajorDMR-8-69040	4
chr6	159192333	159192894	MajorDMR-8-69041	10
chr6	159205549	159205716	MajorDMR-8-69042	5
chr6	159209911	159211027	MajorDMR-8-69043	13
chr6	159259107	159259900	MajorDMR-8-69044	9
chr6	159311442	159311593	MajorDMR-8-69045	4
chr6	159337955	159337974	MajorDMR-8-69046	3
chr6	159441235	159441577	MajorDMR-8-69047	4
chr6	159463456	159463894	MajorDMR-8-69048	5
chr6	159514567	159516388	MajorDMR-8-69049	49
chr6	159524799	159526103	MajorDMR-8-69050	8
chr6	159527623	159529139	MajorDMR-8-69051	23
chr6	159542409	159544280	MajorDMR-8-69052	19
chr6	159556272	159556281	MajorDMR-8-69053	2
chr6	159654095	159654196	MajorDMR-8-69054	2
chr6	159679571	159680070	MajorDMR-8-69055	6
chr6	159697420	159697691	MajorDMR-8-69056	8
chr6	159711725	159711975	MajorDMR-8-69057	2
chr6	159765663	159765667	MajorDMR-8-69058	2
chr6	159806872	159807036	MajorDMR-8-69059	2
chr6	159811586	159811627	MajorDMR-8-69060	3
chr6	159836833	159836937	MajorDMR-8-69061	2
chr6	159857274	159857698	MajorDMR-8-69062	6
chr6	159859252	159859793	MajorDMR-8-69063	3
chr6	159863307	159864226	MajorDMR-8-69064	9
chr6	159993940	159994205	MajorDMR-8-69065	3
chr6	160070649	160070757	MajorDMR-8-69066	4
chr6	160141926	160141950	MajorDMR-8-69067	2
chr6	160159922	160160585	MajorDMR-8-69068	4
chr6	160161425	160161623	MajorDMR-8-69069	3
chr6	160166144	160166506	MajorDMR-8-69070	6
chr6	160167007	160167158	MajorDMR-8-69071	2
chr6	160244957	160245133	MajorDMR-8-69072	3
chr6	160249256	160249400	MajorDMR-8-69073	3
chr6	160262558	160262564	MajorDMR-8-69074	2
chr6	160329697	160329701	MajorDMR-8-69075	2
chr6	160330463	160330763	MajorDMR-8-69076	2
chr6	160340124	160340507	MajorDMR-8-69077	4
chr6	160393394	160393811	MajorDMR-8-69078	2
chr6	160398852	160399262	MajorDMR-8-69079	12
chr6	160426545	160427696	MajorDMR-8-69080	7
chr6	160432116	160432228	MajorDMR-8-69081	3
chr6	160462123	160462445	MajorDMR-8-69082	4
chr6	160462960	160463513	MajorDMR-8-69083	5
chr6	160469474	160470010	MajorDMR-8-69084	9
chr6	160503620	160503823	MajorDMR-8-69085	2
chr6	160510655	160511143	MajorDMR-8-69086	9
chr6	160511732	160512786	MajorDMR-8-69087	33
chr6	160515209	160516403	MajorDMR-8-69088	13
chr6	160519013	160519808	MajorDMR-8-69089	7
chr6	160522807	160522872	MajorDMR-8-69090	3
chr6	160523611	160523862	MajorDMR-8-69091	2
chr6	160559861	160559923	MajorDMR-8-69092	2
chr6	160693953	160693981	MajorDMR-8-69093	2
chr6	160698157	160699130	MajorDMR-8-69094	22
chr6	160699649	160699753	MajorDMR-8-69095	2
chr6	160714936	160715575	MajorDMR-8-69096	6
chr6	160771764	160771929	MajorDMR-8-69097	3
chr6	160836021	160836160	MajorDMR-8-69098	3
chr6	160843549	160843912	MajorDMR-8-69099	4
chr6	160884718	160885487	MajorDMR-8-69100	6
chr6	161117798	161118384	MajorDMR-8-69101	6
chr6	161139569	161139851	MajorDMR-8-69102	7
chr6	161162982	161163432	MajorDMR-8-69103	3
chr6	161174628	161174690	MajorDMR-8-69104	2
chr6	161249211	161249856	MajorDMR-8-69105	5
chr6	161252194	161252219	MajorDMR-8-69106	2
chr6	161255002	161255310	MajorDMR-8-69107	2
chr6	161257056	161257634	MajorDMR-8-69108	4
chr6	161258163	161258373	MajorDMR-8-69109	7
chr6	161259225	161259305	MajorDMR-8-69110	2
chr6	161261752	161262133	MajorDMR-8-69111	2
chr6	161275869	161275892	MajorDMR-8-69112	2
chr6	161279836	161280403	MajorDMR-8-69113	7
chr6	161387489	161388310	MajorDMR-8-69114	8
chr6	161408017	161408525	MajorDMR-8-69115	5
chr6	161440101	161440584	MajorDMR-8-69116	9
chr6	161501451	161501461	MajorDMR-8-69117	2
chr6	161505618	161506998	MajorDMR-8-69118	5
chr6	161528690	161529456	MajorDMR-8-69119	11
chr6	161530355	161531077	MajorDMR-8-69120	9
chr6	161546869	161547007	MajorDMR-8-69121	2
chr6	161551756	161551815	MajorDMR-8-69122	2
chr6	161556319	161556560	MajorDMR-8-69123	4
chr6	161558934	161560765	MajorDMR-8-69124	18
chr6	161591484	161591500	MajorDMR-8-69125	3
chr6	161638428	161638576	MajorDMR-8-69126	4
chr6	161643856	161644505	MajorDMR-8-69127	13
chr6	161659264	161660320	MajorDMR-8-69128	10
chr6	161663376	161663898	MajorDMR-8-69129	9
chr6	161676466	161676491	MajorDMR-8-69130	2
chr6	161690152	161690634	MajorDMR-8-69131	2
chr6	161791539	161791603	MajorDMR-8-69132	4
chr6	161865715	161865732	MajorDMR-8-69133	3
chr6	161900507	161900656	MajorDMR-8-69134	3
chr6	161904027	161904064	MajorDMR-8-69135	2
chr6	161907482	161907547	MajorDMR-8-69136	2
chr6	161927950	161928310	MajorDMR-8-69137	4
chr6	162168882	162169512	MajorDMR-8-69138	5
chr6	162227951	162228028	MajorDMR-8-69139	2
chr6	162236878	162236945	MajorDMR-8-69140	5
chr6	162375115	162375745	MajorDMR-8-69141	10
chr6	162387885	162388158	MajorDMR-8-69142	2
chr6	162414708	162414780	MajorDMR-8-69143	2
chr6	162424381	162424985	MajorDMR-8-69144	3
chr6	162455860	162456025	MajorDMR-8-69145	3
chr6	162540275	162540638	MajorDMR-8-69146	5
chr6	162571460	162571579	MajorDMR-8-69147	5
chr6	162590970	162591413	MajorDMR-8-69148	5
chr6	162716143	162716230	MajorDMR-8-69149	5
chr6	162746299	162746660	MajorDMR-8-69150	5
chr6	162812086	162812914	MajorDMR-8-69151	24
chr6	162838710	162838752	MajorDMR-8-69152	3
chr6	162851823	162851894	MajorDMR-8-69153	2
chr6	162918371	162918715	MajorDMR-8-69154	2
chr6	163091568	163092009	MajorDMR-8-69155	2
chr6	163187697	163188178	MajorDMR-8-69156	2
chr6	163199119	163199192	MajorDMR-8-69157	4
chr6	163361971	163362144	MajorDMR-8-69158	3
chr6	163391297	163391695	MajorDMR-8-69159	10
chr6	163465725	163466103	MajorDMR-8-69160	5
chr6	163515958	163516093	MajorDMR-8-69161	2
chr6	163777629	163777679	MajorDMR-8-69162	4
chr6	163860306	163860638	MajorDMR-8-69163	2
chr6	163942592	163942658	MajorDMR-8-69164	2
chr6	164023318	164023503	MajorDMR-8-69165	4
chr6	164051548	164051654	MajorDMR-8-69166	3
chr6	164171930	164171961	MajorDMR-8-69167	2
chr6	164255757	164255858	MajorDMR-8-69168	2
chr6	164344666	164345263	MajorDMR-8-69169	9
chr6	164420854	164421485	MajorDMR-8-69170	7
chr6	164435703	164435993	MajorDMR-8-69171	6
chr6	164461205	164461583	MajorDMR-8-69172	2
chr6	164463322	164463749	MajorDMR-8-69173	2
chr6	164582086	164582181	MajorDMR-8-69174	2
chr6	164650841	164651633	MajorDMR-8-69175	13
chr6	164661508	164661846	MajorDMR-8-69176	4
chr6	164679270	164679722	MajorDMR-8-69177	5
chr6	164876058	164876136	MajorDMR-8-69178	4
chr6	165590678	165590825	MajorDMR-8-69179	2
chr6	165730465	165730800	MajorDMR-8-69180	2
chr6	165742285	165742310	MajorDMR-8-69181	2
chr6	165754971	165755352	MajorDMR-8-69182	8
chr6	165882971	165883001	MajorDMR-8-69183	3
chr6	165935119	165935472	MajorDMR-8-69184	4
chr6	166007961	166008502	MajorDMR-8-69185	4
chr6	166010329	166011156	MajorDMR-8-69186	5
chr6	166018812	166019140	MajorDMR-8-69187	5
chr6	166035591	166035645	MajorDMR-8-69188	2
chr6	166051205	166051422	MajorDMR-8-69189	7
chr6	166073302	166073311	MajorDMR-8-69190	2
chr6	166136957	166137254	MajorDMR-8-69191	6
chr6	166140269	166140293	MajorDMR-8-69192	2
chr6	166232884	166233022	MajorDMR-8-69193	7
chr6	166245033	166245164	MajorDMR-8-69194	2
chr6	166263071	166263711	MajorDMR-8-69195	5
chr6	166267633	166268220	MajorDMR-8-69196	12
chr6	166312636	166313634	MajorDMR-8-69197	9
chr6	166363124	166363257	MajorDMR-8-69198	2
chr6	166363944	166364376	MajorDMR-8-69199	9
chr6	166427988	166428103	MajorDMR-8-69200	2
chr6	166558823	166558951	MajorDMR-8-69201	2
chr6	166648415	166648431	MajorDMR-8-69202	2
chr6	166651029	166651396	MajorDMR-8-69203	7
chr6	166672005	166672950	MajorDMR-8-69204	6
chr6	166690575	166690603	MajorDMR-8-69205	3
chr6	166827063	166827152	MajorDMR-8-69206	5
chr6	166832178	166833026	MajorDMR-8-69207	11
chr6	166849165	166849783	MajorDMR-8-69208	7
chr6	166851422	166852397	MajorDMR-8-69209	13
chr6	166856739	166856937	MajorDMR-8-69210	2
chr6	166868459	166869316	MajorDMR-8-69211	16
chr6	166874399	166874760	MajorDMR-8-69212	12
chr6	166887801	166888321	MajorDMR-8-69213	8
chr6	166897920	166898374	MajorDMR-8-69214	5
chr6	166916590	166916961	MajorDMR-8-69215	6
chr6	166922444	166922455	MajorDMR-8-69216	2
chr6	166944220	166944626	MajorDMR-8-69217	3
chr6	166947953	166949160	MajorDMR-8-69218	20
chr6	166949673	166949926	MajorDMR-8-69219	4
chr6	166951937	166953737	MajorDMR-8-69220	17
chr6	166955884	166956223	MajorDMR-8-69221	6
chr6	166976742	166976917	MajorDMR-8-69222	5
chr6	166998686	166998732	MajorDMR-8-69223	2
chr6	167000984	167001092	MajorDMR-8-69224	2
chr6	167023674	167023894	MajorDMR-8-69225	5
chr6	167026897	167026905	MajorDMR-8-69226	2
chr6	167027757	167027819	MajorDMR-8-69227	2
chr6	167053523	167054630	MajorDMR-8-69228	17
chr6	167061884	167062396	MajorDMR-8-69229	19
chr6	167063896	167065686	MajorDMR-8-69230	25
chr6	167069603	167070617	MajorDMR-8-69231	20
chr6	167075351	167075513	MajorDMR-8-69232	3
chr6	167086407	167086506	MajorDMR-8-69233	4
chr6	167091570	167091613	MajorDMR-8-69234	2
chr6	167097463	167098243	MajorDMR-8-69235	5
chr6	167106619	167106808	MajorDMR-8-69236	2
chr6	167110941	167111324	MajorDMR-8-69237	2
chr6	167117793	167117899	MajorDMR-8-69238	3
chr6	167130238	167131401	MajorDMR-8-69239	19
chr6	167134892	167135345	MajorDMR-8-69240	9
chr6	167136258	167136368	MajorDMR-8-69241	3
chr6	167152778	167153286	MajorDMR-8-69242	12
chr6	167157082	167157321	MajorDMR-8-69243	2
chr6	167163723	167164128	MajorDMR-8-69244	6
chr6	167170445	167174266	MajorDMR-8-69245	65
chr6	167175807	167177045	MajorDMR-8-69246	16
chr6	167185046	167185383	MajorDMR-8-69247	2
chr6	167188368	167188524	MajorDMR-8-69248	3
chr6	167189063	167189303	MajorDMR-8-69249	7
chr6	167192625	167192676	MajorDMR-8-69250	2
chr6	167238444	167238559	MajorDMR-8-69251	4
chr6	167251173	167251508	MajorDMR-8-69252	3
chr6	167263161	167263455	MajorDMR-8-69253	9
chr6	167264931	167264936	MajorDMR-8-69254	2
chr6	167267138	167267159	MajorDMR-8-69255	2
chr6	167271538	167272566	MajorDMR-8-69256	15
chr6	167274262	167274677	MajorDMR-8-69257	4
chr6	167276764	167277156	MajorDMR-8-69258	3
chr6	167286387	167286472	MajorDMR-8-69259	2
chr6	167315565	167316181	MajorDMR-8-69260	10
chr6	167321667	167322199	MajorDMR-8-69261	7
chr6	167351452	167351464	MajorDMR-8-69262	2
chr6	167373606	167374031	MajorDMR-8-69263	2
chr6	167384756	167385200	MajorDMR-8-69264	6
chr6	167492938	167493384	MajorDMR-8-69265	8
chr6	167523282	167523407	MajorDMR-8-69266	5
chr6	167526294	167527095	MajorDMR-8-69267	9
chr6	167528169	167528527	MajorDMR-8-69268	2
chr6	167555141	167556043	MajorDMR-8-69269	9
chr6	167559651	167560900	MajorDMR-8-69270	27
chr6	167587404	167587559	MajorDMR-8-69271	13
chr6	167588947	167589110	MajorDMR-8-69272	5
chr6	167609484	167609817	MajorDMR-8-69273	4
chr6	167627501	167627563	MajorDMR-8-69274	2
chr6	167628413	167629042	MajorDMR-8-69275	3
chr6	167633397	167633518	MajorDMR-8-69276	3
chr6	167648195	167648385	MajorDMR-8-69277	2
chr6	167664921	167664982	MajorDMR-8-69278	2
chr6	167692108	167693209	MajorDMR-8-69279	10
chr6	167698557	167698995	MajorDMR-8-69280	3
chr6	167737674	167738023	MajorDMR-8-69281	2
chr6	167740650	167742184	MajorDMR-8-69282	9
chr6	167754921	167755090	MajorDMR-8-69283	2
chr6	167792172	167793049	MajorDMR-8-69284	13
chr6	167834772	167835699	MajorDMR-8-69285	21
chr6	167859293	167859374	MajorDMR-8-69286	2
chr6	167881961	167882961	MajorDMR-8-69287	11
chr6	167898593	167898792	MajorDMR-8-69288	6
chr6	167914259	167914580	MajorDMR-8-69289	11
chr6	167916981	167917272	MajorDMR-8-69290	3
chr6	167926078	167926082	MajorDMR-8-69291	2
chr6	167938900	167939530	MajorDMR-8-69292	4
chr6	167940286	167941023	MajorDMR-8-69293	7
chr6	168051939	168051949	MajorDMR-8-69294	2
chr6	168069193	168069549	MajorDMR-8-69295	9
chr6	168072371	168072684	MajorDMR-8-69296	2
chr6	168078098	168078654	MajorDMR-8-69297	9
chr6	168079733	168081585	MajorDMR-8-69298	26
chr6	168083988	168084369	MajorDMR-8-69299	2
chr6	168085160	168086795	MajorDMR-8-69300	34
chr6	168088034	168089269	MajorDMR-8-69301	23
chr6	168090089	168090619	MajorDMR-8-69302	7
chr6	168091601	168093162	MajorDMR-8-69303	20
chr6	168097143	168097445	MajorDMR-8-69304	2
chr6	168099969	168100586	MajorDMR-8-69305	17
chr6	168101412	168102145	MajorDMR-8-69306	15
chr6	168107768	168107857	MajorDMR-8-69307	3
chr6	168109333	168109426	MajorDMR-8-69308	3
chr6	168110076	168110225	MajorDMR-8-69309	3
chr6	168110965	168111467	MajorDMR-8-69310	10
chr6	168112005	168117146	MajorDMR-8-69311	74
chr6	168136638	168136775	MajorDMR-8-69312	3
chr6	168137327	168137736	MajorDMR-8-69313	11
chr6	168141012	168141307	MajorDMR-8-69314	2
chr6	168142505	168142571	MajorDMR-8-69315	2
chr6	168147874	168147899	MajorDMR-8-69316	2
chr6	168149850	168150182	MajorDMR-8-69317	7
chr6	168150711	168150994	MajorDMR-8-69318	4
chr6	168152038	168152397	MajorDMR-8-69319	3
chr6	168157798	168158690	MajorDMR-8-69320	12
chr6	168167214	168168454	MajorDMR-8-69321	34
chr6	168170288	168170301	MajorDMR-8-69322	2
chr6	168187900	168187972	MajorDMR-8-69323	3
chr6	168216713	168216747	MajorDMR-8-69324	4
chr6	168218134	168218358	MajorDMR-8-69325	5
chr6	168219028	168219151	MajorDMR-8-69326	2
chr6	168220346	168220770	MajorDMR-8-69327	5
chr6	168222986	168223227	MajorDMR-8-69328	2
chr6	168224480	168224550	MajorDMR-8-69329	2
chr6	168229959	168230117	MajorDMR-8-69330	2
chr6	168231009	168233033	MajorDMR-8-69331	12
chr6	168233853	168235719	MajorDMR-8-69332	9
chr6	168236849	168237225	MajorDMR-8-69333	6
chr6	168239969	168241623	MajorDMR-8-69334	7
chr6	168244716	168245047	MajorDMR-8-69335	2
chr6	168246585	168246824	MajorDMR-8-69336	2
chr6	168250625	168250750	MajorDMR-8-69337	2
chr6	168251299	168251704	MajorDMR-8-69338	5
chr6	168254513	168254624	MajorDMR-8-69339	3
chr6	168257834	168258377	MajorDMR-8-69340	3
chr6	168261415	168261474	MajorDMR-8-69341	3
chr6	168265305	168265364	MajorDMR-8-69342	5
chr6	168267093	168268213	MajorDMR-8-69343	13
chr6	168270179	168270185	MajorDMR-8-69344	2
chr6	168271127	168271571	MajorDMR-8-69345	5
chr6	168272662	168272833	MajorDMR-8-69346	3
chr6	168273876	168274074	MajorDMR-8-69347	2
chr6	168284129	168284231	MajorDMR-8-69348	4
chr6	168290094	168290274	MajorDMR-8-69349	4
chr6	168293748	168294909	MajorDMR-8-69350	8
chr6	168296133	168297755	MajorDMR-8-69351	15
chr6	168300836	168301001	MajorDMR-8-69352	2
chr6	168302454	168302494	MajorDMR-8-69353	3
chr6	168305019	168306083	MajorDMR-8-69354	6
chr6	168307537	168307954	MajorDMR-8-69355	9
chr6	168320549	168321844	MajorDMR-8-69356	7
chr6	168325787	168326109	MajorDMR-8-69357	8
chr6	168328002	168328250	MajorDMR-8-69358	2
chr6	168329282	168329294	MajorDMR-8-69359	2
chr6	168330368	168330650	MajorDMR-8-69360	2
chr6	168332343	168333566	MajorDMR-8-69361	15
chr6	168335431	168336015	MajorDMR-8-69362	6
chr6	168338847	168339387	MajorDMR-8-69363	4
chr6	168342872	168343039	MajorDMR-8-69364	5
chr6	168346620	168347023	MajorDMR-8-69365	4
chr6	168347876	168347985	MajorDMR-8-69366	2
chr6	168349591	168350491	MajorDMR-8-69367	9
chr6	168352182	168352957	MajorDMR-8-69368	19
chr6	168354040	168354503	MajorDMR-8-69369	2
chr6	168355054	168355780	MajorDMR-8-69370	3
chr6	168358813	168359150	MajorDMR-8-69371	2
chr6	168361857	168362078	MajorDMR-8-69372	2
chr6	168362688	168363538	MajorDMR-8-69373	23
chr6	168366335	168366623	MajorDMR-8-69374	5
chr6	168368888	168369051	MajorDMR-8-69375	4
chr6	168369885	168369900	MajorDMR-8-69376	2
chr6	168373336	168374706	MajorDMR-8-69377	9
chr6	168378534	168378560	MajorDMR-8-69378	2
chr6	168382695	168382707	MajorDMR-8-69379	2
chr6	168399878	168400151	MajorDMR-8-69380	2
chr6	168435803	168435837	MajorDMR-8-69381	2
chr6	168436550	168436903	MajorDMR-8-69382	3
chr6	168443922	168443959	MajorDMR-8-69383	2
chr6	168445372	168447213	MajorDMR-8-69384	27
chr6	168468182	168468399	MajorDMR-8-69385	7
chr6	168478948	168479292	MajorDMR-8-69386	3
chr6	168489037	168489196	MajorDMR-8-69387	5
chr6	168490401	168490690	MajorDMR-8-69388	10
chr6	168501631	168501684	MajorDMR-8-69389	3
chr6	168533193	168533266	MajorDMR-8-69390	2
chr6	168551233	168552065	MajorDMR-8-69391	7
chr6	168569830	168570172	MajorDMR-8-69392	4
chr6	168597452	168597472	MajorDMR-8-69393	2
chr6	168599331	168600527	MajorDMR-8-69394	18
chr6	168640544	168641285	MajorDMR-8-69395	9
chr6	168703782	168704122	MajorDMR-8-69396	2
chr6	168725474	168725574	MajorDMR-8-69397	2
chr6	168752773	168753113	MajorDMR-8-69398	3
chr6	168759954	168760327	MajorDMR-8-69399	11
chr6	168778963	168779062	MajorDMR-8-69400	3
chr6	168784895	168785174	MajorDMR-8-69401	6
chr6	168797920	168798510	MajorDMR-8-69402	6
chr6	168851987	168852749	MajorDMR-8-69403	7
chr6	168907996	168908239	MajorDMR-8-69404	9
chr6	168950748	168951216	MajorDMR-8-69405	5
chr6	168963128	168963943	MajorDMR-8-69406	25
chr6	168968889	168969033	MajorDMR-8-69407	5
chr6	168972563	168972993	MajorDMR-8-69408	2
chr6	168991195	168991390	MajorDMR-8-69409	8
chr6	168996157	168997721	MajorDMR-8-69410	32
chr6	169063948	169064143	MajorDMR-8-69411	5
chr6	169086939	169087260	MajorDMR-8-69412	2
chr6	169116362	169116693	MajorDMR-8-69413	3
chr6	169134445	169135624	MajorDMR-8-69414	12
chr6	169205472	169205479	MajorDMR-8-69415	2
chr6	169277755	169278252	MajorDMR-8-69416	12
chr6	169305658	169306312	MajorDMR-8-69417	5
chr6	169313099	169313524	MajorDMR-8-69418	3
chr6	169328977	169329097	MajorDMR-8-69419	4
chr6	169338108	169338650	MajorDMR-8-69420	6
chr6	169361073	169361329	MajorDMR-8-69421	6
chr6	169405004	169405797	MajorDMR-8-69422	6
chr6	169482645	169482674	MajorDMR-8-69423	2
chr6	169542741	169542768	MajorDMR-8-69424	2
chr6	169575117	169575221	MajorDMR-8-69425	5
chr6	169613547	169613594	MajorDMR-8-69426	3
chr6	169639486	169639902	MajorDMR-8-69427	2
chr6	169651958	169653420	MajorDMR-8-69428	25
chr6	169654320	169654866	MajorDMR-8-69429	11
chr6	169655642	169656498	MajorDMR-8-69430	16
chr6	169693470	169693681	MajorDMR-8-69431	2
chr6	169850856	169850899	MajorDMR-8-69432	5
chr6	169852496	169852611	MajorDMR-8-69433	2
chr6	169889188	169889351	MajorDMR-8-69434	6
chr6	169899072	169900193	MajorDMR-8-69435	17
chr6	169989972	169990030	MajorDMR-8-69436	2
chr6	170054594	170054898	MajorDMR-8-69437	11
chr6	170068415	170068688	MajorDMR-8-69438	7
chr6	170079810	170080595	MajorDMR-8-69439	11
chr6	170104427	170104501	MajorDMR-8-69440	2
chr6	170125644	170125649	MajorDMR-8-69441	2
chr6	170148119	170148131	MajorDMR-8-69442	2
chr6	170224320	170224482	MajorDMR-8-69443	8
chr6	170389166	170389657	MajorDMR-8-69444	12
chr6	170390204	170390403	MajorDMR-8-69445	14
chr6	170396649	170397299	MajorDMR-8-69446	16
chr6	170408210	170408806	MajorDMR-8-69447	26
chr6	170417616	170417761	MajorDMR-8-69448	2
chr6	170418586	170418906	MajorDMR-8-69449	5
chr6	170421447	170423226	MajorDMR-8-69450	15
chr6	170425930	170425978	MajorDMR-8-69451	2
chr6	170454772	170455061	MajorDMR-8-69452	2
chr6	170478522	170479102	MajorDMR-8-69453	4
chr6	170480788	170481324	MajorDMR-8-69454	18
chr6	170484099	170484121	MajorDMR-8-69455	2
chr6	170491018	170491156	MajorDMR-8-69456	3
chr6	170492361	170492407	MajorDMR-8-69457	2
chr6	170494448	170495302	MajorDMR-8-69458	8
chr6	170497321	170497893	MajorDMR-8-69459	10
chr6	170571552	170571789	MajorDMR-8-69460	11
chr6	170578543	170579576	MajorDMR-8-69461	34
chr6	170583119	170583531	MajorDMR-8-69462	11
chr6	170666453	170666459	MajorDMR-8-69463	2
chr6	170682756	170683084	MajorDMR-8-69464	2
chr6	170685271	170686515	MajorDMR-8-69465	46
chr6	170730523	170730807	MajorDMR-8-69466	2
chr6	170743479	170743655	MajorDMR-8-69467	4
chr6	170748750	170749215	MajorDMR-8-69468	5
chr6	170759303	170759331	MajorDMR-8-69469	3
chr6	170779949	170780160	MajorDMR-8-69470	3
chr6	170832506	170832538	MajorDMR-8-69471	2
chr6	170833243	170833448	MajorDMR-8-69472	6
chr6	170846507	170846882	MajorDMR-8-69473	4
chr7	31076	31423	MajorDMR-8-69474	2
chr7	44889	45020	MajorDMR-8-69475	2
chr7	102294	102425	MajorDMR-8-69476	2
chr7	206709	206764	MajorDMR-8-69477	2
chr7	208298	208303	MajorDMR-8-69478	2
chr7	285239	285245	MajorDMR-8-69479	2
chr7	286703	286962	MajorDMR-8-69480	4
chr7	293805	293902	MajorDMR-8-69481	2
chr7	303159	303888	MajorDMR-8-69482	3
chr7	305315	305429	MajorDMR-8-69483	3
chr7	308706	309006	MajorDMR-8-69484	6
chr7	358683	359153	MajorDMR-8-69485	11
chr7	362589	363073	MajorDMR-8-69486	3
chr7	377301	378357	MajorDMR-8-69487	8
chr7	400218	400588	MajorDMR-8-69488	9
chr7	461221	461482	MajorDMR-8-69489	11
chr7	464572	465050	MajorDMR-8-69490	3
chr7	523549	523816	MajorDMR-8-69491	5
chr7	543661	543803	MajorDMR-8-69492	3
chr7	552974	553502	MajorDMR-8-69493	12
chr7	554730	554854	MajorDMR-8-69494	2
chr7	565221	565350	MajorDMR-8-69495	5
chr7	592886	592962	MajorDMR-8-69496	3
chr7	597100	597590	MajorDMR-8-69497	18
chr7	601038	601842	MajorDMR-8-69498	10
chr7	612651	613920	MajorDMR-8-69499	34
chr7	617946	618227	MajorDMR-8-69500	5
chr7	619823	621006	MajorDMR-8-69501	22
chr7	623457	624268	MajorDMR-8-69502	28
chr7	631191	631267	MajorDMR-8-69503	3
chr7	632389	632887	MajorDMR-8-69504	2
chr7	642592	642774	MajorDMR-8-69505	5
chr7	647921	648209	MajorDMR-8-69506	4
chr7	650821	651401	MajorDMR-8-69507	13
chr7	653114	653235	MajorDMR-8-69508	6
chr7	671630	672950	MajorDMR-8-69509	41
chr7	680628	680791	MajorDMR-8-69510	11
chr7	684668	684892	MajorDMR-8-69511	5
chr7	691374	691456	MajorDMR-8-69512	3
chr7	707556	707729	MajorDMR-8-69513	2
chr7	709540	709566	MajorDMR-8-69514	2
chr7	715751	716982	MajorDMR-8-69515	36
chr7	720798	720857	MajorDMR-8-69516	2
chr7	726997	727455	MajorDMR-8-69517	6
chr7	738459	738670	MajorDMR-8-69518	3
chr7	746930	747141	MajorDMR-8-69519	4
chr7	752631	752835	MajorDMR-8-69520	8
chr7	781651	782010	MajorDMR-8-69521	2
chr7	783079	783351	MajorDMR-8-69522	9
chr7	804978	805363	MajorDMR-8-69523	3
chr7	807731	807817	MajorDMR-8-69524	6
chr7	810957	811214	MajorDMR-8-69525	11
chr7	812806	812828	MajorDMR-8-69526	2
chr7	823653	823682	MajorDMR-8-69527	2
chr7	839442	839564	MajorDMR-8-69528	2
chr7	840454	841089	MajorDMR-8-69529	8
chr7	842171	842223	MajorDMR-8-69530	3
chr7	846090	846147	MajorDMR-8-69531	2
chr7	855005	855087	MajorDMR-8-69532	4
chr7	857740	857747	MajorDMR-8-69533	2
chr7	869718	869907	MajorDMR-8-69534	5
chr7	872052	873105	MajorDMR-8-69535	27
chr7	875941	875986	MajorDMR-8-69536	2
chr7	881650	882011	MajorDMR-8-69537	2
chr7	883020	883586	MajorDMR-8-69538	20
chr7	893630	894083	MajorDMR-8-69539	25
chr7	905794	908082	MajorDMR-8-69540	51
chr7	908691	909279	MajorDMR-8-69541	13
chr7	913295	913308	MajorDMR-8-69542	2
chr7	932366	932574	MajorDMR-8-69543	3
chr7	933789	934215	MajorDMR-8-69544	18
chr7	935637	936082	MajorDMR-8-69545	4
chr7	942654	943131	MajorDMR-8-69546	7
chr7	948946	948954	MajorDMR-8-69547	2
chr7	956163	957628	MajorDMR-8-69548	25
chr7	960336	960775	MajorDMR-8-69549	9
chr7	962668	963105	MajorDMR-8-69550	4
chr7	964615	965370	MajorDMR-8-69551	6
chr7	967131	967143	MajorDMR-8-69552	2
chr7	979642	979933	MajorDMR-8-69553	4
chr7	986291	986599	MajorDMR-8-69554	17
chr7	988656	989104	MajorDMR-8-69555	4
chr7	989795	990221	MajorDMR-8-69556	6
chr7	992047	992464	MajorDMR-8-69557	4
chr7	995444	996585	MajorDMR-8-69558	17
chr7	1003498	1003685	MajorDMR-8-69559	2
chr7	1006727	1006793	MajorDMR-8-69560	3
chr7	1008341	1008741	MajorDMR-8-69561	2
chr7	1042217	1042666	MajorDMR-8-69562	2
chr7	1054924	1055048	MajorDMR-8-69563	3
chr7	1062599	1063324	MajorDMR-8-69564	20
chr7	1064446	1064813	MajorDMR-8-69565	5
chr7	1066115	1066472	MajorDMR-8-69566	3
chr7	1069625	1070568	MajorDMR-8-69567	25
chr7	1081546	1081871	MajorDMR-8-69568	18
chr7	1086903	1087538	MajorDMR-8-69569	5
chr7	1096844	1097098	MajorDMR-8-69570	2
chr7	1103944	1104257	MajorDMR-8-69571	5
chr7	1113011	1113227	MajorDMR-8-69572	3
chr7	1119826	1120654	MajorDMR-8-69573	25
chr7	1122397	1124780	MajorDMR-8-69574	70
chr7	1130899	1131550	MajorDMR-8-69575	30
chr7	1133314	1134168	MajorDMR-8-69576	17
chr7	1136124	1136412	MajorDMR-8-69577	6
chr7	1139161	1139424	MajorDMR-8-69578	2
chr7	1140742	1141234	MajorDMR-8-69579	14
chr7	1144186	1144424	MajorDMR-8-69580	9
chr7	1148300	1148509	MajorDMR-8-69581	8
chr7	1153022	1153118	MajorDMR-8-69582	3
chr7	1164496	1164628	MajorDMR-8-69583	4
chr7	1198044	1198485	MajorDMR-8-69584	2
chr7	1211526	1211536	MajorDMR-8-69585	2
chr7	1220767	1221311	MajorDMR-8-69586	5
chr7	1235979	1236016	MajorDMR-8-69587	2
chr7	1243403	1243620	MajorDMR-8-69588	2
chr7	1244324	1244340	MajorDMR-8-69589	2
chr7	1355556	1355597	MajorDMR-8-69590	2
chr7	1357935	1358120	MajorDMR-8-69591	3
chr7	1374718	1374935	MajorDMR-8-69592	5
chr7	1381480	1381681	MajorDMR-8-69593	2
chr7	1408237	1408371	MajorDMR-8-69594	4
chr7	1452227	1452233	MajorDMR-8-69595	2
chr7	1497826	1497956	MajorDMR-8-69596	2
chr7	1502287	1502521	MajorDMR-8-69597	4
chr7	1513022	1514144	MajorDMR-8-69598	21
chr7	1535968	1535977	MajorDMR-8-69599	3
chr7	1545818	1545854	MajorDMR-8-69600	2
chr7	1552323	1552788	MajorDMR-8-69601	8
chr7	1578221	1578450	MajorDMR-8-69602	3
chr7	1580655	1581265	MajorDMR-8-69603	6
chr7	1595956	1596119	MajorDMR-8-69604	4
chr7	1601400	1602894	MajorDMR-8-69605	28
chr7	1607312	1607371	MajorDMR-8-69606	5
chr7	1612067	1612553	MajorDMR-8-69607	2
chr7	1627600	1627814	MajorDMR-8-69608	5
chr7	1632235	1632810	MajorDMR-8-69609	9
chr7	1639880	1640135	MajorDMR-8-69610	8
chr7	1654280	1655713	MajorDMR-8-69611	9
chr7	1666829	1666900	MajorDMR-8-69612	2
chr7	1707665	1708143	MajorDMR-8-69613	2
chr7	1711696	1711764	MajorDMR-8-69614	4
chr7	1720077	1720190	MajorDMR-8-69615	8
chr7	1726605	1726645	MajorDMR-8-69616	2
chr7	1731759	1732238	MajorDMR-8-69617	11
chr7	1733014	1734754	MajorDMR-8-69618	44
chr7	1751281	1751319	MajorDMR-8-69619	3
chr7	1752656	1753084	MajorDMR-8-69620	14
chr7	1759229	1759478	MajorDMR-8-69621	2
chr7	1760223	1761153	MajorDMR-8-69622	6
chr7	1764888	1765341	MajorDMR-8-69623	14
chr7	1765924	1766424	MajorDMR-8-69624	13
chr7	1786898	1786934	MajorDMR-8-69625	2
chr7	1792574	1793511	MajorDMR-8-69626	28
chr7	1795486	1795785	MajorDMR-8-69627	5
chr7	1839695	1839965	MajorDMR-8-69628	4
chr7	1868319	1868387	MajorDMR-8-69629	3
chr7	1883304	1883470	MajorDMR-8-69630	2
chr7	1914869	1915387	MajorDMR-8-69631	20
chr7	1916535	1916613	MajorDMR-8-69632	2
chr7	1974576	1974887	MajorDMR-8-69633	3
chr7	1985889	1986335	MajorDMR-8-69634	13
chr7	2006425	2006467	MajorDMR-8-69635	2
chr7	2021592	2021671	MajorDMR-8-69636	3
chr7	2031849	2032587	MajorDMR-8-69637	10
chr7	2047622	2048962	MajorDMR-8-69638	44
chr7	2052567	2052619	MajorDMR-8-69639	2
chr7	2074332	2074419	MajorDMR-8-69640	4
chr7	2088329	2088979	MajorDMR-8-69641	15
chr7	2102971	2103386	MajorDMR-8-69642	9
chr7	2119751	2120315	MajorDMR-8-69643	6
chr7	2121464	2122175	MajorDMR-8-69644	19
chr7	2127425	2127649	MajorDMR-8-69645	8
chr7	2172889	2172955	MajorDMR-8-69646	2
chr7	2178853	2178871	MajorDMR-8-69647	2
chr7	2184771	2185226	MajorDMR-8-69648	5
chr7	2203776	2204247	MajorDMR-8-69649	6
chr7	2212489	2212635	MajorDMR-8-69650	7
chr7	2225249	2225779	MajorDMR-8-69651	4
chr7	2262099	2262358	MajorDMR-8-69652	4
chr7	2264847	2265197	MajorDMR-8-69653	4
chr7	2276935	2277111	MajorDMR-8-69654	6
chr7	2285954	2286185	MajorDMR-8-69655	2
chr7	2287329	2287510	MajorDMR-8-69656	4
chr7	2356618	2356670	MajorDMR-8-69657	3
chr7	2384585	2384989	MajorDMR-8-69658	3
chr7	2422846	2422851	MajorDMR-8-69659	2
chr7	2431705	2431921	MajorDMR-8-69660	5
chr7	2446375	2446795	MajorDMR-8-69661	2
chr7	2455623	2456255	MajorDMR-8-69662	7
chr7	2476935	2477363	MajorDMR-8-69663	4
chr7	2489759	2490383	MajorDMR-8-69664	20
chr7	2491973	2492108	MajorDMR-8-69665	2
chr7	2557900	2557961	MajorDMR-8-69666	2
chr7	2567973	2568283	MajorDMR-8-69667	2
chr7	2574674	2575043	MajorDMR-8-69668	4
chr7	2600533	2600546	MajorDMR-8-69669	2
chr7	2608736	2608783	MajorDMR-8-69670	2
chr7	2609874	2610178	MajorDMR-8-69671	2
chr7	2611880	2612225	MajorDMR-8-69672	12
chr7	2614091	2614261	MajorDMR-8-69673	4
chr7	2649852	2650675	MajorDMR-8-69674	14
chr7	2680109	2680145	MajorDMR-8-69675	2
chr7	2682974	2683196	MajorDMR-8-69676	5
chr7	2686605	2686744	MajorDMR-8-69677	6
chr7	2691307	2691895	MajorDMR-8-69678	12
chr7	2694198	2694222	MajorDMR-8-69679	2
chr7	2720119	2720127	MajorDMR-8-69680	2
chr7	2721182	2721327	MajorDMR-8-69681	4
chr7	2728586	2728623	MajorDMR-8-69682	2
chr7	2731097	2731360	MajorDMR-8-69683	12
chr7	2737119	2737558	MajorDMR-8-69684	6
chr7	2738868	2739157	MajorDMR-8-69685	6
chr7	2741838	2742169	MajorDMR-8-69686	4
chr7	2744343	2744452	MajorDMR-8-69687	2
chr7	2750159	2750166	MajorDMR-8-69688	2
chr7	2751929	2752060	MajorDMR-8-69689	3
chr7	2754116	2757604	MajorDMR-8-69690	77
chr7	2762828	2763289	MajorDMR-8-69691	12
chr7	2768153	2769239	MajorDMR-8-69692	7
chr7	2769993	2770504	MajorDMR-8-69693	8
chr7	2771546	2771914	MajorDMR-8-69694	8
chr7	2774325	2776499	MajorDMR-8-69695	40
chr7	2777082	2777783	MajorDMR-8-69696	6
chr7	2792156	2792683	MajorDMR-8-69697	3
chr7	2796791	2796863	MajorDMR-8-69698	2
chr7	2800824	2801860	MajorDMR-8-69699	8
chr7	2811240	2811346	MajorDMR-8-69700	2
chr7	2817899	2817989	MajorDMR-8-69701	2
chr7	2829552	2829759	MajorDMR-8-69702	5
chr7	2850632	2850984	MajorDMR-8-69703	8
chr7	2853918	2854019	MajorDMR-8-69704	5
chr7	2880815	2880923	MajorDMR-8-69705	2
chr7	2881441	2881539	MajorDMR-8-69706	3
chr7	2887743	2887874	MajorDMR-8-69707	2
chr7	2897314	2897428	MajorDMR-8-69708	8
chr7	2904670	2904682	MajorDMR-8-69709	2
chr7	2906378	2906874	MajorDMR-8-69710	10
chr7	2910208	2910591	MajorDMR-8-69711	10
chr7	2911842	2912453	MajorDMR-8-69712	7
chr7	2919967	2921384	MajorDMR-8-69713	24
chr7	2926248	2926632	MajorDMR-8-69714	2
chr7	2950298	2950463	MajorDMR-8-69715	3
chr7	2951395	2951696	MajorDMR-8-69716	4
chr7	2955455	2955789	MajorDMR-8-69717	5
chr7	2962169	2962639	MajorDMR-8-69718	11
chr7	2964097	2964124	MajorDMR-8-69719	2
chr7	2968321	2968712	MajorDMR-8-69720	9
chr7	2969304	2969339	MajorDMR-8-69721	2
chr7	2980943	2981257	MajorDMR-8-69722	4
chr7	3019105	3019155	MajorDMR-8-69723	3
chr7	3019876	3020447	MajorDMR-8-69724	19
chr7	3023875	3023947	MajorDMR-8-69725	2
chr7	3033143	3034082	MajorDMR-8-69726	35
chr7	3050176	3050288	MajorDMR-8-69727	3
chr7	3066719	3067294	MajorDMR-8-69728	13
chr7	3082860	3083030	MajorDMR-8-69729	5
chr7	3083720	3083893	MajorDMR-8-69730	6
chr7	3105588	3105765	MajorDMR-8-69731	3
chr7	3122613	3122687	MajorDMR-8-69732	2
chr7	3143818	3143865	MajorDMR-8-69733	2
chr7	3154596	3154760	MajorDMR-8-69734	4
chr7	3157498	3157709	MajorDMR-8-69735	2
chr7	3173565	3174477	MajorDMR-8-69736	17
chr7	3193502	3193675	MajorDMR-8-69737	2
chr7	3206943	3207209	MajorDMR-8-69738	8
chr7	3219161	3219204	MajorDMR-8-69739	2
chr7	3220376	3221874	MajorDMR-8-69740	42
chr7	3224284	3224497	MajorDMR-8-69741	3
chr7	3227165	3227998	MajorDMR-8-69742	6
chr7	3231391	3231933	MajorDMR-8-69743	6
chr7	3251590	3251818	MajorDMR-8-69744	2
chr7	3257906	3258385	MajorDMR-8-69745	3
chr7	3278960	3279330	MajorDMR-8-69746	13
chr7	3280871	3280944	MajorDMR-8-69747	4
chr7	3300552	3300576	MajorDMR-8-69748	2
chr7	3342671	3343008	MajorDMR-8-69749	2
chr7	3343588	3343831	MajorDMR-8-69750	6
chr7	3357182	3357234	MajorDMR-8-69751	2
chr7	3364496	3364865	MajorDMR-8-69752	2
chr7	3385297	3385531	MajorDMR-8-69753	4
chr7	3432898	3433177	MajorDMR-8-69754	2
chr7	3531631	3531696	MajorDMR-8-69755	2
chr7	3595594	3595730	MajorDMR-8-69756	2
chr7	3606678	3606686	MajorDMR-8-69757	2
chr7	3624479	3625321	MajorDMR-8-69758	8
chr7	3638092	3638504	MajorDMR-8-69759	3
chr7	3647656	3647707	MajorDMR-8-69760	3
chr7	3682703	3683158	MajorDMR-8-69761	5
chr7	3697037	3697064	MajorDMR-8-69762	2
chr7	3771169	3771527	MajorDMR-8-69763	3
chr7	3782004	3782029	MajorDMR-8-69764	2
chr7	3807993	3808524	MajorDMR-8-69765	6
chr7	3816558	3816823	MajorDMR-8-69766	5
chr7	3818290	3818444	MajorDMR-8-69767	2
chr7	3870971	3871003	MajorDMR-8-69768	2
chr7	3873869	3874237	MajorDMR-8-69769	13
chr7	3917359	3917370	MajorDMR-8-69770	2
chr7	3931567	3932680	MajorDMR-8-69771	14
chr7	3933429	3934074	MajorDMR-8-69772	7
chr7	3952543	3952597	MajorDMR-8-69773	2
chr7	3964942	3965418	MajorDMR-8-69774	13
chr7	3978233	3979510	MajorDMR-8-69775	17
chr7	4015129	4015315	MajorDMR-8-69776	2
chr7	4062053	4062475	MajorDMR-8-69777	9
chr7	4084498	4084725	MajorDMR-8-69778	3
chr7	4092152	4092297	MajorDMR-8-69779	2
chr7	4141996	4142155	MajorDMR-8-69780	4
chr7	4142700	4143221	MajorDMR-8-69781	3
chr7	4145389	4145542	MajorDMR-8-69782	5
chr7	4146216	4146417	MajorDMR-8-69783	9
chr7	4170858	4171582	MajorDMR-8-69784	5
chr7	4172493	4176081	MajorDMR-8-69785	69
chr7	4183806	4184039	MajorDMR-8-69786	2
chr7	4185774	4186447	MajorDMR-8-69787	8
chr7	4187441	4187520	MajorDMR-8-69788	2
chr7	4208213	4208465	MajorDMR-8-69789	6
chr7	4209037	4209568	MajorDMR-8-69790	9
chr7	4222142	4222503	MajorDMR-8-69791	3
chr7	4243009	4243488	MajorDMR-8-69792	17
chr7	4255625	4255920	MajorDMR-8-69793	11
chr7	4288851	4289199	MajorDMR-8-69794	4
chr7	4299383	4300671	MajorDMR-8-69795	37
chr7	4325665	4326775	MajorDMR-8-69796	7
chr7	4337213	4337694	MajorDMR-8-69797	6
chr7	4339921	4340491	MajorDMR-8-69798	8
chr7	4341697	4342109	MajorDMR-8-69799	2
chr7	4343096	4343155	MajorDMR-8-69800	3
chr7	4346436	4346485	MajorDMR-8-69801	2
chr7	4406123	4406134	MajorDMR-8-69802	2
chr7	4433086	4433600	MajorDMR-8-69803	11
chr7	4434449	4434569	MajorDMR-8-69804	5
chr7	4449311	4450384	MajorDMR-8-69805	19
chr7	4452706	4452718	MajorDMR-8-69806	2
chr7	4468043	4468696	MajorDMR-8-69807	9
chr7	4477808	4477915	MajorDMR-8-69808	2
chr7	4483666	4483957	MajorDMR-8-69809	2
chr7	4501003	4501954	MajorDMR-8-69810	13
chr7	4512113	4512632	MajorDMR-8-69811	9
chr7	4533377	4533409	MajorDMR-8-69812	2
chr7	4570623	4571252	MajorDMR-8-69813	3
chr7	4599703	4600064	MajorDMR-8-69814	4
chr7	4657039	4657095	MajorDMR-8-69815	4
chr7	4658741	4658940	MajorDMR-8-69816	2
chr7	4666667	4667122	MajorDMR-8-69817	5
chr7	4675932	4675953	MajorDMR-8-69818	2
chr7	4682362	4682628	MajorDMR-8-69819	7
chr7	4689958	4690268	MajorDMR-8-69820	2
chr7	4701372	4701552	MajorDMR-8-69821	3
chr7	4730925	4731426	MajorDMR-8-69822	2
chr7	4732047	4732246	MajorDMR-8-69823	3
chr7	4745510	4745797	MajorDMR-8-69824	8
chr7	4756301	4757481	MajorDMR-8-69825	29
chr7	4761283	4762404	MajorDMR-8-69826	13
chr7	4773609	4773977	MajorDMR-8-69827	10
chr7	4775325	4775609	MajorDMR-8-69828	9
chr7	4779224	4779755	MajorDMR-8-69829	5
chr7	4781671	4781737	MajorDMR-8-69830	4
chr7	4782977	4783074	MajorDMR-8-69831	2
chr7	4784300	4784378	MajorDMR-8-69832	4
chr7	4787538	4787916	MajorDMR-8-69833	12
chr7	4798624	4798710	MajorDMR-8-69834	2
chr7	4821346	4821555	MajorDMR-8-69835	5
chr7	4822393	4822528	MajorDMR-8-69836	2
chr7	4823970	4824025	MajorDMR-8-69837	2
chr7	4836214	4836388	MajorDMR-8-69838	7
chr7	4878473	4879046	MajorDMR-8-69839	20
chr7	4900990	4901292	MajorDMR-8-69840	13
chr7	4934665	4934687	MajorDMR-8-69841	3
chr7	4941451	4941456	MajorDMR-8-69842	2
chr7	4971436	4972218	MajorDMR-8-69843	13
chr7	4972733	4972778	MajorDMR-8-69844	2
chr7	4986290	4986834	MajorDMR-8-69845	4
chr7	4997092	4997137	MajorDMR-8-69846	2
chr7	4997781	4997833	MajorDMR-8-69847	5
chr7	5001184	5001314	MajorDMR-8-69848	6
chr7	5002286	5003487	MajorDMR-8-69849	19
chr7	5022036	5022185	MajorDMR-8-69850	2
chr7	5028849	5028931	MajorDMR-8-69851	2
chr7	5117882	5118201	MajorDMR-8-69852	6
chr7	5182680	5184310	MajorDMR-8-69853	20
chr7	5222847	5222986	MajorDMR-8-69854	4
chr7	5275107	5275995	MajorDMR-8-69855	6
chr7	5279484	5279632	MajorDMR-8-69856	2
chr7	5292996	5293559	MajorDMR-8-69857	19
chr7	5337023	5337637	MajorDMR-8-69858	8
chr7	5352586	5352746	MajorDMR-8-69859	6
chr7	5355945	5357019	MajorDMR-8-69860	13
chr7	5365033	5365078	MajorDMR-8-69861	2
chr7	5389145	5389648	MajorDMR-8-69862	6
chr7	5415413	5415918	MajorDMR-8-69863	22
chr7	5422462	5422772	MajorDMR-8-69864	2
chr7	5426942	5426967	MajorDMR-8-69865	2
chr7	5428049	5428118	MajorDMR-8-69866	2
chr7	5470655	5471101	MajorDMR-8-69867	2
chr7	5485440	5485739	MajorDMR-8-69868	6
chr7	5500414	5500781	MajorDMR-8-69869	10
chr7	5502473	5502893	MajorDMR-8-69870	2
chr7	5505699	5505868	MajorDMR-8-69871	4
chr7	5517532	5518108	MajorDMR-8-69872	4
chr7	5529854	5529982	MajorDMR-8-69873	2
chr7	5530805	5531053	MajorDMR-8-69874	15
chr7	5534618	5534763	MajorDMR-8-69875	2
chr7	5536723	5536875	MajorDMR-8-69876	2
chr7	5541442	5541624	MajorDMR-8-69877	3
chr7	5546702	5547078	MajorDMR-8-69878	2
chr7	5554207	5554216	MajorDMR-8-69879	2
chr7	5589434	5589712	MajorDMR-8-69880	2
chr7	5603681	5604159	MajorDMR-8-69881	3
chr7	5638746	5638927	MajorDMR-8-69882	3
chr7	5647181	5647333	MajorDMR-8-69883	5
chr7	5648089	5648235	MajorDMR-8-69884	3
chr7	5650662	5651215	MajorDMR-8-69885	14
chr7	5673023	5673248	MajorDMR-8-69886	5
chr7	5677087	5677602	MajorDMR-8-69887	3
chr7	5711728	5712270	MajorDMR-8-69888	6
chr7	5712966	5713054	MajorDMR-8-69889	2
chr7	5718146	5718342	MajorDMR-8-69890	2
chr7	5748532	5749063	MajorDMR-8-69891	6
chr7	5752325	5752557	MajorDMR-8-69892	12
chr7	5754761	5755031	MajorDMR-8-69893	4
chr7	5802246	5802368	MajorDMR-8-69894	3
chr7	5849953	5850241	MajorDMR-8-69895	5
chr7	5863573	5864357	MajorDMR-8-69896	10
chr7	5878034	5879036	MajorDMR-8-69897	18
chr7	5919582	5919681	MajorDMR-8-69898	2
chr7	5920337	5920843	MajorDMR-8-69899	13
chr7	5933708	5933963	MajorDMR-8-69900	2
chr7	5937314	5937329	MajorDMR-8-69901	2
chr7	5945360	5945789	MajorDMR-8-69902	3
chr7	5948510	5948520	MajorDMR-8-69903	2
chr7	5949634	5949960	MajorDMR-8-69904	4
chr7	5950645	5951009	MajorDMR-8-69905	2
chr7	5952438	5953083	MajorDMR-8-69906	9
chr7	6002785	6003020	MajorDMR-8-69907	4
chr7	6003566	6003626	MajorDMR-8-69908	2
chr7	6040513	6041105	MajorDMR-8-69909	5
chr7	6059566	6060047	MajorDMR-8-69910	6
chr7	6060563	6060621	MajorDMR-8-69911	3
chr7	6061309	6061553	MajorDMR-8-69912	3
chr7	6066271	6066546	MajorDMR-8-69913	3
chr7	6069558	6069855	MajorDMR-8-69914	6
chr7	6071094	6072991	MajorDMR-8-69915	13
chr7	6074177	6074299	MajorDMR-8-69916	3
chr7	6119831	6119841	MajorDMR-8-69917	2
chr7	6122053	6122213	MajorDMR-8-69918	3
chr7	6127213	6127622	MajorDMR-8-69919	9
chr7	6179619	6180064	MajorDMR-8-69920	3
chr7	6229234	6229406	MajorDMR-8-69921	2
chr7	6235904	6236384	MajorDMR-8-69922	4
chr7	6258549	6258959	MajorDMR-8-69923	4
chr7	6288321	6288765	MajorDMR-8-69924	4
chr7	6339577	6339953	MajorDMR-8-69925	8
chr7	6368007	6368565	MajorDMR-8-69926	17
chr7	6378518	6378606	MajorDMR-8-69927	5
chr7	6389625	6389643	MajorDMR-8-69928	2
chr7	6407020	6407855	MajorDMR-8-69929	12
chr7	6426405	6426414	MajorDMR-8-69930	2
chr7	6435060	6435868	MajorDMR-8-69931	14
chr7	6436516	6436821	MajorDMR-8-69932	6
chr7	6437819	6439152	MajorDMR-8-69933	24
chr7	6463303	6464336	MajorDMR-8-69934	5
chr7	6469566	6469624	MajorDMR-8-69935	2
chr7	6470437	6470894	MajorDMR-8-69936	6
chr7	6475064	6475234	MajorDMR-8-69937	3
chr7	6515955	6515962	MajorDMR-8-69938	2
chr7	6520256	6520634	MajorDMR-8-69939	3
chr7	6542759	6542802	MajorDMR-8-69940	3
chr7	6549278	6549376	MajorDMR-8-69941	3
chr7	6555542	6555873	MajorDMR-8-69942	2
chr7	6597972	6598032	MajorDMR-8-69943	2
chr7	6636609	6636788	MajorDMR-8-69944	7
chr7	6638813	6638849	MajorDMR-8-69945	4
chr7	6643903	6644529	MajorDMR-8-69946	9
chr7	6651407	6651565	MajorDMR-8-69947	3
chr7	6654300	6654592	MajorDMR-8-69948	3
chr7	6693482	6693706	MajorDMR-8-69949	4
chr7	6736589	6736626	MajorDMR-8-69950	2
chr7	6741095	6741296	MajorDMR-8-69951	3
chr7	6778249	6778267	MajorDMR-8-69952	2
chr7	6792201	6792223	MajorDMR-8-69953	2
chr7	6800432	6800492	MajorDMR-8-69954	4
chr7	6801013	6801273	MajorDMR-8-69955	11
chr7	6851189	6851846	MajorDMR-8-69956	8
chr7	6854505	6854512	MajorDMR-8-69957	2
chr7	6855179	6855435	MajorDMR-8-69958	3
chr7	6856263	6856758	MajorDMR-8-69959	2
chr7	6891931	6892113	MajorDMR-8-69960	2
chr7	6895824	6895913	MajorDMR-8-69961	2
chr7	6897432	6897733	MajorDMR-8-69962	3
chr7	6970095	6970206	MajorDMR-8-69963	2
chr7	6970718	6971005	MajorDMR-8-69964	7
chr7	6995305	6995471	MajorDMR-8-69965	2
chr7	7031095	7031252	MajorDMR-8-69966	6
chr7	7038737	7038871	MajorDMR-8-69967	2
chr7	7072726	7072979	MajorDMR-8-69968	6
chr7	7086621	7086672	MajorDMR-8-69969	2
chr7	7117866	7117919	MajorDMR-8-69970	2
chr7	7225381	7225756	MajorDMR-8-69971	4
chr7	7228187	7228486	MajorDMR-8-69972	3
chr7	7249486	7249500	MajorDMR-8-69973	2
chr7	7255025	7255442	MajorDMR-8-69974	5
chr7	7282760	7283291	MajorDMR-8-69975	5
chr7	7305178	7305292	MajorDMR-8-69976	3
chr7	7414779	7415701	MajorDMR-8-69977	6
chr7	7450558	7450924	MajorDMR-8-69978	3
chr7	7468040	7468177	MajorDMR-8-69979	2
chr7	7480637	7480922	MajorDMR-8-69980	2
chr7	7483561	7484032	MajorDMR-8-69981	4
chr7	7566413	7567240	MajorDMR-8-69982	6
chr7	7570017	7570270	MajorDMR-8-69983	3
chr7	7573469	7573623	MajorDMR-8-69984	3
chr7	7657325	7657422	MajorDMR-8-69985	2
chr7	7712784	7713075	MajorDMR-8-69986	2
chr7	7714047	7714378	MajorDMR-8-69987	2
chr7	7715341	7715400	MajorDMR-8-69988	3
chr7	7720021	7720109	MajorDMR-8-69989	3
chr7	7722372	7722393	MajorDMR-8-69990	2
chr7	7746979	7747092	MajorDMR-8-69991	2
chr7	7796307	7796333	MajorDMR-8-69992	2
chr7	7796964	7797057	MajorDMR-8-69993	2
chr7	7888013	7888110	MajorDMR-8-69994	2
chr7	7896564	7898220	MajorDMR-8-69995	13
chr7	7906899	7910022	MajorDMR-8-69996	20
chr7	7910551	7910698	MajorDMR-8-69997	2
chr7	7917078	7917809	MajorDMR-8-69998	9
chr7	7932635	7932981	MajorDMR-8-69999	2
chr7	7960241	7960372	MajorDMR-8-70000	2
chr7	7984511	7984876	MajorDMR-8-70001	4
chr7	8110551	8110600	MajorDMR-8-70002	2
chr7	8161832	8162240	MajorDMR-8-70003	8
chr7	8165920	8166011	MajorDMR-8-70004	2
chr7	8180675	8180685	MajorDMR-8-70005	2
```
