## Supplementary material for "Single nucleus multi-omics links human cortical cell regulatory genome diversity to disease risk variants": Table S9: Inh_CGE-MGE_CHST9.hyper_dmr.dms2.bed (part 1 of 4)

```
chr1	174299	174303	MajorDMR-16-0	2
chr1	540667	540921	MajorDMR-16-1	12
chr1	568012	568216	MajorDMR-16-2	2
chr1	592005	592282	MajorDMR-16-3	2
chr1	715034	715122	MajorDMR-16-4	4
chr1	740199	740304	MajorDMR-16-5	3
chr1	793489	793562	MajorDMR-16-6	3
chr1	805603	805943	MajorDMR-16-7	6
chr1	816073	816120	MajorDMR-16-8	2
chr1	840595	840914	MajorDMR-16-9	5
chr1	845250	845312	MajorDMR-16-10	3
chr1	846077	846087	MajorDMR-16-11	2
chr1	852001	853272	MajorDMR-16-12	10
chr1	856046	856121	MajorDMR-16-13	4
chr1	858450	858875	MajorDMR-16-14	7
chr1	861158	861722	MajorDMR-16-15	13
chr1	869030	869347	MajorDMR-16-16	8
chr1	870458	871853	MajorDMR-16-17	24
chr1	874637	875467	MajorDMR-16-18	8
chr1	878053	878722	MajorDMR-16-19	9
chr1	879837	880373	MajorDMR-16-20	3
chr1	899600	899604	MajorDMR-16-21	2
chr1	901819	902480	MajorDMR-16-22	43
chr1	905425	906873	MajorDMR-16-23	16
chr1	911264	911584	MajorDMR-16-24	3
chr1	912348	912365	MajorDMR-16-25	3
chr1	918382	918527	MajorDMR-16-26	2
chr1	931482	931658	MajorDMR-16-27	2
chr1	932200	932307	MajorDMR-16-28	2
chr1	933570	934085	MajorDMR-16-29	13
chr1	937634	937829	MajorDMR-16-30	3
chr1	939283	940924	MajorDMR-16-31	19
chr1	948362	949237	MajorDMR-16-32	5
chr1	950311	950972	MajorDMR-16-33	3
chr1	954384	954568	MajorDMR-16-34	2
chr1	956457	957120	MajorDMR-16-35	11
chr1	963472	964156	MajorDMR-16-36	4
chr1	966805	968260	MajorDMR-16-37	17
chr1	969824	970336	MajorDMR-16-38	36
chr1	972658	973258	MajorDMR-16-39	14
chr1	974715	975734	MajorDMR-16-40	24
chr1	976543	976768	MajorDMR-16-41	10
chr1	984428	984497	MajorDMR-16-42	3
chr1	986269	986302	MajorDMR-16-43	2
chr1	991795	992061	MajorDMR-16-44	7
chr1	993374	994056	MajorDMR-16-45	5
chr1	995433	996229	MajorDMR-16-46	14
chr1	997665	998386	MajorDMR-16-47	10
chr1	999379	999882	MajorDMR-16-48	15
chr1	1001847	1002519	MajorDMR-16-49	6
chr1	1003302	1003996	MajorDMR-16-50	7
chr1	1007407	1007633	MajorDMR-16-51	6
chr1	1009821	1009829	MajorDMR-16-52	2
chr1	1011420	1011928	MajorDMR-16-53	6
chr1	1014056	1016865	MajorDMR-16-54	38
chr1	1022868	1022982	MajorDMR-16-55	8
chr1	1045870	1046379	MajorDMR-16-56	33
chr1	1052615	1053070	MajorDMR-16-57	2
chr1	1054742	1055014	MajorDMR-16-58	2
chr1	1056985	1058347	MajorDMR-16-59	12
chr1	1070884	1071350	MajorDMR-16-60	6
chr1	1072713	1073003	MajorDMR-16-61	4
chr1	1076236	1076337	MajorDMR-16-62	5
chr1	1093358	1094145	MajorDMR-16-63	5
chr1	1097199	1097384	MajorDMR-16-64	9
chr1	1098000	1098422	MajorDMR-16-65	6
chr1	1105663	1105815	MajorDMR-16-66	2
chr1	1108883	1109946	MajorDMR-16-67	14
chr1	1111868	1112755	MajorDMR-16-68	13
chr1	1136298	1136482	MajorDMR-16-69	3
chr1	1141554	1142887	MajorDMR-16-70	23
chr1	1143479	1144006	MajorDMR-16-71	17
chr1	1161509	1161641	MajorDMR-16-72	6
chr1	1166132	1166586	MajorDMR-16-73	7
chr1	1173204	1173623	MajorDMR-16-74	2
chr1	1176041	1176221	MajorDMR-16-75	5
chr1	1181724	1182783	MajorDMR-16-76	14
chr1	1192721	1192803	MajorDMR-16-77	3
chr1	1208231	1208316	MajorDMR-16-78	2
chr1	1210256	1210330	MajorDMR-16-79	2
chr1	1217274	1217691	MajorDMR-16-80	2
chr1	1218953	1219429	MajorDMR-16-81	6
chr1	1225582	1225811	MajorDMR-16-82	3
chr1	1226468	1227728	MajorDMR-16-83	27
chr1	1229091	1229692	MajorDMR-16-84	10
chr1	1234046	1234671	MajorDMR-16-85	8
chr1	1237980	1239706	MajorDMR-16-86	24
chr1	1240794	1242195	MajorDMR-16-87	13
chr1	1245002	1245383	MajorDMR-16-88	7
chr1	1246317	1246540	MajorDMR-16-89	2
chr1	1251046	1251323	MajorDMR-16-90	4
chr1	1260815	1261590	MajorDMR-16-91	5
chr1	1265503	1266278	MajorDMR-16-92	3
chr1	1267130	1267740	MajorDMR-16-93	5
chr1	1268242	1268775	MajorDMR-16-94	5
chr1	1270322	1270469	MajorDMR-16-95	2
chr1	1280870	1280938	MajorDMR-16-96	4
chr1	1282729	1283211	MajorDMR-16-97	3
chr1	1286905	1287531	MajorDMR-16-98	3
chr1	1288509	1290713	MajorDMR-16-99	42
chr1	1292216	1294290	MajorDMR-16-100	27
chr1	1297064	1297785	MajorDMR-16-101	9
chr1	1307117	1307359	MajorDMR-16-102	2
chr1	1309640	1309721	MajorDMR-16-103	2
chr1	1329498	1329577	MajorDMR-16-104	2
chr1	1330607	1330615	MajorDMR-16-105	2
chr1	1335680	1336028	MajorDMR-16-106	4
chr1	1337541	1338539	MajorDMR-16-107	9
chr1	1341747	1341853	MajorDMR-16-108	5
chr1	1343523	1343562	MajorDMR-16-109	2
chr1	1355193	1356060	MajorDMR-16-110	16
chr1	1358093	1358449	MajorDMR-16-111	3
chr1	1361198	1362669	MajorDMR-16-112	17
chr1	1365831	1366458	MajorDMR-16-113	9
chr1	1367961	1368073	MajorDMR-16-114	2
chr1	1368671	1369325	MajorDMR-16-115	6
chr1	1369841	1370011	MajorDMR-16-116	11
chr1	1370774	1370813	MajorDMR-16-117	5
chr1	1371561	1371691	MajorDMR-16-118	3
chr1	1374937	1374978	MajorDMR-16-119	2
chr1	1376213	1376482	MajorDMR-16-120	5
chr1	1390863	1390876	MajorDMR-16-121	2
chr1	1391510	1391612	MajorDMR-16-122	4
chr1	1421504	1421551	MajorDMR-16-123	2
chr1	1440580	1441080	MajorDMR-16-124	7
chr1	1446124	1446306	MajorDMR-16-125	8
chr1	1453823	1454173	MajorDMR-16-126	5
chr1	1459212	1459583	MajorDMR-16-127	6
chr1	1468970	1469705	MajorDMR-16-128	7
chr1	1471538	1472415	MajorDMR-16-129	13
chr1	1473209	1473253	MajorDMR-16-130	3
chr1	1477292	1477349	MajorDMR-16-131	2
chr1	1485541	1486399	MajorDMR-16-132	7
chr1	1489955	1490478	MajorDMR-16-133	11
chr1	1499607	1499749	MajorDMR-16-134	2
chr1	1502974	1503402	MajorDMR-16-135	2
chr1	1508938	1509076	MajorDMR-16-136	3
chr1	1511092	1511354	MajorDMR-16-137	3
chr1	1521821	1522020	MajorDMR-16-138	4
chr1	1532362	1533137	MajorDMR-16-139	7
chr1	1534513	1534752	MajorDMR-16-140	4
chr1	1537752	1538046	MajorDMR-16-141	6
chr1	1538644	1538922	MajorDMR-16-142	3
chr1	1546990	1547049	MajorDMR-16-143	2
chr1	1549307	1550193	MajorDMR-16-144	8
chr1	1552013	1552149	MajorDMR-16-145	4
chr1	1564463	1567735	MajorDMR-16-146	191
chr1	1591259	1591448	MajorDMR-16-147	2
chr1	1593874	1593923	MajorDMR-16-148	2
chr1	1659759	1660170	MajorDMR-16-149	3
chr1	1674766	1674800	MajorDMR-16-150	2
chr1	1678607	1678889	MajorDMR-16-151	5
chr1	1695435	1695930	MajorDMR-16-152	11
chr1	1707139	1707565	MajorDMR-16-153	3
chr1	1710487	1710582	MajorDMR-16-154	3
chr1	1713332	1714069	MajorDMR-16-155	27
chr1	1714606	1714623	MajorDMR-16-156	2
chr1	1718409	1718419	MajorDMR-16-157	2
chr1	1719343	1719447	MajorDMR-16-158	3
chr1	1732490	1732664	MajorDMR-16-159	3
chr1	1737693	1738151	MajorDMR-16-160	2
chr1	1738727	1739645	MajorDMR-16-161	11
chr1	1752149	1752225	MajorDMR-16-162	2
chr1	1753079	1753467	MajorDMR-16-163	5
chr1	1765067	1765316	MajorDMR-16-164	6
chr1	1774186	1774904	MajorDMR-16-165	3
chr1	1779185	1779382	MajorDMR-16-166	3
chr1	1804517	1805784	MajorDMR-16-167	5
chr1	1812844	1813246	MajorDMR-16-168	2
chr1	1817017	1817065	MajorDMR-16-169	2
chr1	1823794	1824241	MajorDMR-16-170	5
chr1	1828685	1829499	MajorDMR-16-171	13
chr1	1830795	1831405	MajorDMR-16-172	6
chr1	1837974	1838037	MajorDMR-16-173	3
chr1	1840989	1841337	MajorDMR-16-174	20
chr1	1848343	1848373	MajorDMR-16-175	2
chr1	1855643	1856021	MajorDMR-16-176	3
chr1	1860933	1860946	MajorDMR-16-177	2
chr1	1875438	1875981	MajorDMR-16-178	3
chr1	1878148	1878214	MajorDMR-16-179	3
chr1	1891155	1891601	MajorDMR-16-180	9
chr1	1892551	1892648	MajorDMR-16-181	2
chr1	1906861	1907225	MajorDMR-16-182	4
chr1	1913923	1915229	MajorDMR-16-183	30
chr1	1920319	1920783	MajorDMR-16-184	5
chr1	1934835	1934971	MajorDMR-16-185	3
chr1	1935537	1935770	MajorDMR-16-186	2
chr1	1953149	1953939	MajorDMR-16-187	3
chr1	1956969	1957100	MajorDMR-16-188	6
chr1	1957864	1957869	MajorDMR-16-189	2
chr1	1963682	1963866	MajorDMR-16-190	5
chr1	1964548	1964773	MajorDMR-16-191	4
chr1	1966442	1966697	MajorDMR-16-192	6
chr1	1974777	1974784	MajorDMR-16-193	2
chr1	1975972	1976928	MajorDMR-16-194	4
chr1	1980637	1981317	MajorDMR-16-195	15
chr1	1982687	1982997	MajorDMR-16-196	10
chr1	2013480	2014045	MajorDMR-16-197	9
chr1	2015053	2015178	MajorDMR-16-198	2
chr1	2018030	2018122	MajorDMR-16-199	2
chr1	2019449	2020116	MajorDMR-16-200	6
chr1	2021190	2021512	MajorDMR-16-201	2
chr1	2023670	2024473	MajorDMR-16-202	5
chr1	2027612	2027984	MajorDMR-16-203	13
chr1	2031142	2032402	MajorDMR-16-204	11
chr1	2035683	2036597	MajorDMR-16-205	4
chr1	2038043	2038941	MajorDMR-16-206	9
chr1	2039933	2040969	MajorDMR-16-207	15
chr1	2046825	2047430	MajorDMR-16-208	10
chr1	2056187	2056250	MajorDMR-16-209	2
chr1	2057367	2060229	MajorDMR-16-210	32
chr1	2064215	2064326	MajorDMR-16-211	2
chr1	2065379	2065473	MajorDMR-16-212	2
chr1	2066616	2066746	MajorDMR-16-213	8
chr1	2069324	2069334	MajorDMR-16-214	2
chr1	2070096	2070618	MajorDMR-16-215	5
chr1	2071401	2071663	MajorDMR-16-216	2
chr1	2084727	2084857	MajorDMR-16-217	2
chr1	2094222	2094239	MajorDMR-16-218	2
chr1	2101216	2101255	MajorDMR-16-219	2
chr1	2105986	2106562	MajorDMR-16-220	12
chr1	2107409	2108356	MajorDMR-16-221	9
chr1	2111304	2112578	MajorDMR-16-222	16
chr1	2119278	2119773	MajorDMR-16-223	2
chr1	2121849	2121890	MajorDMR-16-224	2
chr1	2129756	2131129	MajorDMR-16-225	14
chr1	2137119	2137685	MajorDMR-16-226	4
chr1	2138944	2139334	MajorDMR-16-227	8
chr1	2143322	2143870	MajorDMR-16-228	7
chr1	2144972	2145260	MajorDMR-16-229	3
chr1	2171787	2171984	MajorDMR-16-230	4
chr1	2181088	2181143	MajorDMR-16-231	2
chr1	2183042	2183437	MajorDMR-16-232	5
chr1	2190636	2190861	MajorDMR-16-233	2
chr1	2201900	2202062	MajorDMR-16-234	6
chr1	2204581	2204587	MajorDMR-16-235	2
chr1	2230452	2230566	MajorDMR-16-236	2
chr1	2232096	2232404	MajorDMR-16-237	6
chr1	2234765	2236184	MajorDMR-16-238	13
chr1	2236700	2239633	MajorDMR-16-239	75
chr1	2241028	2241345	MajorDMR-16-240	5
chr1	2244020	2244509	MajorDMR-16-241	8
chr1	2246926	2246946	MajorDMR-16-242	3
chr1	2252419	2252457	MajorDMR-16-243	2
chr1	2253846	2254215	MajorDMR-16-244	20
chr1	2282774	2282991	MajorDMR-16-245	2
chr1	2310788	2310798	MajorDMR-16-246	2
chr1	2315436	2316990	MajorDMR-16-247	41
chr1	2323983	2324506	MajorDMR-16-248	7
chr1	2336609	2336722	MajorDMR-16-249	2
chr1	2337728	2338037	MajorDMR-16-250	2
chr1	2344826	2345592	MajorDMR-16-251	6
chr1	2349487	2349911	MajorDMR-16-252	11
chr1	2364214	2364265	MajorDMR-16-253	4
chr1	2365819	2365862	MajorDMR-16-254	2
chr1	2370043	2370203	MajorDMR-16-255	2
chr1	2391365	2391838	MajorDMR-16-256	2
chr1	2397135	2397174	MajorDMR-16-257	2
chr1	2397995	2398401	MajorDMR-16-258	4
chr1	2399268	2401274	MajorDMR-16-259	24
chr1	2403638	2403736	MajorDMR-16-260	2
chr1	2415332	2415571	MajorDMR-16-261	4
chr1	2423686	2423724	MajorDMR-16-262	3
chr1	2424710	2425451	MajorDMR-16-263	16
chr1	2428432	2428501	MajorDMR-16-264	2
chr1	2431841	2432337	MajorDMR-16-265	2
chr1	2435187	2435385	MajorDMR-16-266	6
chr1	2437832	2438613	MajorDMR-16-267	11
chr1	2439703	2439861	MajorDMR-16-268	3
chr1	2451245	2451385	MajorDMR-16-269	3
chr1	2456206	2456781	MajorDMR-16-270	5
chr1	2458295	2458467	MajorDMR-16-271	5
chr1	2459631	2461583	MajorDMR-16-272	44
chr1	2462151	2462419	MajorDMR-16-273	9
chr1	2464119	2464478	MajorDMR-16-274	6
chr1	2465805	2466168	MajorDMR-16-275	2
chr1	2466838	2467212	MajorDMR-16-276	10
chr1	2472132	2472148	MajorDMR-16-277	2
chr1	2475073	2475603	MajorDMR-16-278	10
chr1	2477256	2480432	MajorDMR-16-279	73
chr1	2486382	2486561	MajorDMR-16-280	2
chr1	2487142	2488204	MajorDMR-16-281	19
chr1	2509815	2509893	MajorDMR-16-282	2
chr1	2514075	2514604	MajorDMR-16-283	3
chr1	2519143	2519290	MajorDMR-16-284	2
chr1	2538778	2538982	MajorDMR-16-285	4
chr1	2542179	2542816	MajorDMR-16-286	17
chr1	2573704	2573786	MajorDMR-16-287	2
chr1	2606970	2607031	MajorDMR-16-288	4
chr1	2613391	2613404	MajorDMR-16-289	2
chr1	2616602	2617382	MajorDMR-16-290	4
chr1	2619903	2620018	MajorDMR-16-291	2
chr1	2621515	2621935	MajorDMR-16-292	2
chr1	2625056	2625971	MajorDMR-16-293	4
chr1	2627803	2627812	MajorDMR-16-294	2
chr1	2632425	2632491	MajorDMR-16-295	3
chr1	2689458	2689768	MajorDMR-16-296	2
chr1	2694063	2694318	MajorDMR-16-297	2
chr1	2703233	2703254	MajorDMR-16-298	2
chr1	2705718	2706882	MajorDMR-16-299	33
chr1	2710375	2710715	MajorDMR-16-300	2
chr1	2714208	2714231	MajorDMR-16-301	2
chr1	2718167	2718705	MajorDMR-16-302	10
chr1	2721858	2722193	MajorDMR-16-303	7
chr1	2722971	2723726	MajorDMR-16-304	11
chr1	2738286	2738947	MajorDMR-16-305	10
chr1	2772236	2772831	MajorDMR-16-306	17
chr1	2780450	2781009	MajorDMR-16-307	9
chr1	2792576	2792738	MajorDMR-16-308	6
chr1	2799537	2800110	MajorDMR-16-309	11
chr1	2822672	2822837	MajorDMR-16-310	5
chr1	2837833	2838771	MajorDMR-16-311	6
chr1	2844784	2845496	MajorDMR-16-312	20
chr1	2866465	2866473	MajorDMR-16-313	2
chr1	2895805	2895865	MajorDMR-16-314	2
chr1	2918127	2918291	MajorDMR-16-315	6
chr1	2928533	2929482	MajorDMR-16-316	33
chr1	2945334	2945809	MajorDMR-16-317	12
chr1	2953198	2953206	MajorDMR-16-318	2
chr1	2978880	2979742	MajorDMR-16-319	5
chr1	2980419	2980494	MajorDMR-16-320	2
chr1	2983826	2984446	MajorDMR-16-321	4
chr1	2987580	2987962	MajorDMR-16-322	2
chr1	2990534	2990954	MajorDMR-16-323	9
chr1	2995613	2995634	MajorDMR-16-324	2
chr1	3017727	3017871	MajorDMR-16-325	2
chr1	3022187	3022322	MajorDMR-16-326	4
chr1	3025811	3026487	MajorDMR-16-327	14
chr1	3028056	3028238	MajorDMR-16-328	3
chr1	3042344	3042702	MajorDMR-16-329	2
chr1	3051423	3052403	MajorDMR-16-330	10
chr1	3056060	3057122	MajorDMR-16-331	16
chr1	3062257	3062911	MajorDMR-16-332	8
chr1	3070846	3070935	MajorDMR-16-333	2
chr1	3077738	3079338	MajorDMR-16-334	6
chr1	3084422	3085340	MajorDMR-16-335	13
chr1	3086050	3086738	MajorDMR-16-336	12
chr1	3089761	3089976	MajorDMR-16-337	2
chr1	3100023	3100592	MajorDMR-16-338	3
chr1	3106643	3106980	MajorDMR-16-339	2
chr1	3111824	3112361	MajorDMR-16-340	9
chr1	3128330	3128607	MajorDMR-16-341	4
chr1	3161352	3161745	MajorDMR-16-342	4
chr1	3163819	3164552	MajorDMR-16-343	12
chr1	3165881	3166608	MajorDMR-16-344	8
chr1	3200467	3200852	MajorDMR-16-345	4
chr1	3213078	3213405	MajorDMR-16-346	2
chr1	3229569	3230405	MajorDMR-16-347	24
chr1	3231007	3231713	MajorDMR-16-348	4
chr1	3232615	3232803	MajorDMR-16-349	4
chr1	3238767	3238885	MajorDMR-16-350	4
chr1	3239711	3240367	MajorDMR-16-351	33
chr1	3247630	3247915	MajorDMR-16-352	2
chr1	3262789	3263184	MajorDMR-16-353	3
chr1	3268726	3269712	MajorDMR-16-354	13
chr1	3285837	3285860	MajorDMR-16-355	3
chr1	3286525	3286595	MajorDMR-16-356	2
chr1	3301167	3301389	MajorDMR-16-357	2
chr1	3309507	3311132	MajorDMR-16-358	35
chr1	3320237	3320739	MajorDMR-16-359	2
chr1	3325956	3327323	MajorDMR-16-360	23
chr1	3341100	3341799	MajorDMR-16-361	10
chr1	3369768	3369788	MajorDMR-16-362	2
chr1	3370717	3370781	MajorDMR-16-363	2
chr1	3371716	3372029	MajorDMR-16-364	4
chr1	3384048	3384258	MajorDMR-16-365	2
chr1	3388302	3388659	MajorDMR-16-366	12
chr1	3394012	3394464	MajorDMR-16-367	5
chr1	3400549	3400701	MajorDMR-16-368	5
chr1	3408237	3408334	MajorDMR-16-369	2
chr1	3426765	3426953	MajorDMR-16-370	3
chr1	3431964	3432026	MajorDMR-16-371	4
chr1	3446010	3446283	MajorDMR-16-372	5
chr1	3446885	3447589	MajorDMR-16-373	17
chr1	3448488	3448593	MajorDMR-16-374	2
chr1	3462392	3462556	MajorDMR-16-375	3
chr1	3504146	3504261	MajorDMR-16-376	4
chr1	3515118	3515450	MajorDMR-16-377	4
chr1	3524399	3524625	MajorDMR-16-378	3
chr1	3528340	3528707	MajorDMR-16-379	18
chr1	3535272	3536122	MajorDMR-16-380	4
chr1	3538757	3538820	MajorDMR-16-381	2
chr1	3539593	3540404	MajorDMR-16-382	8
chr1	3547057	3547680	MajorDMR-16-383	3
chr1	3569575	3569948	MajorDMR-16-384	3
chr1	3585658	3585793	MajorDMR-16-385	2
chr1	3590919	3591249	MajorDMR-16-386	3
chr1	3600724	3600968	MajorDMR-16-387	16
chr1	3612282	3612450	MajorDMR-16-388	10
chr1	3616604	3616798	MajorDMR-16-389	2
chr1	3624012	3624702	MajorDMR-16-390	16
chr1	3625311	3625802	MajorDMR-16-391	16
chr1	3634721	3634755	MajorDMR-16-392	2
chr1	3643992	3644362	MajorDMR-16-393	4
chr1	3646868	3646929	MajorDMR-16-394	2
chr1	3649401	3649755	MajorDMR-16-395	7
chr1	3662280	3663510	MajorDMR-16-396	19
chr1	3688531	3688595	MajorDMR-16-397	8
chr1	3689228	3689935	MajorDMR-16-398	14
chr1	3692579	3692732	MajorDMR-16-399	4
chr1	3694354	3695660	MajorDMR-16-400	10
chr1	3701869	3702209	MajorDMR-16-401	3
chr1	3709883	3710483	MajorDMR-16-402	4
chr1	3713890	3713997	MajorDMR-16-403	4
chr1	3718020	3718329	MajorDMR-16-404	2
chr1	3728054	3728131	MajorDMR-16-405	2
chr1	3744512	3744590	MajorDMR-16-406	3
chr1	3774765	3775118	MajorDMR-16-407	7
chr1	3775623	3775813	MajorDMR-16-408	4
chr1	3791650	3791815	MajorDMR-16-409	2
chr1	3792717	3793116	MajorDMR-16-410	6
chr1	3801496	3801704	MajorDMR-16-411	4
chr1	3818018	3820015	MajorDMR-16-412	23
chr1	3824655	3824678	MajorDMR-16-413	2
chr1	3827879	3828303	MajorDMR-16-414	2
chr1	3841575	3841800	MajorDMR-16-415	2
chr1	4014875	4015055	MajorDMR-16-416	2
chr1	4044416	4044485	MajorDMR-16-417	2
chr1	4076645	4077183	MajorDMR-16-418	4
chr1	4079366	4079476	MajorDMR-16-419	2
chr1	4087362	4087828	MajorDMR-16-420	12
chr1	4108325	4108406	MajorDMR-16-421	2
chr1	4160651	4161278	MajorDMR-16-422	3
chr1	4168992	4169091	MajorDMR-16-423	3
chr1	4231379	4232009	MajorDMR-16-424	8
chr1	4232678	4232967	MajorDMR-16-425	5
chr1	4288276	4288328	MajorDMR-16-426	4
chr1	4294658	4294702	MajorDMR-16-427	2
chr1	4336411	4336863	MajorDMR-16-428	2
chr1	4345496	4345588	MajorDMR-16-429	2
chr1	4467527	4468424	MajorDMR-16-430	22
chr1	4481446	4482845	MajorDMR-16-431	15
chr1	4491689	4491942	MajorDMR-16-432	4
chr1	4513223	4513443	MajorDMR-16-433	3
chr1	4545812	4545820	MajorDMR-16-434	2
chr1	4572629	4572801	MajorDMR-16-435	4
chr1	4611881	4612091	MajorDMR-16-436	2
chr1	4626072	4626614	MajorDMR-16-437	3
chr1	4646801	4646824	MajorDMR-16-438	3
chr1	4663256	4663811	MajorDMR-16-439	6
chr1	4665411	4665434	MajorDMR-16-440	2
chr1	4713529	4713991	MajorDMR-16-441	3
chr1	4735951	4736017	MajorDMR-16-442	2
chr1	4749713	4750117	MajorDMR-16-443	3
chr1	4757949	4758259	MajorDMR-16-444	3
chr1	4761332	4761468	MajorDMR-16-445	7
chr1	4766369	4767050	MajorDMR-16-446	6
chr1	4768016	4768052	MajorDMR-16-447	2
chr1	4769160	4769331	MajorDMR-16-448	2
chr1	4771381	4771974	MajorDMR-16-449	7
chr1	4773821	4774236	MajorDMR-16-450	3
chr1	4787040	4787275	MajorDMR-16-451	7
chr1	4794904	4795148	MajorDMR-16-452	10
chr1	4823957	4824447	MajorDMR-16-453	2
chr1	4833464	4833605	MajorDMR-16-454	4
chr1	4839129	4839850	MajorDMR-16-455	3
chr1	4856486	4857152	MajorDMR-16-456	6
chr1	4861282	4861835	MajorDMR-16-457	3
chr1	5025990	5026029	MajorDMR-16-458	2
chr1	5060808	5061572	MajorDMR-16-459	12
chr1	5069579	5069632	MajorDMR-16-460	3
chr1	5072294	5072521	MajorDMR-16-461	2
chr1	5138286	5138615	MajorDMR-16-462	2
chr1	5158774	5159163	MajorDMR-16-463	4
chr1	5191019	5191103	MajorDMR-16-464	2
chr1	5203586	5203857	MajorDMR-16-465	2
chr1	5211454	5212073	MajorDMR-16-466	11
chr1	5280174	5281361	MajorDMR-16-467	16
chr1	5325621	5325832	MajorDMR-16-468	2
chr1	5409273	5409318	MajorDMR-16-469	2
chr1	5450656	5451421	MajorDMR-16-470	10
chr1	5453784	5453938	MajorDMR-16-471	4
chr1	5483322	5483460	MajorDMR-16-472	3
chr1	5515090	5515652	MajorDMR-16-473	11
chr1	5549444	5549755	MajorDMR-16-474	3
chr1	5562397	5562932	MajorDMR-16-475	5
chr1	5569977	5570413	MajorDMR-16-476	4
chr1	5582663	5582827	MajorDMR-16-477	8
chr1	5603603	5603685	MajorDMR-16-478	3
chr1	5611767	5612072	MajorDMR-16-479	4
chr1	5871327	5871824	MajorDMR-16-480	10
chr1	5873727	5874457	MajorDMR-16-481	4
chr1	5886194	5886858	MajorDMR-16-482	6
chr1	5891756	5891927	MajorDMR-16-483	2
chr1	5892565	5892653	MajorDMR-16-484	2
chr1	5897102	5897231	MajorDMR-16-485	3
chr1	5941976	5942005	MajorDMR-16-486	2
chr1	5953785	5953897	MajorDMR-16-487	6
chr1	5986886	5986898	MajorDMR-16-488	2
chr1	6003771	6004256	MajorDMR-16-489	3
chr1	6040308	6041290	MajorDMR-16-490	20
chr1	6044960	6045387	MajorDMR-16-491	9
chr1	6046284	6046603	MajorDMR-16-492	3
chr1	6053937	6055074	MajorDMR-16-493	7
chr1	6072888	6073296	MajorDMR-16-494	5
chr1	6074344	6074836	MajorDMR-16-495	15
chr1	6076178	6076731	MajorDMR-16-496	8
chr1	6079700	6079797	MajorDMR-16-497	5
chr1	6085112	6086030	MajorDMR-16-498	17
chr1	6092929	6093218	MajorDMR-16-499	2
chr1	6094782	6096285	MajorDMR-16-500	18
chr1	6108609	6108648	MajorDMR-16-501	2
chr1	6131507	6131595	MajorDMR-16-502	2
chr1	6132373	6132392	MajorDMR-16-503	2
chr1	6140344	6140477	MajorDMR-16-504	2
chr1	6142607	6142611	MajorDMR-16-505	2
chr1	6143472	6143716	MajorDMR-16-506	4
chr1	6144658	6144737	MajorDMR-16-507	3
chr1	6159550	6162531	MajorDMR-16-508	28
chr1	6165247	6165497	MajorDMR-16-509	7
chr1	6171778	6171993	MajorDMR-16-510	5
chr1	6185563	6185667	MajorDMR-16-511	2
chr1	6187791	6188235	MajorDMR-16-512	5
chr1	6190215	6190384	MajorDMR-16-513	2
chr1	6198132	6198890	MajorDMR-16-514	7
chr1	6201568	6201910	MajorDMR-16-515	4
chr1	6203881	6205964	MajorDMR-16-516	16
chr1	6208621	6209366	MajorDMR-16-517	17
chr1	6212506	6212641	MajorDMR-16-518	2
chr1	6217589	6218606	MajorDMR-16-519	13
chr1	6220648	6227965	MajorDMR-16-520	52
chr1	6229252	6229743	MajorDMR-16-521	4
chr1	6230781	6230918	MajorDMR-16-522	4
chr1	6231452	6232271	MajorDMR-16-523	8
chr1	6237562	6239027	MajorDMR-16-524	10
chr1	6240744	6243704	MajorDMR-16-525	28
chr1	6244318	6244620	MajorDMR-16-526	3
chr1	6246049	6246148	MajorDMR-16-527	2
chr1	6264755	6267076	MajorDMR-16-528	110
chr1	6294630	6295198	MajorDMR-16-529	11
chr1	6301813	6302829	MajorDMR-16-530	48
chr1	6303595	6304993	MajorDMR-16-531	18
chr1	6307241	6307465	MajorDMR-16-532	2
chr1	6309064	6310376	MajorDMR-16-533	138
chr1	6319747	6320072	MajorDMR-16-534	6
chr1	6321624	6322129	MajorDMR-16-535	14
chr1	6327694	6328085	MajorDMR-16-536	3
chr1	6330212	6330957	MajorDMR-16-537	10
chr1	6331665	6331674	MajorDMR-16-538	2
chr1	6332948	6333958	MajorDMR-16-539	19
chr1	6335770	6336824	MajorDMR-16-540	16
chr1	6338130	6338501	MajorDMR-16-541	7
chr1	6360092	6360538	MajorDMR-16-542	2
chr1	6363595	6363887	MajorDMR-16-543	9
chr1	6388922	6389017	MajorDMR-16-544	2
chr1	6390143	6390716	MajorDMR-16-545	3
chr1	6391374	6392703	MajorDMR-16-546	13
chr1	6393231	6393330	MajorDMR-16-547	2
chr1	6398674	6399288	MajorDMR-16-548	6
chr1	6403615	6404148	MajorDMR-16-549	6
chr1	6407774	6408956	MajorDMR-16-550	9
chr1	6410538	6410828	MajorDMR-16-551	3
chr1	6414411	6414430	MajorDMR-16-552	2
chr1	6419471	6419879	MajorDMR-16-553	4
chr1	6423505	6423832	MajorDMR-16-554	2
chr1	6438292	6438479	MajorDMR-16-555	4
chr1	6445341	6445510	MajorDMR-16-556	4
chr1	6451539	6452097	MajorDMR-16-557	4
chr1	6464593	6465377	MajorDMR-16-558	13
chr1	6474382	6474996	MajorDMR-16-559	6
chr1	6478807	6478993	MajorDMR-16-560	3
chr1	6480287	6480916	MajorDMR-16-561	39
chr1	6483430	6485322	MajorDMR-16-562	45
chr1	6489827	6490632	MajorDMR-16-563	19
chr1	6496983	6498210	MajorDMR-16-564	6
chr1	6500218	6501048	MajorDMR-16-565	9
chr1	6505266	6505803	MajorDMR-16-566	4
chr1	6507073	6507747	MajorDMR-16-567	24
chr1	6509040	6509345	MajorDMR-16-568	14
chr1	6511789	6512037	MajorDMR-16-569	8
chr1	6514244	6514590	MajorDMR-16-570	11
chr1	6515369	6516425	MajorDMR-16-571	51
chr1	6525869	6526279	MajorDMR-16-572	5
chr1	6530757	6531080	MajorDMR-16-573	3
chr1	6534764	6536067	MajorDMR-16-574	12
chr1	6545237	6546837	MajorDMR-16-575	31
chr1	6556558	6557029	MajorDMR-16-576	2
chr1	6557928	6559113	MajorDMR-16-577	8
chr1	6562299	6563011	MajorDMR-16-578	27
chr1	6567835	6568664	MajorDMR-16-579	8
chr1	6570165	6570330	MajorDMR-16-580	2
chr1	6614929	6614958	MajorDMR-16-581	2
chr1	6649253	6649645	MajorDMR-16-582	7
chr1	6652638	6652718	MajorDMR-16-583	2
chr1	6657202	6657440	MajorDMR-16-584	2
chr1	6660402	6660841	MajorDMR-16-585	3
chr1	6669619	6669888	MajorDMR-16-586	3
chr1	6675852	6676192	MajorDMR-16-587	4
chr1	6681993	6682023	MajorDMR-16-588	2
chr1	6694391	6694692	MajorDMR-16-589	3
chr1	6762230	6762266	MajorDMR-16-590	3
chr1	6795482	6795699	MajorDMR-16-591	7
chr1	6830829	6831519	MajorDMR-16-592	11
chr1	6954157	6954240	MajorDMR-16-593	2
chr1	6966119	6966229	MajorDMR-16-594	4
chr1	6966771	6966813	MajorDMR-16-595	2
chr1	6977859	6977870	MajorDMR-16-596	2
chr1	6995217	6995626	MajorDMR-16-597	2
chr1	7022092	7022546	MajorDMR-16-598	4
chr1	7023074	7023785	MajorDMR-16-599	9
chr1	7067968	7068368	MajorDMR-16-600	2
chr1	7130177	7130681	MajorDMR-16-601	4
chr1	7137430	7137449	MajorDMR-16-602	2
chr1	7166511	7167366	MajorDMR-16-603	10
chr1	7278380	7278903	MajorDMR-16-604	5
chr1	7322782	7323681	MajorDMR-16-605	16
chr1	7326229	7326296	MajorDMR-16-606	2
chr1	7351629	7352449	MajorDMR-16-607	6
chr1	7353543	7353986	MajorDMR-16-608	3
chr1	7359972	7360195	MajorDMR-16-609	2
chr1	7393804	7395153	MajorDMR-16-610	15
chr1	7449478	7449670	MajorDMR-16-611	4
chr1	7539108	7539261	MajorDMR-16-612	3
chr1	7556032	7556205	MajorDMR-16-613	2
chr1	7594307	7594339	MajorDMR-16-614	2
chr1	7619158	7619250	MajorDMR-16-615	4
chr1	7641340	7642461	MajorDMR-16-616	16
chr1	7655601	7655620	MajorDMR-16-617	4
chr1	7677042	7677411	MajorDMR-16-618	8
chr1	7683921	7684348	MajorDMR-16-619	7
chr1	7707578	7707582	MajorDMR-16-620	2
chr1	7708731	7709326	MajorDMR-16-621	3
chr1	7729684	7730118	MajorDMR-16-622	8
chr1	7755804	7756106	MajorDMR-16-623	2
chr1	7762195	7764417	MajorDMR-16-624	12
chr1	7779795	7779889	MajorDMR-16-625	2
chr1	7780869	7780912	MajorDMR-16-626	2
chr1	7782436	7782795	MajorDMR-16-627	3
chr1	7789802	7789937	MajorDMR-16-628	5
chr1	7800340	7801049	MajorDMR-16-629	3
chr1	7820279	7821550	MajorDMR-16-630	14
chr1	7842701	7843098	MajorDMR-16-631	2
chr1	7844852	7845348	MajorDMR-16-632	2
chr1	7846983	7847416	MajorDMR-16-633	3
chr1	7889105	7889155	MajorDMR-16-634	2
chr1	7945661	7945843	MajorDMR-16-635	3
chr1	7962811	7962851	MajorDMR-16-636	3
chr1	7980831	7981007	MajorDMR-16-637	3
chr1	7992964	7993317	MajorDMR-16-638	2
chr1	8002301	8002977	MajorDMR-16-639	6
chr1	8014552	8014771	MajorDMR-16-640	4
chr1	8042438	8042493	MajorDMR-16-641	2
chr1	8073905	8074217	MajorDMR-16-642	3
chr1	8074746	8075036	MajorDMR-16-643	3
chr1	8075608	8075902	MajorDMR-16-644	2
chr1	8085005	8085194	MajorDMR-16-645	2
chr1	8088294	8088529	MajorDMR-16-646	2
chr1	8149628	8150227	MajorDMR-16-647	5
chr1	8157704	8158199	MajorDMR-16-648	4
chr1	8226582	8226823	MajorDMR-16-649	4
chr1	8257975	8258028	MajorDMR-16-650	2
chr1	8262314	8262851	MajorDMR-16-651	10
chr1	8277159	8277940	MajorDMR-16-652	11
chr1	8292428	8292761	MajorDMR-16-653	2
chr1	8343995	8344203	MajorDMR-16-654	2
chr1	8353467	8353542	MajorDMR-16-655	2
chr1	8362959	8362988	MajorDMR-16-656	2
chr1	8374306	8375215	MajorDMR-16-657	9
chr1	8378921	8379395	MajorDMR-16-658	2
chr1	8394135	8394394	MajorDMR-16-659	10
chr1	8408753	8409531	MajorDMR-16-660	6
chr1	8412157	8412448	MajorDMR-16-661	3
chr1	8413591	8413709	MajorDMR-16-662	2
chr1	8416261	8416325	MajorDMR-16-663	2
chr1	8419665	8419907	MajorDMR-16-664	2
chr1	8422097	8422217	MajorDMR-16-665	2
chr1	8429544	8429873	MajorDMR-16-666	3
chr1	8432645	8433199	MajorDMR-16-667	5
chr1	8434179	8434606	MajorDMR-16-668	5
chr1	8436569	8436803	MajorDMR-16-669	2
chr1	8438861	8439204	MajorDMR-16-670	8
chr1	8442682	8442956	MajorDMR-16-671	7
chr1	8444247	8444429	MajorDMR-16-672	3
chr1	8477410	8477537	MajorDMR-16-673	3
chr1	8478808	8479342	MajorDMR-16-674	4
chr1	8479891	8480195	MajorDMR-16-675	4
chr1	8480824	8482170	MajorDMR-16-676	8
chr1	8484669	8484709	MajorDMR-16-677	3
chr1	8525563	8525643	MajorDMR-16-678	2
chr1	8537057	8537640	MajorDMR-16-679	4
chr1	8553572	8553699	MajorDMR-16-680	3
chr1	8556749	8556785	MajorDMR-16-681	3
chr1	8562949	8562957	MajorDMR-16-682	2
chr1	8578004	8578935	MajorDMR-16-683	9
chr1	8583918	8584116	MajorDMR-16-684	2
chr1	8650762	8650771	MajorDMR-16-685	2
chr1	8658413	8658483	MajorDMR-16-686	3
chr1	8659163	8659400	MajorDMR-16-687	2
chr1	8698832	8699122	MajorDMR-16-688	2
chr1	8704951	8705037	MajorDMR-16-689	2
chr1	8735247	8735346	MajorDMR-16-690	2
chr1	8739415	8739522	MajorDMR-16-691	2
chr1	8740811	8740984	MajorDMR-16-692	3
chr1	8772699	8772985	MajorDMR-16-693	2
chr1	8788068	8788231	MajorDMR-16-694	2
chr1	8896185	8896237	MajorDMR-16-695	3
chr1	8909104	8909138	MajorDMR-16-696	2
chr1	8917248	8917438	MajorDMR-16-697	3
chr1	8919389	8919956	MajorDMR-16-698	5
chr1	8926867	8927328	MajorDMR-16-699	2
chr1	8929408	8929441	MajorDMR-16-700	2
chr1	8931981	8932603	MajorDMR-16-701	10
chr1	8934684	8935456	MajorDMR-16-702	5
chr1	8936466	8937010	MajorDMR-16-703	4
chr1	8978338	8978578	MajorDMR-16-704	3
chr1	9048090	9048116	MajorDMR-16-705	2
chr1	9065234	9065363	MajorDMR-16-706	6
chr1	9099400	9100065	MajorDMR-16-707	15
chr1	9188514	9188823	MajorDMR-16-708	10
chr1	9206374	9206393	MajorDMR-16-709	2
chr1	9211337	9211739	MajorDMR-16-710	2
chr1	9241479	9242404	MajorDMR-16-711	25
chr1	9243738	9244003	MajorDMR-16-712	2
chr1	9259054	9259728	MajorDMR-16-713	5
chr1	9262474	9263108	MajorDMR-16-714	5
chr1	9291691	9292274	MajorDMR-16-715	8
chr1	9310823	9311021	MajorDMR-16-716	4
chr1	9327260	9327477	MajorDMR-16-717	3
chr1	9335703	9335916	MajorDMR-16-718	8
chr1	9340624	9340773	MajorDMR-16-719	8
chr1	9342779	9342837	MajorDMR-16-720	2
chr1	9351984	9352504	MajorDMR-16-721	16
chr1	9353891	9355311	MajorDMR-16-722	8
chr1	9378288	9378713	MajorDMR-16-723	3
chr1	9381035	9381178	MajorDMR-16-724	2
chr1	9385295	9385302	MajorDMR-16-725	2
chr1	9389170	9389462	MajorDMR-16-726	2
chr1	9525923	9526005	MajorDMR-16-727	2
chr1	9555325	9555792	MajorDMR-16-728	5
chr1	9589412	9589906	MajorDMR-16-729	7
chr1	9615454	9615806	MajorDMR-16-730	5
chr1	9648169	9648288	MajorDMR-16-731	4
chr1	9664196	9664499	MajorDMR-16-732	10
chr1	9665015	9665029	MajorDMR-16-733	2
chr1	9675703	9675893	MajorDMR-16-734	4
chr1	9683789	9683995	MajorDMR-16-735	3
chr1	9687102	9687595	MajorDMR-16-736	21
chr1	9704640	9704666	MajorDMR-16-737	2
chr1	9711303	9711534	MajorDMR-16-738	8
chr1	9712767	9713159	MajorDMR-16-739	8
chr1	9747279	9749169	MajorDMR-16-740	36
chr1	9750060	9751035	MajorDMR-16-741	8
chr1	9751946	9751963	MajorDMR-16-742	3
chr1	9762867	9762964	MajorDMR-16-743	2
chr1	9779301	9779372	MajorDMR-16-744	4
chr1	9781987	9782072	MajorDMR-16-745	2
chr1	9784422	9784479	MajorDMR-16-746	2
chr1	9785119	9785402	MajorDMR-16-747	2
chr1	9786938	9787516	MajorDMR-16-748	11
chr1	9788623	9788802	MajorDMR-16-749	12
chr1	9790182	9790868	MajorDMR-16-750	10
chr1	9792091	9792833	MajorDMR-16-751	7
chr1	9795801	9796960	MajorDMR-16-752	8
chr1	9797474	9798164	MajorDMR-16-753	11
chr1	9802126	9802399	MajorDMR-16-754	2
chr1	9803268	9803349	MajorDMR-16-755	3
chr1	9807993	9808367	MajorDMR-16-756	3
chr1	9810461	9810563	MajorDMR-16-757	3
chr1	9811520	9812305	MajorDMR-16-758	7
chr1	9816960	9817425	MajorDMR-16-759	3
chr1	9819457	9820029	MajorDMR-16-760	9
chr1	9826121	9826579	MajorDMR-16-761	2
chr1	9827091	9827301	MajorDMR-16-762	5
chr1	9828008	9828279	MajorDMR-16-763	2
chr1	9829601	9830531	MajorDMR-16-764	6
chr1	9833244	9833295	MajorDMR-16-765	2
chr1	9834515	9834921	MajorDMR-16-766	2
chr1	9835631	9835794	MajorDMR-16-767	2
chr1	9840054	9841838	MajorDMR-16-768	21
chr1	9844506	9845221	MajorDMR-16-769	4
chr1	9847483	9847587	MajorDMR-16-770	4
chr1	9852659	9853302	MajorDMR-16-771	12
chr1	9854046	9854723	MajorDMR-16-772	7
chr1	9856601	9857085	MajorDMR-16-773	3
chr1	9858552	9859496	MajorDMR-16-774	6
chr1	9862408	9862744	MajorDMR-16-775	2
chr1	9863553	9863957	MajorDMR-16-776	2
chr1	9864463	9865691	MajorDMR-16-777	10
chr1	9866652	9868294	MajorDMR-16-778	18
chr1	9868906	9869699	MajorDMR-16-779	7
chr1	9870425	9870571	MajorDMR-16-780	2
chr1	9874425	9875015	MajorDMR-16-781	3
chr1	9877742	9877989	MajorDMR-16-782	4
chr1	9878906	9878914	MajorDMR-16-783	2
chr1	9879470	9881995	MajorDMR-16-784	23
chr1	9884592	9886038	MajorDMR-16-785	19
chr1	9896308	9896425	MajorDMR-16-786	3
chr1	9903370	9903828	MajorDMR-16-787	2
chr1	9904635	9905060	MajorDMR-16-788	2
chr1	9906148	9906488	MajorDMR-16-789	4
chr1	9908445	9908483	MajorDMR-16-790	2
chr1	9910785	9911246	MajorDMR-16-791	12
chr1	9912142	9913236	MajorDMR-16-792	9
chr1	9923470	9924234	MajorDMR-16-793	5
chr1	9935358	9935782	MajorDMR-16-794	4
chr1	9937040	9937374	MajorDMR-16-795	2
chr1	9944772	9944887	MajorDMR-16-796	3
chr1	9950402	9950591	MajorDMR-16-797	4
chr1	9959055	9959252	MajorDMR-16-798	5
chr1	9961643	9961962	MajorDMR-16-799	2
chr1	10002337	10002442	MajorDMR-16-800	3
chr1	10004077	10004140	MajorDMR-16-801	2
chr1	10009267	10009274	MajorDMR-16-802	2
chr1	10057121	10057408	MajorDMR-16-803	9
chr1	10117534	10117578	MajorDMR-16-804	2
chr1	10126855	10127318	MajorDMR-16-805	4
chr1	10168177	10169434	MajorDMR-16-806	13
chr1	10192920	10192949	MajorDMR-16-807	2
chr1	10254224	10254446	MajorDMR-16-808	5
chr1	10264399	10264575	MajorDMR-16-809	2
chr1	10274634	10274830	MajorDMR-16-810	2
chr1	10277230	10277564	MajorDMR-16-811	2
chr1	10278213	10278768	MajorDMR-16-812	5
chr1	10289975	10290212	MajorDMR-16-813	2
chr1	10291783	10292392	MajorDMR-16-814	3
chr1	10301885	10301976	MajorDMR-16-815	2
chr1	10309135	10309200	MajorDMR-16-816	3
chr1	10327506	10327514	MajorDMR-16-817	2
chr1	10330897	10331198	MajorDMR-16-818	2
chr1	10332032	10332359	MajorDMR-16-819	3
chr1	10338997	10339169	MajorDMR-16-820	3
chr1	10343533	10343922	MajorDMR-16-821	2
chr1	10347425	10347528	MajorDMR-16-822	2
chr1	10348421	10349379	MajorDMR-16-823	4
chr1	10362408	10362697	MajorDMR-16-824	5
chr1	10400740	10401189	MajorDMR-16-825	3
chr1	10437468	10438892	MajorDMR-16-826	11
chr1	10487178	10487198	MajorDMR-16-827	2
chr1	10567334	10567800	MajorDMR-16-828	3
chr1	10646285	10646291	MajorDMR-16-829	2
chr1	10694873	10695357	MajorDMR-16-830	4
chr1	10698013	10698580	MajorDMR-16-831	8
chr1	10699415	10700211	MajorDMR-16-832	18
chr1	10704463	10704859	MajorDMR-16-833	2
chr1	10711541	10711545	MajorDMR-16-834	2
chr1	10723370	10724074	MajorDMR-16-835	19
chr1	10753622	10753790	MajorDMR-16-836	3
chr1	10755306	10755458	MajorDMR-16-837	5
chr1	10768987	10769334	MajorDMR-16-838	5
chr1	10785102	10785419	MajorDMR-16-839	8
chr1	10787868	10788109	MajorDMR-16-840	3
chr1	10803575	10803889	MajorDMR-16-841	2
chr1	10814882	10814958	MajorDMR-16-842	2
chr1	10847562	10847907	MajorDMR-16-843	2
chr1	10848643	10848905	MajorDMR-16-844	7
chr1	10863217	10863236	MajorDMR-16-845	2
chr1	10885166	10885217	MajorDMR-16-846	4
chr1	10887874	10887884	MajorDMR-16-847	2
chr1	10895802	10896416	MajorDMR-16-848	25
chr1	10917775	10917999	MajorDMR-16-849	5
chr1	10923729	10924584	MajorDMR-16-850	15
chr1	10926120	10926513	MajorDMR-16-851	6
chr1	10948420	10948569	MajorDMR-16-852	6
chr1	10949096	10949131	MajorDMR-16-853	3
chr1	10960504	10960537	MajorDMR-16-854	2
chr1	10961118	10961647	MajorDMR-16-855	14
chr1	11002379	11002393	MajorDMR-16-856	2
chr1	11003000	11003158	MajorDMR-16-857	2
chr1	11012256	11012380	MajorDMR-16-858	2
chr1	11035720	11036318	MajorDMR-16-859	8
chr1	11040686	11041272	MajorDMR-16-860	6
chr1	11078897	11078939	MajorDMR-16-861	2
chr1	11112925	11113643	MajorDMR-16-862	6
chr1	11118776	11119040	MajorDMR-16-863	4
chr1	11121343	11121712	MajorDMR-16-864	5
chr1	11129710	11129935	MajorDMR-16-865	5
chr1	11160393	11160431	MajorDMR-16-866	2
chr1	11190287	11190522	MajorDMR-16-867	2
chr1	11217588	11218101	MajorDMR-16-868	3
chr1	11219294	11219465	MajorDMR-16-869	4
chr1	11259653	11259682	MajorDMR-16-870	2
chr1	11312651	11313035	MajorDMR-16-871	7
chr1	11380289	11380504	MajorDMR-16-872	5
chr1	11397632	11398316	MajorDMR-16-873	7
chr1	11402660	11402797	MajorDMR-16-874	4
chr1	11415419	11416532	MajorDMR-16-875	19
chr1	11417194	11417424	MajorDMR-16-876	2
chr1	11419286	11419557	MajorDMR-16-877	2
chr1	11493812	11493868	MajorDMR-16-878	2
chr1	11521534	11522177	MajorDMR-16-879	5
chr1	11538683	11538775	MajorDMR-16-880	2
chr1	11540529	11541364	MajorDMR-16-881	4
chr1	11544373	11544454	MajorDMR-16-882	2
chr1	11561422	11561902	MajorDMR-16-883	16
chr1	11591266	11591695	MajorDMR-16-884	3
chr1	11595161	11595224	MajorDMR-16-885	3
chr1	11596099	11596127	MajorDMR-16-886	2
chr1	11654369	11654625	MajorDMR-16-887	3
chr1	11689387	11690027	MajorDMR-16-888	8
chr1	11702743	11702747	MajorDMR-16-889	2
chr1	11708960	11709492	MajorDMR-16-890	7
chr1	11710029	11711011	MajorDMR-16-891	48
chr1	11714105	11714235	MajorDMR-16-892	3
chr1	11740081	11740417	MajorDMR-16-893	2
chr1	11750480	11751154	MajorDMR-16-894	7
chr1	11752075	11753162	MajorDMR-16-895	23
chr1	11762163	11762299	MajorDMR-16-896	2
chr1	11771307	11771377	MajorDMR-16-897	3
chr1	11779325	11779698	MajorDMR-16-898	7
chr1	11795745	11796005	MajorDMR-16-899	6
chr1	11796818	11796980	MajorDMR-16-900	4
chr1	11822115	11822525	MajorDMR-16-901	9
chr1	11845004	11845738	MajorDMR-16-902	14
chr1	11851188	11851220	MajorDMR-16-903	2
chr1	11862446	11862664	MajorDMR-16-904	4
chr1	11863364	11863597	MajorDMR-16-905	5
chr1	11881683	11881798	MajorDMR-16-906	2
chr1	11898626	11898675	MajorDMR-16-907	2
chr1	11900337	11900809	MajorDMR-16-908	3
chr1	11901407	11901671	MajorDMR-16-909	8
chr1	11907716	11908947	MajorDMR-16-910	28
chr1	11910270	11910507	MajorDMR-16-911	8
chr1	11919131	11919597	MajorDMR-16-912	25
chr1	11950576	11950758	MajorDMR-16-913	3
chr1	11958312	11959142	MajorDMR-16-914	16
chr1	11967602	11967610	MajorDMR-16-915	2
chr1	11978862	11979808	MajorDMR-16-916	6
chr1	11980461	11981140	MajorDMR-16-917	4
chr1	11983403	11984144	MajorDMR-16-918	6
chr1	11986838	11987185	MajorDMR-16-919	11
chr1	12066051	12066771	MajorDMR-16-920	4
chr1	12073892	12073937	MajorDMR-16-921	5
chr1	12079042	12079048	MajorDMR-16-922	2
chr1	12100630	12100866	MajorDMR-16-923	4
chr1	12127659	12128353	MajorDMR-16-924	9
chr1	12139408	12139894	MajorDMR-16-925	5
chr1	12178643	12178651	MajorDMR-16-926	2
chr1	12185296	12185315	MajorDMR-16-927	2
chr1	12227069	12227998	MajorDMR-16-928	12
chr1	12238024	12238192	MajorDMR-16-929	3
chr1	12238754	12238781	MajorDMR-16-930	2
chr1	12251530	12251692	MajorDMR-16-931	3
chr1	12268420	12269243	MajorDMR-16-932	6
chr1	12289800	12289823	MajorDMR-16-933	2
chr1	12365605	12365829	MajorDMR-16-934	3
chr1	12397997	12398380	MajorDMR-16-935	2
chr1	12399507	12400851	MajorDMR-16-936	8
chr1	12402783	12403045	MajorDMR-16-937	4
chr1	12493683	12494626	MajorDMR-16-938	8
chr1	12579219	12579540	MajorDMR-16-939	6
chr1	12651505	12651545	MajorDMR-16-940	2
chr1	12655116	12656557	MajorDMR-16-941	45
chr1	12784230	12784388	MajorDMR-16-942	2
chr1	12796076	12796567	MajorDMR-16-943	3
chr1	12805848	12806214	MajorDMR-16-944	3
chr1	12871044	12871355	MajorDMR-16-945	3
chr1	12925582	12926061	MajorDMR-16-946	3
chr1	12981944	12982213	MajorDMR-16-947	3
chr1	13549439	13549518	MajorDMR-16-948	3
chr1	13770298	13770326	MajorDMR-16-949	2
chr1	13824579	13824605	MajorDMR-16-950	2
chr1	13839024	13839559	MajorDMR-16-951	10
chr1	13843891	13844076	MajorDMR-16-952	3
chr1	13897125	13897155	MajorDMR-16-953	2
chr1	13909606	13910388	MajorDMR-16-954	23
chr1	13910996	13912926	MajorDMR-16-955	25
chr1	13946102	13946716	MajorDMR-16-956	9
chr1	13994123	13994292	MajorDMR-16-957	4
chr1	14019776	14020418	MajorDMR-16-958	9
chr1	14027520	14028917	MajorDMR-16-959	7
chr1	14052488	14052569	MajorDMR-16-960	2
chr1	14077421	14078756	MajorDMR-16-961	13
chr1	14081749	14081964	MajorDMR-16-962	2
chr1	14085605	14085855	MajorDMR-16-963	2
chr1	14086965	14088130	MajorDMR-16-964	5
chr1	14089257	14089750	MajorDMR-16-965	8
chr1	14090845	14091089	MajorDMR-16-966	2
chr1	14098116	14098531	MajorDMR-16-967	4
chr1	14102100	14102651	MajorDMR-16-968	4
chr1	14106581	14107702	MajorDMR-16-969	5
chr1	14108282	14109385	MajorDMR-16-970	15
chr1	14109903	14110417	MajorDMR-16-971	5
chr1	14111590	14111766	MajorDMR-16-972	5
chr1	14112458	14113455	MajorDMR-16-973	12
chr1	14116349	14116773	MajorDMR-16-974	2
chr1	14117592	14118430	MajorDMR-16-975	6
chr1	14125273	14125494	MajorDMR-16-976	3
chr1	14127106	14127272	MajorDMR-16-977	2
chr1	14129049	14129287	MajorDMR-16-978	2
chr1	14135218	14135556	MajorDMR-16-979	6
chr1	14145658	14145961	MajorDMR-16-980	4
chr1	14152956	14153090	MajorDMR-16-981	2
chr1	14155037	14155456	MajorDMR-16-982	4
chr1	14248406	14248418	MajorDMR-16-983	2
chr1	14248954	14249384	MajorDMR-16-984	3
chr1	14272668	14272817	MajorDMR-16-985	3
chr1	14281455	14281492	MajorDMR-16-986	2
chr1	14286965	14287231	MajorDMR-16-987	2
chr1	14343665	14343680	MajorDMR-16-988	2
chr1	14432879	14432910	MajorDMR-16-989	2
chr1	14464975	14465151	MajorDMR-16-990	2
chr1	14467173	14467198	MajorDMR-16-991	2
chr1	14468517	14469227	MajorDMR-16-992	5
chr1	14489317	14489339	MajorDMR-16-993	3
chr1	14491844	14491958	MajorDMR-16-994	2
chr1	14581958	14582012	MajorDMR-16-995	3
chr1	14636983	14637220	MajorDMR-16-996	5
chr1	14740115	14740497	MajorDMR-16-997	3
chr1	14849478	14849559	MajorDMR-16-998	2
chr1	14895507	14895880	MajorDMR-16-999	3
chr1	14924215	14924380	MajorDMR-16-1000	2
chr1	14988957	14988980	MajorDMR-16-1001	2
chr1	14993554	14993733	MajorDMR-16-1002	3
chr1	14998781	14998839	MajorDMR-16-1003	2
chr1	15033381	15033596	MajorDMR-16-1004	4
chr1	15065169	15065196	MajorDMR-16-1005	2
chr1	15069382	15069496	MajorDMR-16-1006	3
chr1	15111398	15111451	MajorDMR-16-1007	2
chr1	15150972	15151192	MajorDMR-16-1008	4
chr1	15151939	15151963	MajorDMR-16-1009	2
chr1	15153033	15153194	MajorDMR-16-1010	6
chr1	15181603	15181608	MajorDMR-16-1011	2
chr1	15193583	15193904	MajorDMR-16-1012	4
chr1	15251784	15252106	MajorDMR-16-1013	2
chr1	15253592	15253798	MajorDMR-16-1014	3
chr1	15255062	15255127	MajorDMR-16-1015	2
chr1	15271849	15272327	MajorDMR-16-1016	3
chr1	15275982	15277095	MajorDMR-16-1017	7
chr1	15295006	15295822	MajorDMR-16-1018	11
chr1	15296833	15296875	MajorDMR-16-1019	2
chr1	15297854	15298286	MajorDMR-16-1020	8
chr1	15301286	15301953	MajorDMR-16-1021	4
chr1	15331828	15331848	MajorDMR-16-1022	2
chr1	15341034	15341164	MajorDMR-16-1023	4
chr1	15354111	15355078	MajorDMR-16-1024	6
chr1	15373244	15373688	MajorDMR-16-1025	2
chr1	15394004	15394069	MajorDMR-16-1026	2
chr1	15422116	15422307	MajorDMR-16-1027	2
chr1	15426758	15427503	MajorDMR-16-1028	7
chr1	15480924	15481562	MajorDMR-16-1029	22
chr1	15487271	15487444	MajorDMR-16-1030	3
chr1	15501247	15501279	MajorDMR-16-1031	2
chr1	15509504	15510332	MajorDMR-16-1032	3
chr1	15599489	15599535	MajorDMR-16-1033	2
chr1	15631309	15631354	MajorDMR-16-1034	2
chr1	15631872	15631909	MajorDMR-16-1035	2
chr1	15641382	15641574	MajorDMR-16-1036	2
chr1	15655951	15656010	MajorDMR-16-1037	2
chr1	15676590	15676667	MajorDMR-16-1038	2
chr1	15697581	15697760	MajorDMR-16-1039	4
chr1	15711105	15711534	MajorDMR-16-1040	8
chr1	15733983	15734654	MajorDMR-16-1041	12
chr1	15735208	15735745	MajorDMR-16-1042	5
chr1	15738707	15738774	MajorDMR-16-1043	2
chr1	15751172	15751446	MajorDMR-16-1044	2
chr1	15759495	15759702	MajorDMR-16-1045	3
chr1	15828023	15828145	MajorDMR-16-1046	4
chr1	15840754	15840767	MajorDMR-16-1047	2
chr1	15894062	15894175	MajorDMR-16-1048	2
chr1	15905666	15906129	MajorDMR-16-1049	2
chr1	15910988	15911509	MajorDMR-16-1050	4
chr1	15929119	15929453	MajorDMR-16-1051	4
chr1	15943396	15943852	MajorDMR-16-1052	2
chr1	15988189	15988372	MajorDMR-16-1053	3
chr1	15993657	15994094	MajorDMR-16-1054	8
chr1	15994744	15994882	MajorDMR-16-1055	2
chr1	16001362	16001478	MajorDMR-16-1056	3
chr1	16015260	16015292	MajorDMR-16-1057	2
chr1	16017720	16018825	MajorDMR-16-1058	5
chr1	16029776	16029918	MajorDMR-16-1059	3
chr1	16038846	16038877	MajorDMR-16-1060	2
chr1	16053494	16054111	MajorDMR-16-1061	3
chr1	16060857	16061543	MajorDMR-16-1062	9
chr1	16062454	16062750	MajorDMR-16-1063	2
chr1	16067692	16069298	MajorDMR-16-1064	13
chr1	16084333	16084809	MajorDMR-16-1065	3
chr1	16160147	16160173	MajorDMR-16-1066	2
chr1	16163754	16163866	MajorDMR-16-1067	3
chr1	16171114	16171687	MajorDMR-16-1068	5
chr1	16217013	16217021	MajorDMR-16-1069	2
chr1	16255693	16256265	MajorDMR-16-1070	7
chr1	16265798	16266495	MajorDMR-16-1071	11
chr1	16268411	16268810	MajorDMR-16-1072	10
chr1	16269594	16269647	MajorDMR-16-1073	4
chr1	16275802	16276772	MajorDMR-16-1074	11
chr1	16277544	16277971	MajorDMR-16-1075	6
chr1	16335014	16335453	MajorDMR-16-1076	2
chr1	16339945	16340044	MajorDMR-16-1077	2
chr1	16344857	16344988	MajorDMR-16-1078	2
chr1	16346270	16346435	MajorDMR-16-1079	2
chr1	16352968	16353083	MajorDMR-16-1080	4
chr1	16353593	16354054	MajorDMR-16-1081	6
chr1	16359591	16359715	MajorDMR-16-1082	2
chr1	16361914	16362402	MajorDMR-16-1083	2
chr1	16374895	16374904	MajorDMR-16-1084	2
chr1	16375454	16375632	MajorDMR-16-1085	3
chr1	16385398	16385772	MajorDMR-16-1086	4
chr1	16388844	16389405	MajorDMR-16-1087	7
chr1	16393745	16393877	MajorDMR-16-1088	4
chr1	16396680	16396882	MajorDMR-16-1089	2
chr1	16400544	16400786	MajorDMR-16-1090	5
chr1	16442378	16442908	MajorDMR-16-1091	4
chr1	16471771	16471950	MajorDMR-16-1092	5
chr1	16472605	16472858	MajorDMR-16-1093	2
chr1	16480656	16481497	MajorDMR-16-1094	6
chr1	16482766	16482905	MajorDMR-16-1095	5
chr1	16488893	16489186	MajorDMR-16-1096	6
chr1	16493936	16494349	MajorDMR-16-1097	4
chr1	16514381	16514738	MajorDMR-16-1098	5
chr1	16516323	16516527	MajorDMR-16-1099	2
chr1	16533731	16534032	MajorDMR-16-1100	6
chr1	16542362	16544364	MajorDMR-16-1101	26
chr1	16553969	16554781	MajorDMR-16-1102	24
chr1	16574637	16574673	MajorDMR-16-1103	2
chr1	16614414	16614456	MajorDMR-16-1104	2
chr1	16677000	16677103	MajorDMR-16-1105	4
chr1	16679379	16679781	MajorDMR-16-1106	2
chr1	16690177	16690350	MajorDMR-16-1107	5
chr1	16720141	16720304	MajorDMR-16-1108	3
chr1	16766693	16766855	MajorDMR-16-1109	3
chr1	16778368	16779271	MajorDMR-16-1110	4
chr1	16826493	16827141	MajorDMR-16-1111	12
chr1	16839893	16840062	MajorDMR-16-1112	4
chr1	16847233	16848100	MajorDMR-16-1113	10
chr1	16859099	16859986	MajorDMR-16-1114	8
chr1	16861313	16862821	MajorDMR-16-1115	41
chr1	16874106	16874635	MajorDMR-16-1116	7
chr1	16947540	16947612	MajorDMR-16-1117	3
chr1	16971459	16971737	MajorDMR-16-1118	3
chr1	16973714	16973741	MajorDMR-16-1119	4
chr1	17004632	17004986	MajorDMR-16-1120	4
chr1	17007022	17007399	MajorDMR-16-1121	3
chr1	17012255	17012736	MajorDMR-16-1122	25
chr1	17018706	17019750	MajorDMR-16-1123	55
chr1	17020564	17021135	MajorDMR-16-1124	13
chr1	17022996	17023403	MajorDMR-16-1125	24
chr1	17027303	17028064	MajorDMR-16-1126	41
chr1	17029830	17030490	MajorDMR-16-1127	7
chr1	17033826	17033866	MajorDMR-16-1128	4
chr1	17034666	17034908	MajorDMR-16-1129	5
chr1	17036646	17037331	MajorDMR-16-1130	6
chr1	17044021	17044329	MajorDMR-16-1131	8
chr1	17081794	17081962	MajorDMR-16-1132	2
chr1	17085778	17086062	MajorDMR-16-1133	4
chr1	17091961	17092833	MajorDMR-16-1134	5
chr1	17122862	17122877	MajorDMR-16-1135	2
chr1	17186111	17186757	MajorDMR-16-1136	7
chr1	17198723	17202072	MajorDMR-16-1137	66
chr1	17215235	17216406	MajorDMR-16-1138	44
chr1	17221625	17221713	MajorDMR-16-1139	2
chr1	17222987	17223468	MajorDMR-16-1140	8
chr1	17232092	17232159	MajorDMR-16-1141	2
chr1	17236550	17236559	MajorDMR-16-1142	2
chr1	17241655	17242224	MajorDMR-16-1143	6
chr1	17287402	17287775	MajorDMR-16-1144	4
chr1	17289910	17290192	MajorDMR-16-1145	2
chr1	17297934	17298537	MajorDMR-16-1146	5
chr1	17301914	17302155	MajorDMR-16-1147	5
chr1	17306326	17307363	MajorDMR-16-1148	38
chr1	17312175	17313284	MajorDMR-16-1149	7
chr1	17336585	17337347	MajorDMR-16-1150	4
chr1	17381161	17381219	MajorDMR-16-1151	3
chr1	17402078	17402159	MajorDMR-16-1152	2
chr1	17421763	17421924	MajorDMR-16-1153	2
chr1	17445198	17445661	MajorDMR-16-1154	14
chr1	17452802	17452812	MajorDMR-16-1155	2
chr1	17462240	17462261	MajorDMR-16-1156	2
chr1	17475856	17475957	MajorDMR-16-1157	2
chr1	17563677	17563890	MajorDMR-16-1158	7
chr1	17567707	17568116	MajorDMR-16-1159	5
chr1	17585892	17586245	MajorDMR-16-1160	2
chr1	17620635	17620852	MajorDMR-16-1161	2
chr1	17641961	17642595	MajorDMR-16-1162	5
chr1	17662611	17663125	MajorDMR-16-1163	7
chr1	17685685	17685959	MajorDMR-16-1164	2
chr1	17703898	17704474	MajorDMR-16-1165	11
chr1	17729679	17729768	MajorDMR-16-1166	2
chr1	17732684	17732821	MajorDMR-16-1167	3
chr1	17745989	17746841	MajorDMR-16-1168	19
chr1	17750776	17750848	MajorDMR-16-1169	3
chr1	17763368	17763474	MajorDMR-16-1170	2
chr1	17767122	17767141	MajorDMR-16-1171	2
chr1	17769950	17770372	MajorDMR-16-1172	8
chr1	17785735	17785847	MajorDMR-16-1173	2
chr1	17811702	17811942	MajorDMR-16-1174	2
chr1	17865066	17865107	MajorDMR-16-1175	2
chr1	17892388	17892432	MajorDMR-16-1176	2
chr1	17895962	17896312	MajorDMR-16-1177	10
chr1	17900031	17900525	MajorDMR-16-1178	4
chr1	17932190	17932202	MajorDMR-16-1179	2
chr1	17962565	17962578	MajorDMR-16-1180	2
chr1	17988082	17988595	MajorDMR-16-1181	6
chr1	18044106	18044495	MajorDMR-16-1182	2
chr1	18069224	18069308	MajorDMR-16-1183	3
chr1	18084019	18084207	MajorDMR-16-1184	3
chr1	18121920	18122859	MajorDMR-16-1185	5
chr1	18125309	18126438	MajorDMR-16-1186	17
chr1	18135632	18135689	MajorDMR-16-1187	2
chr1	18152498	18152808	MajorDMR-16-1188	9
chr1	18216905	18217292	MajorDMR-16-1189	7
chr1	18246614	18248069	MajorDMR-16-1190	8
chr1	18249535	18249980	MajorDMR-16-1191	5
chr1	18268223	18268420	MajorDMR-16-1192	2
chr1	18334962	18334980	MajorDMR-16-1193	2
chr1	18336267	18336415	MajorDMR-16-1194	2
chr1	18371766	18372450	MajorDMR-16-1195	8
chr1	18375145	18375413	MajorDMR-16-1196	2
chr1	18385203	18385934	MajorDMR-16-1197	6
chr1	18406595	18406755	MajorDMR-16-1198	2
chr1	18417197	18417223	MajorDMR-16-1199	2
chr1	18433706	18433910	MajorDMR-16-1200	6
chr1	18437217	18438806	MajorDMR-16-1201	27
chr1	18440364	18440447	MajorDMR-16-1202	2
chr1	18444935	18444959	MajorDMR-16-1203	3
chr1	18446250	18447152	MajorDMR-16-1204	6
chr1	18451071	18451323	MajorDMR-16-1205	4
chr1	18452684	18453499	MajorDMR-16-1206	9
chr1	18460981	18461320	MajorDMR-16-1207	3
chr1	18472867	18472892	MajorDMR-16-1208	2
chr1	18475521	18475948	MajorDMR-16-1209	6
chr1	18482444	18483022	MajorDMR-16-1210	5
chr1	18484794	18485004	MajorDMR-16-1211	2
chr1	18500448	18501167	MajorDMR-16-1212	4
chr1	18502310	18503000	MajorDMR-16-1213	9
chr1	18504212	18504449	MajorDMR-16-1214	3
chr1	18505287	18505442	MajorDMR-16-1215	2
chr1	18507800	18507881	MajorDMR-16-1216	2
chr1	18517640	18518376	MajorDMR-16-1217	3
chr1	18524677	18525330	MajorDMR-16-1218	7
chr1	18525911	18527053	MajorDMR-16-1219	17
chr1	18538326	18538563	MajorDMR-16-1220	2
chr1	18551904	18552351	MajorDMR-16-1221	4
chr1	18557089	18557452	MajorDMR-16-1222	2
chr1	18563852	18564009	MajorDMR-16-1223	2
chr1	18565877	18566371	MajorDMR-16-1224	4
chr1	18568479	18569664	MajorDMR-16-1225	10
chr1	18570248	18570650	MajorDMR-16-1226	4
chr1	18575830	18576424	MajorDMR-16-1227	5
chr1	18589408	18589451	MajorDMR-16-1228	2
chr1	18594491	18594651	MajorDMR-16-1229	3
chr1	18596826	18597209	MajorDMR-16-1230	4
chr1	18606305	18606323	MajorDMR-16-1231	2
chr1	18608860	18610846	MajorDMR-16-1232	18
chr1	18615450	18615496	MajorDMR-16-1233	2
chr1	18619931	18620228	MajorDMR-16-1234	3
chr1	18646118	18646679	MajorDMR-16-1235	5
chr1	18652526	18653480	MajorDMR-16-1236	7
chr1	18655073	18655381	MajorDMR-16-1237	2
chr1	18659248	18659357	MajorDMR-16-1238	2
chr1	18671370	18671519	MajorDMR-16-1239	2
chr1	18679074	18679498	MajorDMR-16-1240	8
chr1	18710935	18711221	MajorDMR-16-1241	3
chr1	18711941	18712199	MajorDMR-16-1242	7
chr1	18717718	18717755	MajorDMR-16-1243	2
chr1	18860565	18860848	MajorDMR-16-1244	2
chr1	18876641	18876735	MajorDMR-16-1245	3
chr1	18884063	18885360	MajorDMR-16-1246	13
chr1	18902597	18902609	MajorDMR-16-1247	2
chr1	18905021	18905305	MajorDMR-16-1248	2
chr1	18907304	18907444	MajorDMR-16-1249	3
chr1	18908040	18908223	MajorDMR-16-1250	3
chr1	18956289	18956642	MajorDMR-16-1251	2
chr1	18980611	18980675	MajorDMR-16-1252	2
chr1	19025243	19025256	MajorDMR-16-1253	2
chr1	19029872	19030171	MajorDMR-16-1254	2
chr1	19043067	19043790	MajorDMR-16-1255	24
chr1	19051794	19051851	MajorDMR-16-1256	4
chr1	19074254	19074703	MajorDMR-16-1257	3
chr1	19095916	19096298	MajorDMR-16-1258	2
chr1	19110629	19111123	MajorDMR-16-1259	25
chr1	19147149	19147495	MajorDMR-16-1260	5
chr1	19201800	19202031	MajorDMR-16-1261	9
chr1	19206619	19206643	MajorDMR-16-1262	2
chr1	19210696	19210971	MajorDMR-16-1263	7
chr1	19233001	19234876	MajorDMR-16-1264	18
chr1	19239662	19240980	MajorDMR-16-1265	15
chr1	19247846	19251083	MajorDMR-16-1266	38
chr1	19253228	19255515	MajorDMR-16-1267	33
chr1	19259049	19259172	MajorDMR-16-1268	3
chr1	19267826	19267867	MajorDMR-16-1269	2
chr1	19273659	19274375	MajorDMR-16-1270	7
chr1	19275075	19276385	MajorDMR-16-1271	14
chr1	19277118	19277517	MajorDMR-16-1272	11
chr1	19278733	19278934	MajorDMR-16-1273	3
chr1	19280241	19282028	MajorDMR-16-1274	19
chr1	19283760	19284182	MajorDMR-16-1275	11
chr1	19393557	19393716	MajorDMR-16-1276	2
chr1	19408116	19408249	MajorDMR-16-1277	6
chr1	19476225	19476349	MajorDMR-16-1278	2
chr1	19476908	19477130	MajorDMR-16-1279	3
chr1	19496021	19496750	MajorDMR-16-1280	6
chr1	19583732	19584247	MajorDMR-16-1281	7
chr1	19586957	19587368	MajorDMR-16-1282	3
chr1	19600414	19600913	MajorDMR-16-1283	27
chr1	19615012	19615703	MajorDMR-16-1284	29
chr1	19637500	19637811	MajorDMR-16-1285	2
chr1	19642001	19642530	MajorDMR-16-1286	5
chr1	19653986	19654112	MajorDMR-16-1287	3
chr1	19665242	19666130	MajorDMR-16-1288	10
chr1	19671067	19672674	MajorDMR-16-1289	20
chr1	19690260	19690346	MajorDMR-16-1290	2
chr1	19692322	19692425	MajorDMR-16-1291	3
chr1	19712529	19712540	MajorDMR-16-1292	2
chr1	19740573	19740882	MajorDMR-16-1293	5
chr1	19752902	19752971	MajorDMR-16-1294	2
chr1	19756071	19757078	MajorDMR-16-1295	8
chr1	19762694	19762765	MajorDMR-16-1296	3
chr1	19774132	19774499	MajorDMR-16-1297	2
chr1	19778767	19778939	MajorDMR-16-1298	3
chr1	19789604	19789841	MajorDMR-16-1299	3
chr1	19809757	19810758	MajorDMR-16-1300	4
chr1	19890343	19890396	MajorDMR-16-1301	2
chr1	19965771	19966040	MajorDMR-16-1302	4
chr1	19969685	19970289	MajorDMR-16-1303	16
chr1	19972046	19972815	MajorDMR-16-1304	14
chr1	19973438	19975333	MajorDMR-16-1305	27
chr1	19976591	19977951	MajorDMR-16-1306	13
chr1	19978907	19979027	MajorDMR-16-1307	5
chr1	19979732	19980211	MajorDMR-16-1308	3
chr1	19983552	19983786	MajorDMR-16-1309	3
chr1	19985986	19986035	MajorDMR-16-1310	2
chr1	19988692	19989055	MajorDMR-16-1311	2
chr1	19991993	19992562	MajorDMR-16-1312	13
chr1	19997454	19997941	MajorDMR-16-1313	3
chr1	19998849	19999113	MajorDMR-16-1314	2
chr1	20002457	20002519	MajorDMR-16-1315	2
chr1	20030856	20030962	MajorDMR-16-1316	3
chr1	20042179	20042378	MajorDMR-16-1317	3
chr1	20061109	20062625	MajorDMR-16-1318	8
chr1	20092134	20092365	MajorDMR-16-1319	9
chr1	20098655	20098863	MajorDMR-16-1320	3
chr1	20126006	20126146	MajorDMR-16-1321	5
chr1	20204781	20205525	MajorDMR-16-1322	4
chr1	20228521	20228621	MajorDMR-16-1323	3
chr1	20238241	20238592	MajorDMR-16-1324	2
chr1	20245578	20245869	MajorDMR-16-1325	3
chr1	20248049	20248128	MajorDMR-16-1326	3
chr1	20287470	20287664	MajorDMR-16-1327	2
chr1	20384782	20385230	MajorDMR-16-1328	5
chr1	20404951	20405496	MajorDMR-16-1329	6
chr1	20427460	20427637	MajorDMR-16-1330	4
chr1	20451796	20451801	MajorDMR-16-1331	2
chr1	20454259	20454349	MajorDMR-16-1332	2
chr1	20512265	20512311	MajorDMR-16-1333	3
chr1	20513127	20513403	MajorDMR-16-1334	2
chr1	20514043	20515304	MajorDMR-16-1335	6
chr1	20516079	20517562	MajorDMR-16-1336	19
chr1	20521422	20521851	MajorDMR-16-1337	11
chr1	20533788	20534240	MajorDMR-16-1338	6
chr1	20539270	20539812	MajorDMR-16-1339	8
chr1	20542199	20542342	MajorDMR-16-1340	2
chr1	20546372	20546839	MajorDMR-16-1341	7
chr1	20554934	20555299	MajorDMR-16-1342	3
chr1	20579680	20579961	MajorDMR-16-1343	2
chr1	20582226	20582670	MajorDMR-16-1344	9
chr1	20587856	20587861	MajorDMR-16-1345	2
chr1	20602120	20602273	MajorDMR-16-1346	5
chr1	20618155	20618429	MajorDMR-16-1347	9
chr1	20669607	20669830	MajorDMR-16-1348	4
chr1	20678913	20678980	MajorDMR-16-1349	3
chr1	20679876	20679895	MajorDMR-16-1350	2
chr1	20685376	20685604	MajorDMR-16-1351	2
chr1	20687538	20688783	MajorDMR-16-1352	8
chr1	20692471	20692781	MajorDMR-16-1353	11
chr1	20693818	20694382	MajorDMR-16-1354	8
chr1	20700153	20700203	MajorDMR-16-1355	3
chr1	20712828	20712909	MajorDMR-16-1356	3
chr1	20726743	20727394	MajorDMR-16-1357	8
chr1	20736531	20737002	MajorDMR-16-1358	4
chr1	20737714	20737788	MajorDMR-16-1359	2
chr1	20753610	20753729	MajorDMR-16-1360	3
chr1	20755533	20756102	MajorDMR-16-1361	10
chr1	20756979	20757457	MajorDMR-16-1362	3
chr1	20757983	20758521	MajorDMR-16-1363	5
chr1	20767770	20768038	MajorDMR-16-1364	2
chr1	20768595	20769742	MajorDMR-16-1365	7
chr1	20770399	20770637	MajorDMR-16-1366	4
chr1	20773522	20773607	MajorDMR-16-1367	2
chr1	20791979	20792142	MajorDMR-16-1368	2
chr1	20802879	20803278	MajorDMR-16-1369	4
chr1	20804770	20804988	MajorDMR-16-1370	3
chr1	20807262	20807611	MajorDMR-16-1371	4
chr1	20808265	20808985	MajorDMR-16-1372	6
chr1	20813636	20814068	MajorDMR-16-1373	2
chr1	20819442	20819875	MajorDMR-16-1374	5
chr1	20824102	20824235	MajorDMR-16-1375	3
chr1	20833632	20833883	MajorDMR-16-1376	4
chr1	20849041	20849472	MajorDMR-16-1377	5
chr1	20857464	20857757	MajorDMR-16-1378	3
chr1	20861552	20861741	MajorDMR-16-1379	3
chr1	20878527	20878788	MajorDMR-16-1380	4
chr1	20880958	20881001	MajorDMR-16-1381	2
chr1	20916178	20916428	MajorDMR-16-1382	9
chr1	20940102	20940457	MajorDMR-16-1383	2
chr1	20959640	20959663	MajorDMR-16-1384	2
chr1	20963372	20964312	MajorDMR-16-1385	11
chr1	20967980	20968595	MajorDMR-16-1386	3
chr1	20976120	20976940	MajorDMR-16-1387	5
chr1	20977523	20977596	MajorDMR-16-1388	2
chr1	20978113	20978608	MajorDMR-16-1389	3
chr1	20979184	20979555	MajorDMR-16-1390	2
chr1	20982467	20982775	MajorDMR-16-1391	3
chr1	20983490	20983807	MajorDMR-16-1392	2
chr1	20984548	20985302	MajorDMR-16-1393	6
chr1	20986629	20986856	MajorDMR-16-1394	2
chr1	20988589	20988604	MajorDMR-16-1395	2
chr1	21006631	21006696	MajorDMR-16-1396	2
chr1	21008729	21009831	MajorDMR-16-1397	17
chr1	21011265	21012404	MajorDMR-16-1398	8
chr1	21013449	21013615	MajorDMR-16-1399	6
chr1	21022257	21022288	MajorDMR-16-1400	2
chr1	21023727	21023824	MajorDMR-16-1401	2
chr1	21025186	21025279	MajorDMR-16-1402	3
chr1	21038623	21038955	MajorDMR-16-1403	4
chr1	21043915	21043961	MajorDMR-16-1404	4
chr1	21044733	21044964	MajorDMR-16-1405	3
chr1	21056059	21057384	MajorDMR-16-1406	19
chr1	21057953	21057984	MajorDMR-16-1407	2
chr1	21060084	21060556	MajorDMR-16-1408	4
chr1	21106375	21106954	MajorDMR-16-1409	7
chr1	21110154	21110188	MajorDMR-16-1410	2
chr1	21114704	21114884	MajorDMR-16-1411	4
chr1	21176636	21176684	MajorDMR-16-1412	2
chr1	21193421	21193756	MajorDMR-16-1413	2
chr1	21274471	21274800	MajorDMR-16-1414	6
chr1	21275329	21275395	MajorDMR-16-1415	2
chr1	21348970	21349455	MajorDMR-16-1416	2
chr1	21393100	21393351	MajorDMR-16-1417	2
chr1	21396242	21396259	MajorDMR-16-1418	2
chr1	21410778	21410842	MajorDMR-16-1419	2
chr1	21417567	21417874	MajorDMR-16-1420	6
chr1	21467315	21467695	MajorDMR-16-1421	3
chr1	21477266	21477362	MajorDMR-16-1422	3
chr1	21514983	21515068	MajorDMR-16-1423	2
chr1	21519790	21520070	MajorDMR-16-1424	2
chr1	21525317	21525695	MajorDMR-16-1425	3
chr1	21544137	21544736	MajorDMR-16-1426	5
chr1	21565826	21565862	MajorDMR-16-1427	3
chr1	21581421	21581569	MajorDMR-16-1428	2
chr1	21589384	21589394	MajorDMR-16-1429	2
chr1	21617490	21617922	MajorDMR-16-1430	2
chr1	21650935	21652467	MajorDMR-16-1431	17
chr1	21653155	21653525	MajorDMR-16-1432	3
chr1	21660812	21661814	MajorDMR-16-1433	14
chr1	21663647	21664498	MajorDMR-16-1434	10
chr1	21667652	21668250	MajorDMR-16-1435	3
chr1	21673072	21673507	MajorDMR-16-1436	2
chr1	21697195	21697256	MajorDMR-16-1437	2
chr1	21724296	21724840	MajorDMR-16-1438	5
chr1	21754898	21755257	MajorDMR-16-1439	3
chr1	21763020	21763504	MajorDMR-16-1440	11
chr1	21766160	21766194	MajorDMR-16-1441	3
chr1	21817395	21818000	MajorDMR-16-1442	4
chr1	21824512	21824635	MajorDMR-16-1443	2
chr1	21835237	21836822	MajorDMR-16-1444	32
chr1	21873197	21873204	MajorDMR-16-1445	2
chr1	21875096	21875390	MajorDMR-16-1446	2
chr1	21893774	21894080	MajorDMR-16-1447	9
chr1	21913439	21913777	MajorDMR-16-1448	16
chr1	21918574	21921277	MajorDMR-16-1449	23
chr1	21922018	21922871	MajorDMR-16-1450	4
chr1	21924258	21924532	MajorDMR-16-1451	3
chr1	21929237	21929378	MajorDMR-16-1452	2
chr1	21930335	21930900	MajorDMR-16-1453	6
chr1	21934360	21934667	MajorDMR-16-1454	4
chr1	21939952	21939971	MajorDMR-16-1455	2
chr1	21945263	21945390	MajorDMR-16-1456	2
chr1	21946031	21946808	MajorDMR-16-1457	10
chr1	21948296	21949404	MajorDMR-16-1458	28
chr1	21949986	21950435	MajorDMR-16-1459	7
chr1	21956198	21956286	MajorDMR-16-1460	3
chr1	21965065	21966562	MajorDMR-16-1461	33
chr1	21968659	21969121	MajorDMR-16-1462	4
chr1	21970003	21970254	MajorDMR-16-1463	3
chr1	21972223	21972773	MajorDMR-16-1464	3
chr1	21975404	21975696	MajorDMR-16-1465	6
chr1	21976725	21976839	MajorDMR-16-1466	3
chr1	21977796	21977978	MajorDMR-16-1467	4
chr1	21978811	21979670	MajorDMR-16-1468	6
chr1	21980207	21980622	MajorDMR-16-1469	2
chr1	21982456	21982959	MajorDMR-16-1470	2
chr1	21985431	21985587	MajorDMR-16-1471	4
chr1	21986479	21986691	MajorDMR-16-1472	2
chr1	21988237	21988495	MajorDMR-16-1473	3
chr1	21990159	21991196	MajorDMR-16-1474	13
chr1	21992514	21993604	MajorDMR-16-1475	6
chr1	21996706	21997142	MajorDMR-16-1476	2
chr1	21998733	21999209	MajorDMR-16-1477	4
chr1	21999881	21999937	MajorDMR-16-1478	2
chr1	22032546	22032722	MajorDMR-16-1479	4
chr1	22033226	22033646	MajorDMR-16-1480	4
chr1	22083407	22083490	MajorDMR-16-1481	3
chr1	22110516	22110736	MajorDMR-16-1482	4
chr1	22141125	22141462	MajorDMR-16-1483	7
chr1	22184185	22184317	MajorDMR-16-1484	3
chr1	22262638	22263271	MajorDMR-16-1485	5
chr1	22264337	22264553	MajorDMR-16-1486	6
chr1	22266246	22266364	MajorDMR-16-1487	3
chr1	22269460	22269967	MajorDMR-16-1488	5
chr1	22290511	22290930	MajorDMR-16-1489	2
chr1	22306769	22307207	MajorDMR-16-1490	3
chr1	22331768	22331823	MajorDMR-16-1491	2
chr1	22381476	22382172	MajorDMR-16-1492	7
chr1	22392193	22392253	MajorDMR-16-1493	2
chr1	22404425	22404666	MajorDMR-16-1494	2
chr1	22414314	22414521	MajorDMR-16-1495	3
chr1	22415754	22415778	MajorDMR-16-1496	2
chr1	22432515	22432630	MajorDMR-16-1497	2
chr1	22448287	22448374	MajorDMR-16-1498	2
chr1	22448875	22449050	MajorDMR-16-1499	6
chr1	22459199	22459371	MajorDMR-16-1500	5
chr1	22472450	22472506	MajorDMR-16-1501	2
chr1	22480728	22480833	MajorDMR-16-1502	2
chr1	22511437	22512130	MajorDMR-16-1503	18
chr1	22534874	22534893	MajorDMR-16-1504	2
chr1	22535398	22535552	MajorDMR-16-1505	3
chr1	22539237	22539304	MajorDMR-16-1506	2
chr1	22578849	22579033	MajorDMR-16-1507	2
chr1	22580061	22580633	MajorDMR-16-1508	7
chr1	22585344	22585435	MajorDMR-16-1509	2
chr1	22645052	22645124	MajorDMR-16-1510	2
chr1	22655180	22655333	MajorDMR-16-1511	3
chr1	22668371	22668460	MajorDMR-16-1512	2
chr1	22670581	22670952	MajorDMR-16-1513	2
chr1	22675954	22677371	MajorDMR-16-1514	13
chr1	22706519	22706535	MajorDMR-16-1515	2
chr1	22746852	22747035	MajorDMR-16-1516	2
chr1	22774161	22774521	MajorDMR-16-1517	5
chr1	22853811	22854250	MajorDMR-16-1518	4
chr1	22863106	22863329	MajorDMR-16-1519	2
chr1	22864042	22864477	MajorDMR-16-1520	5
chr1	22881427	22881769	MajorDMR-16-1521	7
chr1	22889610	22889668	MajorDMR-16-1522	4
chr1	22890724	22891069	MajorDMR-16-1523	8
chr1	22919903	22920238	MajorDMR-16-1524	2
chr1	22952543	22953185	MajorDMR-16-1525	17
chr1	22966050	22966123	MajorDMR-16-1526	2
chr1	22967868	22968903	MajorDMR-16-1527	8
chr1	23000165	23000636	MajorDMR-16-1528	8
chr1	23003525	23003570	MajorDMR-16-1529	2
chr1	23026316	23026726	MajorDMR-16-1530	2
chr1	23058884	23059032	MajorDMR-16-1531	4
chr1	23083173	23083364	MajorDMR-16-1532	3
chr1	23127144	23127254	MajorDMR-16-1533	2
chr1	23142017	23142497	MajorDMR-16-1534	3
chr1	23178228	23178267	MajorDMR-16-1535	2
chr1	23186922	23187125	MajorDMR-16-1536	6
chr1	23211539	23211928	MajorDMR-16-1537	5
chr1	23216374	23216381	MajorDMR-16-1538	2
chr1	23242845	23243391	MajorDMR-16-1539	10
chr1	23251811	23251838	MajorDMR-16-1540	2
chr1	23280324	23280395	MajorDMR-16-1541	6
chr1	23303070	23303426	MajorDMR-16-1542	4
chr1	23365944	23366043	MajorDMR-16-1543	2
chr1	23405515	23405596	MajorDMR-16-1544	3
chr1	23410399	23410833	MajorDMR-16-1545	2
chr1	23411936	23412497	MajorDMR-16-1546	3
chr1	23427041	23427388	MajorDMR-16-1547	2
chr1	23495621	23496649	MajorDMR-16-1548	12
chr1	23505552	23505829	MajorDMR-16-1549	5
chr1	23521207	23521273	MajorDMR-16-1550	2
chr1	23528557	23528876	MajorDMR-16-1551	5
chr1	23544115	23544922	MajorDMR-16-1552	9
chr1	23576011	23576940	MajorDMR-16-1553	6
chr1	23671740	23671932	MajorDMR-16-1554	3
chr1	23696738	23698802	MajorDMR-16-1555	10
chr1	23703778	23703795	MajorDMR-16-1556	3
chr1	23729691	23730195	MajorDMR-16-1557	2
chr1	23735637	23735760	MajorDMR-16-1558	3
chr1	23750135	23751770	MajorDMR-16-1559	27
chr1	23763305	23763720	MajorDMR-16-1560	3
chr1	23801773	23802354	MajorDMR-16-1561	7
chr1	23809336	23809635	MajorDMR-16-1562	10
chr1	23811480	23811877	MajorDMR-16-1563	3
chr1	23829775	23830031	MajorDMR-16-1564	2
chr1	23866684	23866825	MajorDMR-16-1565	2
chr1	23868050	23868234	MajorDMR-16-1566	2
chr1	23871241	23871877	MajorDMR-16-1567	5
chr1	23880525	23881176	MajorDMR-16-1568	9
chr1	23881874	23882384	MajorDMR-16-1569	4
chr1	23884820	23885540	MajorDMR-16-1570	13
chr1	23886200	23886583	MajorDMR-16-1571	7
chr1	23894463	23894469	MajorDMR-16-1572	2
chr1	23895023	23895460	MajorDMR-16-1573	12
chr1	23903971	23904270	MajorDMR-16-1574	5
chr1	23945956	23946589	MajorDMR-16-1575	17
chr1	23954506	23954551	MajorDMR-16-1576	2
chr1	23961504	23961694	MajorDMR-16-1577	2
chr1	23965467	23965628	MajorDMR-16-1578	3
chr1	24020990	24021154	MajorDMR-16-1579	2
chr1	24069478	24069854	MajorDMR-16-1580	3
chr1	24071514	24071573	MajorDMR-16-1581	3
chr1	24076635	24076656	MajorDMR-16-1582	2
chr1	24116595	24117167	MajorDMR-16-1583	3
chr1	24119207	24121006	MajorDMR-16-1584	19
chr1	24123084	24123250	MajorDMR-16-1585	2
chr1	24136328	24136426	MajorDMR-16-1586	2
chr1	24152578	24152612	MajorDMR-16-1587	4
chr1	24195151	24195692	MajorDMR-16-1588	11
chr1	24229172	24229787	MajorDMR-16-1589	7
chr1	24288400	24288487	MajorDMR-16-1590	3
chr1	24421472	24421876	MajorDMR-16-1591	2
chr1	24438613	24439357	MajorDMR-16-1592	20
chr1	24462886	24463019	MajorDMR-16-1593	3
chr1	24476477	24476862	MajorDMR-16-1594	5
chr1	24477477	24477548	MajorDMR-16-1595	2
chr1	24513347	24513582	MajorDMR-16-1596	4
chr1	24525443	24525642	MajorDMR-16-1597	2
chr1	24526187	24526723	MajorDMR-16-1598	4
chr1	24542723	24543126	MajorDMR-16-1599	2
chr1	24608269	24608301	MajorDMR-16-1600	2
chr1	24645792	24646393	MajorDMR-16-1601	21
chr1	24648212	24648552	MajorDMR-16-1602	16
chr1	24739411	24740637	MajorDMR-16-1603	31
chr1	24741416	24741834	MajorDMR-16-1604	12
chr1	24742920	24743331	MajorDMR-16-1605	12
chr1	24790208	24790554	MajorDMR-16-1606	7
chr1	24818257	24818785	MajorDMR-16-1607	8
chr1	24828396	24828608	MajorDMR-16-1608	6
chr1	24829787	24830305	MajorDMR-16-1609	8
chr1	24830825	24830948	MajorDMR-16-1610	2
chr1	24840559	24840693	MajorDMR-16-1611	3
chr1	24842124	24842187	MajorDMR-16-1612	2
chr1	24853781	24853822	MajorDMR-16-1613	3
chr1	24882115	24882706	MajorDMR-16-1614	5
chr1	24902642	24902831	MajorDMR-16-1615	3
chr1	24968497	24968528	MajorDMR-16-1616	3
chr1	24978426	24978580	MajorDMR-16-1617	2
chr1	25015280	25015418	MajorDMR-16-1618	2
chr1	25030128	25030471	MajorDMR-16-1619	2
chr1	25069928	25070323	MajorDMR-16-1620	3
chr1	25073162	25073431	MajorDMR-16-1621	3
chr1	25174440	25174519	MajorDMR-16-1622	3
chr1	25257628	25257783	MajorDMR-16-1623	2
chr1	25259078	25259547	MajorDMR-16-1624	8
chr1	25260103	25261155	MajorDMR-16-1625	13
chr1	25296817	25297184	MajorDMR-16-1626	7
chr1	25333414	25334360	MajorDMR-16-1627	7
chr1	25348967	25349242	MajorDMR-16-1628	8
chr1	25392073	25393070	MajorDMR-16-1629	13
chr1	25428176	25428288	MajorDMR-16-1630	3
chr1	25519842	25519962	MajorDMR-16-1631	2
chr1	25570428	25570779	MajorDMR-16-1632	3
chr1	25594730	25595046	MajorDMR-16-1633	6
chr1	25595771	25595881	MajorDMR-16-1634	2
chr1	25596576	25596830	MajorDMR-16-1635	2
chr1	25670502	25670621	MajorDMR-16-1636	2
chr1	25719533	25720302	MajorDMR-16-1637	4
chr1	25720898	25721400	MajorDMR-16-1638	2
chr1	25729416	25729609	MajorDMR-16-1639	2
chr1	25761326	25761612	MajorDMR-16-1640	3
chr1	25772813	25773170	MajorDMR-16-1641	3
chr1	25788761	25788814	MajorDMR-16-1642	2
chr1	25793912	25794019	MajorDMR-16-1643	2
chr1	25807576	25807873	MajorDMR-16-1644	3
chr1	25810791	25810801	MajorDMR-16-1645	2
chr1	25853839	25854019	MajorDMR-16-1646	5
chr1	25869893	25869938	MajorDMR-16-1647	5
chr1	25870827	25870982	MajorDMR-16-1648	2
chr1	25892959	25893568	MajorDMR-16-1649	15
chr1	25894078	25895653	MajorDMR-16-1650	16
chr1	25896205	25896860	MajorDMR-16-1651	8
chr1	25899334	25899483	MajorDMR-16-1652	5
chr1	25941645	25942675	MajorDMR-16-1653	8
chr1	25944563	25945114	MajorDMR-16-1654	9
chr1	25945880	25945950	MajorDMR-16-1655	2
chr1	25946522	25947858	MajorDMR-16-1656	8
chr1	25950302	25950354	MajorDMR-16-1657	2
chr1	25969106	25969331	MajorDMR-16-1658	3
chr1	25985302	25985819	MajorDMR-16-1659	7
chr1	26022448	26022692	MajorDMR-16-1660	3
chr1	26030645	26031165	MajorDMR-16-1661	6
chr1	26038137	26038160	MajorDMR-16-1662	2
chr1	26084955	26085321	MajorDMR-16-1663	4
chr1	26086899	26087147	MajorDMR-16-1664	5
chr1	26093379	26093495	MajorDMR-16-1665	6
chr1	26097285	26098215	MajorDMR-16-1666	4
chr1	26111259	26111304	MajorDMR-16-1667	2
chr1	26113367	26114389	MajorDMR-16-1668	15
chr1	26116292	26116778	MajorDMR-16-1669	2
chr1	26122686	26124059	MajorDMR-16-1670	12
chr1	26127457	26127724	MajorDMR-16-1671	2
chr1	26133844	26134331	MajorDMR-16-1672	6
chr1	26185187	26185428	MajorDMR-16-1673	4
chr1	26186390	26186631	MajorDMR-16-1674	3
chr1	26198359	26198555	MajorDMR-16-1675	2
chr1	26212968	26213139	MajorDMR-16-1676	2
chr1	26218810	26219207	MajorDMR-16-1677	7
chr1	26221586	26221849	MajorDMR-16-1678	6
chr1	26223086	26223202	MajorDMR-16-1679	2
chr1	26223936	26225988	MajorDMR-16-1680	11
chr1	26226922	26226952	MajorDMR-16-1681	4
chr1	26227523	26228456	MajorDMR-16-1682	8
chr1	26235853	26235869	MajorDMR-16-1683	2
chr1	26249735	26251651	MajorDMR-16-1684	16
chr1	26258946	26260085	MajorDMR-16-1685	10
chr1	26260960	26261543	MajorDMR-16-1686	8
chr1	26285167	26285182	MajorDMR-16-1687	2
chr1	26304320	26304991	MajorDMR-16-1688	6
chr1	26325392	26325955	MajorDMR-16-1689	4
chr1	26342608	26344153	MajorDMR-16-1690	12
chr1	26345304	26345365	MajorDMR-16-1691	3
chr1	26346570	26347266	MajorDMR-16-1692	6
chr1	26348804	26349982	MajorDMR-16-1693	15
chr1	26350558	26352300	MajorDMR-16-1694	13
chr1	26353742	26354208	MajorDMR-16-1695	2
chr1	26355225	26355740	MajorDMR-16-1696	6
chr1	26356768	26357001	MajorDMR-16-1697	2
chr1	26362826	26363657	MajorDMR-16-1698	12
chr1	26372019	26372045	MajorDMR-16-1699	2
chr1	26373194	26373535	MajorDMR-16-1700	12
chr1	26420913	26421427	MajorDMR-16-1701	10
chr1	26431867	26431887	MajorDMR-16-1702	2
chr1	26441165	26441638	MajorDMR-16-1703	2
chr1	26446593	26446608	MajorDMR-16-1704	2
chr1	26483156	26483397	MajorDMR-16-1705	2
chr1	26487807	26487938	MajorDMR-16-1706	6
chr1	26491257	26491285	MajorDMR-16-1707	3
chr1	26527770	26527941	MajorDMR-16-1708	7
chr1	26546926	26547182	MajorDMR-16-1709	6
chr1	26551554	26552731	MajorDMR-16-1710	15
chr1	26605479	26605970	MajorDMR-16-1711	5
chr1	26608687	26609260	MajorDMR-16-1712	3
chr1	26611124	26611493	MajorDMR-16-1713	12
chr1	26614816	26614821	MajorDMR-16-1714	2
chr1	26621594	26621709	MajorDMR-16-1715	2
chr1	26647546	26648542	MajorDMR-16-1716	6
chr1	26662330	26662636	MajorDMR-16-1717	13
chr1	26663256	26663557	MajorDMR-16-1718	7
chr1	26686376	26687430	MajorDMR-16-1719	21
chr1	26690199	26690579	MajorDMR-16-1720	11
chr1	26735195	26737053	MajorDMR-16-1721	23
chr1	26738109	26739127	MajorDMR-16-1722	17
chr1	26740478	26740718	MajorDMR-16-1723	4
chr1	26758028	26758154	MajorDMR-16-1724	2
chr1	26797052	26797620	MajorDMR-16-1725	5
chr1	26826584	26826645	MajorDMR-16-1726	3
chr1	26827944	26828288	MajorDMR-16-1727	3
chr1	26948270	26948643	MajorDMR-16-1728	3
chr1	27004354	27004388	MajorDMR-16-1729	3
chr1	27049743	27050492	MajorDMR-16-1730	6
chr1	27087159	27087228	MajorDMR-16-1731	2
chr1	27107940	27108368	MajorDMR-16-1732	2
chr1	27113458	27113701	MajorDMR-16-1733	3
chr1	27117803	27117938	MajorDMR-16-1734	4
chr1	27136628	27136669	MajorDMR-16-1735	2
chr1	27152376	27152524	MajorDMR-16-1736	5
chr1	27154349	27154688	MajorDMR-16-1737	3
chr1	27175973	27175980	MajorDMR-16-1738	2
chr1	27184520	27184744	MajorDMR-16-1739	6
chr1	27192238	27192455	MajorDMR-16-1740	6
chr1	27215522	27215943	MajorDMR-16-1741	4
chr1	27247817	27247830	MajorDMR-16-1742	2
chr1	27318139	27318295	MajorDMR-16-1743	4
chr1	27319053	27319338	MajorDMR-16-1744	4
chr1	27321468	27321795	MajorDMR-16-1745	3
chr1	27324470	27324680	MajorDMR-16-1746	2
chr1	27328835	27328867	MajorDMR-16-1747	2
chr1	27338786	27339359	MajorDMR-16-1748	3
chr1	27340010	27340122	MajorDMR-16-1749	3
chr1	27357664	27357824	MajorDMR-16-1750	3
chr1	27371434	27371743	MajorDMR-16-1751	3
chr1	27385099	27385160	MajorDMR-16-1752	2
chr1	27397193	27397871	MajorDMR-16-1753	8
chr1	27425119	27425244	MajorDMR-16-1754	3
chr1	27430191	27430248	MajorDMR-16-1755	2
chr1	27432066	27432202	MajorDMR-16-1756	4
chr1	27433213	27433286	MajorDMR-16-1757	6
chr1	27438744	27439032	MajorDMR-16-1758	4
chr1	27444305	27444512	MajorDMR-16-1759	4
chr1	27445205	27445930	MajorDMR-16-1760	10
chr1	27462765	27464452	MajorDMR-16-1761	12
chr1	27472591	27472787	MajorDMR-16-1762	5
chr1	27475629	27476115	MajorDMR-16-1763	2
chr1	27478649	27478867	MajorDMR-16-1764	2
chr1	27611201	27611220	MajorDMR-16-1765	2
chr1	27625367	27625470	MajorDMR-16-1766	3
chr1	27627854	27627876	MajorDMR-16-1767	2
chr1	27668341	27668817	MajorDMR-16-1768	10
chr1	27675537	27676088	MajorDMR-16-1769	11
chr1	27676750	27677922	MajorDMR-16-1770	45
chr1	27683990	27684361	MajorDMR-16-1771	13
chr1	27686365	27687602	MajorDMR-16-1772	47
chr1	27691910	27692080	MajorDMR-16-1773	5
chr1	27693340	27693688	MajorDMR-16-1774	17
chr1	27709388	27709576	MajorDMR-16-1775	2
chr1	27725911	27726323	MajorDMR-16-1776	6
chr1	27728955	27729150	MajorDMR-16-1777	4
chr1	27744898	27745368	MajorDMR-16-1778	7
chr1	27754006	27754237	MajorDMR-16-1779	2
chr1	27754778	27755396	MajorDMR-16-1780	18
chr1	27757388	27757499	MajorDMR-16-1781	2
chr1	27763885	27764014	MajorDMR-16-1782	2
chr1	27800481	27800633	MajorDMR-16-1783	3
chr1	27823150	27823745	MajorDMR-16-1784	6
chr1	27830717	27831257	MajorDMR-16-1785	4
chr1	27846444	27846496	MajorDMR-16-1786	4
chr1	27847201	27847325	MajorDMR-16-1787	3
chr1	27847874	27848872	MajorDMR-16-1788	12
chr1	27849471	27851256	MajorDMR-16-1789	9
chr1	27851796	27852660	MajorDMR-16-1790	12
chr1	27853220	27854528	MajorDMR-16-1791	20
chr1	27855040	27856208	MajorDMR-16-1792	13
chr1	27857661	27857793	MajorDMR-16-1793	3
chr1	27862262	27862560	MajorDMR-16-1794	7
chr1	27863149	27864635	MajorDMR-16-1795	13
chr1	27867018	27867741	MajorDMR-16-1796	3
chr1	27871626	27872048	MajorDMR-16-1797	4
chr1	27876783	27876868	MajorDMR-16-1798	4
chr1	27882257	27882868	MajorDMR-16-1799	6
chr1	27883575	27884481	MajorDMR-16-1800	13
chr1	27886409	27887137	MajorDMR-16-1801	4
chr1	27888526	27888811	MajorDMR-16-1802	10
chr1	27889878	27890496	MajorDMR-16-1803	7
chr1	27891415	27891988	MajorDMR-16-1804	5
chr1	27893079	27895944	MajorDMR-16-1805	33
chr1	27899028	27900275	MajorDMR-16-1806	13
chr1	27901410	27901751	MajorDMR-16-1807	11
chr1	27902493	27903130	MajorDMR-16-1808	18
chr1	27903714	27904231	MajorDMR-16-1809	4
chr1	27908377	27908446	MajorDMR-16-1810	2
chr1	27915080	27915213	MajorDMR-16-1811	2
chr1	27916039	27916410	MajorDMR-16-1812	4
chr1	27920073	27920114	MajorDMR-16-1813	2
chr1	27920736	27921552	MajorDMR-16-1814	8
chr1	27922261	27924702	MajorDMR-16-1815	20
chr1	27931283	27931408	MajorDMR-16-1816	4
chr1	27941272	27942018	MajorDMR-16-1817	12
chr1	27951347	27951832	MajorDMR-16-1818	2
chr1	27960875	27961869	MajorDMR-16-1819	27
chr1	27970591	27970607	MajorDMR-16-1820	2
chr1	27982461	27982717	MajorDMR-16-1821	2
chr1	27986231	27987088	MajorDMR-16-1822	6
chr1	27995588	27995650	MajorDMR-16-1823	2
chr1	27997929	27998393	MajorDMR-16-1824	2
chr1	28053914	28053990	MajorDMR-16-1825	2
chr1	28098887	28099155	MajorDMR-16-1826	3
chr1	28101018	28101340	MajorDMR-16-1827	2
chr1	28162293	28162604	MajorDMR-16-1828	2
chr1	28181040	28181046	MajorDMR-16-1829	2
chr1	28184436	28184855	MajorDMR-16-1830	4
chr1	28198746	28198826	MajorDMR-16-1831	2
chr1	28199415	28199927	MajorDMR-16-1832	21
chr1	28217104	28217319	MajorDMR-16-1833	4
chr1	28241576	28241766	MajorDMR-16-1834	5
chr1	28243384	28243390	MajorDMR-16-1835	2
chr1	28261604	28262441	MajorDMR-16-1836	8
chr1	28297024	28297590	MajorDMR-16-1837	5
chr1	28390689	28390767	MajorDMR-16-1838	3
chr1	28415682	28415812	MajorDMR-16-1839	3
chr1	28489317	28489474	MajorDMR-16-1840	4
chr1	28499234	28499361	MajorDMR-16-1841	2
chr1	28561984	28562103	MajorDMR-16-1842	3
chr1	28572720	28573467	MajorDMR-16-1843	8
chr1	28574276	28574425	MajorDMR-16-1844	2
chr1	28585116	28585366	MajorDMR-16-1845	4
chr1	28623306	28623448	MajorDMR-16-1846	4
chr1	28633940	28634070	MajorDMR-16-1847	2
chr1	28655137	28655171	MajorDMR-16-1848	3
chr1	28656269	28656304	MajorDMR-16-1849	2
chr1	28686639	28687019	MajorDMR-16-1850	3
chr1	28736081	28736699	MajorDMR-16-1851	3
chr1	28782647	28782835	MajorDMR-16-1852	3
chr1	28830849	28830901	MajorDMR-16-1853	2
chr1	28834009	28834276	MajorDMR-16-1854	3
chr1	28835350	28836140	MajorDMR-16-1855	4
chr1	28836949	28837351	MajorDMR-16-1856	5
chr1	28843735	28844097	MajorDMR-16-1857	3
chr1	28880434	28880741	MajorDMR-16-1858	4
chr1	28975651	28975947	MajorDMR-16-1859	6
chr1	28990451	28991382	MajorDMR-16-1860	5
chr1	29002006	29002046	MajorDMR-16-1861	3
chr1	29042984	29043041	MajorDMR-16-1862	2
chr1	29057611	29057759	MajorDMR-16-1863	3
chr1	29077590	29077643	MajorDMR-16-1864	2
chr1	29101601	29102211	MajorDMR-16-1865	27
chr1	29122605	29123538	MajorDMR-16-1866	10
chr1	29137981	29138435	MajorDMR-16-1867	3
chr1	29139129	29142070	MajorDMR-16-1868	45
chr1	29145072	29145085	MajorDMR-16-1869	2
chr1	29149451	29149778	MajorDMR-16-1870	5
chr1	29150545	29151279	MajorDMR-16-1871	13
chr1	29151959	29151991	MajorDMR-16-1872	3
chr1	29157487	29158072	MajorDMR-16-1873	4
chr1	29159477	29159542	MajorDMR-16-1874	2
chr1	29161823	29162147	MajorDMR-16-1875	2
chr1	29186540	29186856	MajorDMR-16-1876	3
chr1	29202776	29203264	MajorDMR-16-1877	4
chr1	29208380	29208873	MajorDMR-16-1878	6
chr1	29211508	29211868	MajorDMR-16-1879	4
chr1	29213075	29213368	MajorDMR-16-1880	2
chr1	29214428	29214868	MajorDMR-16-1881	9
chr1	29240514	29240632	MajorDMR-16-1882	2
chr1	29241724	29242506	MajorDMR-16-1883	10
chr1	29282700	29282745	MajorDMR-16-1884	2
chr1	29375482	29375714	MajorDMR-16-1885	2
chr1	29447423	29447923	MajorDMR-16-1886	6
chr1	29449262	29450045	MajorDMR-16-1887	29
chr1	29451460	29451748	MajorDMR-16-1888	7
chr1	29463219	29463301	MajorDMR-16-1889	6
chr1	29484037	29484048	MajorDMR-16-1890	2
chr1	29509085	29509149	MajorDMR-16-1891	4
chr1	29529637	29529650	MajorDMR-16-1892	2
chr1	29542973	29543321	MajorDMR-16-1893	3
chr1	29549651	29549666	MajorDMR-16-1894	2
chr1	29556476	29556521	MajorDMR-16-1895	2
chr1	29557819	29557867	MajorDMR-16-1896	2
chr1	29562571	29562713	MajorDMR-16-1897	4
chr1	29564935	29565251	MajorDMR-16-1898	21
chr1	29583371	29584024	MajorDMR-16-1899	3
chr1	29585802	29586089	MajorDMR-16-1900	16
chr1	29587092	29587351	MajorDMR-16-1901	3
chr1	29610180	29610426	MajorDMR-16-1902	2
chr1	29651516	29651631	MajorDMR-16-1903	2
chr1	29665832	29665936	MajorDMR-16-1904	2
chr1	29669095	29669123	MajorDMR-16-1905	3
chr1	29681990	29682293	MajorDMR-16-1906	5
chr1	29709784	29710720	MajorDMR-16-1907	15
chr1	29723378	29723521	MajorDMR-16-1908	2
chr1	29743718	29743753	MajorDMR-16-1909	2
chr1	29804567	29804964	MajorDMR-16-1910	4
chr1	29817144	29817263	MajorDMR-16-1911	3
chr1	29846244	29847213	MajorDMR-16-1912	8
chr1	30104297	30104489	MajorDMR-16-1913	3
chr1	30148655	30148778	MajorDMR-16-1914	3
chr1	30149830	30150244	MajorDMR-16-1915	3
chr1	30155218	30155592	MajorDMR-16-1916	3
chr1	30176634	30176688	MajorDMR-16-1917	3
chr1	30265967	30266024	MajorDMR-16-1918	2
chr1	30331418	30331819	MajorDMR-16-1919	8
chr1	30370354	30370394	MajorDMR-16-1920	2
chr1	30374268	30374294	MajorDMR-16-1921	2
chr1	30374911	30374924	MajorDMR-16-1922	2
chr1	30375550	30375591	MajorDMR-16-1923	2
chr1	30395150	30395179	MajorDMR-16-1924	2
chr1	30438358	30438739	MajorDMR-16-1925	2
chr1	30481495	30481786	MajorDMR-16-1926	3
chr1	30504684	30505070	MajorDMR-16-1927	2
chr1	30533569	30533872	MajorDMR-16-1928	2
chr1	30558375	30559611	MajorDMR-16-1929	6
chr1	30572791	30573372	MajorDMR-16-1930	8
chr1	30576627	30577133	MajorDMR-16-1931	12
chr1	30582955	30582973	MajorDMR-16-1932	2
chr1	30583903	30583960	MajorDMR-16-1933	4
chr1	30652967	30652979	MajorDMR-16-1934	2
chr1	30670554	30670738	MajorDMR-16-1935	2
chr1	30731891	30732193	MajorDMR-16-1936	4
chr1	30777769	30777981	MajorDMR-16-1937	3
chr1	30796669	30796789	MajorDMR-16-1938	2
chr1	30815843	30815851	MajorDMR-16-1939	2
chr1	30852924	30853097	MajorDMR-16-1940	4
chr1	30879701	30880024	MajorDMR-16-1941	8
chr1	30970830	30971265	MajorDMR-16-1942	2
chr1	30979057	30979465	MajorDMR-16-1943	2
chr1	30995019	30995785	MajorDMR-16-1944	9
chr1	31157811	31159723	MajorDMR-16-1945	31
chr1	31179530	31179595	MajorDMR-16-1946	2
chr1	31186034	31186661	MajorDMR-16-1947	8
chr1	31190486	31190736	MajorDMR-16-1948	4
chr1	31192525	31192533	MajorDMR-16-1949	2
chr1	31214129	31214271	MajorDMR-16-1950	5
chr1	31232657	31232960	MajorDMR-16-1951	8
chr1	31250524	31250772	MajorDMR-16-1952	4
chr1	31252852	31252932	MajorDMR-16-1953	2
chr1	31253498	31253554	MajorDMR-16-1954	2
chr1	31254256	31254880	MajorDMR-16-1955	3
chr1	31261542	31261578	MajorDMR-16-1956	2
chr1	31275016	31275225	MajorDMR-16-1957	5
chr1	31280251	31280452	MajorDMR-16-1958	12
chr1	31283525	31283938	MajorDMR-16-1959	4
chr1	31284635	31285088	MajorDMR-16-1960	4
chr1	31288855	31288959	MajorDMR-16-1961	2
chr1	31289588	31290081	MajorDMR-16-1962	2
chr1	31293366	31293759	MajorDMR-16-1963	5
chr1	31311532	31312572	MajorDMR-16-1964	9
chr1	31313861	31314185	MajorDMR-16-1965	2
chr1	31327020	31327199	MajorDMR-16-1966	3
chr1	31352848	31354955	MajorDMR-16-1967	26
chr1	31355528	31356972	MajorDMR-16-1968	9
chr1	31358505	31359011	MajorDMR-16-1969	5
chr1	31360445	31361934	MajorDMR-16-1970	9
chr1	31362574	31362620	MajorDMR-16-1971	2
chr1	31363375	31363730	MajorDMR-16-1972	3
chr1	31364693	31365464	MajorDMR-16-1973	3
chr1	31366051	31366729	MajorDMR-16-1974	5
chr1	31367385	31369213	MajorDMR-16-1975	13
chr1	31372812	31373153	MajorDMR-16-1976	3
chr1	31375155	31376324	MajorDMR-16-1977	9
chr1	31377255	31377382	MajorDMR-16-1978	3
chr1	31378234	31378385	MajorDMR-16-1979	2
chr1	31378998	31380911	MajorDMR-16-1980	19
chr1	31381997	31382558	MajorDMR-16-1981	8
chr1	31384199	31384653	MajorDMR-16-1982	2
chr1	31388030	31388350	MajorDMR-16-1983	4
chr1	31403200	31405041	MajorDMR-16-1984	7
chr1	31435598	31436079	MajorDMR-16-1985	2
chr1	31449018	31449109	MajorDMR-16-1986	2
chr1	31484264	31484481	MajorDMR-16-1987	2
chr1	31493926	31493994	MajorDMR-16-1988	3
chr1	31497781	31498314	MajorDMR-16-1989	3
chr1	31532087	31532194	MajorDMR-16-1990	4
chr1	31535190	31535446	MajorDMR-16-1991	3
chr1	31536196	31536601	MajorDMR-16-1992	5
chr1	31539006	31539168	MajorDMR-16-1993	2
chr1	31625111	31625668	MajorDMR-16-1994	3
chr1	31627418	31627552	MajorDMR-16-1995	4
chr1	31628438	31628713	MajorDMR-16-1996	6
chr1	31654655	31655559	MajorDMR-16-1997	29
chr1	31671433	31672489	MajorDMR-16-1998	5
chr1	31687817	31688452	MajorDMR-16-1999	7
chr1	31711611	31711989	MajorDMR-16-2000	8
chr1	31712618	31713204	MajorDMR-16-2001	4
chr1	31716405	31716690	MajorDMR-16-2002	4
chr1	31779279	31779554	MajorDMR-16-2003	3
chr1	31835286	31835341	MajorDMR-16-2004	2
chr1	31836052	31836156	MajorDMR-16-2005	3
chr1	31838304	31839259	MajorDMR-16-2006	10
chr1	31841507	31841995	MajorDMR-16-2007	3
chr1	31843056	31844156	MajorDMR-16-2008	10
chr1	31844758	31845148	MajorDMR-16-2009	3
chr1	31847099	31847132	MajorDMR-16-2010	2
chr1	31855528	31856160	MajorDMR-16-2011	3
chr1	31885540	31885845	MajorDMR-16-2012	5
chr1	31886728	31887094	MajorDMR-16-2013	17
chr1	31907033	31907269	MajorDMR-16-2014	3
chr1	31955611	31956406	MajorDMR-16-2015	13
chr1	32015232	32015623	MajorDMR-16-2016	5
chr1	32029623	32029757	MajorDMR-16-2017	2
chr1	32052363	32052771	MajorDMR-16-2018	9
chr1	32053510	32053532	MajorDMR-16-2019	2
chr1	32054625	32055051	MajorDMR-16-2020	5
chr1	32059680	32059758	MajorDMR-16-2021	2
chr1	32082962	32083032	MajorDMR-16-2022	2
chr1	32084011	32084069	MajorDMR-16-2023	4
chr1	32091977	32093951	MajorDMR-16-2024	17
chr1	32105113	32105573	MajorDMR-16-2025	5
chr1	32108342	32108395	MajorDMR-16-2026	2
chr1	32132461	32133376	MajorDMR-16-2027	6
chr1	32134129	32134404	MajorDMR-16-2028	4
chr1	32135263	32135419	MajorDMR-16-2029	2
chr1	32136164	32136190	MajorDMR-16-2030	3
chr1	32138389	32138817	MajorDMR-16-2031	5
chr1	32140304	32141075	MajorDMR-16-2032	5
chr1	32158863	32159089	MajorDMR-16-2033	3
chr1	32180113	32181875	MajorDMR-16-2034	35
chr1	32182597	32183920	MajorDMR-16-2035	12
chr1	32189189	32189664	MajorDMR-16-2036	3
chr1	32190957	32191028	MajorDMR-16-2037	2
chr1	32191984	32193267	MajorDMR-16-2038	7
chr1	32199091	32200957	MajorDMR-16-2039	17
chr1	32202214	32202538	MajorDMR-16-2040	7
chr1	32205220	32205327	MajorDMR-16-2041	2
chr1	32208424	32208624	MajorDMR-16-2042	5
chr1	32211699	32212282	MajorDMR-16-2043	4
chr1	32213662	32213691	MajorDMR-16-2044	2
chr1	32214825	32214929	MajorDMR-16-2045	3
chr1	32216711	32216775	MajorDMR-16-2046	3
chr1	32217679	32218267	MajorDMR-16-2047	6
chr1	32219295	32220317	MajorDMR-16-2048	23
chr1	32220961	32222304	MajorDMR-16-2049	8
chr1	32222873	32222877	MajorDMR-16-2050	2
chr1	32224585	32225422	MajorDMR-16-2051	7
chr1	32227611	32228160	MajorDMR-16-2052	10
chr1	32230704	32230916	MajorDMR-16-2053	3
chr1	32235264	32235881	MajorDMR-16-2054	12
chr1	32236687	32237601	MajorDMR-16-2055	8
chr1	32238224	32238826	MajorDMR-16-2056	20
chr1	32239671	32239713	MajorDMR-16-2057	2
chr1	32247408	32248064	MajorDMR-16-2058	5
chr1	32255052	32255293	MajorDMR-16-2059	4
chr1	32264196	32264516	MajorDMR-16-2060	5
chr1	32278470	32278475	MajorDMR-16-2061	2
chr1	32346821	32347417	MajorDMR-16-2062	6
chr1	32353708	32354156	MajorDMR-16-2063	2
chr1	32374437	32374509	MajorDMR-16-2064	2
chr1	32386918	32387344	MajorDMR-16-2065	2
chr1	32400512	32401097	MajorDMR-16-2066	4
chr1	32429553	32429633	MajorDMR-16-2067	2
chr1	32481508	32481640	MajorDMR-16-2068	2
chr1	32527423	32528073	MajorDMR-16-2069	3
chr1	32531943	32531983	MajorDMR-16-2070	2
chr1	32553909	32554013	MajorDMR-16-2071	3
chr1	32566141	32566179	MajorDMR-16-2072	2
chr1	32574589	32574970	MajorDMR-16-2073	6
chr1	32670770	32670846	MajorDMR-16-2074	4
chr1	32674736	32674786	MajorDMR-16-2075	2
chr1	32675968	32676241	MajorDMR-16-2076	2
chr1	32684707	32684763	MajorDMR-16-2077	2
chr1	32705548	32705961	MajorDMR-16-2078	5
chr1	32706904	32707390	MajorDMR-16-2079	14
chr1	32713898	32714476	MajorDMR-16-2080	14
chr1	32738262	32738637	MajorDMR-16-2081	3
chr1	32739356	32739430	MajorDMR-16-2082	2
chr1	32741019	32741381	MajorDMR-16-2083	7
chr1	32769928	32770025	MajorDMR-16-2084	2
chr1	32802954	32803085	MajorDMR-16-2085	2
chr1	32826794	32828231	MajorDMR-16-2086	22
chr1	32828783	32829012	MajorDMR-16-2087	2
chr1	32836891	32836981	MajorDMR-16-2088	2
chr1	32892184	32893115	MajorDMR-16-2089	6
chr1	32913591	32914197	MajorDMR-16-2090	7
chr1	32929667	32929842	MajorDMR-16-2091	4
chr1	32931251	32931459	MajorDMR-16-2092	3
chr1	32986013	32986750	MajorDMR-16-2093	14
chr1	33077404	33077462	MajorDMR-16-2094	3
chr1	33078130	33078593	MajorDMR-16-2095	6
chr1	33120975	33121009	MajorDMR-16-2096	2
chr1	33169163	33169559	MajorDMR-16-2097	6
chr1	33177871	33178255	MajorDMR-16-2098	11
chr1	33199676	33199748	MajorDMR-16-2099	3
chr1	33206895	33207110	MajorDMR-16-2100	6
chr1	33207865	33207871	MajorDMR-16-2101	2
chr1	33220996	33221519	MajorDMR-16-2102	5
chr1	33227305	33227369	MajorDMR-16-2103	2
chr1	33234802	33234834	MajorDMR-16-2104	2
chr1	33284307	33284648	MajorDMR-16-2105	3
chr1	33294098	33294494	MajorDMR-16-2106	2
chr1	33335376	33335847	MajorDMR-16-2107	11
chr1	33336691	33338718	MajorDMR-16-2108	22
chr1	33341826	33342468	MajorDMR-16-2109	7
chr1	33343292	33344514	MajorDMR-16-2110	12
chr1	33347674	33348260	MajorDMR-16-2111	11
chr1	33350427	33351654	MajorDMR-16-2112	13
chr1	33352502	33353597	MajorDMR-16-2113	26
chr1	33357680	33358453	MajorDMR-16-2114	11
chr1	33359205	33360127	MajorDMR-16-2115	11
chr1	33360875	33360999	MajorDMR-16-2116	4
chr1	33366058	33366413	MajorDMR-16-2117	10
chr1	33367415	33367671	MajorDMR-16-2118	10
chr1	33373248	33373316	MajorDMR-16-2119	3
chr1	33390245	33391068	MajorDMR-16-2120	20
chr1	33391779	33391894	MajorDMR-16-2121	6
chr1	33426061	33426808	MajorDMR-16-2122	4
chr1	33427603	33429251	MajorDMR-16-2123	15
chr1	33433686	33433915	MajorDMR-16-2124	2
chr1	33443671	33444136	MajorDMR-16-2125	2
chr1	33473107	33473179	MajorDMR-16-2126	3
chr1	33521000	33521066	MajorDMR-16-2127	2
chr1	33546116	33546210	MajorDMR-16-2128	2
chr1	33547691	33548657	MajorDMR-16-2129	9
chr1	33551375	33552433	MajorDMR-16-2130	11
chr1	33553331	33554126	MajorDMR-16-2131	9
chr1	33592484	33592489	MajorDMR-16-2132	2
chr1	33721063	33721522	MajorDMR-16-2133	12
chr1	33736852	33736862	MajorDMR-16-2134	3
chr1	33742628	33742722	MajorDMR-16-2135	3
chr1	33760683	33761202	MajorDMR-16-2136	5
chr1	33761711	33761878	MajorDMR-16-2137	5
chr1	33764383	33764432	MajorDMR-16-2138	2
chr1	33772160	33773019	MajorDMR-16-2139	22
chr1	33783668	33784029	MajorDMR-16-2140	4
chr1	33789893	33790424	MajorDMR-16-2141	5
chr1	33791489	33792035	MajorDMR-16-2142	6
chr1	33798562	33799007	MajorDMR-16-2143	6
chr1	33799806	33799829	MajorDMR-16-2144	2
chr1	33800927	33801200	MajorDMR-16-2145	2
chr1	33802386	33802478	MajorDMR-16-2146	3
chr1	33804054	33805006	MajorDMR-16-2147	9
chr1	33810266	33810290	MajorDMR-16-2148	2
chr1	33815968	33816160	MajorDMR-16-2149	11
chr1	33831159	33831297	MajorDMR-16-2150	3
chr1	33832471	33832992	MajorDMR-16-2151	3
chr1	33845387	33845480	MajorDMR-16-2152	2
chr1	33854801	33855391	MajorDMR-16-2153	5
chr1	33897104	33897281	MajorDMR-16-2154	3
chr1	33903015	33903066	MajorDMR-16-2155	2
chr1	33921200	33921548	MajorDMR-16-2156	3
chr1	33982954	33982961	MajorDMR-16-2157	2
chr1	33983497	33983841	MajorDMR-16-2158	9
chr1	34044417	34044574	MajorDMR-16-2159	3
chr1	34078315	34078771	MajorDMR-16-2160	8
chr1	34092486	34092521	MajorDMR-16-2161	2
chr1	34098929	34099092	MajorDMR-16-2162	3
chr1	34100633	34100654	MajorDMR-16-2163	2
chr1	34121989	34122054	MajorDMR-16-2164	2
chr1	34176086	34176130	MajorDMR-16-2165	2
chr1	34191665	34191700	MajorDMR-16-2166	2
chr1	34204159	34204296	MajorDMR-16-2167	3
chr1	34233855	34233942	MajorDMR-16-2168	2
chr1	34309895	34310098	MajorDMR-16-2169	2
chr1	34316658	34316850	MajorDMR-16-2170	2
chr1	34342701	34343111	MajorDMR-16-2171	3
chr1	34374088	34374644	MajorDMR-16-2172	8
chr1	34408264	34408283	MajorDMR-16-2173	2
chr1	34423560	34423692	MajorDMR-16-2174	3
chr1	34424596	34424837	MajorDMR-16-2175	3
chr1	34432504	34432601	MajorDMR-16-2176	3
chr1	34437646	34438584	MajorDMR-16-2177	4
chr1	34439471	34439820	MajorDMR-16-2178	2
chr1	34503641	34504227	MajorDMR-16-2179	4
chr1	34523237	34523641	MajorDMR-16-2180	4
chr1	34555342	34555394	MajorDMR-16-2181	3
chr1	34577481	34577640	MajorDMR-16-2182	2
chr1	34587685	34587776	MajorDMR-16-2183	3
chr1	34627980	34628579	MajorDMR-16-2184	9
chr1	34632216	34632516	MajorDMR-16-2185	3
chr1	34642490	34643099	MajorDMR-16-2186	26
chr1	34654261	34654321	MajorDMR-16-2187	2
chr1	34702850	34703122	MajorDMR-16-2188	5
chr1	34732681	34732860	MajorDMR-16-2189	5
chr1	34736152	34736202	MajorDMR-16-2190	2
chr1	34842250	34842281	MajorDMR-16-2191	2
chr1	34878234	34878808	MajorDMR-16-2192	5
chr1	34945380	34945578	MajorDMR-16-2193	3
chr1	34948359	34948508	MajorDMR-16-2194	4
chr1	34985698	34985930	MajorDMR-16-2195	5
chr1	34994990	34995028	MajorDMR-16-2196	2
chr1	35068666	35068752	MajorDMR-16-2197	3
chr1	35122461	35122490	MajorDMR-16-2198	2
chr1	35149966	35150444	MajorDMR-16-2199	7
chr1	35202607	35202915	MajorDMR-16-2200	3
chr1	35246606	35246672	MajorDMR-16-2201	2
chr1	35247527	35247751	MajorDMR-16-2202	2
chr1	35258434	35258887	MajorDMR-16-2203	29
chr1	35319005	35319192	MajorDMR-16-2204	4
chr1	35324000	35324258	MajorDMR-16-2205	2
chr1	35331284	35331794	MajorDMR-16-2206	19
chr1	35332319	35332573	MajorDMR-16-2207	8
chr1	35335214	35335848	MajorDMR-16-2208	5
chr1	35337077	35337871	MajorDMR-16-2209	10
chr1	35350340	35351731	MajorDMR-16-2210	54
chr1	35352977	35353181	MajorDMR-16-2211	2
chr1	35366274	35366406	MajorDMR-16-2212	2
chr1	35367288	35367923	MajorDMR-16-2213	4
chr1	35372156	35373465	MajorDMR-16-2214	8
chr1	35379578	35380065	MajorDMR-16-2215	2
chr1	35381778	35381868	MajorDMR-16-2216	2
chr1	35384636	35385758	MajorDMR-16-2217	9
chr1	35386668	35386794	MajorDMR-16-2218	5
chr1	35390262	35390757	MajorDMR-16-2219	14
chr1	35391374	35393989	MajorDMR-16-2220	18
chr1	35396309	35396497	MajorDMR-16-2221	4
chr1	35397160	35397426	MajorDMR-16-2222	2
chr1	35442400	35442507	MajorDMR-16-2223	2
chr1	35450024	35450379	MajorDMR-16-2224	2
chr1	35586331	35586822	MajorDMR-16-2225	27
chr1	35615240	35615389	MajorDMR-16-2226	2
chr1	35646029	35646069	MajorDMR-16-2227	2
chr1	35646785	35646821	MajorDMR-16-2228	2
chr1	35647759	35648002	MajorDMR-16-2229	2
chr1	35650064	35651040	MajorDMR-16-2230	7
chr1	35653640	35653678	MajorDMR-16-2231	2
chr1	35667544	35667552	MajorDMR-16-2232	2
chr1	35676106	35676736	MajorDMR-16-2233	11
chr1	35767755	35767793	MajorDMR-16-2234	2
chr1	35908220	35908314	MajorDMR-16-2235	2
chr1	36021127	36021788	MajorDMR-16-2236	4
chr1	36024785	36024968	MajorDMR-16-2237	2
chr1	36025488	36026198	MajorDMR-16-2238	12
chr1	36027166	36030542	MajorDMR-16-2239	24
chr1	36031275	36032732	MajorDMR-16-2240	11
chr1	36033672	36034029	MajorDMR-16-2241	3
chr1	36038582	36040273	MajorDMR-16-2242	32
chr1	36042581	36043182	MajorDMR-16-2243	9
chr1	36043703	36044186	MajorDMR-16-2244	11
chr1	36081169	36081352	MajorDMR-16-2245	3
chr1	36108165	36108495	MajorDMR-16-2246	9
chr1	36172988	36173186	MajorDMR-16-2247	11
chr1	36179661	36180083	MajorDMR-16-2248	3
chr1	36181520	36182798	MajorDMR-16-2249	10
chr1	36234261	36234675	MajorDMR-16-2250	5
chr1	36240700	36240713	MajorDMR-16-2251	2
chr1	36273118	36273186	MajorDMR-16-2252	3
chr1	36299226	36299567	MajorDMR-16-2253	2
chr1	36348302	36348505	MajorDMR-16-2254	5
chr1	36351040	36351471	MajorDMR-16-2255	2
chr1	36397866	36398096	MajorDMR-16-2256	3
chr1	36457255	36457294	MajorDMR-16-2257	2
chr1	36549347	36549394	MajorDMR-16-2258	2
chr1	36550074	36550659	MajorDMR-16-2259	12
chr1	36565845	36565857	MajorDMR-16-2260	3
chr1	36590371	36590411	MajorDMR-16-2261	3
chr1	36591050	36591245	MajorDMR-16-2262	2
chr1	36616366	36616846	MajorDMR-16-2263	3
chr1	36623995	36624280	MajorDMR-16-2264	2
chr1	36625230	36625252	MajorDMR-16-2265	2
chr1	36627299	36628448	MajorDMR-16-2266	10
chr1	36631353	36631457	MajorDMR-16-2267	2
chr1	36632694	36633177	MajorDMR-16-2268	3
chr1	36634914	36635210	MajorDMR-16-2269	4
chr1	36639893	36640543	MajorDMR-16-2270	8
chr1	36641419	36642337	MajorDMR-16-2271	38
chr1	36643199	36644686	MajorDMR-16-2272	14
chr1	36653764	36653937	MajorDMR-16-2273	5
chr1	36668431	36668588	MajorDMR-16-2274	4
chr1	36765732	36765918	MajorDMR-16-2275	4
chr1	36771843	36772034	MajorDMR-16-2276	7
chr1	36786455	36790225	MajorDMR-16-2277	138
chr1	36816271	36817434	MajorDMR-16-2278	17
chr1	36824121	36824684	MajorDMR-16-2279	7
chr1	36825638	36825646	MajorDMR-16-2280	2
chr1	36831274	36831749	MajorDMR-16-2281	5
chr1	36839127	36840377	MajorDMR-16-2282	12
chr1	36848030	36848072	MajorDMR-16-2283	4
chr1	36848823	36850129	MajorDMR-16-2284	10
chr1	36886089	36886795	MajorDMR-16-2285	4
chr1	36915385	36915416	MajorDMR-16-2286	2
chr1	36943915	36944055	MajorDMR-16-2287	2
chr1	36947886	36947891	MajorDMR-16-2288	2
chr1	36968188	36968666	MajorDMR-16-2289	2
chr1	36989589	36989640	MajorDMR-16-2290	2
chr1	37038130	37038144	MajorDMR-16-2291	2
chr1	37041519	37041571	MajorDMR-16-2292	2
chr1	37042321	37042355	MajorDMR-16-2293	2
chr1	37046258	37046511	MajorDMR-16-2294	2
chr1	37047883	37048603	MajorDMR-16-2295	3
chr1	37051057	37052244	MajorDMR-16-2296	11
chr1	37071349	37071954	MajorDMR-16-2297	8
chr1	37072664	37072829	MajorDMR-16-2298	3
chr1	37090497	37090708	MajorDMR-16-2299	6
chr1	37119427	37119521	MajorDMR-16-2300	2
chr1	37130362	37130500	MajorDMR-16-2301	3
chr1	37135567	37135610	MajorDMR-16-2302	3
chr1	37158600	37158633	MajorDMR-16-2303	2
chr1	37164764	37164985	MajorDMR-16-2304	8
chr1	37168806	37169695	MajorDMR-16-2305	11
chr1	37172015	37172520	MajorDMR-16-2306	11
chr1	37201497	37203603	MajorDMR-16-2307	27
chr1	37246764	37246994	MajorDMR-16-2308	9
chr1	37255944	37256109	MajorDMR-16-2309	4
chr1	37258814	37259018	MajorDMR-16-2310	2
chr1	37269700	37269885	MajorDMR-16-2311	4
chr1	37279767	37279922	MajorDMR-16-2312	5
chr1	37290114	37290369	MajorDMR-16-2313	3
chr1	37295681	37295802	MajorDMR-16-2314	4
chr1	37296397	37297129	MajorDMR-16-2315	5
chr1	37301923	37302449	MajorDMR-16-2316	9
chr1	37311406	37311952	MajorDMR-16-2317	16
chr1	37315710	37315857	MajorDMR-16-2318	6
chr1	37327107	37327140	MajorDMR-16-2319	2
chr1	37329986	37330103	MajorDMR-16-2320	2
chr1	37334887	37334931	MajorDMR-16-2321	4
chr1	37336566	37337606	MajorDMR-16-2322	20
chr1	37369690	37370052	MajorDMR-16-2323	2
chr1	37389758	37390408	MajorDMR-16-2324	15
chr1	37396902	37397356	MajorDMR-16-2325	3
chr1	37407812	37408081	MajorDMR-16-2326	7
chr1	37412615	37413172	MajorDMR-16-2327	4
chr1	37417065	37417387	MajorDMR-16-2328	3
chr1	37421856	37422353	MajorDMR-16-2329	9
chr1	37426766	37427119	MajorDMR-16-2330	4
chr1	37428696	37428970	MajorDMR-16-2331	11
chr1	37431004	37431035	MajorDMR-16-2332	3
chr1	37447488	37448588	MajorDMR-16-2333	18
chr1	37454094	37455128	MajorDMR-16-2334	20
chr1	37471913	37472023	MajorDMR-16-2335	5
chr1	37475080	37475414	MajorDMR-16-2336	6
chr1	37490973	37491169	MajorDMR-16-2337	4
chr1	37498247	37498748	MajorDMR-16-2338	21
chr1	37500707	37501204	MajorDMR-16-2339	13
chr1	37502272	37502667	MajorDMR-16-2340	12
chr1	37503676	37504097	MajorDMR-16-2341	9
chr1	37512636	37513613	MajorDMR-16-2342	7
chr1	37543711	37544039	MajorDMR-16-2343	2
chr1	37560004	37560125	MajorDMR-16-2344	3
chr1	37576721	37576820	MajorDMR-16-2345	2
chr1	37598970	37599815	MajorDMR-16-2346	16
chr1	37602444	37603146	MajorDMR-16-2347	9
chr1	37604056	37604283	MajorDMR-16-2348	4
chr1	37704077	37704729	MajorDMR-16-2349	6
chr1	37706455	37706842	MajorDMR-16-2350	15
chr1	37731617	37733189	MajorDMR-16-2351	10
chr1	37759068	37759135	MajorDMR-16-2352	3
chr1	37759875	37760643	MajorDMR-16-2353	10
chr1	37772933	37772951	MajorDMR-16-2354	2
chr1	37783827	37784451	MajorDMR-16-2355	8
chr1	37789191	37789545	MajorDMR-16-2356	2
chr1	37875608	37876613	MajorDMR-16-2357	13
chr1	37900046	37900218	MajorDMR-16-2358	3
chr1	37911521	37911555	MajorDMR-16-2359	2
chr1	37940501	37940766	MajorDMR-16-2360	4
chr1	37945343	37945505	MajorDMR-16-2361	11
chr1	37953018	37953043	MajorDMR-16-2362	2
chr1	38022358	38022931	MajorDMR-16-2363	4
chr1	38100665	38101723	MajorDMR-16-2364	9
chr1	38105010	38105212	MajorDMR-16-2365	4
chr1	38148715	38149083	MajorDMR-16-2366	2
chr1	38155302	38155456	MajorDMR-16-2367	3
chr1	38207501	38207597	MajorDMR-16-2368	2
chr1	38217956	38218276	MajorDMR-16-2369	6
chr1	38219334	38219945	MajorDMR-16-2370	14
chr1	38225236	38225653	MajorDMR-16-2371	4
chr1	38226239	38226484	MajorDMR-16-2372	2
chr1	38227034	38227576	MajorDMR-16-2373	35
chr1	38229734	38229862	MajorDMR-16-2374	2
chr1	38232102	38232543	MajorDMR-16-2375	7
chr1	38405905	38406047	MajorDMR-16-2376	3
chr1	38456266	38456566	MajorDMR-16-2377	8
chr1	38461036	38461657	MajorDMR-16-2378	9
chr1	38470426	38470729	MajorDMR-16-2379	7
chr1	38471571	38471599	MajorDMR-16-2380	2
chr1	38477796	38478010	MajorDMR-16-2381	3
chr1	38504789	38505199	MajorDMR-16-2382	6
chr1	38509685	38510165	MajorDMR-16-2383	8
chr1	38513206	38513461	MajorDMR-16-2384	13
chr1	38530039	38530219	MajorDMR-16-2385	6
chr1	38599394	38599712	MajorDMR-16-2386	15
chr1	38600271	38600583	MajorDMR-16-2387	6
chr1	38603982	38604477	MajorDMR-16-2388	3
chr1	38686827	38687249	MajorDMR-16-2389	7
chr1	38714525	38714754	MajorDMR-16-2390	2
chr1	38749848	38749958	MajorDMR-16-2391	2
chr1	38794094	38794113	MajorDMR-16-2392	2
chr1	38843688	38844028	MajorDMR-16-2393	2
chr1	38903815	38904002	MajorDMR-16-2394	2
chr1	38917436	38917444	MajorDMR-16-2395	2
chr1	38941147	38941154	MajorDMR-16-2396	2
chr1	38941735	38942628	MajorDMR-16-2397	23
chr1	38973473	38973535	MajorDMR-16-2398	2
chr1	39013046	39013270	MajorDMR-16-2399	3
chr1	39016989	39017659	MajorDMR-16-2400	9
chr1	39024824	39025829	MajorDMR-16-2401	16
chr1	39043847	39044024	MajorDMR-16-2402	5
chr1	39249206	39249724	MajorDMR-16-2403	9
chr1	39282125	39282146	MajorDMR-16-2404	2
chr1	39283653	39283709	MajorDMR-16-2405	2
chr1	39339985	39340069	MajorDMR-16-2406	2
chr1	39458977	39459009	MajorDMR-16-2407	2
chr1	39462085	39462392	MajorDMR-16-2408	4
chr1	39464296	39464471	MajorDMR-16-2409	2
chr1	39504270	39504288	MajorDMR-16-2410	2
chr1	39528069	39528084	MajorDMR-16-2411	2
chr1	39529567	39529930	MajorDMR-16-2412	2
chr1	39546222	39546546	MajorDMR-16-2413	6
chr1	39550068	39551092	MajorDMR-16-2414	6
chr1	39553788	39553835	MajorDMR-16-2415	3
chr1	39559143	39559182	MajorDMR-16-2416	2
chr1	39565684	39566588	MajorDMR-16-2417	9
chr1	39567763	39568236	MajorDMR-16-2418	3
chr1	39568851	39568970	MajorDMR-16-2419	4
chr1	39569570	39569579	MajorDMR-16-2420	2
chr1	39571931	39572086	MajorDMR-16-2421	2
chr1	39581122	39581198	MajorDMR-16-2422	2
chr1	39616519	39616664	MajorDMR-16-2423	2
chr1	39657193	39657772	MajorDMR-16-2424	5
chr1	39703517	39703847	MajorDMR-16-2425	3
chr1	39720684	39720694	MajorDMR-16-2426	2
chr1	39736998	39737141	MajorDMR-16-2427	3
chr1	39738766	39738917	MajorDMR-16-2428	2
chr1	39752792	39752822	MajorDMR-16-2429	2
chr1	39770132	39770275	MajorDMR-16-2430	2
chr1	39805757	39805763	MajorDMR-16-2431	2
chr1	39825784	39825909	MajorDMR-16-2432	2
chr1	39839891	39839901	MajorDMR-16-2433	2
chr1	39843956	39844177	MajorDMR-16-2434	2
chr1	39850940	39851010	MajorDMR-16-2435	2
chr1	39872952	39873806	MajorDMR-16-2436	10
chr1	39875258	39875413	MajorDMR-16-2437	2
chr1	39876912	39877066	MajorDMR-16-2438	2
chr1	39917269	39917418	MajorDMR-16-2439	2
chr1	39955086	39955624	MajorDMR-16-2440	3
chr1	39956203	39956832	MajorDMR-16-2441	23
chr1	39957880	39958397	MajorDMR-16-2442	11
chr1	39960531	39960536	MajorDMR-16-2443	2
chr1	39964171	39964275	MajorDMR-16-2444	2
chr1	39965402	39965455	MajorDMR-16-2445	2
chr1	39981271	39981500	MajorDMR-16-2446	5
chr1	40030094	40030188	MajorDMR-16-2447	4
chr1	40030868	40031284	MajorDMR-16-2448	2
chr1	40040531	40040912	MajorDMR-16-2449	5
chr1	40072244	40072475	MajorDMR-16-2450	4
chr1	40075275	40075770	MajorDMR-16-2451	7
chr1	40098447	40098924	MajorDMR-16-2452	31
chr1	40105039	40105680	MajorDMR-16-2453	12
chr1	40119124	40119642	MajorDMR-16-2454	3
chr1	40149694	40150156	MajorDMR-16-2455	15
chr1	40153522	40153768	MajorDMR-16-2456	3
chr1	40184689	40184850	MajorDMR-16-2457	3
chr1	40198444	40199351	MajorDMR-16-2458	10
chr1	40236085	40236211	MajorDMR-16-2459	8
chr1	40236734	40237162	MajorDMR-16-2460	9
chr1	40251396	40251726	MajorDMR-16-2461	4
chr1	40253716	40253942	MajorDMR-16-2462	6
chr1	40254858	40255322	MajorDMR-16-2463	11
chr1	40265027	40265556	MajorDMR-16-2464	10
chr1	40283029	40283104	MajorDMR-16-2465	2
chr1	40285284	40285774	MajorDMR-16-2466	2
chr1	40301891	40301958	MajorDMR-16-2467	2
chr1	40308551	40308701	MajorDMR-16-2468	2
chr1	40311391	40311954	MajorDMR-16-2469	5
chr1	40358501	40358821	MajorDMR-16-2470	4
chr1	40366177	40366463	MajorDMR-16-2471	2
chr1	40368350	40368427	MajorDMR-16-2472	2
chr1	40388105	40388540	MajorDMR-16-2473	2
chr1	40420016	40420504	MajorDMR-16-2474	4
chr1	40421898	40422767	MajorDMR-16-2475	7
chr1	40439573	40439626	MajorDMR-16-2476	2
chr1	40470591	40470939	MajorDMR-16-2477	2
chr1	40510925	40511012	MajorDMR-16-2478	3
chr1	40515641	40515743	MajorDMR-16-2479	2
chr1	40519306	40519409	MajorDMR-16-2480	2
chr1	40525678	40526469	MajorDMR-16-2481	6
chr1	40542726	40542961	MajorDMR-16-2482	3
chr1	40563556	40563575	MajorDMR-16-2483	3
chr1	40585560	40585992	MajorDMR-16-2484	2
chr1	40598338	40599170	MajorDMR-16-2485	26
chr1	40653498	40653765	MajorDMR-16-2486	2
chr1	40670914	40671044	MajorDMR-16-2487	4
chr1	40780918	40781071	MajorDMR-16-2488	6
chr1	40781616	40782181	MajorDMR-16-2489	4
chr1	40782935	40783297	MajorDMR-16-2490	6
chr1	40847508	40847955	MajorDMR-16-2491	2
chr1	40850134	40850342	MajorDMR-16-2492	2
chr1	40851248	40851383	MajorDMR-16-2493	2
chr1	40852464	40852682	MajorDMR-16-2494	3
chr1	40855316	40855529	MajorDMR-16-2495	3
chr1	40862829	40862850	MajorDMR-16-2496	2
chr1	40866147	40866287	MajorDMR-16-2497	2
chr1	40868267	40868416	MajorDMR-16-2498	3
chr1	40870544	40870577	MajorDMR-16-2499	2
chr1	40887039	40887477	MajorDMR-16-2500	6
chr1	40888543	40888834	MajorDMR-16-2501	2
chr1	40975159	40975169	MajorDMR-16-2502	2
chr1	41053394	41053664	MajorDMR-16-2503	3
chr1	41059187	41059751	MajorDMR-16-2504	4
chr1	41078279	41078481	MajorDMR-16-2505	4
chr1	41086454	41086497	MajorDMR-16-2506	3
chr1	41091610	41092018	MajorDMR-16-2507	3
chr1	41100639	41100809	MajorDMR-16-2508	3
chr1	41102305	41103241	MajorDMR-16-2509	6
chr1	41106200	41106275	MajorDMR-16-2510	2
chr1	41114877	41114969	MajorDMR-16-2511	2
chr1	41116853	41117312	MajorDMR-16-2512	14
chr1	41220604	41220920	MajorDMR-16-2513	3
chr1	41229005	41230078	MajorDMR-16-2514	10
chr1	41267919	41268494	MajorDMR-16-2515	17
chr1	41283925	41284875	MajorDMR-16-2516	37
chr1	41326716	41327234	MajorDMR-16-2517	8
chr1	41349591	41350293	MajorDMR-16-2518	7
chr1	41388635	41389026	MajorDMR-16-2519	8
chr1	41414566	41414863	MajorDMR-16-2520	3
chr1	41492993	41493066	MajorDMR-16-2521	2
chr1	41537626	41537917	MajorDMR-16-2522	2
chr1	41708325	41708687	MajorDMR-16-2523	8
chr1	41743434	41743534	MajorDMR-16-2524	3
chr1	41752372	41752530	MajorDMR-16-2525	2
chr1	41828155	41828985	MajorDMR-16-2526	10
chr1	41830093	41830576	MajorDMR-16-2527	8
chr1	41831370	41831581	MajorDMR-16-2528	2
chr1	41832645	41833276	MajorDMR-16-2529	5
chr1	41834565	41834645	MajorDMR-16-2530	5
chr1	41847266	41849137	MajorDMR-16-2531	82
chr1	41870396	41870550	MajorDMR-16-2532	2
chr1	41889512	41889686	MajorDMR-16-2533	8
chr1	41898524	41898621	MajorDMR-16-2534	2
chr1	41960056	41960065	MajorDMR-16-2535	2
chr1	41961477	41961683	MajorDMR-16-2536	4
chr1	41966384	41966392	MajorDMR-16-2537	2
chr1	41975878	41976073	MajorDMR-16-2538	2
chr1	41982286	41982544	MajorDMR-16-2539	6
chr1	41983343	41983732	MajorDMR-16-2540	3
chr1	41990567	41991762	MajorDMR-16-2541	9
chr1	42003520	42003714	MajorDMR-16-2542	3
chr1	42039173	42039748	MajorDMR-16-2543	3
chr1	42040249	42040621	MajorDMR-16-2544	4
chr1	42043629	42043666	MajorDMR-16-2545	2
chr1	42079622	42079685	MajorDMR-16-2546	2
chr1	42085414	42085617	MajorDMR-16-2547	2
chr1	42088341	42088948	MajorDMR-16-2548	9
chr1	42091946	42092166	MajorDMR-16-2549	3
chr1	42092866	42092889	MajorDMR-16-2550	2
chr1	42099717	42099813	MajorDMR-16-2551	2
chr1	42105450	42105943	MajorDMR-16-2552	3
chr1	42115919	42116371	MajorDMR-16-2553	6
chr1	42118397	42118641	MajorDMR-16-2554	3
chr1	42121410	42121746	MajorDMR-16-2555	2
chr1	42124455	42125043	MajorDMR-16-2556	3
chr1	42126723	42127161	MajorDMR-16-2557	5
chr1	42133910	42134004	MajorDMR-16-2558	3
chr1	42136439	42137315	MajorDMR-16-2559	14
chr1	42138338	42139820	MajorDMR-16-2560	15
chr1	42155075	42155675	MajorDMR-16-2561	10
chr1	42162347	42162491	MajorDMR-16-2562	2
chr1	42166416	42166782	MajorDMR-16-2563	4
chr1	42177826	42178834	MajorDMR-16-2564	6
chr1	42179746	42179818	MajorDMR-16-2565	3
chr1	42180616	42181095	MajorDMR-16-2566	9
chr1	42192686	42193194	MajorDMR-16-2567	6
chr1	42194421	42195218	MajorDMR-16-2568	5
chr1	42200946	42201002	MajorDMR-16-2569	2
chr1	42201778	42201903	MajorDMR-16-2570	3
chr1	42204613	42205004	MajorDMR-16-2571	18
chr1	42206281	42206683	MajorDMR-16-2572	4
chr1	42216976	42217104	MajorDMR-16-2573	2
chr1	42230359	42230543	MajorDMR-16-2574	3
chr1	42309146	42309581	MajorDMR-16-2575	3
chr1	42310083	42310165	MajorDMR-16-2576	2
chr1	42322233	42322282	MajorDMR-16-2577	2
chr1	42325496	42325583	MajorDMR-16-2578	3
chr1	42326674	42326723	MajorDMR-16-2579	3
chr1	42327264	42327968	MajorDMR-16-2580	4
chr1	42328510	42329097	MajorDMR-16-2581	7
chr1	42382351	42383089	MajorDMR-16-2582	3
chr1	42385181	42385607	MajorDMR-16-2583	6
chr1	42466482	42466637	MajorDMR-16-2584	2
chr1	42502184	42502301	MajorDMR-16-2585	2
chr1	42611447	42611691	MajorDMR-16-2586	11
chr1	42612238	42612822	MajorDMR-16-2587	14
chr1	42636537	42636899	MajorDMR-16-2588	7
chr1	42744608	42745272	MajorDMR-16-2589	6
chr1	42782141	42782154	MajorDMR-16-2590	2
chr1	42829246	42829394	MajorDMR-16-2591	3
chr1	42886234	42887204	MajorDMR-16-2592	8
chr1	42921305	42921585	MajorDMR-16-2593	6
chr1	43144984	43145909	MajorDMR-16-2594	12
chr1	43146450	43146519	MajorDMR-16-2595	2
chr1	43206541	43206943	MajorDMR-16-2596	2
chr1	43209231	43209567	MajorDMR-16-2597	2
chr1	43213250	43213395	MajorDMR-16-2598	2
chr1	43222795	43222922	MajorDMR-16-2599	2
chr1	43230546	43230814	MajorDMR-16-2600	3
chr1	43250899	43252074	MajorDMR-16-2601	8
chr1	43357300	43357803	MajorDMR-16-2602	5
chr1	43407640	43407646	MajorDMR-16-2603	2
chr1	43408448	43408966	MajorDMR-16-2604	3
chr1	43423055	43423364	MajorDMR-16-2605	3
chr1	43425221	43425719	MajorDMR-16-2606	9
chr1	43428474	43428527	MajorDMR-16-2607	2
chr1	43429379	43429752	MajorDMR-16-2608	4
chr1	43432423	43433265	MajorDMR-16-2609	8
chr1	43459470	43459596	MajorDMR-16-2610	2
chr1	43472959	43473445	MajorDMR-16-2611	12
chr1	43533954	43534120	MajorDMR-16-2612	2
chr1	43613032	43613174	MajorDMR-16-2613	2
chr1	43615642	43615668	MajorDMR-16-2614	2
chr1	43672231	43672770	MajorDMR-16-2615	10
chr1	43700856	43700971	MajorDMR-16-2616	2
chr1	43703763	43704299	MajorDMR-16-2617	5
chr1	43736125	43736914	MajorDMR-16-2618	16
chr1	43751244	43751377	MajorDMR-16-2619	5
chr1	43784062	43784072	MajorDMR-16-2620	2
chr1	43794763	43794912	MajorDMR-16-2621	2
chr1	43814168	43814216	MajorDMR-16-2622	2
chr1	43814979	43815777	MajorDMR-16-2623	22
chr1	43824990	43825615	MajorDMR-16-2624	6
chr1	43832733	43834440	MajorDMR-16-2625	62
chr1	43838328	43838347	MajorDMR-16-2626	2
chr1	43918484	43919117	MajorDMR-16-2627	5
chr1	43920875	43920893	MajorDMR-16-2628	2
chr1	43980767	43981079	MajorDMR-16-2629	2
chr1	43997474	43999364	MajorDMR-16-2630	22
chr1	44006385	44007664	MajorDMR-16-2631	15
chr1	44015789	44015987	MajorDMR-16-2632	2
chr1	44018671	44018684	MajorDMR-16-2633	2
chr1	44030417	44031197	MajorDMR-16-2634	11
chr1	44031860	44032446	MajorDMR-16-2635	9
chr1	44047741	44047947	MajorDMR-16-2636	2
chr1	44052923	44053395	MajorDMR-16-2637	2
chr1	44077762	44077911	MajorDMR-16-2638	2
chr1	44088192	44088630	MajorDMR-16-2639	10
chr1	44117092	44117535	MajorDMR-16-2640	10
chr1	44119132	44119910	MajorDMR-16-2641	4
chr1	44126142	44126709	MajorDMR-16-2642	5
chr1	44152590	44153190	MajorDMR-16-2643	5
chr1	44154205	44154322	MajorDMR-16-2644	2
chr1	44157400	44158569	MajorDMR-16-2645	12
chr1	44172341	44172576	MajorDMR-16-2646	4
chr1	44181757	44182252	MajorDMR-16-2647	2
chr1	44302412	44302423	MajorDMR-16-2648	2
chr1	44330547	44330753	MajorDMR-16-2649	3
chr1	44398958	44400056	MajorDMR-16-2650	33
chr1	44401658	44401789	MajorDMR-16-2651	2
chr1	44402409	44402444	MajorDMR-16-2652	3
chr1	44411071	44411089	MajorDMR-16-2653	2
chr1	44435018	44435071	MajorDMR-16-2654	3
chr1	44443457	44444604	MajorDMR-16-2655	4
chr1	44446599	44446908	MajorDMR-16-2656	2
chr1	44460568	44460617	MajorDMR-16-2657	2
chr1	44463179	44463704	MajorDMR-16-2658	3
chr1	44501770	44502271	MajorDMR-16-2659	2
chr1	44513720	44514079	MajorDMR-16-2660	6
chr1	44617245	44617249	MajorDMR-16-2661	2
chr1	44685588	44686100	MajorDMR-16-2662	4
chr1	44686767	44686795	MajorDMR-16-2663	2
chr1	44703882	44703924	MajorDMR-16-2664	3
chr1	44708548	44708564	MajorDMR-16-2665	2
chr1	44733163	44733276	MajorDMR-16-2666	2
chr1	44736385	44736748	MajorDMR-16-2667	2
chr1	44759553	44759700	MajorDMR-16-2668	3
chr1	44771740	44771955	MajorDMR-16-2669	2
chr1	44816546	44816620	MajorDMR-16-2670	2
chr1	44870687	44871413	MajorDMR-16-2671	10
chr1	44875608	44875616	MajorDMR-16-2672	2
chr1	44882918	44883384	MajorDMR-16-2673	17
chr1	44938794	44938964	MajorDMR-16-2674	2
chr1	44951160	44951921	MajorDMR-16-2675	13
chr1	44965817	44967092	MajorDMR-16-2676	11
chr1	44973180	44973895	MajorDMR-16-2677	10
chr1	44989961	44990572	MajorDMR-16-2678	14
chr1	45008887	45009293	MajorDMR-16-2679	5
chr1	45060891	45061000	MajorDMR-16-2680	4
chr1	45068320	45068570	MajorDMR-16-2681	2
chr1	45082941	45083236	MajorDMR-16-2682	3
chr1	45099100	45099106	MajorDMR-16-2683	2
chr1	45125927	45126276	MajorDMR-16-2684	2
chr1	45130071	45130182	MajorDMR-16-2685	2
chr1	45173773	45173891	MajorDMR-16-2686	7
chr1	45180519	45180804	MajorDMR-16-2687	3
chr1	45187431	45187814	MajorDMR-16-2688	4
chr1	45196216	45196428	MajorDMR-16-2689	3
chr1	45197406	45197420	MajorDMR-16-2690	3
chr1	45240633	45240656	MajorDMR-16-2691	2
chr1	45243293	45243961	MajorDMR-16-2692	3
chr1	45249606	45250524	MajorDMR-16-2693	27
chr1	45251786	45252352	MajorDMR-16-2694	9
chr1	45263563	45263682	MajorDMR-16-2695	2
chr1	45265308	45265390	MajorDMR-16-2696	2
chr1	45266949	45268035	MajorDMR-16-2697	9
chr1	45276324	45276375	MajorDMR-16-2698	3
chr1	45276941	45277355	MajorDMR-16-2699	4
chr1	45278703	45278710	MajorDMR-16-2700	2
chr1	45284804	45286373	MajorDMR-16-2701	59
chr1	45307973	45308302	MajorDMR-16-2702	10
chr1	45309303	45309444	MajorDMR-16-2703	4
chr1	45326091	45326422	MajorDMR-16-2704	2
chr1	45368431	45368845	MajorDMR-16-2705	6
chr1	45475657	45475909	MajorDMR-16-2706	3
chr1	45478666	45478746	MajorDMR-16-2707	2
chr1	45793050	45793175	MajorDMR-16-2708	5
chr1	45825332	45826033	MajorDMR-16-2709	3
chr1	45908288	45908454	MajorDMR-16-2710	2
chr1	45955321	45956038	MajorDMR-16-2711	10
chr1	45986251	45986289	MajorDMR-16-2712	3
chr1	45987977	45988153	MajorDMR-16-2713	4
chr1	46015850	46015887	MajorDMR-16-2714	2
chr1	46051910	46052083	MajorDMR-16-2715	2
chr1	46072653	46072955	MajorDMR-16-2716	2
chr1	46089799	46089851	MajorDMR-16-2717	3
chr1	46092774	46093463	MajorDMR-16-2718	3
chr1	46135762	46136275	MajorDMR-16-2719	3
chr1	46144625	46144913	MajorDMR-16-2720	2
chr1	46150232	46150537	MajorDMR-16-2721	2
chr1	46154637	46154645	MajorDMR-16-2722	2
chr1	46212558	46212579	MajorDMR-16-2723	2
chr1	46267235	46267463	MajorDMR-16-2724	4
chr1	46268634	46268828	MajorDMR-16-2725	2
chr1	46502804	46503091	MajorDMR-16-2726	5
chr1	46633087	46633135	MajorDMR-16-2727	2
chr1	46640294	46640531	MajorDMR-16-2728	4
chr1	46645778	46646258	MajorDMR-16-2729	4
chr1	46664474	46664803	MajorDMR-16-2730	4
chr1	46671361	46671881	MajorDMR-16-2731	4
chr1	46685379	46685581	MajorDMR-16-2732	4
chr1	46689412	46689608	MajorDMR-16-2733	2
chr1	46770142	46770337	MajorDMR-16-2734	3
chr1	46807262	46807299	MajorDMR-16-2735	2
chr1	46813617	46814029	MajorDMR-16-2736	2
chr1	46859293	46859540	MajorDMR-16-2737	2
chr1	46871873	46872795	MajorDMR-16-2738	14
chr1	46878689	46878830	MajorDMR-16-2739	2
chr1	46908159	46908176	MajorDMR-16-2740	2
chr1	46911722	46912767	MajorDMR-16-2741	5
chr1	46913674	46914343	MajorDMR-16-2742	8
chr1	46932811	46932963	MajorDMR-16-2743	10
chr1	46940457	46940523	MajorDMR-16-2744	2
chr1	46950843	46951364	MajorDMR-16-2745	4
chr1	46954312	46955084	MajorDMR-16-2746	5
chr1	46959911	46960562	MajorDMR-16-2747	4
chr1	46986298	46986373	MajorDMR-16-2748	2
chr1	46993902	46994937	MajorDMR-16-2749	9
chr1	46998632	46999385	MajorDMR-16-2750	25
chr1	47009445	47010224	MajorDMR-16-2751	12
chr1	47013808	47013882	MajorDMR-16-2752	2
chr1	47015920	47016801	MajorDMR-16-2753	5
chr1	47020290	47020426	MajorDMR-16-2754	2
chr1	47023133	47024282	MajorDMR-16-2755	6
chr1	47066036	47066516	MajorDMR-16-2756	2
chr1	47081997	47082067	MajorDMR-16-2757	9
chr1	47082830	47082870	MajorDMR-16-2758	2
chr1	47153694	47153704	MajorDMR-16-2759	2
chr1	47207888	47207925	MajorDMR-16-2760	2
chr1	47213488	47213891	MajorDMR-16-2761	2
chr1	47376282	47376774	MajorDMR-16-2762	2
chr1	47490420	47490537	MajorDMR-16-2763	2
chr1	47506963	47507189	MajorDMR-16-2764	3
chr1	47555210	47555474	MajorDMR-16-2765	2
chr1	47557455	47557473	MajorDMR-16-2766	2
chr1	47647019	47647077	MajorDMR-16-2767	3
chr1	47658398	47658875	MajorDMR-16-2768	2
chr1	47667047	47667063	MajorDMR-16-2769	2
chr1	47701021	47701207	MajorDMR-16-2770	6
chr1	47780559	47780565	MajorDMR-16-2771	2
chr1	47826930	47827358	MajorDMR-16-2772	3
chr1	47853708	47854054	MajorDMR-16-2773	2
chr1	47882935	47883137	MajorDMR-16-2774	3
chr1	47897891	47898144	MajorDMR-16-2775	3
chr1	47898678	47899002	MajorDMR-16-2776	5
chr1	47899817	47902252	MajorDMR-16-2777	15
chr1	47905270	47905872	MajorDMR-16-2778	12
chr1	47908565	47909223	MajorDMR-16-2779	5
chr1	47912752	47912895	MajorDMR-16-2780	2
chr1	47915528	47915705	MajorDMR-16-2781	3
chr1	47925101	47925150	MajorDMR-16-2782	4
chr1	47925779	47926093	MajorDMR-16-2783	4
chr1	47974419	47974871	MajorDMR-16-2784	11
chr1	47999396	47999886	MajorDMR-16-2785	6
chr1	48058716	48059355	MajorDMR-16-2786	10
chr1	48097170	48097528	MajorDMR-16-2787	5
chr1	48124992	48125206	MajorDMR-16-2788	5
chr1	48154112	48154540	MajorDMR-16-2789	4
chr1	48173659	48174890	MajorDMR-16-2790	23
chr1	48176517	48177078	MajorDMR-16-2791	8
chr1	48190568	48191663	MajorDMR-16-2792	11
chr1	48241264	48241316	MajorDMR-16-2793	2
chr1	48242142	48242693	MajorDMR-16-2794	7
chr1	48449906	48450389	MajorDMR-16-2795	25
chr1	48452425	48452812	MajorDMR-16-2796	18
chr1	48461859	48462263	MajorDMR-16-2797	12
chr1	48463676	48463680	MajorDMR-16-2798	2
chr1	48504997	48505220	MajorDMR-16-2799	2
chr1	48512648	48513027	MajorDMR-16-2800	2
chr1	48535074	48535467	MajorDMR-16-2801	5
chr1	48539683	48539753	MajorDMR-16-2802	2
chr1	48564679	48564863	MajorDMR-16-2803	3
chr1	48936373	48937251	MajorDMR-16-2804	8
chr1	48963831	48964417	MajorDMR-16-2805	7
chr1	49038282	49038547	MajorDMR-16-2806	3
chr1	49076819	49077774	MajorDMR-16-2807	6
chr1	49093611	49093770	MajorDMR-16-2808	3
chr1	49135561	49135594	MajorDMR-16-2809	2
chr1	49140411	49140623	MajorDMR-16-2810	2
chr1	49201705	49202045	MajorDMR-16-2811	2
chr1	49227819	49227895	MajorDMR-16-2812	4
chr1	49344627	49344969	MajorDMR-16-2813	2
chr1	49381878	49382202	MajorDMR-16-2814	2
chr1	49397514	49397563	MajorDMR-16-2815	2
chr1	49413359	49414655	MajorDMR-16-2816	14
chr1	49517473	49517680	MajorDMR-16-2817	2
chr1	49650697	49651333	MajorDMR-16-2818	4
chr1	49758912	49759005	MajorDMR-16-2819	2
chr1	49763651	49764071	MajorDMR-16-2820	4
chr1	49817597	49817786	MajorDMR-16-2821	2
chr1	49916438	49916630	MajorDMR-16-2822	3
chr1	49993341	49993772	MajorDMR-16-2823	3
chr1	50114246	50114428	MajorDMR-16-2824	2
chr1	50169184	50169558	MajorDMR-16-2825	2
chr1	50440989	50441333	MajorDMR-16-2826	2
chr1	50488818	50489186	MajorDMR-16-2827	4
chr1	50490046	50490179	MajorDMR-16-2828	4
chr1	50514215	50514521	MajorDMR-16-2829	7
chr1	50571450	50572209	MajorDMR-16-2830	9
chr1	50574235	50574384	MajorDMR-16-2831	3
chr1	50613106	50613409	MajorDMR-16-2832	2
chr1	50617494	50618438	MajorDMR-16-2833	7
chr1	50626746	50627263	MajorDMR-16-2834	3
chr1	50643398	50644820	MajorDMR-16-2835	6
chr1	50662962	50663132	MajorDMR-16-2836	3
chr1	50668864	50669111	MajorDMR-16-2837	4
chr1	50670715	50670792	MajorDMR-16-2838	2
chr1	50717420	50717679	MajorDMR-16-2839	13
chr1	50745464	50745664	MajorDMR-16-2840	3
chr1	50797460	50798610	MajorDMR-16-2841	14
chr1	50799555	50799677	MajorDMR-16-2842	4
chr1	50800870	50801799	MajorDMR-16-2843	5
chr1	50833790	50834590	MajorDMR-16-2844	7
chr1	50883827	50884334	MajorDMR-16-2845	3
chr1	50884947	50885565	MajorDMR-16-2846	6
chr1	50886144	50886663	MajorDMR-16-2847	6
chr1	50887171	50887634	MajorDMR-16-2848	5
chr1	50910238	50910243	MajorDMR-16-2849	2
chr1	50984457	50984770	MajorDMR-16-2850	4
chr1	51069090	51069284	MajorDMR-16-2851	3
chr1	51169445	51169698	MajorDMR-16-2852	4
chr1	51248946	51249074	MajorDMR-16-2853	3
chr1	51433508	51433656	MajorDMR-16-2854	2
chr1	51436161	51436586	MajorDMR-16-2855	4
chr1	51442155	51442640	MajorDMR-16-2856	8
chr1	51444095	51444363	MajorDMR-16-2857	8
chr1	51704429	51704444	MajorDMR-16-2858	2
chr1	51705716	51706171	MajorDMR-16-2859	3
chr1	51707101	51707425	MajorDMR-16-2860	4
chr1	51721207	51721215	MajorDMR-16-2861	2
chr1	51726967	51727445	MajorDMR-16-2862	3
chr1	51730637	51731326	MajorDMR-16-2863	6
chr1	51762293	51762419	MajorDMR-16-2864	4
chr1	51762948	51763080	MajorDMR-16-2865	4
chr1	51779647	51780060	MajorDMR-16-2866	8
chr1	51795539	51796020	MajorDMR-16-2867	5
chr1	51796659	51797194	MajorDMR-16-2868	4
chr1	51810255	51810268	MajorDMR-16-2869	2
chr1	51811035	51811167	MajorDMR-16-2870	2
chr1	51833797	51833990	MajorDMR-16-2871	4
chr1	51875792	51875850	MajorDMR-16-2872	2
chr1	51876600	51877368	MajorDMR-16-2873	3
chr1	51881784	51882219	MajorDMR-16-2874	3
chr1	51888774	51888911	MajorDMR-16-2875	4
chr1	51972308	51972726	MajorDMR-16-2876	5
chr1	51983170	51984283	MajorDMR-16-2877	23
chr1	52000744	52001024	MajorDMR-16-2878	2
chr1	52093488	52093584	MajorDMR-16-2879	2
chr1	52194485	52194774	MajorDMR-16-2880	7
chr1	52195537	52195811	MajorDMR-16-2881	10
chr1	52266119	52266242	MajorDMR-16-2882	2
chr1	52411939	52412644	MajorDMR-16-2883	4
chr1	52426087	52426211	MajorDMR-16-2884	2
chr1	52428423	52428536	MajorDMR-16-2885	2
chr1	52455484	52455584	MajorDMR-16-2886	2
chr1	52498510	52498538	MajorDMR-16-2887	2
chr1	52534837	52534892	MajorDMR-16-2888	2
chr1	52592623	52592964	MajorDMR-16-2889	2
chr1	52605509	52605566	MajorDMR-16-2890	3
chr1	52610131	52610240	MajorDMR-16-2891	2
chr1	52611021	52611306	MajorDMR-16-2892	2
chr1	52643331	52643451	MajorDMR-16-2893	2
chr1	52669631	52669644	MajorDMR-16-2894	2
chr1	52746994	52747007	MajorDMR-16-2895	2
chr1	52759365	52759589	MajorDMR-16-2896	3
chr1	52791496	52791683	MajorDMR-16-2897	3
chr1	52814658	52814690	MajorDMR-16-2898	3
chr1	52815875	52816021	MajorDMR-16-2899	2
chr1	52817578	52818010	MajorDMR-16-2900	2
chr1	52834553	52834874	MajorDMR-16-2901	3
chr1	53098494	53098719	MajorDMR-16-2902	10
chr1	53099320	53099397	MajorDMR-16-2903	3
chr1	53128963	53129159	MajorDMR-16-2904	2
chr1	53163227	53163402	MajorDMR-16-2905	5
chr1	53166664	53166737	MajorDMR-16-2906	2
chr1	53168539	53168725	MajorDMR-16-2907	6
chr1	53169236	53169333	MajorDMR-16-2908	4
chr1	53180715	53180956	MajorDMR-16-2909	2
chr1	53236671	53237005	MajorDMR-16-2910	7
chr1	53241466	53241941	MajorDMR-16-2911	4
chr1	53309057	53310067	MajorDMR-16-2912	16
chr1	53330401	53330834	MajorDMR-16-2913	3
chr1	53386626	53387762	MajorDMR-16-2914	31
chr1	53392525	53392721	MajorDMR-16-2915	3
chr1	53527381	53527413	MajorDMR-16-2916	2
chr1	53528803	53528906	MajorDMR-16-2917	2
chr1	53562635	53563287	MajorDMR-16-2918	3
chr1	53588113	53588494	MajorDMR-16-2919	2
chr1	53629848	53630304	MajorDMR-16-2920	2
chr1	53638637	53638729	MajorDMR-16-2921	3
chr1	53708763	53708825	MajorDMR-16-2922	2
chr1	53731442	53731455	MajorDMR-16-2923	2
chr1	53742577	53742602	MajorDMR-16-2924	2
chr1	53760312	53760821	MajorDMR-16-2925	9
chr1	53772876	53773051	MajorDMR-16-2926	2
chr1	53794055	53794696	MajorDMR-16-2927	15
chr1	53841967	53842066	MajorDMR-16-2928	3
chr1	53896005	53896108	MajorDMR-16-2929	3
chr1	53935840	53936514	MajorDMR-16-2930	26
chr1	53951182	53951566	MajorDMR-16-2931	3
chr1	54147413	54147873	MajorDMR-16-2932	4
chr1	54205431	54205452	MajorDMR-16-2933	2
chr1	54354611	54355111	MajorDMR-16-2934	2
chr1	54361182	54361245	MajorDMR-16-2935	2
chr1	54514784	54514831	MajorDMR-16-2936	3
chr1	54536085	54536140	MajorDMR-16-2937	2
chr1	54584646	54584849	MajorDMR-16-2938	2
chr1	54586733	54587271	MajorDMR-16-2939	11
chr1	54587841	54588079	MajorDMR-16-2940	8
chr1	54638750	54639410	MajorDMR-16-2941	3
chr1	54686065	54686974	MajorDMR-16-2942	11
chr1	54688619	54688815	MajorDMR-16-2943	2
chr1	54691646	54692142	MajorDMR-16-2944	4
chr1	54692789	54694300	MajorDMR-16-2945	23
chr1	54695415	54695534	MajorDMR-16-2946	2
chr1	54696867	54696965	MajorDMR-16-2947	2
chr1	54705089	54705139	MajorDMR-16-2948	2
chr1	54705986	54706340	MajorDMR-16-2949	3
chr1	54711044	54711326	MajorDMR-16-2950	2
chr1	54715750	54716201	MajorDMR-16-2951	3
chr1	54723074	54723700	MajorDMR-16-2952	5
chr1	54733971	54734494	MajorDMR-16-2953	10
chr1	54738556	54739199	MajorDMR-16-2954	19
chr1	54740656	54740712	MajorDMR-16-2955	2
chr1	54746513	54746852	MajorDMR-16-2956	4
chr1	54748274	54748297	MajorDMR-16-2957	2
chr1	54752796	54753404	MajorDMR-16-2958	7
chr1	54754640	54755350	MajorDMR-16-2959	6
chr1	54763865	54764229	MajorDMR-16-2960	3
chr1	54767382	54767978	MajorDMR-16-2961	4
chr1	54775596	54775867	MajorDMR-16-2962	3
chr1	54778740	54779091	MajorDMR-16-2963	5
chr1	54791439	54792436	MajorDMR-16-2964	10
chr1	54793032	54793989	MajorDMR-16-2965	14
chr1	54794534	54794572	MajorDMR-16-2966	3
chr1	54796825	54797325	MajorDMR-16-2967	8
chr1	54798559	54799127	MajorDMR-16-2968	5
chr1	54800478	54800812	MajorDMR-16-2969	2
chr1	54806208	54806894	MajorDMR-16-2970	10
chr1	54808411	54808757	MajorDMR-16-2971	6
chr1	54817448	54817535	MajorDMR-16-2972	3
chr1	54820669	54822959	MajorDMR-16-2973	43
chr1	54825290	54825788	MajorDMR-16-2974	4
chr1	54826945	54827224	MajorDMR-16-2975	7
chr1	54836126	54836146	MajorDMR-16-2976	2
chr1	54844237	54844306	MajorDMR-16-2977	3
chr1	54845832	54846186	MajorDMR-16-2978	10
chr1	54850872	54851307	MajorDMR-16-2979	2
chr1	54852744	54852872	MajorDMR-16-2980	2
chr1	54856437	54857846	MajorDMR-16-2981	13
chr1	54860435	54860445	MajorDMR-16-2982	2
chr1	54867420	54867469	MajorDMR-16-2983	2
chr1	54869212	54870767	MajorDMR-16-2984	26
chr1	54881604	54881923	MajorDMR-16-2985	4
chr1	54883019	54883164	MajorDMR-16-2986	3
chr1	54885438	54885570	MajorDMR-16-2987	2
chr1	54887999	54888161	MajorDMR-16-2988	2
chr1	54894681	54895098	MajorDMR-16-2989	2
chr1	54919856	54920106	MajorDMR-16-2990	2
chr1	54940415	54941781	MajorDMR-16-2991	30
chr1	54951711	54951866	MajorDMR-16-2992	3
chr1	54971647	54971917	MajorDMR-16-2993	2
chr1	55007337	55008517	MajorDMR-16-2994	20
chr1	55013280	55014233	MajorDMR-16-2995	21
chr1	55014943	55015626	MajorDMR-16-2996	7
chr1	55048440	55048787	MajorDMR-16-2997	5
chr1	55231106	55231394	MajorDMR-16-2998	3
chr1	55241978	55242030	MajorDMR-16-2999	3
chr1	55246713	55246947	MajorDMR-16-3000	4
chr1	55253687	55253766	MajorDMR-16-3001	2
chr1	55258130	55258810	MajorDMR-16-3002	11
chr1	55266382	55267153	MajorDMR-16-3003	38
chr1	55271646	55271972	MajorDMR-16-3004	23
chr1	55279099	55279348	MajorDMR-16-3005	5
chr1	55301814	55302182	MajorDMR-16-3006	2
chr1	55350019	55350499	MajorDMR-16-3007	2
chr1	55351916	55352129	MajorDMR-16-3008	2
chr1	55353590	55353707	MajorDMR-16-3009	3
chr1	55416009	55416390	MajorDMR-16-3010	5
chr1	55416952	55416974	MajorDMR-16-3011	2
chr1	55438802	55438926	MajorDMR-16-3012	4
chr1	55446120	55446809	MajorDMR-16-3013	7
chr1	55453430	55453925	MajorDMR-16-3014	3
chr1	55462129	55462942	MajorDMR-16-3015	15
chr1	55505440	55506761	MajorDMR-16-3016	47
chr1	55515602	55516655	MajorDMR-16-3017	4
chr1	55536168	55536530	MajorDMR-16-3018	5
chr1	55558351	55558366	MajorDMR-16-3019	2
chr1	55633088	55633190	MajorDMR-16-3020	2
chr1	55681676	55681969	MajorDMR-16-3021	8
chr1	55731425	55731877	MajorDMR-16-3022	4
chr1	55740900	55741377	MajorDMR-16-3023	2
chr1	55750475	55750816	MajorDMR-16-3024	3
chr1	55841432	55841468	MajorDMR-16-3025	3
chr1	55909237	55909255	MajorDMR-16-3026	2
chr1	56292093	56292438	MajorDMR-16-3027	2
chr1	56943685	56943708	MajorDMR-16-3028	2
chr1	57040892	57041357	MajorDMR-16-3029	2
chr1	57043424	57043939	MajorDMR-16-3030	10
chr1	57087801	57087808	MajorDMR-16-3031	2
chr1	57095024	57095032	MajorDMR-16-3032	2
chr1	57210932	57211326	MajorDMR-16-3033	3
chr1	57286832	57286979	MajorDMR-16-3034	3
chr1	57288077	57288416	MajorDMR-16-3035	2
chr1	57297008	57297304	MajorDMR-16-3036	2
chr1	57354540	57354881	MajorDMR-16-3037	3
chr1	57528952	57529201	MajorDMR-16-3038	3
chr1	57627784	57628222	MajorDMR-16-3039	3
chr1	57724343	57724444	MajorDMR-16-3040	4
chr1	57778462	57778960	MajorDMR-16-3041	6
chr1	57787611	57787866	MajorDMR-16-3042	4
chr1	57810048	57810316	MajorDMR-16-3043	5
chr1	57890857	57890942	MajorDMR-16-3044	2
chr1	58086488	58086535	MajorDMR-16-3045	3
chr1	58326033	58326211	MajorDMR-16-3046	3
chr1	58355367	58355970	MajorDMR-16-3047	6
chr1	58425442	58425875	MajorDMR-16-3048	8
chr1	58434280	58434424	MajorDMR-16-3049	2
chr1	58453544	58453585	MajorDMR-16-3050	2
chr1	58628684	58628888	MajorDMR-16-3051	4
chr1	58701794	58701821	MajorDMR-16-3052	2
chr1	58718014	58718243	MajorDMR-16-3053	2
chr1	58732049	58732085	MajorDMR-16-3054	2
chr1	58748495	58748563	MajorDMR-16-3055	4
chr1	58856976	58857118	MajorDMR-16-3056	2
chr1	58896314	58896998	MajorDMR-16-3057	6
chr1	58898551	58898794	MajorDMR-16-3058	5
chr1	58933273	58933689	MajorDMR-16-3059	2
chr1	59010709	59010750	MajorDMR-16-3060	2
chr1	59012819	59013256	MajorDMR-16-3061	2
chr1	59041960	59042429	MajorDMR-16-3062	6
chr1	59043107	59043371	MajorDMR-16-3063	8
chr1	59044109	59044606	MajorDMR-16-3064	2
chr1	59062715	59063042	MajorDMR-16-3065	6
chr1	59066103	59066222	MajorDMR-16-3066	2
chr1	59115366	59115440	MajorDMR-16-3067	3
chr1	59143936	59144171	MajorDMR-16-3068	2
chr1	59146702	59147158	MajorDMR-16-3069	2
chr1	59169924	59170116	MajorDMR-16-3070	2
chr1	59184030	59184321	MajorDMR-16-3071	3
chr1	59221110	59221446	MajorDMR-16-3072	8
chr1	59234741	59235021	MajorDMR-16-3073	9
chr1	59246759	59247463	MajorDMR-16-3074	6
chr1	59251479	59251541	MajorDMR-16-3075	2
chr1	59280874	59281748	MajorDMR-16-3076	33
chr1	59348353	59348528	MajorDMR-16-3077	2
chr1	59351771	59351967	MajorDMR-16-3078	5
chr1	59369059	59369260	MajorDMR-16-3079	7
chr1	59602397	59604149	MajorDMR-16-3080	12
chr1	59612305	59613008	MajorDMR-16-3081	22
chr1	59617064	59617259	MajorDMR-16-3082	2
chr1	59622646	59622683	MajorDMR-16-3083	2
chr1	59761626	59761723	MajorDMR-16-3084	4
chr1	59763386	59763450	MajorDMR-16-3085	2
chr1	60237978	60238173	MajorDMR-16-3086	2
chr1	60279173	60279976	MajorDMR-16-3087	13
chr1	60282081	60282562	MajorDMR-16-3088	4
chr1	60345403	60345415	MajorDMR-16-3089	2
chr1	60369059	60369091	MajorDMR-16-3090	2
chr1	60413021	60413315	MajorDMR-16-3091	2
chr1	60437463	60437671	MajorDMR-16-3092	2
chr1	60442273	60442411	MajorDMR-16-3093	5
chr1	60451841	60452798	MajorDMR-16-3094	8
chr1	60496851	60497104	MajorDMR-16-3095	3
chr1	60539280	60539672	MajorDMR-16-3096	12
chr1	60592531	60592542	MajorDMR-16-3097	2
chr1	60620338	60620416	MajorDMR-16-3098	2
chr1	60688488	60688992	MajorDMR-16-3099	6
chr1	60825269	60825454	MajorDMR-16-3100	2
chr1	61085945	61086063	MajorDMR-16-3101	4
chr1	61323980	61324957	MajorDMR-16-3102	7
chr1	61332802	61333036	MajorDMR-16-3103	2
chr1	61333616	61333717	MajorDMR-16-3104	2
chr1	61361161	61361651	MajorDMR-16-3105	4
chr1	61368954	61370340	MajorDMR-16-3106	9
chr1	61389211	61389654	MajorDMR-16-3107	3
chr1	61435622	61436795	MajorDMR-16-3108	7
chr1	61508305	61509322	MajorDMR-16-3109	47
chr1	61515395	61515428	MajorDMR-16-3110	2
chr1	61516972	61517557	MajorDMR-16-3111	4
chr1	61519392	61520424	MajorDMR-16-3112	23
chr1	61523532	61523650	MajorDMR-16-3113	2
chr1	61545354	61545711	MajorDMR-16-3114	2
chr1	61546473	61546895	MajorDMR-16-3115	3
chr1	61552175	61552589	MajorDMR-16-3116	2
chr1	61553957	61554049	MajorDMR-16-3117	2
chr1	61555993	61557397	MajorDMR-16-3118	19
chr1	61558410	61558573	MajorDMR-16-3119	4
chr1	61607234	61607593	MajorDMR-16-3120	2
chr1	61608322	61608667	MajorDMR-16-3121	3
chr1	61639865	61639870	MajorDMR-16-3122	2
chr1	61653103	61653202	MajorDMR-16-3123	4
chr1	61662613	61662952	MajorDMR-16-3124	3
chr1	61803738	61804552	MajorDMR-16-3125	4
chr1	61918859	61919405	MajorDMR-16-3126	7
chr1	62034921	62035025	MajorDMR-16-3127	2
chr1	62055070	62055107	MajorDMR-16-3128	2
chr1	62106574	62107414	MajorDMR-16-3129	7
chr1	62207424	62207773	MajorDMR-16-3130	2
chr1	62209172	62209333	MajorDMR-16-3131	3
chr1	62317642	62318936	MajorDMR-16-3132	9
chr1	62490084	62490118	MajorDMR-16-3133	2
chr1	62511344	62511445	MajorDMR-16-3134	2
chr1	62641292	62641314	MajorDMR-16-3135	3
chr1	62660384	62660568	MajorDMR-16-3136	4
chr1	62661387	62661664	MajorDMR-16-3137	3
chr1	62706858	62706932	MajorDMR-16-3138	2
chr1	62713189	62713204	MajorDMR-16-3139	2
chr1	62759882	62760353	MajorDMR-16-3140	6
chr1	62761461	62762255	MajorDMR-16-3141	8
chr1	62784162	62784386	MajorDMR-16-3142	5
chr1	62801473	62801492	MajorDMR-16-3143	2
chr1	62993821	62993868	MajorDMR-16-3144	3
chr1	62996416	62996484	MajorDMR-16-3145	3
chr1	63135760	63135955	MajorDMR-16-3146	2
chr1	63150947	63151216	MajorDMR-16-3147	2
chr1	63152539	63152703	MajorDMR-16-3148	3
chr1	63189793	63190694	MajorDMR-16-3149	4
chr1	63251831	63251895	MajorDMR-16-3150	2
chr1	63266107	63266315	MajorDMR-16-3151	2
chr1	63358132	63358405	MajorDMR-16-3152	2
chr1	63416984	63417035	MajorDMR-16-3153	2
chr1	63456994	63457362	MajorDMR-16-3154	2
chr1	63478342	63478347	MajorDMR-16-3155	2
chr1	63539524	63540218	MajorDMR-16-3156	16
chr1	63553711	63553847	MajorDMR-16-3157	6
chr1	63742127	63742642	MajorDMR-16-3158	5
chr1	63782224	63782477	MajorDMR-16-3159	2
chr1	63819721	63819830	MajorDMR-16-3160	2
chr1	63832779	63832893	MajorDMR-16-3161	2
chr1	64058410	64058740	MajorDMR-16-3162	6
chr1	64060165	64060442	MajorDMR-16-3163	7
chr1	64140331	64140358	MajorDMR-16-3164	2
chr1	64157642	64157736	MajorDMR-16-3165	3
chr1	64169496	64169730	MajorDMR-16-3166	2
chr1	64241288	64241338	MajorDMR-16-3167	2
chr1	64472382	64472604	MajorDMR-16-3168	2
chr1	64543273	64543422	MajorDMR-16-3169	2
chr1	64602575	64602793	MajorDMR-16-3170	2
chr1	64734461	64735143	MajorDMR-16-3171	4
chr1	64823285	64823305	MajorDMR-16-3172	2
chr1	64868505	64868705	MajorDMR-16-3173	2
chr1	64937149	64937735	MajorDMR-16-3174	9
chr1	64971668	64971929	MajorDMR-16-3175	6
chr1	64979856	64980141	MajorDMR-16-3176	2
chr1	65144320	65144328	MajorDMR-16-3177	2
chr1	65152873	65153272	MajorDMR-16-3178	2
chr1	65153829	65153886	MajorDMR-16-3179	2
chr1	65212104	65212717	MajorDMR-16-3180	5
chr1	65213985	65214156	MajorDMR-16-3181	2
chr1	65289514	65289782	MajorDMR-16-3182	2
chr1	65290329	65290339	MajorDMR-16-3183	2
chr1	65295714	65296188	MajorDMR-16-3184	2
chr1	65363871	65363975	MajorDMR-16-3185	3
chr1	65432810	65433067	MajorDMR-16-3186	7
chr1	65435147	65435474	MajorDMR-16-3187	2
chr1	65468816	65468885	MajorDMR-16-3188	4
chr1	65523341	65523384	MajorDMR-16-3189	2
chr1	65525635	65525959	MajorDMR-16-3190	2
chr1	65534741	65535052	MajorDMR-16-3191	2
chr1	65541128	65541301	MajorDMR-16-3192	3
chr1	65615224	65615282	MajorDMR-16-3193	2
chr1	65616221	65616473	MajorDMR-16-3194	4
chr1	65640933	65641279	MajorDMR-16-3195	5
chr1	65718886	65719642	MajorDMR-16-3196	4
chr1	65721473	65721780	MajorDMR-16-3197	2
chr1	65722871	65723175	MajorDMR-16-3198	3
chr1	65733113	65733619	MajorDMR-16-3199	3
chr1	65735569	65735969	MajorDMR-16-3200	2
chr1	65742688	65742815	MajorDMR-16-3201	2
chr1	65743515	65743828	MajorDMR-16-3202	3
chr1	65744615	65745552	MajorDMR-16-3203	7
chr1	65774354	65774569	MajorDMR-16-3204	5
chr1	65789096	65789143	MajorDMR-16-3205	2
chr1	65856281	65856443	MajorDMR-16-3206	2
chr1	65885284	65885449	MajorDMR-16-3207	5
chr1	65887574	65887966	MajorDMR-16-3208	3
chr1	65906436	65906671	MajorDMR-16-3209	3
chr1	65909338	65909437	MajorDMR-16-3210	2
chr1	65933354	65933382	MajorDMR-16-3211	2
chr1	65990767	65990815	MajorDMR-16-3212	3
chr1	66020396	66020534	MajorDMR-16-3213	2
chr1	66156867	66157018	MajorDMR-16-3214	2
chr1	66257414	66257896	MajorDMR-16-3215	8
chr1	66259159	66260107	MajorDMR-16-3216	6
chr1	66279808	66279850	MajorDMR-16-3217	2
chr1	66297731	66298161	MajorDMR-16-3218	2
chr1	66370125	66370374	MajorDMR-16-3219	2
chr1	66402929	66403318	MajorDMR-16-3220	3
chr1	66444984	66445076	MajorDMR-16-3221	3
chr1	66445613	66446089	MajorDMR-16-3222	3
chr1	66457969	66458870	MajorDMR-16-3223	8
chr1	66459582	66459954	MajorDMR-16-3224	3
chr1	66477979	66478310	MajorDMR-16-3225	3
chr1	66556839	66557126	MajorDMR-16-3226	4
chr1	66587216	66587442	MajorDMR-16-3227	4
chr1	66710256	66710276	MajorDMR-16-3228	2
chr1	66744039	66744511	MajorDMR-16-3229	6
chr1	66745231	66745554	MajorDMR-16-3230	2
chr1	66772662	66772692	MajorDMR-16-3231	3
chr1	66782577	66782614	MajorDMR-16-3232	3
chr1	66815839	66816009	MajorDMR-16-3233	3
chr1	66818702	66818818	MajorDMR-16-3234	2
chr1	66819762	66820459	MajorDMR-16-3235	7
chr1	66821549	66822993	MajorDMR-16-3236	8
chr1	66826007	66826135	MajorDMR-16-3237	2
chr1	66836336	66836603	MajorDMR-16-3238	2
chr1	66837502	66837666	MajorDMR-16-3239	2
chr1	67011918	67012361	MajorDMR-16-3240	3
chr1	67040491	67040590	MajorDMR-16-3241	2
chr1	67041661	67041679	MajorDMR-16-3242	2
chr1	67065762	67066218	MajorDMR-16-3243	4
chr1	67072151	67072364	MajorDMR-16-3244	2
chr1	67126584	67127257	MajorDMR-16-3245	4
chr1	67142615	67142748	MajorDMR-16-3246	2
chr1	67391728	67391750	MajorDMR-16-3247	2
chr1	67395164	67395398	MajorDMR-16-3248	2
chr1	67396904	67397435	MajorDMR-16-3249	6
chr1	67440461	67440484	MajorDMR-16-3250	2
chr1	67442337	67442918	MajorDMR-16-3251	8
chr1	67505204	67505208	MajorDMR-16-3252	2
chr1	67591968	67592115	MajorDMR-16-3253	4
chr1	67600310	67600964	MajorDMR-16-3254	10
chr1	67727405	67727441	MajorDMR-16-3255	2
chr1	67772870	67773074	MajorDMR-16-3256	8
chr1	67773826	67774125	MajorDMR-16-3257	7
chr1	67780483	67780542	MajorDMR-16-3258	4
chr1	67786100	67786712	MajorDMR-16-3259	3
chr1	67805379	67805407	MajorDMR-16-3260	2
chr1	67813534	67814107	MajorDMR-16-3261	11
chr1	67865778	67865938	MajorDMR-16-3262	3
chr1	67873293	67873366	MajorDMR-16-3263	2
chr1	67890133	67890571	MajorDMR-16-3264	2
chr1	67897799	67897907	MajorDMR-16-3265	3
chr1	67929071	67929642	MajorDMR-16-3266	8
chr1	67934024	67934349	MajorDMR-16-3267	3
chr1	67935031	67935391	MajorDMR-16-3268	2
chr1	67945565	67945570	MajorDMR-16-3269	2
chr1	68025177	68025390	MajorDMR-16-3270	8
chr1	68084275	68085045	MajorDMR-16-3271	6
chr1	68108373	68108712	MajorDMR-16-3272	8
chr1	68140505	68140796	MajorDMR-16-3273	5
chr1	68148428	68149189	MajorDMR-16-3274	4
chr1	68149950	68150147	MajorDMR-16-3275	5
chr1	68152884	68153453	MajorDMR-16-3276	3
chr1	68155030	68155556	MajorDMR-16-3277	3
chr1	68171996	68172138	MajorDMR-16-3278	3
chr1	68176270	68176639	MajorDMR-16-3279	5
chr1	68201632	68202393	MajorDMR-16-3280	6
chr1	68212004	68212200	MajorDMR-16-3281	4
chr1	68214193	68214580	MajorDMR-16-3282	2
chr1	68225807	68226239	MajorDMR-16-3283	4
chr1	68232166	68232356	MajorDMR-16-3284	3
chr1	68297003	68297309	MajorDMR-16-3285	2
chr1	68299012	68299404	MajorDMR-16-3286	6
chr1	68315687	68315751	MajorDMR-16-3287	2
chr1	68321636	68321753	MajorDMR-16-3288	3
chr1	68411703	68412117	MajorDMR-16-3289	5
chr1	68413020	68413045	MajorDMR-16-3290	3
chr1	68515817	68517371	MajorDMR-16-3291	31
chr1	68578863	68578873	MajorDMR-16-3292	2
chr1	68641928	68642133	MajorDMR-16-3293	3
chr1	68647109	68647278	MajorDMR-16-3294	2
chr1	68684262	68684724	MajorDMR-16-3295	6
chr1	68687183	68687892	MajorDMR-16-3296	6
chr1	68792970	68793416	MajorDMR-16-3297	3
chr1	68808630	68808739	MajorDMR-16-3298	2
chr1	68813928	68813995	MajorDMR-16-3299	2
chr1	68850485	68850681	MajorDMR-16-3300	2
chr1	68898817	68899762	MajorDMR-16-3301	7
chr1	68908960	68909062	MajorDMR-16-3302	2
chr1	68935959	68935987	MajorDMR-16-3303	2
chr1	68951241	68951268	MajorDMR-16-3304	2
chr1	68961785	68962310	MajorDMR-16-3305	10
chr1	68963197	68963457	MajorDMR-16-3306	2
chr1	69036349	69036680	MajorDMR-16-3307	2
chr1	69099077	69099283	MajorDMR-16-3308	2
chr1	69210757	69211305	MajorDMR-16-3309	3
chr1	69240389	69240707	MajorDMR-16-3310	2
chr1	69303471	69303618	MajorDMR-16-3311	2
chr1	69370241	69370352	MajorDMR-16-3312	3
chr1	69382372	69383223	MajorDMR-16-3313	4
chr1	69424335	69424724	MajorDMR-16-3314	2
chr1	69569534	69570077	MajorDMR-16-3315	3
chr1	69593932	69594045	MajorDMR-16-3316	3
chr1	69604844	69605058	MajorDMR-16-3317	4
chr1	69663805	69664160	MajorDMR-16-3318	3
chr1	69666416	69666467	MajorDMR-16-3319	2
chr1	69696580	69696637	MajorDMR-16-3320	2
chr1	69712111	69712559	MajorDMR-16-3321	3
chr1	70031795	70032438	MajorDMR-16-3322	8
chr1	70042561	70042720	MajorDMR-16-3323	2
chr1	70043542	70043866	MajorDMR-16-3324	2
chr1	70052870	70053283	MajorDMR-16-3325	2
chr1	70126870	70126939	MajorDMR-16-3326	2
chr1	70172923	70173087	MajorDMR-16-3327	2
chr1	70204291	70204788	MajorDMR-16-3328	2
chr1	70210151	70210260	MajorDMR-16-3329	2
chr1	70299303	70299413	MajorDMR-16-3330	2
chr1	70313625	70313656	MajorDMR-16-3331	2
chr1	70314284	70314417	MajorDMR-16-3332	2
chr1	70376678	70376980	MajorDMR-16-3333	3
chr1	70442529	70443020	MajorDMR-16-3334	3
chr1	70481771	70481829	MajorDMR-16-3335	2
chr1	70507832	70508119	MajorDMR-16-3336	3
chr1	70598760	70598967	MajorDMR-16-3337	3
chr1	70605435	70605445	MajorDMR-16-3338	2
chr1	70686510	70686570	MajorDMR-16-3339	2
chr1	70701804	70702038	MajorDMR-16-3340	2
chr1	70710774	70710819	MajorDMR-16-3341	2
chr1	70731590	70732035	MajorDMR-16-3342	3
chr1	70798308	70798401	MajorDMR-16-3343	2
chr1	70902190	70902630	MajorDMR-16-3344	3
chr1	70908133	70908357	MajorDMR-16-3345	2
chr1	71093739	71093786	MajorDMR-16-3346	3
chr1	71172118	71172462	MajorDMR-16-3347	3
chr1	71274848	71275049	MajorDMR-16-3348	2
chr1	71513802	71513935	MajorDMR-16-3349	2
chr1	71528723	71528810	MajorDMR-16-3350	2
chr1	71582310	71582467	MajorDMR-16-3351	2
chr1	71604512	71604633	MajorDMR-16-3352	2
chr1	71659038	71659497	MajorDMR-16-3353	2
chr1	71728635	71728698	MajorDMR-16-3354	2
chr1	71831643	71831765	MajorDMR-16-3355	3
chr1	71841649	71841670	MajorDMR-16-3356	2
chr1	72002081	72002265	MajorDMR-16-3357	2
chr1	72014219	72014598	MajorDMR-16-3358	8
chr1	72018699	72019117	MajorDMR-16-3359	2
chr1	72026860	72027795	MajorDMR-16-3360	5
chr1	72038022	72038051	MajorDMR-16-3361	2
chr1	72110781	72110820	MajorDMR-16-3362	2
chr1	72115453	72115882	MajorDMR-16-3363	4
chr1	72297406	72297502	MajorDMR-16-3364	2
chr1	72302751	72303226	MajorDMR-16-3365	4
chr1	72348109	72348359	MajorDMR-16-3366	2
chr1	72477519	72478098	MajorDMR-16-3367	3
chr1	72566442	72566793	MajorDMR-16-3368	2
chr1	72626360	72626803	MajorDMR-16-3369	2
chr1	72649997	72650038	MajorDMR-16-3370	2
chr1	72693370	72693684	MajorDMR-16-3371	2
chr1	72744076	72744126	MajorDMR-16-3372	2
chr1	72745377	72745786	MajorDMR-16-3373	3
chr1	73103161	73103407	MajorDMR-16-3374	2
chr1	73407880	73408174	MajorDMR-16-3375	4
chr1	74058746	74059364	MajorDMR-16-3376	4
chr1	74140521	74140880	MajorDMR-16-3377	3
chr1	74663296	74663642	MajorDMR-16-3378	7
chr1	74675504	74675909	MajorDMR-16-3379	2
chr1	74862640	74862856	MajorDMR-16-3380	4
chr1	74886366	74886660	MajorDMR-16-3381	3
chr1	74891563	74892043	MajorDMR-16-3382	2
chr1	74929210	74929642	MajorDMR-16-3383	7
chr1	74940405	74940507	MajorDMR-16-3384	2
chr1	74945983	74946151	MajorDMR-16-3385	4
chr1	74969808	74970630	MajorDMR-16-3386	11
chr1	74971330	74972356	MajorDMR-16-3387	7
chr1	74978383	74978917	MajorDMR-16-3388	4
chr1	74987998	74988195	MajorDMR-16-3389	4
chr1	75000613	75001210	MajorDMR-16-3390	4
chr1	75009468	75009718	MajorDMR-16-3391	5
chr1	75036569	75037362	MajorDMR-16-3392	9
chr1	75135332	75135431	MajorDMR-16-3393	2
chr1	75140268	75140290	MajorDMR-16-3394	2
chr1	75155219	75155326	MajorDMR-16-3395	2
chr1	75411977	75412043	MajorDMR-16-3396	2
chr1	75590617	75591055	MajorDMR-16-3397	3
chr1	75595349	75595448	MajorDMR-16-3398	2
chr1	75599604	75599934	MajorDMR-16-3399	3
chr1	75602807	75603369	MajorDMR-16-3400	5
chr1	75699050	75699309	MajorDMR-16-3401	4
chr1	75844260	75844295	MajorDMR-16-3402	2
chr1	75888920	75889034	MajorDMR-16-3403	2
chr1	75892197	75892592	MajorDMR-16-3404	4
chr1	75983282	75983451	MajorDMR-16-3405	2
chr1	75988303	75988417	MajorDMR-16-3406	3
chr1	76004318	76004437	MajorDMR-16-3407	2
chr1	76032733	76032995	MajorDMR-16-3408	2
chr1	76082538	76082792	MajorDMR-16-3409	7
chr1	76189706	76189802	MajorDMR-16-3410	2
chr1	76191491	76191891	MajorDMR-16-3411	6
chr1	76193395	76193468	MajorDMR-16-3412	2
chr1	76457549	76457724	MajorDMR-16-3413	2
chr1	76518898	76518990	MajorDMR-16-3414	2
chr1	76540973	76541396	MajorDMR-16-3415	2
chr1	76558993	76559092	MajorDMR-16-3416	2
chr1	76580900	76580922	MajorDMR-16-3417	2
chr1	76647622	76647642	MajorDMR-16-3418	2
chr1	76734867	76735020	MajorDMR-16-3419	2
chr1	76745346	76745381	MajorDMR-16-3420	2
chr1	76747079	76747267	MajorDMR-16-3421	2
chr1	76796769	76796811	MajorDMR-16-3422	2
chr1	76888500	76888539	MajorDMR-16-3423	2
chr1	76891269	76891789	MajorDMR-16-3424	4
chr1	76911510	76911613	MajorDMR-16-3425	2
chr1	76940588	76940935	MajorDMR-16-3426	4
chr1	77044295	77044467	MajorDMR-16-3427	3
chr1	77186314	77186785	MajorDMR-16-3428	5
chr1	77229489	77229563	MajorDMR-16-3429	2
chr1	77247559	77247912	MajorDMR-16-3430	2
chr1	77265463	77265931	MajorDMR-16-3431	3
chr1	77326372	77326389	MajorDMR-16-3432	2
chr1	77371637	77371913	MajorDMR-16-3433	3
chr1	77427066	77427335	MajorDMR-16-3434	2
chr1	77505570	77505575	MajorDMR-16-3435	2
chr1	77547753	77547832	MajorDMR-16-3436	2
chr1	77740088	77740297	MajorDMR-16-3437	2
chr1	77749319	77749915	MajorDMR-16-3438	6
chr1	77750498	77751025	MajorDMR-16-3439	3
chr1	77788074	77788376	MajorDMR-16-3440	2
chr1	77813523	77813679	MajorDMR-16-3441	4
chr1	77863794	77864021	MajorDMR-16-3442	2
chr1	77878572	77879168	MajorDMR-16-3443	6
chr1	77903429	77903573	MajorDMR-16-3444	2
chr1	77934136	77934572	MajorDMR-16-3445	2
chr1	77999240	77999388	MajorDMR-16-3446	3
chr1	78005275	78005353	MajorDMR-16-3447	2
chr1	78011207	78011759	MajorDMR-16-3448	4
chr1	78152878	78153761	MajorDMR-16-3449	4
chr1	78248638	78248668	MajorDMR-16-3450	2
chr1	78290977	78291288	MajorDMR-16-3451	3
chr1	78353983	78354087	MajorDMR-16-3452	5
chr1	78355121	78355340	MajorDMR-16-3453	4
chr1	78440670	78441917	MajorDMR-16-3454	5
chr1	78442553	78442586	MajorDMR-16-3455	3
chr1	78443157	78443205	MajorDMR-16-3456	3
chr1	78445933	78446290	MajorDMR-16-3457	4
chr1	78511355	78511748	MajorDMR-16-3458	11
chr1	78512286	78512554	MajorDMR-16-3459	6
chr1	78610960	78611065	MajorDMR-16-3460	2
chr1	78642265	78642457	MajorDMR-16-3461	2
chr1	78695104	78695123	MajorDMR-16-3462	2
chr1	78799153	78799462	MajorDMR-16-3463	5
chr1	78930124	78930274	MajorDMR-16-3464	2
chr1	78957674	78957780	MajorDMR-16-3465	2
chr1	79083456	79083604	MajorDMR-16-3466	2
chr1	79142058	79142489	MajorDMR-16-3467	2
chr1	79196345	79196354	MajorDMR-16-3468	2
chr1	79391532	79391589	MajorDMR-16-3469	2
chr1	79438366	79438657	MajorDMR-16-3470	3
chr1	79593710	79595216	MajorDMR-16-3471	5
chr1	79701947	79702085	MajorDMR-16-3472	2
chr1	79962926	79963155	MajorDMR-16-3473	2
chr1	79995782	79996346	MajorDMR-16-3474	3
chr1	80033962	80034325	MajorDMR-16-3475	2
chr1	80108729	80109134	MajorDMR-16-3476	2
chr1	80358135	80358149	MajorDMR-16-3477	2
chr1	80683560	80683910	MajorDMR-16-3478	2
chr1	81668111	81668306	MajorDMR-16-3479	2
chr1	81698192	81698355	MajorDMR-16-3480	2
chr1	81703435	81703883	MajorDMR-16-3481	3
chr1	81725236	81725469	MajorDMR-16-3482	3
chr1	81889836	81890023	MajorDMR-16-3483	4
chr1	81943444	81944159	MajorDMR-16-3484	8
chr1	81960836	81960901	MajorDMR-16-3485	2
chr1	81983545	81983833	MajorDMR-16-3486	2
chr1	82013546	82013696	MajorDMR-16-3487	2
chr1	82040008	82040367	MajorDMR-16-3488	3
chr1	82135910	82136277	MajorDMR-16-3489	5
chr1	82147983	82148204	MajorDMR-16-3490	3
chr1	82156531	82156712	MajorDMR-16-3491	3
chr1	82276753	82277172	MajorDMR-16-3492	2
chr1	82299382	82299719	MajorDMR-16-3493	2
chr1	82318664	82318923	MajorDMR-16-3494	2
chr1	82386078	82386084	MajorDMR-16-3495	2
chr1	82422075	82422241	MajorDMR-16-3496	2
chr1	82478654	82478671	MajorDMR-16-3497	2
chr1	82663201	82663293	MajorDMR-16-3498	3
chr1	82680891	82681303	MajorDMR-16-3499	3
chr1	82983451	82983529	MajorDMR-16-3500	2
chr1	83031162	83031476	MajorDMR-16-3501	3
chr1	83163621	83164160	MajorDMR-16-3502	8
chr1	83253028	83253103	MajorDMR-16-3503	2
chr1	83279544	83279670	MajorDMR-16-3504	2
chr1	83444374	83444910	MajorDMR-16-3505	3
chr1	83445738	83446138	MajorDMR-16-3506	5
chr1	83448527	83448640	MajorDMR-16-3507	3
chr1	83449639	83450317	MajorDMR-16-3508	4
chr1	83451674	83452122	MajorDMR-16-3509	2
chr1	83461036	83461175	MajorDMR-16-3510	2
chr1	83471760	83471814	MajorDMR-16-3511	2
chr1	83482868	83483918	MajorDMR-16-3512	8
chr1	83617218	83617643	MajorDMR-16-3513	2
chr1	83675802	83675941	MajorDMR-16-3514	2
chr1	83901268	83901298	MajorDMR-16-3515	2
chr1	84062184	84062661	MajorDMR-16-3516	2
chr1	84082757	84083049	MajorDMR-16-3517	2
chr1	84085863	84085989	MajorDMR-16-3518	2
chr1	84158369	84158741	MajorDMR-16-3519	6
chr1	84243253	84243667	MajorDMR-16-3520	2
chr1	84326184	84327041	MajorDMR-16-3521	23
chr1	84355599	84355792	MajorDMR-16-3522	3
chr1	84362129	84362315	MajorDMR-16-3523	5
chr1	84373202	84373222	MajorDMR-16-3524	2
chr1	84376026	84377484	MajorDMR-16-3525	8
chr1	84405234	84405792	MajorDMR-16-3526	3
chr1	84416152	84416253	MajorDMR-16-3527	3
chr1	84432117	84432242	MajorDMR-16-3528	2
chr1	84463841	84463937	MajorDMR-16-3529	2
chr1	84465687	84467351	MajorDMR-16-3530	11
chr1	84479505	84479838	MajorDMR-16-3531	2
chr1	84544751	84544762	MajorDMR-16-3532	2
chr1	84606906	84607253	MajorDMR-16-3533	4
chr1	84658572	84658591	MajorDMR-16-3534	2
chr1	84667387	84667667	MajorDMR-16-3535	2
chr1	84723467	84723834	MajorDMR-16-3536	6
chr1	84730854	84730899	MajorDMR-16-3537	2
chr1	84812304	84812697	MajorDMR-16-3538	3
chr1	84813309	84813436	MajorDMR-16-3539	5
chr1	84835546	84835598	MajorDMR-16-3540	3
chr1	84902638	84903444	MajorDMR-16-3541	5
chr1	84908026	84908187	MajorDMR-16-3542	2
chr1	84970960	84971195	MajorDMR-16-3543	7
chr1	84972608	84972818	MajorDMR-16-3544	3
chr1	85039257	85039786	MajorDMR-16-3545	7
chr1	85040408	85040581	MajorDMR-16-3546	2
chr1	85065409	85065615	MajorDMR-16-3547	4
chr1	85069611	85069782	MajorDMR-16-3548	3
chr1	85077410	85077952	MajorDMR-16-3549	5
chr1	85078934	85078997	MajorDMR-16-3550	2
chr1	85084875	85085338	MajorDMR-16-3551	5
chr1	85085938	85086412	MajorDMR-16-3552	7
chr1	85087201	85087253	MajorDMR-16-3553	3
chr1	85117786	85117924	MajorDMR-16-3554	3
chr1	85119343	85119373	MajorDMR-16-3555	2
chr1	85120713	85121553	MajorDMR-16-3556	3
chr1	85152265	85152898	MajorDMR-16-3557	7
chr1	85153770	85155183	MajorDMR-16-3558	11
chr1	85167206	85167338	MajorDMR-16-3559	5
chr1	85168271	85168434	MajorDMR-16-3560	2
chr1	85176274	85176381	MajorDMR-16-3561	3
chr1	85177294	85177861	MajorDMR-16-3562	3
chr1	85206183	85206406	MajorDMR-16-3563	2
chr1	85216059	85216161	MajorDMR-16-3564	4
chr1	85219834	85220336	MajorDMR-16-3565	14
chr1	85224335	85224811	MajorDMR-16-3566	2
chr1	85276253	85276282	MajorDMR-16-3567	2
chr1	85313078	85313089	MajorDMR-16-3568	2
chr1	85411054	85411172	MajorDMR-16-3569	3
chr1	85462231	85462406	MajorDMR-16-3570	2
chr1	85463891	85464306	MajorDMR-16-3571	7
chr1	85513382	85513828	MajorDMR-16-3572	2
chr1	85665443	85666132	MajorDMR-16-3573	23
chr1	85720070	85720719	MajorDMR-16-3574	6
chr1	85721787	85722023	MajorDMR-16-3575	2
chr1	85723227	85723506	MajorDMR-16-3576	4
chr1	85724163	85724188	MajorDMR-16-3577	2
chr1	85725837	85726494	MajorDMR-16-3578	4
chr1	85744640	85744760	MajorDMR-16-3579	2
chr1	85796645	85796886	MajorDMR-16-3580	4
chr1	85826764	85826864	MajorDMR-16-3581	3
chr1	85906517	85906764	MajorDMR-16-3582	2
chr1	85931300	85931365	MajorDMR-16-3583	2
chr1	85943159	85943180	MajorDMR-16-3584	2
chr1	85987189	85987529	MajorDMR-16-3585	8
chr1	85992988	85993006	MajorDMR-16-3586	2
chr1	86042093	86042277	MajorDMR-16-3587	12
chr1	86044114	86044638	MajorDMR-16-3588	8
chr1	86045444	86045913	MajorDMR-16-3589	9
chr1	86047005	86047428	MajorDMR-16-3590	12
chr1	86081442	86081953	MajorDMR-16-3591	9
chr1	86158660	86159022	MajorDMR-16-3592	2
chr1	86172996	86173173	MajorDMR-16-3593	2
chr1	86620433	86621355	MajorDMR-16-3594	31
chr1	86622797	86622856	MajorDMR-16-3595	3
chr1	86690740	86691052	MajorDMR-16-3596	3
chr1	86859042	86859305	MajorDMR-16-3597	2
chr1	86861042	86861058	MajorDMR-16-3598	2
chr1	86966338	86966969	MajorDMR-16-3599	6
chr1	86968525	86968572	MajorDMR-16-3600	4
chr1	86969404	86969704	MajorDMR-16-3601	2
chr1	86970892	86971437	MajorDMR-16-3602	5
chr1	87239759	87240412	MajorDMR-16-3603	4
chr1	87258590	87258616	MajorDMR-16-3604	2
chr1	87299495	87299561	MajorDMR-16-3605	2
chr1	87334496	87334892	MajorDMR-16-3606	3
chr1	87362709	87362717	MajorDMR-16-3607	2
chr1	87523703	87524208	MajorDMR-16-3608	3
chr1	87597989	87598060	MajorDMR-16-3609	4
chr1	87618254	87618410	MajorDMR-16-3610	2
chr1	87670204	87670742	MajorDMR-16-3611	4
chr1	87678630	87679258	MajorDMR-16-3612	9
chr1	88286346	88286808	MajorDMR-16-3613	4
chr1	88315065	88315577	MajorDMR-16-3614	3
chr1	88416218	88416280	MajorDMR-16-3615	3
chr1	88421824	88422042	MajorDMR-16-3616	6
chr1	88433628	88434833	MajorDMR-16-3617	9
chr1	88641387	88641449	MajorDMR-16-3618	3
chr1	88645879	88646336	MajorDMR-16-3619	3
chr1	88690576	88690794	MajorDMR-16-3620	3
chr1	88702711	88702817	MajorDMR-16-3621	3
chr1	88736619	88736626	MajorDMR-16-3622	2
chr1	88774730	88775533	MajorDMR-16-3623	3
chr1	88906530	88906553	MajorDMR-16-3624	2
chr1	88938237	88938718	MajorDMR-16-3625	2
chr1	88968676	88969118	MajorDMR-16-3626	4
chr1	89074034	89074066	MajorDMR-16-3627	2
chr1	89333528	89333849	MajorDMR-16-3628	4
chr1	89334440	89334544	MajorDMR-16-3629	2
chr1	89357879	89358446	MajorDMR-16-3630	7
chr1	89449629	89449637	MajorDMR-16-3631	2
chr1	89457281	89457559	MajorDMR-16-3632	4
chr1	89459229	89459898	MajorDMR-16-3633	3
chr1	89487612	89487654	MajorDMR-16-3634	2
chr1	89578221	89578637	MajorDMR-16-3635	3
chr1	89664180	89664497	MajorDMR-16-3636	9
chr1	89823896	89824074	MajorDMR-16-3637	3
chr1	89830561	89831003	MajorDMR-16-3638	4
chr1	89920611	89920756	MajorDMR-16-3639	2
chr1	89991904	89991963	MajorDMR-16-3640	4
chr1	90004142	90004373	MajorDMR-16-3641	3
chr1	90011205	90011359	MajorDMR-16-3642	2
chr1	90014736	90015197	MajorDMR-16-3643	2
chr1	90023236	90023245	MajorDMR-16-3644	2
chr1	90037054	90037262	MajorDMR-16-3645	2
chr1	90044706	90044749	MajorDMR-16-3646	2
chr1	90056388	90056410	MajorDMR-16-3647	2
chr1	90058082	90058621	MajorDMR-16-3648	4
chr1	90063611	90063710	MajorDMR-16-3649	2
chr1	90101869	90102619	MajorDMR-16-3650	4
chr1	90109955	90110010	MajorDMR-16-3651	2
chr1	90123894	90124038	MajorDMR-16-3652	2
chr1	90165217	90165290	MajorDMR-16-3653	2
chr1	90174149	90174964	MajorDMR-16-3654	4
chr1	90189493	90189806	MajorDMR-16-3655	3
chr1	90204905	90205210	MajorDMR-16-3656	3
chr1	90227923	90228406	MajorDMR-16-3657	7
chr1	90246189	90246526	MajorDMR-16-3658	4
chr1	90287793	90287870	MajorDMR-16-3659	2
chr1	90349620	90349901	MajorDMR-16-3660	4
chr1	90372356	90372465	MajorDMR-16-3661	3
chr1	90459982	90460217	MajorDMR-16-3662	3
chr1	90473375	90473408	MajorDMR-16-3663	2
chr1	90652190	90652317	MajorDMR-16-3664	4
chr1	90652973	90653090	MajorDMR-16-3665	2
chr1	90653950	90653973	MajorDMR-16-3666	2
chr1	90658402	90658496	MajorDMR-16-3667	3
chr1	91089378	91089824	MajorDMR-16-3668	2
chr1	91170381	91170463	MajorDMR-16-3669	3
chr1	91173004	91174098	MajorDMR-16-3670	4
chr1	91176279	91176645	MajorDMR-16-3671	6
chr1	91177217	91179008	MajorDMR-16-3672	19
chr1	91185167	91185207	MajorDMR-16-3673	2
chr1	91195338	91195585	MajorDMR-16-3674	3
chr1	91197147	91197716	MajorDMR-16-3675	3
chr1	91247763	91247797	MajorDMR-16-3676	2
chr1	91297618	91297677	MajorDMR-16-3677	3
chr1	91304767	91304791	MajorDMR-16-3678	2
chr1	91306962	91307414	MajorDMR-16-3679	15
chr1	91316249	91316376	MajorDMR-16-3680	5
chr1	91317645	91317846	MajorDMR-16-3681	2
chr1	91439941	91440434	MajorDMR-16-3682	2
chr1	91488205	91488276	MajorDMR-16-3683	3
chr1	91626787	91627099	MajorDMR-16-3684	2
chr1	91630814	91630932	MajorDMR-16-3685	2
chr1	92050567	92050766	MajorDMR-16-3686	4
chr1	92159414	92159427	MajorDMR-16-3687	2
chr1	92192101	92192187	MajorDMR-16-3688	3
chr1	92216106	92216296	MajorDMR-16-3689	2
chr1	92392717	92392821	MajorDMR-16-3690	5
chr1	92447183	92447217	MajorDMR-16-3691	2
chr1	92496679	92497019	MajorDMR-16-3692	5
chr1	92659959	92660344	MajorDMR-16-3693	2
chr1	92661588	92662149	MajorDMR-16-3694	4
chr1	92662661	92662821	MajorDMR-16-3695	4
chr1	92907463	92907804	MajorDMR-16-3696	3
chr1	92945845	92946402	MajorDMR-16-3697	6
chr1	93257211	93257714	MajorDMR-16-3698	2
chr1	93299187	93299581	MajorDMR-16-3699	4
chr1	93300088	93301670	MajorDMR-16-3700	7
chr1	93302924	93303021	MajorDMR-16-3701	2
chr1	93306143	93306650	MajorDMR-16-3702	5
chr1	93309647	93309700	MajorDMR-16-3703	2
chr1	93317563	93318324	MajorDMR-16-3704	6
chr1	93324909	93325175	MajorDMR-16-3705	4
chr1	93406333	93406400	MajorDMR-16-3706	2
chr1	93407232	93407479	MajorDMR-16-3707	5
chr1	93410520	93410694	MajorDMR-16-3708	3
chr1	93422640	93423239	MajorDMR-16-3709	3
chr1	93425364	93425429	MajorDMR-16-3710	2
chr1	93427846	93428169	MajorDMR-16-3711	5
chr1	93438712	93439111	MajorDMR-16-3712	3
chr1	93613549	93613771	MajorDMR-16-3713	6
chr1	93643712	93644338	MajorDMR-16-3714	5
chr1	93794396	93794730	MajorDMR-16-3715	2
chr1	93814953	93815268	MajorDMR-16-3716	2
chr1	93912466	93912984	MajorDMR-16-3717	5
chr1	94061478	94061692	MajorDMR-16-3718	2
chr1	94062219	94062403	MajorDMR-16-3719	2
chr1	94074160	94074518	MajorDMR-16-3720	3
chr1	94076592	94077084	MajorDMR-16-3721	3
chr1	94077904	94078879	MajorDMR-16-3722	7
chr1	94079491	94079705	MajorDMR-16-3723	6
chr1	94081405	94081767	MajorDMR-16-3724	3
chr1	94094692	94094933	MajorDMR-16-3725	4
chr1	94106416	94106592	MajorDMR-16-3726	2
chr1	94135051	94135130	MajorDMR-16-3727	2
chr1	94145760	94146633	MajorDMR-16-3728	13
chr1	94147655	94147806	MajorDMR-16-3729	3
chr1	94194287	94194485	MajorDMR-16-3730	2
chr1	94195294	94195728	MajorDMR-16-3731	2
chr1	94217418	94217500	MajorDMR-16-3732	2
chr1	94233744	94234607	MajorDMR-16-3733	5
chr1	94280590	94280959	MajorDMR-16-3734	2
chr1	94311236	94311680	MajorDMR-16-3735	2
chr1	94345485	94345717	MajorDMR-16-3736	2
chr1	94424983	94425066	MajorDMR-16-3737	2
chr1	94426218	94426448	MajorDMR-16-3738	2
chr1	94505206	94505226	MajorDMR-16-3739	2
chr1	94511165	94511634	MajorDMR-16-3740	12
chr1	94549352	94549410	MajorDMR-16-3741	3
chr1	94571120	94571247	MajorDMR-16-3742	2
chr1	94579627	94580107	MajorDMR-16-3743	4
chr1	94626440	94626556	MajorDMR-16-3744	2
chr1	94703648	94703872	MajorDMR-16-3745	4
chr1	94742528	94742644	MajorDMR-16-3746	2
chr1	94795764	94795791	MajorDMR-16-3747	2
chr1	94947080	94947218	MajorDMR-16-3748	2
chr1	95006321	95006730	MajorDMR-16-3749	9
chr1	95008116	95008652	MajorDMR-16-3750	5
chr1	95193618	95193672	MajorDMR-16-3751	3
chr1	95218924	95219047	MajorDMR-16-3752	2
chr1	95285178	95285630	MajorDMR-16-3753	5
chr1	95286291	95286776	MajorDMR-16-3754	11
chr1	95320214	95320689	MajorDMR-16-3755	5
chr1	95468272	95468619	MajorDMR-16-3756	5
chr1	95472443	95472534	MajorDMR-16-3757	2
chr1	95556975	95557072	MajorDMR-16-3758	2
chr1	95583769	95583945	MajorDMR-16-3759	5
chr1	95698329	95699352	MajorDMR-16-3760	12
chr1	95873127	95873601	MajorDMR-16-3761	14
chr1	95955004	95955269	MajorDMR-16-3762	2
chr1	96119301	96119579	MajorDMR-16-3763	4
chr1	96120156	96121433	MajorDMR-16-3764	10
chr1	96372190	96372265	MajorDMR-16-3765	2
chr1	96469325	96469642	MajorDMR-16-3766	2
chr1	96526159	96526236	MajorDMR-16-3767	3
chr1	96821283	96821319	MajorDMR-16-3768	2
chr1	96939529	96940178	MajorDMR-16-3769	8
chr1	96942797	96943201	MajorDMR-16-3770	7
chr1	96986292	96987107	MajorDMR-16-3771	6
chr1	97004051	97004466	MajorDMR-16-3772	5
chr1	97005075	97005241	MajorDMR-16-3773	2
chr1	97186463	97186510	MajorDMR-16-3774	2
chr1	97427942	97428729	MajorDMR-16-3775	5
chr1	97432347	97433202	MajorDMR-16-3776	9
chr1	97471685	97472167	MajorDMR-16-3777	5
chr1	97604035	97604086	MajorDMR-16-3778	2
chr1	97983625	97983929	MajorDMR-16-3779	2
chr1	98165106	98165181	MajorDMR-16-3780	2
chr1	98255830	98256122	MajorDMR-16-3781	2
chr1	98293693	98293709	MajorDMR-16-3782	2
chr1	98385443	98385950	MajorDMR-16-3783	5
chr1	98398742	98399561	MajorDMR-16-3784	4
chr1	98426747	98427020	MajorDMR-16-3785	2
chr1	98449100	98449363	MajorDMR-16-3786	2
chr1	98499972	98500399	MajorDMR-16-3787	4
chr1	98500939	98501597	MajorDMR-16-3788	6
chr1	98507929	98508349	MajorDMR-16-3789	3
chr1	98509737	98511316	MajorDMR-16-3790	37
chr1	98512131	98513165	MajorDMR-16-3791	7
chr1	98515646	98515777	MajorDMR-16-3792	2
chr1	98518184	98519102	MajorDMR-16-3793	6
chr1	98520084	98520546	MajorDMR-16-3794	4
chr1	98629811	98630277	MajorDMR-16-3795	2
chr1	98637572	98638516	MajorDMR-16-3796	5
chr1	98644635	98644975	MajorDMR-16-3797	4
chr1	98781260	98781338	MajorDMR-16-3798	2
chr1	98796911	98797113	MajorDMR-16-3799	2
chr1	98808682	98808761	MajorDMR-16-3800	2
chr1	98840729	98841046	MajorDMR-16-3801	5
chr1	98848740	98848762	MajorDMR-16-3802	2
chr1	98933326	98933615	MajorDMR-16-3803	5
chr1	98943628	98943836	MajorDMR-16-3804	3
chr1	99128317	99129580	MajorDMR-16-3805	11
chr1	99134127	99134427	MajorDMR-16-3806	2
chr1	99170095	99170375	MajorDMR-16-3807	4
chr1	99200400	99200741	MajorDMR-16-3808	2
chr1	99257931	99258612	MajorDMR-16-3809	3
chr1	99376466	99376499	MajorDMR-16-3810	2
chr1	99401139	99401296	MajorDMR-16-3811	2
chr1	99452222	99452249	MajorDMR-16-3812	2
chr1	99467325	99467852	MajorDMR-16-3813	3
chr1	99468474	99468510	MajorDMR-16-3814	2
chr1	99534632	99535217	MajorDMR-16-3815	4
chr1	99725034	99725367	MajorDMR-16-3816	2
chr1	99731376	99732860	MajorDMR-16-3817	8
chr1	99735368	99735712	MajorDMR-16-3818	2
chr1	99745046	99745268	MajorDMR-16-3819	4
chr1	99749455	99749728	MajorDMR-16-3820	3
chr1	99758106	99758129	MajorDMR-16-3821	2
chr1	99910515	99910598	MajorDMR-16-3822	2
chr1	99935134	99935465	MajorDMR-16-3823	2
chr1	99946402	99946768	MajorDMR-16-3824	2
chr1	99955808	99956077	MajorDMR-16-3825	4
chr1	100000179	100000186	MajorDMR-16-3826	2
chr1	100060444	100060529	MajorDMR-16-3827	2
chr1	100066340	100066658	MajorDMR-16-3828	3
chr1	100089314	100089543	MajorDMR-16-3829	5
chr1	100111793	100112115	MajorDMR-16-3830	6
chr1	100151255	100151593	MajorDMR-16-3831	5
chr1	100231901	100232173	MajorDMR-16-3832	6
chr1	100599326	100599521	MajorDMR-16-3833	2
chr1	100654077	100654758	MajorDMR-16-3834	4
chr1	100756078	100756096	MajorDMR-16-3835	2
chr1	100818849	100819127	MajorDMR-16-3836	3
chr1	100924725	100925318	MajorDMR-16-3837	4
chr1	100929402	100930255	MajorDMR-16-3838	6
chr1	101003239	101004054	MajorDMR-16-3839	6
chr1	101005735	101006477	MajorDMR-16-3840	9
chr1	101314252	101314302	MajorDMR-16-3841	2
chr1	101331804	101332030	MajorDMR-16-3842	3
chr1	101358600	101359505	MajorDMR-16-3843	4
chr1	101364098	101364492	MajorDMR-16-3844	2
chr1	101490440	101490754	MajorDMR-16-3845	2
chr1	101602836	101602865	MajorDMR-16-3846	2
chr1	101700905	101701939	MajorDMR-16-3847	27
chr1	101704576	101704636	MajorDMR-16-3848	5
chr1	101720255	101720730	MajorDMR-16-3849	2
chr1	101756110	101756296	MajorDMR-16-3850	4
chr1	101775369	101775773	MajorDMR-16-3851	10
chr1	101856411	101856739	MajorDMR-16-3852	3
chr1	101975072	101975513	MajorDMR-16-3853	2
chr1	101986040	101986079	MajorDMR-16-3854	2
chr1	102258701	102258845	MajorDMR-16-3855	2
chr1	102267124	102267257	MajorDMR-16-3856	3
chr1	102312409	102312694	MajorDMR-16-3857	5
chr1	102319994	102320807	MajorDMR-16-3858	5
chr1	102327581	102327832	MajorDMR-16-3859	2
chr1	102369073	102370006	MajorDMR-16-3860	5
chr1	102370837	102371604	MajorDMR-16-3861	4
chr1	102381242	102381252	MajorDMR-16-3862	2
chr1	102389732	102389827	MajorDMR-16-3863	2
chr1	102425277	102425920	MajorDMR-16-3864	4
chr1	102430809	102431095	MajorDMR-16-3865	3
chr1	102441386	102442022	MajorDMR-16-3866	4
chr1	102446615	102446785	MajorDMR-16-3867	2
chr1	102456994	102457424	MajorDMR-16-3868	3
chr1	102458103	102458850	MajorDMR-16-3869	5
chr1	102459454	102459534	MajorDMR-16-3870	3
chr1	102748676	102749040	MajorDMR-16-3871	2
chr1	102783511	102783955	MajorDMR-16-3872	2
chr1	103088594	103088723	MajorDMR-16-3873	2
chr1	103094071	103094348	MajorDMR-16-3874	3
chr1	103231027	103231318	MajorDMR-16-3875	3
chr1	103363281	103363302	MajorDMR-16-3876	2
chr1	103403107	103403378	MajorDMR-16-3877	3
chr1	103571747	103572341	MajorDMR-16-3878	4
chr1	103572935	103575210	MajorDMR-16-3879	29
chr1	104158054	104158072	MajorDMR-16-3880	2
chr1	104692107	104692229	MajorDMR-16-3881	2
chr1	105323164	105323600	MajorDMR-16-3882	4
chr1	105467697	105467795	MajorDMR-16-3883	2
chr1	105896774	105897248	MajorDMR-16-3884	3
chr1	106231090	106231141	MajorDMR-16-3885	2
chr1	106407782	106407978	MajorDMR-16-3886	2
chr1	106428396	106428790	MajorDMR-16-3887	2
chr1	106471362	106471416	MajorDMR-16-3888	3
chr1	106623393	106623854	MajorDMR-16-3889	6
chr1	106804040	106804533	MajorDMR-16-3890	2
chr1	106810856	106810990	MajorDMR-16-3891	4
chr1	106815062	106815451	MajorDMR-16-3892	2
chr1	108022690	108022870	MajorDMR-16-3893	6
chr1	108023427	108023442	MajorDMR-16-3894	2
chr1	108136719	108137016	MajorDMR-16-3895	2
chr1	108357741	108357752	MajorDMR-16-3896	2
chr1	108536702	108536732	MajorDMR-16-3897	2
chr1	108559065	108559413	MajorDMR-16-3898	4
chr1	108592097	108592530	MajorDMR-16-3899	6
chr1	108662218	108662296	MajorDMR-16-3900	2
chr1	109101975	109102227	MajorDMR-16-3901	6
chr1	109104288	109104580	MajorDMR-16-3902	3
chr1	109204333	109204363	MajorDMR-16-3903	3
chr1	109237771	109237891	MajorDMR-16-3904	2
chr1	109260497	109260628	MajorDMR-16-3905	6
chr1	109357140	109357476	MajorDMR-16-3906	3
chr1	109359834	109360078	MajorDMR-16-3907	8
chr1	109373028	109373699	MajorDMR-16-3908	16
chr1	109400834	109401651	MajorDMR-16-3909	7
chr1	109420322	109420949	MajorDMR-16-3910	8
chr1	109421528	109421978	MajorDMR-16-3911	4
chr1	109439212	109439616	MajorDMR-16-3912	6
chr1	109465994	109466027	MajorDMR-16-3913	2
chr1	109466651	109466982	MajorDMR-16-3914	2
chr1	109506492	109507396	MajorDMR-16-3915	9
chr1	109527476	109528098	MajorDMR-16-3916	3
chr1	109544402	109545236	MajorDMR-16-3917	11
chr1	109562466	109562946	MajorDMR-16-3918	2
chr1	109563914	109564351	MajorDMR-16-3919	5
chr1	109574842	109575335	MajorDMR-16-3920	3
chr1	109582513	109582519	MajorDMR-16-3921	2
chr1	109612509	109612684	MajorDMR-16-3922	2
chr1	109631856	109631866	MajorDMR-16-3923	2
chr1	109632777	109632922	MajorDMR-16-3924	3
chr1	109643905	109644079	MajorDMR-16-3925	7
chr1	109646201	109646237	MajorDMR-16-3926	2
chr1	109655738	109655994	MajorDMR-16-3927	10
chr1	109657252	109657906	MajorDMR-16-3928	9
chr1	109659732	109659928	MajorDMR-16-3929	3
chr1	109669381	109669586	MajorDMR-16-3930	4
chr1	109676617	109676665	MajorDMR-16-3931	2
chr1	109677207	109677326	MajorDMR-16-3932	5
chr1	109691764	109691880	MajorDMR-16-3933	3
chr1	109702094	109702409	MajorDMR-16-3934	2
chr1	109704025	109704581	MajorDMR-16-3935	9
chr1	109705778	109706012	MajorDMR-16-3936	2
chr1	109709856	109709977	MajorDMR-16-3937	5
chr1	109711545	109711759	MajorDMR-16-3938	3
chr1	109728822	109729739	MajorDMR-16-3939	10
chr1	109736359	109736422	MajorDMR-16-3940	3
chr1	109741036	109741245	MajorDMR-16-3941	3
chr1	109751665	109752082	MajorDMR-16-3942	2
chr1	109761373	109761837	MajorDMR-16-3943	3
chr1	109771968	109773094	MajorDMR-16-3944	8
chr1	109780623	109780677	MajorDMR-16-3945	2
chr1	109782128	109782191	MajorDMR-16-3946	2
chr1	109784364	109785433	MajorDMR-16-3947	9
chr1	109791720	109791732	MajorDMR-16-3948	2
chr1	109795956	109796054	MajorDMR-16-3949	3
chr1	109796952	109797334	MajorDMR-16-3950	2
chr1	109798350	109799327	MajorDMR-16-3951	10
chr1	109799906	109799954	MajorDMR-16-3952	3
chr1	109800641	109801056	MajorDMR-16-3953	3
chr1	109805338	109806704	MajorDMR-16-3954	17
chr1	109809593	109809951	MajorDMR-16-3955	4
chr1	109816143	109816559	MajorDMR-16-3956	3
chr1	109817217	109818487	MajorDMR-16-3957	12
chr1	109820209	109820240	MajorDMR-16-3958	2
chr1	109820911	109821207	MajorDMR-16-3959	2
chr1	109824313	109825408	MajorDMR-16-3960	20
chr1	109826506	109826516	MajorDMR-16-3961	2
chr1	109827520	109827831	MajorDMR-16-3962	4
chr1	109846928	109847243	MajorDMR-16-3963	3
chr1	109849704	109850177	MajorDMR-16-3964	5
chr1	109852042	109852599	MajorDMR-16-3965	4
chr1	109854687	109856706	MajorDMR-16-3966	18
chr1	109923744	109923750	MajorDMR-16-3967	2
chr1	109932172	109932361	MajorDMR-16-3968	2
chr1	109933423	109933520	MajorDMR-16-3969	4
chr1	109934097	109934168	MajorDMR-16-3970	3
chr1	109934809	109934955	MajorDMR-16-3971	3
chr1	109935555	109935681	MajorDMR-16-3972	2
chr1	109937190	109939115	MajorDMR-16-3973	8
chr1	109960095	109960249	MajorDMR-16-3974	2
chr1	109966280	109966559	MajorDMR-16-3975	2
chr1	109982013	109982424	MajorDMR-16-3976	3
chr1	110032692	110032750	MajorDMR-16-3977	2
chr1	110033729	110033814	MajorDMR-16-3978	2
chr1	110035669	110036206	MajorDMR-16-3979	5
chr1	110037326	110037446	MajorDMR-16-3980	3
chr1	110040316	110041909	MajorDMR-16-3981	17
chr1	110043253	110043385	MajorDMR-16-3982	3
chr1	110046634	110046949	MajorDMR-16-3983	3
chr1	110049139	110049880	MajorDMR-16-3984	4
chr1	110051443	110051802	MajorDMR-16-3985	5
chr1	110074790	110075790	MajorDMR-16-3986	9
chr1	110082293	110082992	MajorDMR-16-3987	3
chr1	110083516	110083784	MajorDMR-16-3988	3
chr1	110084435	110084491	MajorDMR-16-3989	2
chr1	110086760	110087242	MajorDMR-16-3990	4
chr1	110098696	110099067	MajorDMR-16-3991	3
chr1	110105818	110105861	MajorDMR-16-3992	2
chr1	110121466	110122090	MajorDMR-16-3993	3
chr1	110161941	110162218	MajorDMR-16-3994	5
chr1	110164729	110165066	MajorDMR-16-3995	2
chr1	110186089	110186288	MajorDMR-16-3996	3
chr1	110199380	110199430	MajorDMR-16-3997	3
chr1	110230268	110230888	MajorDMR-16-3998	6
chr1	110254542	110255053	MajorDMR-16-3999	13
chr1	110309521	110309918	MajorDMR-16-4000	13
chr1	110336534	110336836	MajorDMR-16-4001	2
chr1	110356981	110357187	MajorDMR-16-4002	3
chr1	110375083	110375160	MajorDMR-16-4003	2
chr1	110406973	110408155	MajorDMR-16-4004	13
chr1	110452921	110454290	MajorDMR-16-4005	34
chr1	110536599	110536954	MajorDMR-16-4006	4
chr1	110546507	110546832	MajorDMR-16-4007	7
chr1	110572241	110572359	MajorDMR-16-4008	2
chr1	110573855	110573912	MajorDMR-16-4009	2
chr1	110610541	110610849	MajorDMR-16-4010	11
chr1	110627392	110627460	MajorDMR-16-4011	3
chr1	110630688	110630873	MajorDMR-16-4012	4
chr1	110648764	110649251	MajorDMR-16-4013	5
chr1	110665625	110666010	MajorDMR-16-4014	4
chr1	110672537	110673911	MajorDMR-16-4015	37
chr1	110676749	110676805	MajorDMR-16-4016	2
chr1	110677633	110679410	MajorDMR-16-4017	18
chr1	110680882	110681210	MajorDMR-16-4018	2
chr1	110694457	110696011	MajorDMR-16-4019	13
chr1	110697088	110697809	MajorDMR-16-4020	4
chr1	110702634	110703619	MajorDMR-16-4021	4
chr1	110704143	110704399	MajorDMR-16-4022	3
chr1	110706210	110706680	MajorDMR-16-4023	7
chr1	110707255	110708696	MajorDMR-16-4024	18
chr1	110709401	110709734	MajorDMR-16-4025	6
chr1	110714007	110714526	MajorDMR-16-4026	7
chr1	110716513	110716527	MajorDMR-16-4027	2
chr1	110727017	110728004	MajorDMR-16-4028	7
chr1	110730351	110731552	MajorDMR-16-4029	11
chr1	110737694	110738063	MajorDMR-16-4030	2
chr1	110739065	110740204	MajorDMR-16-4031	5
chr1	110743261	110743815	MajorDMR-16-4032	9
chr1	110752407	110752439	MajorDMR-16-4033	3
chr1	110754157	110756236	MajorDMR-16-4034	18
chr1	110757460	110757957	MajorDMR-16-4035	9
chr1	110771959	110772503	MajorDMR-16-4036	17
chr1	110773048	110773243	MajorDMR-16-4037	3
chr1	110780267	110780691	MajorDMR-16-4038	4
chr1	110797547	110798394	MajorDMR-16-4039	7
chr1	110801554	110801701	MajorDMR-16-4040	2
chr1	110933241	110933649	MajorDMR-16-4041	7
chr1	111025576	111026144	MajorDMR-16-4042	4
chr1	111033384	111033934	MajorDMR-16-4043	6
chr1	111067132	111067747	MajorDMR-16-4044	8
chr1	111068521	111069176	MajorDMR-16-4045	8
chr1	111080636	111080744	MajorDMR-16-4046	4
chr1	111091153	111091162	MajorDMR-16-4047	2
chr1	111098262	111098457	MajorDMR-16-4048	4
chr1	111144599	111144759	MajorDMR-16-4049	5
chr1	111146189	111147318	MajorDMR-16-4050	10
chr1	111150546	111151252	MajorDMR-16-4051	13
chr1	111158266	111158361	MajorDMR-16-4052	3
chr1	111158957	111159441	MajorDMR-16-4053	5
chr1	111161959	111162676	MajorDMR-16-4054	4
chr1	111177096	111177673	MajorDMR-16-4055	5
chr1	111180741	111181285	MajorDMR-16-4056	4
chr1	111205979	111206088	MajorDMR-16-4057	2
chr1	111210358	111211240	MajorDMR-16-4058	4
chr1	111215810	111216654	MajorDMR-16-4059	19
chr1	111253401	111253449	MajorDMR-16-4060	2
chr1	111296474	111296534	MajorDMR-16-4061	2
chr1	111315372	111315748	MajorDMR-16-4062	2
chr1	111319874	111320087	MajorDMR-16-4063	2
chr1	111323379	111323584	MajorDMR-16-4064	6
chr1	111401459	111402546	MajorDMR-16-4065	5
chr1	111587212	111587377	MajorDMR-16-4066	2
chr1	111746318	111746547	MajorDMR-16-4067	12
chr1	111747115	111747428	MajorDMR-16-4068	10
chr1	111813306	111814147	MajorDMR-16-4069	18
chr1	112016557	112016975	MajorDMR-16-4070	11
chr1	112044505	112044537	MajorDMR-16-4071	2
chr1	112050485	112050773	MajorDMR-16-4072	2
chr1	112058235	112058883	MajorDMR-16-4073	25
chr1	112135234	112135861	MajorDMR-16-4074	10
chr1	112140206	112140532	MajorDMR-16-4075	2
chr1	112161833	112161837	MajorDMR-16-4076	2
chr1	112257732	112257742	MajorDMR-16-4077	2
chr1	112259111	112259174	MajorDMR-16-4078	2
chr1	112262303	112264761	MajorDMR-16-4079	12
chr1	112267711	112268143	MajorDMR-16-4080	3
chr1	112276028	112276906	MajorDMR-16-4081	11
chr1	112278572	112278868	MajorDMR-16-4082	4
chr1	112280099	112280928	MajorDMR-16-4083	4
chr1	112283422	112283697	MajorDMR-16-4084	4
chr1	112312528	112312546	MajorDMR-16-4085	2
chr1	112331931	112332198	MajorDMR-16-4086	2
chr1	112375352	112375711	MajorDMR-16-4087	5
chr1	112395278	112395405	MajorDMR-16-4088	2
chr1	112399630	112399718	MajorDMR-16-4089	2
chr1	112424097	112424541	MajorDMR-16-4090	3
chr1	112425304	112426136	MajorDMR-16-4091	9
chr1	112438086	112438869	MajorDMR-16-4092	7
chr1	112445852	112446075	MajorDMR-16-4093	3
chr1	112448107	112448149	MajorDMR-16-4094	2
chr1	112451446	112451525	MajorDMR-16-4095	2
chr1	112527012	112527243	MajorDMR-16-4096	2
chr1	112534602	112534827	MajorDMR-16-4097	4
chr1	112544199	112544411	MajorDMR-16-4098	2
chr1	112720032	112720091	MajorDMR-16-4099	2
chr1	112740801	112741224	MajorDMR-16-4100	2
chr1	112823835	112824013	MajorDMR-16-4101	2
chr1	112868064	112868474	MajorDMR-16-4102	6
chr1	112879713	112880110	MajorDMR-16-4103	8
chr1	112901519	112901721	MajorDMR-16-4104	5
chr1	112912194	112912396	MajorDMR-16-4105	2
chr1	112933138	112933345	MajorDMR-16-4106	6
chr1	112936987	112937229	MajorDMR-16-4107	2
chr1	112940095	112940680	MajorDMR-16-4108	5
chr1	112944953	112944995	MajorDMR-16-4109	2
chr1	112948818	112948941	MajorDMR-16-4110	2
chr1	112959755	112959780	MajorDMR-16-4111	2
chr1	113000279	113000303	MajorDMR-16-4112	2
chr1	113001520	113001842	MajorDMR-16-4113	5
chr1	113004781	113004824	MajorDMR-16-4114	2
chr1	113007513	113008641	MajorDMR-16-4115	10
chr1	113045183	113045272	MajorDMR-16-4116	5
chr1	113050471	113050696	MajorDMR-16-4117	3
chr1	113051903	113052184	MajorDMR-16-4118	13
chr1	113054686	113054727	MajorDMR-16-4119	2
chr1	113055807	113056152	MajorDMR-16-4120	2
chr1	113157017	113157363	MajorDMR-16-4121	5
chr1	113243495	113243752	MajorDMR-16-4122	2
chr1	113247432	113247651	MajorDMR-16-4123	3
chr1	113249342	113249451	MajorDMR-16-4124	9
chr1	113250243	113250523	MajorDMR-16-4125	3
chr1	113253908	113254267	MajorDMR-16-4126	4
chr1	113256747	113256956	MajorDMR-16-4127	3
chr1	113261231	113261795	MajorDMR-16-4128	7
chr1	113265573	113265599	MajorDMR-16-4129	3
chr1	113350837	113350880	MajorDMR-16-4130	2
chr1	113393094	113393317	MajorDMR-16-4131	5
chr1	113397388	113397664	MajorDMR-16-4132	2
chr1	113423710	113423829	MajorDMR-16-4133	3
chr1	113425127	113425195	MajorDMR-16-4134	2
chr1	113479840	113479851	MajorDMR-16-4135	2
chr1	113541716	113541826	MajorDMR-16-4136	4
chr1	113585430	113585625	MajorDMR-16-4137	3
chr1	113614954	113615137	MajorDMR-16-4138	2
chr1	113635466	113635862	MajorDMR-16-4139	2
chr1	113652938	113653035	MajorDMR-16-4140	3
chr1	113654094	113654125	MajorDMR-16-4141	2
chr1	113683520	113683814	MajorDMR-16-4142	4
chr1	113768835	113769142	MajorDMR-16-4143	8
chr1	113833489	113834310	MajorDMR-16-4144	3
chr1	113841172	113841794	MajorDMR-16-4145	4
chr1	113845786	113846443	MajorDMR-16-4146	12
chr1	113931329	113931986	MajorDMR-16-4147	7
chr1	113934970	113935261	MajorDMR-16-4148	3
chr1	113936605	113936988	MajorDMR-16-4149	2
chr1	113943768	113944011	MajorDMR-16-4150	3
chr1	113950445	113950453	MajorDMR-16-4151	2
chr1	114151697	114151801	MajorDMR-16-4152	3
chr1	114246878	114247007	MajorDMR-16-4153	3
chr1	114302715	114303077	MajorDMR-16-4154	3
chr1	114323571	114324074	MajorDMR-16-4155	2
chr1	114340324	114340380	MajorDMR-16-4156	2
chr1	114355570	114355828	MajorDMR-16-4157	8
chr1	114362802	114362814	MajorDMR-16-4158	2
chr1	114471046	114471174	MajorDMR-16-4159	2
chr1	114483045	114484149	MajorDMR-16-4160	14
chr1	114507697	114507902	MajorDMR-16-4161	2
chr1	114521300	114521306	MajorDMR-16-4162	2
chr1	114521959	114522104	MajorDMR-16-4163	4
chr1	114526147	114526187	MajorDMR-16-4164	2
chr1	114542294	114542399	MajorDMR-16-4165	3
chr1	114569819	114570054	MajorDMR-16-4166	2
chr1	114661221	114661475	MajorDMR-16-4167	7
chr1	114668194	114668211	MajorDMR-16-4168	2
chr1	114673195	114673624	MajorDMR-16-4169	3
chr1	114694719	114695211	MajorDMR-16-4170	9
chr1	114697401	114697852	MajorDMR-16-4171	15
chr1	114734556	114734943	MajorDMR-16-4172	3
chr1	114758194	114758419	MajorDMR-16-4173	4
chr1	114792663	114792676	MajorDMR-16-4174	2
chr1	114817738	114817749	MajorDMR-16-4175	2
chr1	114825524	114825663	MajorDMR-16-4176	2
chr1	114871036	114871293	MajorDMR-16-4177	7
chr1	114881118	114881321	MajorDMR-16-4178	2
chr1	114889560	114889581	MajorDMR-16-4179	2
chr1	114895442	114896345	MajorDMR-16-4180	5
chr1	115015826	115016155	MajorDMR-16-4181	3
chr1	115045800	115045804	MajorDMR-16-4182	2
chr1	115051683	115051835	MajorDMR-16-4183	2
chr1	115054838	115055165	MajorDMR-16-4184	8
chr1	115211963	115212291	MajorDMR-16-4185	4
chr1	115213576	115213826	MajorDMR-16-4186	2
chr1	115260642	115260813	MajorDMR-16-4187	2
chr1	115280596	115280742	MajorDMR-16-4188	5
chr1	115293668	115293689	MajorDMR-16-4189	2
chr1	115298462	115299322	MajorDMR-16-4190	5
chr1	115323612	115323652	MajorDMR-16-4191	3
chr1	115418158	115418176	MajorDMR-16-4192	3
chr1	115444895	115444999	MajorDMR-16-4193	2
chr1	115612007	115612040	MajorDMR-16-4194	2
chr1	115614415	115614515	MajorDMR-16-4195	2
chr1	115625691	115625840	MajorDMR-16-4196	3
chr1	115641869	115642216	MajorDMR-16-4197	8
chr1	115655794	115655802	MajorDMR-16-4198	2
chr1	115681623	115681847	MajorDMR-16-4199	4
chr1	115690749	115690754	MajorDMR-16-4200	2
chr1	115732772	115733000	MajorDMR-16-4201	2
chr1	115859813	115859846	MajorDMR-16-4202	2
chr1	115881233	115881250	MajorDMR-16-4203	2
chr1	116049798	116049868	MajorDMR-16-4204	3
chr1	116184097	116184382	MajorDMR-16-4205	3
chr1	116185650	116185704	MajorDMR-16-4206	2
chr1	116260288	116260308	MajorDMR-16-4207	2
chr1	116279566	116279711	MajorDMR-16-4208	2
chr1	116314319	116314764	MajorDMR-16-4209	8
chr1	116371451	116372214	MajorDMR-16-4210	13
chr1	116465425	116465633	MajorDMR-16-4211	3
chr1	116519460	116520691	MajorDMR-16-4212	22
chr1	116681722	116682079	MajorDMR-16-4213	3
chr1	116694630	116694709	MajorDMR-16-4214	4
chr1	116708403	116709019	MajorDMR-16-4215	4
chr1	116710602	116711962	MajorDMR-16-4216	9
chr1	116712801	116713713	MajorDMR-16-4217	5
chr1	116852788	116853023	MajorDMR-16-4218	5
chr1	116854395	116854469	MajorDMR-16-4219	3
chr1	116908182	116908557	MajorDMR-16-4220	2
chr1	116914885	116915111	MajorDMR-16-4221	3
chr1	116920145	116920222	MajorDMR-16-4222	3
chr1	116925044	116926884	MajorDMR-16-4223	10
chr1	116927461	116927632	MajorDMR-16-4224	2
chr1	116929832	116930540	MajorDMR-16-4225	10
chr1	116935030	116935309	MajorDMR-16-4226	4
chr1	116936816	116937794	MajorDMR-16-4227	5
chr1	116938575	116938734	MajorDMR-16-4228	4
chr1	116947071	116947085	MajorDMR-16-4229	2
chr1	116948343	116948833	MajorDMR-16-4230	4
chr1	116951582	116952819	MajorDMR-16-4231	16
chr1	116959452	116959480	MajorDMR-16-4232	3
chr1	116960284	116960764	MajorDMR-16-4233	5
chr1	117014091	117014310	MajorDMR-16-4234	2
chr1	117018033	117018319	MajorDMR-16-4235	12
chr1	117027744	117027891	MajorDMR-16-4236	2
chr1	117112615	117113173	MajorDMR-16-4237	5
chr1	117113866	117114286	MajorDMR-16-4238	17
chr1	117133549	117133615	MajorDMR-16-4239	3
chr1	117135930	117135990	MajorDMR-16-4240	2
chr1	117138597	117139041	MajorDMR-16-4241	4
chr1	117169782	117170276	MajorDMR-16-4242	6
chr1	117171262	117171322	MajorDMR-16-4243	2
chr1	117175103	117175619	MajorDMR-16-4244	7
chr1	117176767	117177130	MajorDMR-16-4245	7
chr1	117179415	117179657	MajorDMR-16-4246	3
chr1	117188620	117189600	MajorDMR-16-4247	15
chr1	117193263	117193485	MajorDMR-16-4248	2
chr1	117195820	117196204	MajorDMR-16-4249	3
chr1	117206986	117209184	MajorDMR-16-4250	18
chr1	117210689	117211269	MajorDMR-16-4251	4
chr1	117214825	117215663	MajorDMR-16-4252	5
chr1	117363165	117363223	MajorDMR-16-4253	2
chr1	117367681	117368623	MajorDMR-16-4254	10
chr1	117390049	117390995	MajorDMR-16-4255	13
chr1	117398224	117398652	MajorDMR-16-4256	4
chr1	117421425	117421509	MajorDMR-16-4257	2
chr1	117424299	117425194	MajorDMR-16-4258	11
chr1	117432087	117432285	MajorDMR-16-4259	2
chr1	117451997	117452351	MajorDMR-16-4260	13
chr1	117453509	117455087	MajorDMR-16-4261	11
chr1	117459533	117459911	MajorDMR-16-4262	7
chr1	117508303	117508775	MajorDMR-16-4263	2
chr1	117559836	117559855	MajorDMR-16-4264	2
chr1	117560449	117560479	MajorDMR-16-4265	2
chr1	117575439	117576550	MajorDMR-16-4266	11
chr1	117588462	117588541	MajorDMR-16-4267	2
chr1	117603438	117603592	MajorDMR-16-4268	2
chr1	117612653	117613147	MajorDMR-16-4269	3
chr1	117635908	117636152	MajorDMR-16-4270	5
chr1	117640065	117640321	MajorDMR-16-4271	3
chr1	117663629	117663804	MajorDMR-16-4272	3
chr1	117665102	117665225	MajorDMR-16-4273	3
chr1	117670903	117671092	MajorDMR-16-4274	2
chr1	117721208	117721373	MajorDMR-16-4275	2
chr1	117865710	117866131	MajorDMR-16-4276	4
chr1	117882484	117882839	MajorDMR-16-4277	3
chr1	117885458	117885568	MajorDMR-16-4278	2
chr1	117908157	117908647	MajorDMR-16-4279	3
chr1	117912109	117912463	MajorDMR-16-4280	4
chr1	118077854	118078136	MajorDMR-16-4281	6
chr1	118149423	118149697	MajorDMR-16-4282	14
chr1	118151820	118152495	MajorDMR-16-4283	3
chr1	118154957	118155581	MajorDMR-16-4284	3
chr1	118193301	118193663	MajorDMR-16-4285	4
chr1	118196819	118196876	MajorDMR-16-4286	3
chr1	118214626	118214837	MajorDMR-16-4287	2
chr1	118238504	118238675	MajorDMR-16-4288	3
chr1	118296512	118296829	MajorDMR-16-4289	3
chr1	118345358	118345406	MajorDMR-16-4290	3
chr1	118403692	118403891	MajorDMR-16-4291	2
chr1	118616658	118616973	MajorDMR-16-4292	4
chr1	118626942	118627807	MajorDMR-16-4293	5
chr1	118679156	118679291	MajorDMR-16-4294	2
chr1	118727717	118727841	MajorDMR-16-4295	2
chr1	118910637	118910794	MajorDMR-16-4296	2
chr1	119106978	119107439	MajorDMR-16-4297	3
chr1	119528015	119528026	MajorDMR-16-4298	2
chr1	119702693	119702699	MajorDMR-16-4299	2
chr1	119869632	119869662	MajorDMR-16-4300	2
chr1	120010592	120010765	MajorDMR-16-4301	2
chr1	120018630	120018725	MajorDMR-16-4302	3
chr1	120030544	120031043	MajorDMR-16-4303	2
chr1	120092464	120092762	MajorDMR-16-4304	3
chr1	120096723	120096794	MajorDMR-16-4305	3
chr1	120154068	120154730	MajorDMR-16-4306	11
chr1	120156376	120156448	MajorDMR-16-4307	2
chr1	120160820	120160853	MajorDMR-16-4308	2
chr1	120166195	120166681	MajorDMR-16-4309	2
chr1	120173865	120174967	MajorDMR-16-4310	20
chr1	120191365	120191593	MajorDMR-16-4311	3
chr1	120205902	120206003	MajorDMR-16-4312	2
chr1	120217519	120217587	MajorDMR-16-4313	3
chr1	120218111	120218160	MajorDMR-16-4314	3
chr1	120254221	120254331	MajorDMR-16-4315	3
chr1	120255408	120255670	MajorDMR-16-4316	7
chr1	120262059	120262192	MajorDMR-16-4317	3
chr1	120281948	120282109	MajorDMR-16-4318	3
chr1	120284785	120284878	MajorDMR-16-4319	2
chr1	120286619	120287008	MajorDMR-16-4320	2
chr1	120413940	120414007	MajorDMR-16-4321	2
chr1	120439013	120439155	MajorDMR-16-4322	8
chr1	120489998	120490265	MajorDMR-16-4323	4
chr1	120595028	120595220	MajorDMR-16-4324	2
chr1	120753202	120753280	MajorDMR-16-4325	3
chr1	120769805	120770085	MajorDMR-16-4326	3
chr1	120831363	120832047	MajorDMR-16-4327	3
chr1	120906395	120906440	MajorDMR-16-4328	2
chr1	120924368	120925370	MajorDMR-16-4329	7
chr1	120926352	120926376	MajorDMR-16-4330	2
chr1	121107770	121107784	MajorDMR-16-4331	2
chr1	121139055	121139202	MajorDMR-16-4332	2
chr1	121160392	121160481	MajorDMR-16-4333	2
chr1	121239761	121239804	MajorDMR-16-4334	3
chr1	121259961	121260802	MajorDMR-16-4335	11
chr1	121427631	121427642	MajorDMR-16-4336	2
chr1	121428931	121429065	MajorDMR-16-4337	2
chr1	121435670	121435699	MajorDMR-16-4338	2
chr1	121437072	121437562	MajorDMR-16-4339	2
chr1	142666868	142667007	MajorDMR-16-4340	3
chr1	142669560	142670028	MajorDMR-16-4341	2
chr1	142670788	142670809	MajorDMR-16-4342	2
chr1	143190348	143191540	MajorDMR-16-4343	4
chr1	143278335	143278339	MajorDMR-16-4344	2
chr1	143542479	143542634	MajorDMR-16-4345	2
chr1	143663913	143664532	MajorDMR-16-4346	5
chr1	143745658	143745686	MajorDMR-16-4347	2
chr1	143911911	143912049	MajorDMR-16-4348	2
chr1	143972758	143973188	MajorDMR-16-4349	2
chr1	143982265	143982334	MajorDMR-16-4350	3
chr1	143998864	143998942	MajorDMR-16-4351	3
chr1	144009007	144009032	MajorDMR-16-4352	2
chr1	144022970	144023024	MajorDMR-16-4353	2
chr1	144077854	144078197	MajorDMR-16-4354	3
chr1	144312497	144312619	MajorDMR-16-4355	3
chr1	144534494	144534575	MajorDMR-16-4356	2
chr1	144535278	144535383	MajorDMR-16-4357	3
chr1	144538982	144539640	MajorDMR-16-4358	7
chr1	144572671	144573495	MajorDMR-16-4359	4
chr1	144690888	144690900	MajorDMR-16-4360	2
chr1	144708288	144708297	MajorDMR-16-4361	2
chr1	144873233	144873411	MajorDMR-16-4362	3
chr1	144916017	144916410	MajorDMR-16-4363	3
chr1	144941298	144942084	MajorDMR-16-4364	3
chr1	144966129	144966199	MajorDMR-16-4365	3
chr1	144983204	144983322	MajorDMR-16-4366	2
chr1	144989956	144991217	MajorDMR-16-4367	5
chr1	145000782	145000810	MajorDMR-16-4368	2
chr1	145014262	145014395	MajorDMR-16-4369	2
chr1	145023235	145024212	MajorDMR-16-4370	5
chr1	145029587	145030172	MajorDMR-16-4371	8
chr1	145030729	145030744	MajorDMR-16-4372	2
chr1	145037913	145038341	MajorDMR-16-4373	2
chr1	145040505	145040784	MajorDMR-16-4374	2
chr1	145073742	145074250	MajorDMR-16-4375	3
chr1	145092329	145093120	MajorDMR-16-4376	12
chr1	145263412	145264109	MajorDMR-16-4377	5
chr1	145394550	145395371	MajorDMR-16-4378	21
chr1	145399542	145400054	MajorDMR-16-4379	3
chr1	145415113	145415808	MajorDMR-16-4380	13
chr1	145428072	145428230	MajorDMR-16-4381	3
chr1	145448935	145449178	MajorDMR-16-4382	2
chr1	145452874	145452941	MajorDMR-16-4383	2
chr1	145471424	145471830	MajorDMR-16-4384	2
chr1	145506815	145507117	MajorDMR-16-4385	3
chr1	145514983	145515038	MajorDMR-16-4386	3
chr1	145562707	145563258	MajorDMR-16-4387	28
chr1	145613009	145613061	MajorDMR-16-4388	2
chr1	145652388	145652561	MajorDMR-16-4389	2
chr1	145683062	145683569	MajorDMR-16-4390	4
chr1	145705631	145705806	MajorDMR-16-4391	2
chr1	145713327	145714195	MajorDMR-16-4392	11
chr1	145991593	145991658	MajorDMR-16-4393	2
chr1	146008818	146009326	MajorDMR-16-4394	7
chr1	146370141	146370202	MajorDMR-16-4395	2
chr1	146544096	146544178	MajorDMR-16-4396	2
chr1	146551690	146552395	MajorDMR-16-4397	5
chr1	146555317	146555967	MajorDMR-16-4398	3
chr1	146640993	146641044	MajorDMR-16-4399	2
chr1	146644618	146645032	MajorDMR-16-4400	7
chr1	146696628	146697836	MajorDMR-16-4401	10
chr1	146713958	146714020	MajorDMR-16-4402	3
chr1	146715607	146715741	MajorDMR-16-4403	2
chr1	146763772	146763915	MajorDMR-16-4404	3
chr1	146806257	146806385	MajorDMR-16-4405	3
chr1	146808205	146808575	MajorDMR-16-4406	2
chr1	146885699	146885911	MajorDMR-16-4407	3
chr1	146968548	146968737	MajorDMR-16-4408	4
chr1	146999595	147000036	MajorDMR-16-4409	7
chr1	147017053	147017224	MajorDMR-16-4410	4
chr1	147057328	147058142	MajorDMR-16-4411	4
chr1	147070469	147070545	MajorDMR-16-4412	4
chr1	147112766	147112840	MajorDMR-16-4413	4
chr1	147244777	147245765	MajorDMR-16-4414	8
chr1	147362482	147362502	MajorDMR-16-4415	2
chr1	147392253	147392401	MajorDMR-16-4416	2
chr1	147399686	147399761	MajorDMR-16-4417	2
chr1	147631129	147631145	MajorDMR-16-4418	2
chr1	147718391	147718983	MajorDMR-16-4419	6
chr1	147727169	147727373	MajorDMR-16-4420	3
chr1	147737098	147737709	MajorDMR-16-4421	7
chr1	147752025	147752362	MajorDMR-16-4422	5
chr1	147775923	147776288	MajorDMR-16-4423	5
chr1	147781630	147782713	MajorDMR-16-4424	4
chr1	147789533	147791036	MajorDMR-16-4425	7
chr1	147801089	147801966	MajorDMR-16-4426	10
chr1	147806140	147806145	MajorDMR-16-4427	2
chr1	147817951	147818115	MajorDMR-16-4428	2
chr1	147824998	147825084	MajorDMR-16-4429	2
chr1	147825731	147826228	MajorDMR-16-4430	5
chr1	147833967	147834035	MajorDMR-16-4431	4
chr1	147851415	147851995	MajorDMR-16-4432	7
chr1	147953401	147953484	MajorDMR-16-4433	2
chr1	147994714	147995646	MajorDMR-16-4434	21
chr1	148001121	148001138	MajorDMR-16-4435	2
chr1	148193343	148193698	MajorDMR-16-4436	9
chr1	148242096	148242564	MajorDMR-16-4437	10
chr1	148246981	148247103	MajorDMR-16-4438	2
chr1	148248034	148248433	MajorDMR-16-4439	7
chr1	148514669	148514850	MajorDMR-16-4440	2
chr1	148526626	148527130	MajorDMR-16-4441	7
chr1	148527685	148527699	MajorDMR-16-4442	2
chr1	148531898	148532032	MajorDMR-16-4443	2
chr1	148532722	148533305	MajorDMR-16-4444	5
chr1	148604222	148604304	MajorDMR-16-4445	3
chr1	148853631	148853754	MajorDMR-16-4446	3
chr1	148900929	148901008	MajorDMR-16-4447	3
chr1	149132178	149132201	MajorDMR-16-4448	2
chr1	149160362	149160438	MajorDMR-16-4449	2
chr1	149225228	149225817	MajorDMR-16-4450	3
chr1	149287201	149287854	MajorDMR-16-4451	5
chr1	149294057	149294500	MajorDMR-16-4452	4
chr1	149297832	149298050	MajorDMR-16-4453	5
chr1	149362213	149362459	MajorDMR-16-4454	2
chr1	149378866	149379010	MajorDMR-16-4455	2
chr1	149380081	149380608	MajorDMR-16-4456	4
chr1	149382924	149382989	MajorDMR-16-4457	2
chr1	149444042	149444196	MajorDMR-16-4458	4
chr1	149513605	149513619	MajorDMR-16-4459	2
chr1	149671262	149671365	MajorDMR-16-4460	4
chr1	149672458	149672531	MajorDMR-16-4461	5
chr1	149673060	149674190	MajorDMR-16-4462	7
chr1	149683483	149683599	MajorDMR-16-4463	3
chr1	149684212	149684276	MajorDMR-16-4464	2
chr1	149684914	149685390	MajorDMR-16-4465	4
chr1	149711974	149712127	MajorDMR-16-4466	2
chr1	149719169	149719533	MajorDMR-16-4467	4
chr1	149765271	149765838	MajorDMR-16-4468	6
chr1	149767908	149767975	MajorDMR-16-4469	2
chr1	149821221	149821426	MajorDMR-16-4470	3
chr1	149885192	149885356	MajorDMR-16-4471	2
chr1	149887246	149887264	MajorDMR-16-4472	3
chr1	149900627	149900805	MajorDMR-16-4473	4
chr1	149909048	149909396	MajorDMR-16-4474	4
chr1	149910589	149910892	MajorDMR-16-4475	8
chr1	149911554	149911824	MajorDMR-16-4476	4
chr1	150022923	150023122	MajorDMR-16-4477	2
chr1	150118200	150118621	MajorDMR-16-4478	2
chr1	150158607	150159339	MajorDMR-16-4479	6
chr1	150159892	150160535	MajorDMR-16-4480	4
chr1	150205742	150206704	MajorDMR-16-4481	9
chr1	150231701	150232801	MajorDMR-16-4482	12
chr1	150235614	150235831	MajorDMR-16-4483	3
chr1	150240151	150240461	MajorDMR-16-4484	3
chr1	150242059	150242126	MajorDMR-16-4485	2
chr1	150265868	150265960	MajorDMR-16-4486	3
chr1	150356624	150356775	MajorDMR-16-4487	3
chr1	150383280	150383430	MajorDMR-16-4488	2
chr1	150383956	150384294	MajorDMR-16-4489	2
chr1	150389794	150390156	MajorDMR-16-4490	2
chr1	150436946	150437037	MajorDMR-16-4491	2
chr1	150451830	150452182	MajorDMR-16-4492	2
chr1	150480533	150480589	MajorDMR-16-4493	2
chr1	150481652	150481739	MajorDMR-16-4494	2
chr1	150520853	150521202	MajorDMR-16-4495	5
chr1	150522036	150522874	MajorDMR-16-4496	6
chr1	150523438	150524249	MajorDMR-16-4497	7
chr1	150533520	150535048	MajorDMR-16-4498	30
chr1	150540051	150540470	MajorDMR-16-4499	5
chr1	150546314	150546598	MajorDMR-16-4500	2
chr1	150547676	150547825	MajorDMR-16-4501	2
chr1	150549061	150549122	MajorDMR-16-4502	3
chr1	150581824	150581987	MajorDMR-16-4503	2
chr1	150584095	150584427	MajorDMR-16-4504	6
chr1	150586017	150586321	MajorDMR-16-4505	7
chr1	150594643	150595545	MajorDMR-16-4506	5
chr1	150598384	150598965	MajorDMR-16-4507	3
chr1	150600576	150600678	MajorDMR-16-4508	3
chr1	150602729	150603059	MajorDMR-16-4509	9
chr1	150668134	150668228	MajorDMR-16-4510	2
chr1	150738054	150738061	MajorDMR-16-4511	2
chr1	150780383	150780724	MajorDMR-16-4512	4
chr1	150785683	150785776	MajorDMR-16-4513	2
chr1	150849685	150849965	MajorDMR-16-4514	8
chr1	150897674	150898101	MajorDMR-16-4515	5
chr1	150943411	150943471	MajorDMR-16-4516	3
chr1	150946034	150946151	MajorDMR-16-4517	5
chr1	150948054	150948614	MajorDMR-16-4518	9
chr1	150951879	150951895	MajorDMR-16-4519	2
chr1	150980383	150980550	MajorDMR-16-4520	3
chr1	150997041	150997142	MajorDMR-16-4521	2
chr1	151022172	151022527	MajorDMR-16-4522	2
chr1	151035474	151035493	MajorDMR-16-4523	2
chr1	151041861	151041877	MajorDMR-16-4524	2
chr1	151042640	151042650	MajorDMR-16-4525	2
chr1	151043988	151044071	MajorDMR-16-4526	4
chr1	151102574	151106003	MajorDMR-16-4527	87
chr1	151119712	151120004	MajorDMR-16-4528	2
chr1	151162942	151162965	MajorDMR-16-4529	2
chr1	151167903	151169317	MajorDMR-16-4530	15
chr1	151172276	151173501	MajorDMR-16-4531	5
chr1	151210795	151211246	MajorDMR-16-4532	4
chr1	151226753	151226901	MajorDMR-16-4533	5
chr1	151255744	151256433	MajorDMR-16-4534	6
chr1	151261629	151261641	MajorDMR-16-4535	2
chr1	151262345	151262620	MajorDMR-16-4536	2
chr1	151265194	151265471	MajorDMR-16-4537	5
chr1	151283739	151284337	MajorDMR-16-4538	4
chr1	151313759	151313873	MajorDMR-16-4539	2
chr1	151375882	151376004	MajorDMR-16-4540	2
chr1	151380599	151380703	MajorDMR-16-4541	5
chr1	151429663	151429960	MajorDMR-16-4542	2
chr1	151445674	151446105	MajorDMR-16-4543	6
chr1	151482833	151483225	MajorDMR-16-4544	2
chr1	151512047	151512523	MajorDMR-16-4545	6
chr1	151538364	151538434	MajorDMR-16-4546	2
chr1	151552159	151552191	MajorDMR-16-4547	2
chr1	151566699	151566851	MajorDMR-16-4548	6
chr1	151580723	151580729	MajorDMR-16-4549	2
chr1	151588770	151589145	MajorDMR-16-4550	4
chr1	151665272	151665627	MajorDMR-16-4551	5
chr1	151674986	151676590	MajorDMR-16-4552	10
chr1	151677445	151680108	MajorDMR-16-4553	19
chr1	151680776	151680790	MajorDMR-16-4554	2
chr1	151681608	151682238	MajorDMR-16-4555	5
chr1	151683699	151684073	MajorDMR-16-4556	8
chr1	151684649	151686273	MajorDMR-16-4557	16
chr1	151686780	151687731	MajorDMR-16-4558	10
chr1	151690890	151691075	MajorDMR-16-4559	2
chr1	151692823	151693617	MajorDMR-16-4560	12
chr1	151694275	151694804	MajorDMR-16-4561	14
chr1	151701733	151702914	MajorDMR-16-4562	7
chr1	151746463	151746525	MajorDMR-16-4563	2
chr1	151768499	151768665	MajorDMR-16-4564	3
chr1	151771855	151772085	MajorDMR-16-4565	3
chr1	151798665	151798761	MajorDMR-16-4566	2
chr1	151801346	151801890	MajorDMR-16-4567	12
chr1	151802763	151802808	MajorDMR-16-4568	2
chr1	151810377	151812713	MajorDMR-16-4569	47
chr1	151826166	151826206	MajorDMR-16-4570	2
chr1	151881427	151881656	MajorDMR-16-4571	4
chr1	151882620	151882700	MajorDMR-16-4572	2
chr1	151945153	151946092	MajorDMR-16-4573	7
chr1	151965566	151965885	MajorDMR-16-4574	11
chr1	151966855	151967071	MajorDMR-16-4575	5
chr1	152008337	152008857	MajorDMR-16-4576	3
chr1	152020436	152020580	MajorDMR-16-4577	3
chr1	152080635	152081045	MajorDMR-16-4578	3
chr1	152082385	152082812	MajorDMR-16-4579	3
chr1	152157881	152158260	MajorDMR-16-4580	5
chr1	152321417	152321438	MajorDMR-16-4581	2
chr1	152390727	152390757	MajorDMR-16-4582	5
chr1	152413226	152413651	MajorDMR-16-4583	6
chr1	152488356	152488657	MajorDMR-16-4584	3
chr1	152520437	152520732	MajorDMR-16-4585	2
chr1	152640177	152640252	MajorDMR-16-4586	2
chr1	152652185	152652669	MajorDMR-16-4587	2
chr1	152842341	152842574	MajorDMR-16-4588	2
chr1	152843883	152844069	MajorDMR-16-4589	5
chr1	153018829	153019171	MajorDMR-16-4590	4
chr1	153195786	153195916	MajorDMR-16-4591	4
chr1	153233115	153233352	MajorDMR-16-4592	6
chr1	153234503	153235263	MajorDMR-16-4593	8
chr1	153309089	153309571	MajorDMR-16-4594	2
chr1	153325560	153325632	MajorDMR-16-4595	2
chr1	153328143	153328347	MajorDMR-16-4596	3
chr1	153339315	153339691	MajorDMR-16-4597	2
chr1	153377350	153377369	MajorDMR-16-4598	2
chr1	153398134	153398336	MajorDMR-16-4599	2
chr1	153413494	153413733	MajorDMR-16-4600	3
chr1	153438354	153438453	MajorDMR-16-4601	2
chr1	153439088	153439210	MajorDMR-16-4602	3
chr1	153453612	153453914	MajorDMR-16-4603	2
chr1	153467597	153467796	MajorDMR-16-4604	2
chr1	153483529	153483613	MajorDMR-16-4605	4
chr1	153505264	153506578	MajorDMR-16-4606	22
chr1	153508241	153508500	MajorDMR-16-4607	3
chr1	153539062	153539217	MajorDMR-16-4608	4
chr1	153541042	153541531	MajorDMR-16-4609	13
chr1	153544319	153544713	MajorDMR-16-4610	3
chr1	153590267	153590347	MajorDMR-16-4611	2
chr1	153599486	153600133	MajorDMR-16-4612	13
chr1	153606019	153606202	MajorDMR-16-4613	5
chr1	153607477	153608277	MajorDMR-16-4614	7
chr1	153621052	153621489	MajorDMR-16-4615	2
chr1	153633687	153633896	MajorDMR-16-4616	4
chr1	153652280	153652565	MajorDMR-16-4617	6
chr1	153670636	153670650	MajorDMR-16-4618	2
chr1	153743315	153743395	MajorDMR-16-4619	3
chr1	153744447	153745028	MajorDMR-16-4620	4
chr1	153745866	153746343	MajorDMR-16-4621	2
chr1	153746898	153747507	MajorDMR-16-4622	3
chr1	153750092	153750339	MajorDMR-16-4623	3
chr1	153762035	153762740	MajorDMR-16-4624	15
chr1	153763511	153764486	MajorDMR-16-4625	9
chr1	153805753	153805758	MajorDMR-16-4626	2
chr1	153814318	153814942	MajorDMR-16-4627	3
chr1	153869542	153869897	MajorDMR-16-4628	4
chr1	153892412	153892498	MajorDMR-16-4629	2
chr1	153893399	153893466	MajorDMR-16-4630	2
chr1	153919579	153920019	MajorDMR-16-4631	3
chr1	153923275	153923552	MajorDMR-16-4632	2
chr1	153936908	153937087	MajorDMR-16-4633	2
chr1	153940548	153941286	MajorDMR-16-4634	9
chr1	153946378	153946823	MajorDMR-16-4635	4
chr1	153959709	153959865	MajorDMR-16-4636	4
chr1	153967465	153968088	MajorDMR-16-4637	5
chr1	154113468	154113942	MajorDMR-16-4638	2
chr1	154127522	154128042	MajorDMR-16-4639	9
chr1	154148695	154148919	MajorDMR-16-4640	2
chr1	154152631	154152798	MajorDMR-16-4641	2
chr1	154154223	154154346	MajorDMR-16-4642	2
chr1	154195926	154196370	MajorDMR-16-4643	5
chr1	154299519	154299536	MajorDMR-16-4644	2
chr1	154307462	154307671	MajorDMR-16-4645	4
chr1	154321705	154321830	MajorDMR-16-4646	2
chr1	154439497	154439535	MajorDMR-16-4647	2
chr1	154441527	154441732	MajorDMR-16-4648	3
chr1	154473977	154474035	MajorDMR-16-4649	2
chr1	154475320	154475642	MajorDMR-16-4650	2
chr1	154522004	154522757	MajorDMR-16-4651	3
chr1	154528841	154529263	MajorDMR-16-4652	4
chr1	154532441	154532663	MajorDMR-16-4653	2
chr1	154540827	154541506	MajorDMR-16-4654	5
chr1	154548180	154548482	MajorDMR-16-4655	3
chr1	154550469	154550864	MajorDMR-16-4656	3
chr1	154552332	154552883	MajorDMR-16-4657	6
chr1	154556065	154556398	MajorDMR-16-4658	5
chr1	154567680	154567699	MajorDMR-16-4659	2
chr1	154572001	154572531	MajorDMR-16-4660	4
chr1	154577894	154578164	MajorDMR-16-4661	2
chr1	154579112	154579976	MajorDMR-16-4662	10
chr1	154582006	154582042	MajorDMR-16-4663	2
chr1	154583278	154583879	MajorDMR-16-4664	3
chr1	154594660	154594703	MajorDMR-16-4665	4
chr1	154599141	154599158	MajorDMR-16-4666	2
chr1	154703094	154703262	MajorDMR-16-4667	2
chr1	154732761	154733495	MajorDMR-16-4668	37
chr1	154745205	154745664	MajorDMR-16-4669	4
chr1	154748303	154748445	MajorDMR-16-4670	4
chr1	154763878	154764134	MajorDMR-16-4671	8
chr1	154785427	154785987	MajorDMR-16-4672	11
chr1	154805867	154806003	MajorDMR-16-4673	4
chr1	154809907	154810302	MajorDMR-16-4674	3
chr1	154820837	154821447	MajorDMR-16-4675	5
chr1	154828830	154828867	MajorDMR-16-4676	2
chr1	154839425	154839498	MajorDMR-16-4677	4
chr1	154843121	154843357	MajorDMR-16-4678	4
chr1	154850869	154851829	MajorDMR-16-4679	9
chr1	154914102	154914108	MajorDMR-16-4680	2
chr1	154927134	154927484	MajorDMR-16-4681	3
chr1	154932632	154933527	MajorDMR-16-4682	7
chr1	154935119	154935148	MajorDMR-16-4683	2
chr1	154943779	154944358	MajorDMR-16-4684	4
chr1	154944956	154945451	MajorDMR-16-4685	5
chr1	154948181	154948580	MajorDMR-16-4686	2
chr1	154957044	154957548	MajorDMR-16-4687	9
chr1	154968605	154968690	MajorDMR-16-4688	2
chr1	154971230	154971622	MajorDMR-16-4689	4
chr1	154976676	154977080	MajorDMR-16-4690	7
chr1	154985072	154985082	MajorDMR-16-4691	2
chr1	155024878	155025187	MajorDMR-16-4692	2
chr1	155034616	155035835	MajorDMR-16-4693	17
chr1	155042222	155042676	MajorDMR-16-4694	4
chr1	155043920	155044363	MajorDMR-16-4695	2
chr1	155054931	155055450	MajorDMR-16-4696	7
chr1	155058290	155058827	MajorDMR-16-4697	8
chr1	155063868	155064044	MajorDMR-16-4698	2
chr1	155098413	155099006	MajorDMR-16-4699	13
chr1	155100419	155100663	MajorDMR-16-4700	6
chr1	155102423	155102590	MajorDMR-16-4701	5
chr1	155111938	155111996	MajorDMR-16-4702	2
chr1	155139206	155139222	MajorDMR-16-4703	2
chr1	155139754	155139765	MajorDMR-16-4704	3
chr1	155147831	155148520	MajorDMR-16-4705	6
chr1	155157339	155157729	MajorDMR-16-4706	3
chr1	155162731	155163250	MajorDMR-16-4707	5
chr1	155163816	155164027	MajorDMR-16-4708	5
chr1	155176645	155177260	MajorDMR-16-4709	5
chr1	155191806	155191811	MajorDMR-16-4710	2
chr1	155213288	155213401	MajorDMR-16-4711	3
chr1	155219844	155220379	MajorDMR-16-4712	3
chr1	155220885	155221255	MajorDMR-16-4713	3
chr1	155241828	155242324	MajorDMR-16-4714	2
chr1	155248722	155248780	MajorDMR-16-4715	2
chr1	155259322	155259782	MajorDMR-16-4716	3
chr1	155264784	155264897	MajorDMR-16-4717	3
chr1	155265485	155265501	MajorDMR-16-4718	2
chr1	155290705	155290744	MajorDMR-16-4719	2
chr1	155294788	155295403	MajorDMR-16-4720	13
chr1	155298165	155298963	MajorDMR-16-4721	11
chr1	155302345	155302627	MajorDMR-16-4722	2
chr1	155347807	155348393	MajorDMR-16-4723	5
chr1	155349131	155349333	MajorDMR-16-4724	3
chr1	155375972	155376207	MajorDMR-16-4725	2
chr1	155432645	155432740	MajorDMR-16-4726	2
chr1	155444858	155445128	MajorDMR-16-4727	3
chr1	155470250	155470387	MajorDMR-16-4728	2
chr1	155569042	155569586	MajorDMR-16-4729	3
chr1	155621312	155621653	MajorDMR-16-4730	4
chr1	155625144	155626070	MajorDMR-16-4731	8
chr1	155627078	155627396	MajorDMR-16-4732	2
chr1	155655790	155656497	MajorDMR-16-4733	3
chr1	155665082	155665145	MajorDMR-16-4734	2
chr1	155670882	155670908	MajorDMR-16-4735	2
chr1	155827317	155827475	MajorDMR-16-4736	3
chr1	155828480	155828782	MajorDMR-16-4737	4
chr1	155831430	155831440	MajorDMR-16-4738	2
chr1	155832033	155832441	MajorDMR-16-4739	2
chr1	155835233	155835312	MajorDMR-16-4740	2
chr1	155836453	155837423	MajorDMR-16-4741	4
chr1	155839099	155839502	MajorDMR-16-4742	4
chr1	155842862	155843211	MajorDMR-16-4743	7
chr1	155844018	155844873	MajorDMR-16-4744	7
chr1	155845381	155845473	MajorDMR-16-4745	4
chr1	155852822	155852993	MajorDMR-16-4746	2
chr1	155863027	155863238	MajorDMR-16-4747	3
chr1	155869159	155869569	MajorDMR-16-4748	5
chr1	155870203	155870640	MajorDMR-16-4749	6
chr1	155875951	155876045	MajorDMR-16-4750	2
chr1	155881612	155882214	MajorDMR-16-4751	8
chr1	155884177	155884461	MajorDMR-16-4752	3
chr1	155888169	155888583	MajorDMR-16-4753	3
chr1	155899081	155899160	MajorDMR-16-4754	2
chr1	155900633	155900893	MajorDMR-16-4755	8
chr1	155911360	155912081	MajorDMR-16-4756	5
chr1	155913261	155913356	MajorDMR-16-4757	2
chr1	155915127	155917018	MajorDMR-16-4758	8
chr1	155922222	155922376	MajorDMR-16-4759	3
chr1	155927485	155928228	MajorDMR-16-4760	4
chr1	155929061	155929789	MajorDMR-16-4761	6
chr1	155931150	155933059	MajorDMR-16-4762	31
chr1	155934211	155934237	MajorDMR-16-4763	2
chr1	155935541	155937293	MajorDMR-16-4764	13
chr1	155940398	155941135	MajorDMR-16-4765	6
chr1	155945992	155946407	MajorDMR-16-4766	5
chr1	155947278	155947680	MajorDMR-16-4767	5
chr1	155948697	155948883	MajorDMR-16-4768	2
chr1	155958750	155959157	MajorDMR-16-4769	10
chr1	156036276	156036435	MajorDMR-16-4770	2
chr1	156045109	156045209	MajorDMR-16-4771	2
chr1	156046343	156046750	MajorDMR-16-4772	7
chr1	156051208	156051286	MajorDMR-16-4773	3
chr1	156060860	156060879	MajorDMR-16-4774	2
chr1	156066597	156067047	MajorDMR-16-4775	6
chr1	156074019	156074190	MajorDMR-16-4776	4
chr1	156075636	156076095	MajorDMR-16-4777	6
chr1	156083551	156084165	MajorDMR-16-4778	3
chr1	156085588	156085785	MajorDMR-16-4779	2
chr1	156096161	156096228	MajorDMR-16-4780	4
chr1	156098688	156099147	MajorDMR-16-4781	4
chr1	156120495	156120502	MajorDMR-16-4782	2
chr1	156130921	156131152	MajorDMR-16-4783	2
chr1	156148613	156148990	MajorDMR-16-4784	3
chr1	156163101	156163305	MajorDMR-16-4785	4
chr1	156183726	156183744	MajorDMR-16-4786	3
chr1	156192979	156193156	MajorDMR-16-4787	2
chr1	156195167	156195709	MajorDMR-16-4788	4
chr1	156211408	156211610	MajorDMR-16-4789	8
chr1	156215286	156216005	MajorDMR-16-4790	27
chr1	156216819	156218092	MajorDMR-16-4791	6
chr1	156219216	156219311	MajorDMR-16-4792	2
chr1	156251435	156251533	MajorDMR-16-4793	2
chr1	156261215	156261425	MajorDMR-16-4794	5
chr1	156273479	156274058	MajorDMR-16-4795	10
chr1	156326406	156327160	MajorDMR-16-4796	5
chr1	156338772	156339335	MajorDMR-16-4797	15
chr1	156341969	156341995	MajorDMR-16-4798	2
chr1	156358050	156358584	MajorDMR-16-4799	40
chr1	156371983	156372774	MajorDMR-16-4800	5
chr1	156375886	156376312	MajorDMR-16-4801	5
chr1	156377336	156377445	MajorDMR-16-4802	3
chr1	156380029	156381433	MajorDMR-16-4803	8
chr1	156415473	156415577	MajorDMR-16-4804	5
chr1	156427486	156427975	MajorDMR-16-4805	3
chr1	156433527	156433987	MajorDMR-16-4806	2
chr1	156435650	156435656	MajorDMR-16-4807	2
chr1	156437139	156438522	MajorDMR-16-4808	5
chr1	156442097	156442110	MajorDMR-16-4809	2
chr1	156445177	156446231	MajorDMR-16-4810	25
chr1	156446972	156447459	MajorDMR-16-4811	5
chr1	156449907	156450931	MajorDMR-16-4812	11
chr1	156451528	156451960	MajorDMR-16-4813	4
chr1	156456346	156456519	MajorDMR-16-4814	2
chr1	156457650	156457663	MajorDMR-16-4815	2
chr1	156458408	156463468	MajorDMR-16-4816	34
chr1	156465591	156467780	MajorDMR-16-4817	17
chr1	156468756	156468920	MajorDMR-16-4818	3
chr1	156471506	156471998	MajorDMR-16-4819	9
chr1	156474422	156474589	MajorDMR-16-4820	3
chr1	156475462	156475584	MajorDMR-16-4821	7
chr1	156478346	156478884	MajorDMR-16-4822	3
chr1	156479467	156479712	MajorDMR-16-4823	4
chr1	156480272	156480498	MajorDMR-16-4824	4
chr1	156551822	156551835	MajorDMR-16-4825	2
chr1	156553823	156554163	MajorDMR-16-4826	2
chr1	156554993	156555169	MajorDMR-16-4827	2
chr1	156560816	156561135	MajorDMR-16-4828	4
chr1	156562130	156564331	MajorDMR-16-4829	15
chr1	156572429	156572858	MajorDMR-16-4830	5
chr1	156578362	156579019	MajorDMR-16-4831	10
chr1	156586093	156586601	MajorDMR-16-4832	6
chr1	156593607	156594226	MajorDMR-16-4833	27
chr1	156616481	156616823	MajorDMR-16-4834	3
chr1	156626231	156628221	MajorDMR-16-4835	16
chr1	156629400	156630376	MajorDMR-16-4836	16
chr1	156631505	156632505	MajorDMR-16-4837	5
chr1	156646433	156647237	MajorDMR-16-4838	27
chr1	156661898	156663049	MajorDMR-16-4839	9
chr1	156674687	156674827	MajorDMR-16-4840	3
chr1	156676243	156676958	MajorDMR-16-4841	13
chr1	156695230	156696044	MajorDMR-16-4842	4
chr1	156718708	156718852	MajorDMR-16-4843	2
chr1	156784137	156784271	MajorDMR-16-4844	4
chr1	156814174	156814973	MajorDMR-16-4845	5
chr1	156815555	156815892	MajorDMR-16-4846	6
chr1	156818669	156819190	MajorDMR-16-4847	15
chr1	156822333	156822405	MajorDMR-16-4848	3
chr1	156828804	156829643	MajorDMR-16-4849	10
chr1	156831035	156831226	MajorDMR-16-4850	12
chr1	156859934	156860188	MajorDMR-16-4851	3
chr1	156861665	156863679	MajorDMR-16-4852	55
chr1	156877407	156878612	MajorDMR-16-4853	16
chr1	156880256	156880303	MajorDMR-16-4854	2
chr1	156889963	156890798	MajorDMR-16-4855	8
chr1	156892229	156892237	MajorDMR-16-4856	2
chr1	156892872	156893435	MajorDMR-16-4857	3
chr1	156893984	156894752	MajorDMR-16-4858	11
chr1	156897103	156897516	MajorDMR-16-4859	2
chr1	156915720	156916336	MajorDMR-16-4860	6
chr1	157016520	157017020	MajorDMR-16-4861	12
chr1	157044157	157044425	MajorDMR-16-4862	8
chr1	157060348	157060555	MajorDMR-16-4863	5
chr1	157092068	157092408	MajorDMR-16-4864	3
chr1	157124177	157124274	MajorDMR-16-4865	2
chr1	157125031	157126514	MajorDMR-16-4866	11
chr1	157127125	157127159	MajorDMR-16-4867	2
chr1	157133866	157134120	MajorDMR-16-4868	2
chr1	157141787	157141935	MajorDMR-16-4869	3
chr1	157163240	157163712	MajorDMR-16-4870	6
chr1	157164410	157165222	MajorDMR-16-4871	44
chr1	157166813	157166831	MajorDMR-16-4872	2
chr1	157244676	157244986	MajorDMR-16-4873	3
chr1	157248352	157249187	MajorDMR-16-4874	5
chr1	157347088	157347233	MajorDMR-16-4875	4
chr1	157442036	157442117	MajorDMR-16-4876	2
chr1	157460481	157460849	MajorDMR-16-4877	3
chr1	157475486	157475837	MajorDMR-16-4878	7
chr1	157550117	157550458	MajorDMR-16-4879	2
chr1	157641602	157641623	MajorDMR-16-4880	2
chr1	157682024	157682031	MajorDMR-16-4881	2
chr1	157847958	157848031	MajorDMR-16-4882	2
chr1	157948525	157949053	MajorDMR-16-4883	26
chr1	158041311	158041430	MajorDMR-16-4884	2
chr1	158082804	158082897	MajorDMR-16-4885	2
chr1	158083568	158083816	MajorDMR-16-4886	3
chr1	158087661	158088186	MajorDMR-16-4887	8
chr1	158091527	158091686	MajorDMR-16-4888	2
chr1	158119118	158119238	MajorDMR-16-4889	2
chr1	158122782	158123396	MajorDMR-16-4890	4
chr1	158147852	158148629	MajorDMR-16-4891	5
chr1	158150162	158150712	MajorDMR-16-4892	3
chr1	158151430	158151539	MajorDMR-16-4893	7
chr1	158161267	158161278	MajorDMR-16-4894	2
chr1	158182652	158182700	MajorDMR-16-4895	2
chr1	158547343	158547553	MajorDMR-16-4896	2
chr1	158921895	158921937	MajorDMR-16-4897	3
chr1	158969595	158970585	MajorDMR-16-4898	8
chr1	158975487	158976031	MajorDMR-16-4899	5
chr1	158979646	158979811	MajorDMR-16-4900	2
chr1	159051382	159051563	MajorDMR-16-4901	2
chr1	159060232	159060611	MajorDMR-16-4902	3
chr1	159102433	159102499	MajorDMR-16-4903	2
chr1	159110590	159110737	MajorDMR-16-4904	2
chr1	159137980	159138030	MajorDMR-16-4905	2
chr1	159151136	159151878	MajorDMR-16-4906	5
chr1	159154095	159154159	MajorDMR-16-4907	2
chr1	159155689	159155929	MajorDMR-16-4908	2
chr1	159157037	159157075	MajorDMR-16-4909	3
chr1	159168006	159168077	MajorDMR-16-4910	2
chr1	159173609	159174481	MajorDMR-16-4911	6
chr1	159177542	159177826	MajorDMR-16-4912	3
chr1	159178398	159178483	MajorDMR-16-4913	2
chr1	159181137	159181554	MajorDMR-16-4914	5
chr1	159189357	159189390	MajorDMR-16-4915	2
chr1	159439667	159440320	MajorDMR-16-4916	5
chr1	159751313	159751543	MajorDMR-16-4917	4
chr1	159761202	159761434	MajorDMR-16-4918	2
chr1	159823547	159824089	MajorDMR-16-4919	7
chr1	159824918	159825846	MajorDMR-16-4920	23
chr1	159838942	159839220	MajorDMR-16-4921	5
chr1	159861334	159861533	MajorDMR-16-4922	2
chr1	159869901	159870238	MajorDMR-16-4923	2
chr1	159893960	159894652	MajorDMR-16-4924	12
chr1	159906268	159906288	MajorDMR-16-4925	3
chr1	159914806	159914924	MajorDMR-16-4926	4
chr1	159915992	159916110	MajorDMR-16-4927	3
chr1	159976298	159976477	MajorDMR-16-4928	3
chr1	160016338	160016878	MajorDMR-16-4929	9
chr1	160031731	160032232	MajorDMR-16-4930	3
chr1	160051910	160052049	MajorDMR-16-4931	4
chr1	160054146	160055503	MajorDMR-16-4932	16
chr1	160060935	160061374	MajorDMR-16-4933	3
chr1	160062137	160063917	MajorDMR-16-4934	18
chr1	160071294	160072081	MajorDMR-16-4935	5
chr1	160072704	160072767	MajorDMR-16-4936	2
chr1	160073980	160073984	MajorDMR-16-4937	2
chr1	160086349	160086591	MajorDMR-16-4938	4
chr1	160098017	160098229	MajorDMR-16-4939	3
chr1	160139069	160139446	MajorDMR-16-4940	4
chr1	160163322	160163620	MajorDMR-16-4941	3
chr1	160174156	160174756	MajorDMR-16-4942	3
chr1	160177789	160178219	MajorDMR-16-4943	4
chr1	160181345	160181682	MajorDMR-16-4944	2
chr1	160189055	160189542	MajorDMR-16-4945	2
chr1	160229753	160229842	MajorDMR-16-4946	2
chr1	160261670	160261924	MajorDMR-16-4947	4
chr1	160263352	160263936	MajorDMR-16-4948	4
chr1	160276952	160277371	MajorDMR-16-4949	4
chr1	160311947	160312183	MajorDMR-16-4950	2
chr1	160327490	160327635	MajorDMR-16-4951	3
chr1	160329910	160330334	MajorDMR-16-4952	3
chr1	160336668	160336677	MajorDMR-16-4953	2
chr1	160340656	160340711	MajorDMR-16-4954	2
chr1	160344705	160344747	MajorDMR-16-4955	4
chr1	160345417	160345933	MajorDMR-16-4956	8
chr1	160371515	160371826	MajorDMR-16-4957	3
chr1	160380196	160380622	MajorDMR-16-4958	7
chr1	160490677	160490958	MajorDMR-16-4959	2
chr1	160535364	160535443	MajorDMR-16-4960	2
chr1	160692728	160692750	MajorDMR-16-4961	2
chr1	160772688	160773029	MajorDMR-16-4962	3
chr1	160864271	160864330	MajorDMR-16-4963	2
chr1	160948472	160948590	MajorDMR-16-4964	2
chr1	160952026	160952223	MajorDMR-16-4965	3
chr1	160960000	160960268	MajorDMR-16-4966	2
chr1	160963467	160963509	MajorDMR-16-4967	2
chr1	161007731	161008978	MajorDMR-16-4968	34
chr1	161068211	161068899	MajorDMR-16-4969	15
chr1	161103520	161103781	MajorDMR-16-4970	5
chr1	161137237	161137394	MajorDMR-16-4971	4
chr1	161146408	161146452	MajorDMR-16-4972	2
chr1	161160675	161161324	MajorDMR-16-4973	4
chr1	161179000	161179636	MajorDMR-16-4974	3
chr1	161195355	161195397	MajorDMR-16-4975	2
chr1	161197084	161197508	MajorDMR-16-4976	4
chr1	161208306	161208704	MajorDMR-16-4977	2
chr1	161276316	161276562	MajorDMR-16-4978	3
chr1	161283473	161283647	MajorDMR-16-4979	7
chr1	161359159	161359183	MajorDMR-16-4980	2
chr1	161370334	161370601	MajorDMR-16-4981	3
chr1	161391214	161391654	MajorDMR-16-4982	10
chr1	161392684	161392730	MajorDMR-16-4983	2
chr1	161397751	161398186	MajorDMR-16-4984	6
chr1	161409445	161409931	MajorDMR-16-4985	3
chr1	161442944	161443387	MajorDMR-16-4986	4
chr1	161492643	161493358	MajorDMR-16-4987	7
chr1	161494851	161495245	MajorDMR-16-4988	2
chr1	161499389	161499667	MajorDMR-16-4989	7
chr1	161501763	161501981	MajorDMR-16-4990	14
chr1	161509145	161509323	MajorDMR-16-4991	2
chr1	161581271	161581793	MajorDMR-16-4992	4
chr1	161591681	161591755	MajorDMR-16-4993	2
chr1	161617389	161617656	MajorDMR-16-4994	2
chr1	161676265	161676582	MajorDMR-16-4995	2
chr1	161716017	161716079	MajorDMR-16-4996	2
chr1	161734705	161734893	MajorDMR-16-4997	2
chr1	161743657	161744008	MajorDMR-16-4998	2
chr1	161762214	161762252	MajorDMR-16-4999	2
chr1	161931887	161931994	MajorDMR-16-5000	2
chr1	161940022	161940169	MajorDMR-16-5001	2
chr1	161993057	161993365	MajorDMR-16-5002	13
chr1	162003445	162003611	MajorDMR-16-5003	4
chr1	162006759	162006784	MajorDMR-16-5004	2
chr1	162026098	162026179	MajorDMR-16-5005	2
chr1	162035373	162035556	MajorDMR-16-5006	3
chr1	162038648	162038844	MajorDMR-16-5007	4
chr1	162041206	162042077	MajorDMR-16-5008	6
chr1	162049410	162049828	MajorDMR-16-5009	3
chr1	162086365	162086665	MajorDMR-16-5010	3
chr1	162087821	162088216	MajorDMR-16-5011	3
chr1	162138202	162138216	MajorDMR-16-5012	2
chr1	162158570	162158626	MajorDMR-16-5013	3
chr1	162187617	162187985	MajorDMR-16-5014	2
chr1	162189087	162189435	MajorDMR-16-5015	2
chr1	162209862	162210175	MajorDMR-16-5016	2
chr1	162235907	162235987	MajorDMR-16-5017	3
chr1	162248398	162249143	MajorDMR-16-5018	9
chr1	162251329	162251539	MajorDMR-16-5019	2
chr1	162253339	162253731	MajorDMR-16-5020	2
chr1	162280343	162280413	MajorDMR-16-5021	2
chr1	162289728	162289839	MajorDMR-16-5022	3
chr1	162297049	162297423	MajorDMR-16-5023	2
chr1	162505356	162505723	MajorDMR-16-5024	2
chr1	162530626	162530631	MajorDMR-16-5025	2
chr1	162583562	162583979	MajorDMR-16-5026	2
chr1	162633445	162633746	MajorDMR-16-5027	5
chr1	162805109	162805490	MajorDMR-16-5028	2
chr1	162847912	162848304	MajorDMR-16-5029	2
chr1	162851622	162852412	MajorDMR-16-5030	8
chr1	162865523	162865715	MajorDMR-16-5031	3
chr1	162874592	162875195	MajorDMR-16-5032	3
chr1	162896880	162897018	MajorDMR-16-5033	2
chr1	162900881	162901389	MajorDMR-16-5034	4
chr1	162939952	162940060	MajorDMR-16-5035	3
chr1	162942057	162942516	MajorDMR-16-5036	2
chr1	162946806	162946949	MajorDMR-16-5037	2
chr1	162948127	162948165	MajorDMR-16-5038	3
chr1	162980331	162980436	MajorDMR-16-5039	2
chr1	162999095	162999436	MajorDMR-16-5040	5
chr1	163018733	163019015	MajorDMR-16-5041	3
chr1	163024971	163025729	MajorDMR-16-5042	7
chr1	163037783	163037824	MajorDMR-16-5043	2
chr1	163038422	163038445	MajorDMR-16-5044	2
chr1	163039437	163041040	MajorDMR-16-5045	9
chr1	163041561	163042205	MajorDMR-16-5046	8
chr1	163044673	163044738	MajorDMR-16-5047	2
chr1	163045371	163046010	MajorDMR-16-5048	4
chr1	163132318	163132678	MajorDMR-16-5049	2
chr1	163140349	163141136	MajorDMR-16-5050	4
chr1	163141736	163141849	MajorDMR-16-5051	3
chr1	163144592	163145285	MajorDMR-16-5052	13
chr1	163331118	163331570	MajorDMR-16-5053	2
chr1	163367360	163367615	MajorDMR-16-5054	2
chr1	163405915	163406550	MajorDMR-16-5055	7
chr1	163409263	163410604	MajorDMR-16-5056	10
chr1	163412026	163412628	MajorDMR-16-5057	4
chr1	163427252	163427284	MajorDMR-16-5058	2
chr1	163742477	163742765	MajorDMR-16-5059	2
chr1	163743655	163743819	MajorDMR-16-5060	3
chr1	163833068	163833323	MajorDMR-16-5061	2
chr1	164290891	164291071	MajorDMR-16-5062	4
chr1	164465271	164465489	MajorDMR-16-5063	2
chr1	164485423	164485780	MajorDMR-16-5064	2
chr1	164543337	164543468	MajorDMR-16-5065	2
chr1	164545133	164545805	MajorDMR-16-5066	20
chr1	164556112	164556353	MajorDMR-16-5067	2
chr1	164556877	164558470	MajorDMR-16-5068	17
chr1	164600101	164600486	MajorDMR-16-5069	2
chr1	164604777	164604827	MajorDMR-16-5070	3
chr1	164606303	164606415	MajorDMR-16-5071	2
chr1	164610397	164610755	MajorDMR-16-5072	3
chr1	164614029	164614270	MajorDMR-16-5073	3
chr1	164620543	164621120	MajorDMR-16-5074	8
chr1	164628793	164629043	MajorDMR-16-5075	3
chr1	164640366	164640809	MajorDMR-16-5076	3
chr1	164667677	164667805	MajorDMR-16-5077	3
chr1	164668591	164668746	MajorDMR-16-5078	3
chr1	164679097	164679609	MajorDMR-16-5079	4
chr1	164680778	164682167	MajorDMR-16-5080	7
chr1	164685019	164685491	MajorDMR-16-5081	3
chr1	164723102	164723302	MajorDMR-16-5082	3
chr1	164736690	164737442	MajorDMR-16-5083	6
chr1	164756977	164757460	MajorDMR-16-5084	7
chr1	164776515	164776625	MajorDMR-16-5085	2
chr1	164793095	164793189	MajorDMR-16-5086	2
chr1	164988481	164988816	MajorDMR-16-5087	2
chr1	165086759	165086880	MajorDMR-16-5088	10
chr1	165099041	165099243	MajorDMR-16-5089	2
chr1	165204501	165204623	MajorDMR-16-5090	4
chr1	165205682	165205873	MajorDMR-16-5091	2
chr1	165286073	165286099	MajorDMR-16-5092	3
chr1	165325636	165326328	MajorDMR-16-5093	11
chr1	165345133	165345295	MajorDMR-16-5094	4
chr1	165372734	165373131	MajorDMR-16-5095	2
chr1	165413066	165414015	MajorDMR-16-5096	7
chr1	165451587	165451605	MajorDMR-16-5097	2
chr1	165482197	165482233	MajorDMR-16-5098	2
chr1	165506905	165507158	MajorDMR-16-5099	3
chr1	165513252	165513496	MajorDMR-16-5100	7
chr1	165566613	165566931	MajorDMR-16-5101	3
chr1	165567997	165568230	MajorDMR-16-5102	3
chr1	165570832	165571173	MajorDMR-16-5103	3
chr1	165602421	165602841	MajorDMR-16-5104	6
chr1	165668328	165668428	MajorDMR-16-5105	2
chr1	165823455	165823536	MajorDMR-16-5106	2
chr1	165867826	165868150	MajorDMR-16-5107	3
chr1	165869815	165870332	MajorDMR-16-5108	8
chr1	166027024	166027151	MajorDMR-16-5109	3
chr1	166045265	166045404	MajorDMR-16-5110	2
chr1	166054334	166054465	MajorDMR-16-5111	2
chr1	166055914	166056076	MajorDMR-16-5112	2
chr1	166065315	166065395	MajorDMR-16-5113	2
chr1	166082684	166082711	MajorDMR-16-5114	2
chr1	166113416	166113555	MajorDMR-16-5115	2
chr1	166122348	166122373	MajorDMR-16-5116	2
chr1	166136629	166137173	MajorDMR-16-5117	4
chr1	166154284	166154319	MajorDMR-16-5118	2
chr1	166167561	166167784	MajorDMR-16-5119	2
chr1	166296634	166296705	MajorDMR-16-5120	2
chr1	166403000	166403033	MajorDMR-16-5121	2
chr1	166809650	166810582	MajorDMR-16-5122	8
chr1	166812946	166813256	MajorDMR-16-5123	3
chr1	166813932	166814329	MajorDMR-16-5124	5
chr1	166816157	166816167	MajorDMR-16-5125	2
chr1	166816762	166817379	MajorDMR-16-5126	5
chr1	166820589	166820716	MajorDMR-16-5127	3
chr1	166827222	166827419	MajorDMR-16-5128	2
chr1	166828036	166828308	MajorDMR-16-5129	3
chr1	166835153	166835361	MajorDMR-16-5130	3
chr1	166844466	166844839	MajorDMR-16-5131	2
chr1	166853277	166853680	MajorDMR-16-5132	6
chr1	166858322	166858941	MajorDMR-16-5133	4
chr1	166870446	166870480	MajorDMR-16-5134	2
chr1	166889776	166890788	MajorDMR-16-5135	92
chr1	166895118	166895822	MajorDMR-16-5136	6
chr1	166917169	166917361	MajorDMR-16-5137	2
chr1	166919594	166919840	MajorDMR-16-5138	4
chr1	166921310	166921448	MajorDMR-16-5139	2
chr1	166936399	166936656	MajorDMR-16-5140	3
chr1	166940055	166940560	MajorDMR-16-5141	3
chr1	166941396	166943611	MajorDMR-16-5142	10
chr1	166945646	166945704	MajorDMR-16-5143	2
chr1	166948384	166948687	MajorDMR-16-5144	2
chr1	167002867	167002966	MajorDMR-16-5145	2
chr1	167012900	167012906	MajorDMR-16-5146	2
chr1	167026030	167026933	MajorDMR-16-5147	10
chr1	167057634	167057944	MajorDMR-16-5148	2
chr1	167074944	167075113	MajorDMR-16-5149	3
chr1	167090351	167090497	MajorDMR-16-5150	6
chr1	167091042	167091535	MajorDMR-16-5151	4
chr1	167100284	167100659	MajorDMR-16-5152	2
chr1	167101756	167101802	MajorDMR-16-5153	2
chr1	167112684	167112710	MajorDMR-16-5154	2
chr1	167135734	167135759	MajorDMR-16-5155	2
chr1	167177737	167177780	MajorDMR-16-5156	2
chr1	167224255	167224360	MajorDMR-16-5157	2
chr1	167228003	167228394	MajorDMR-16-5158	3
chr1	167288985	167289012	MajorDMR-16-5159	2
chr1	167314135	167314837	MajorDMR-16-5160	5
chr1	167370775	167370840	MajorDMR-16-5161	2
chr1	167397029	167397536	MajorDMR-16-5162	5
chr1	167411537	167411748	MajorDMR-16-5163	2
chr1	167512722	167512775	MajorDMR-16-5164	2
chr1	167517765	167517993	MajorDMR-16-5165	2
chr1	167520410	167520507	MajorDMR-16-5166	2
chr1	167521848	167522241	MajorDMR-16-5167	4
chr1	167579065	167579100	MajorDMR-16-5168	2
chr1	167598685	167599326	MajorDMR-16-5169	7
chr1	167599929	167600025	MajorDMR-16-5170	2
chr1	167631594	167632646	MajorDMR-16-5171	9
chr1	167682533	167682981	MajorDMR-16-5172	12
chr1	167685956	167686264	MajorDMR-16-5173	7
chr1	167766079	167766146	MajorDMR-16-5174	3
chr1	167772551	167773028	MajorDMR-16-5175	8
chr1	167789520	167789619	MajorDMR-16-5176	6
chr1	167839989	167839996	MajorDMR-16-5177	2
chr1	167895416	167895696	MajorDMR-16-5178	2
chr1	168053976	168054441	MajorDMR-16-5179	2
chr1	168150089	168150520	MajorDMR-16-5180	2
chr1	168194709	168194827	MajorDMR-16-5181	2
chr1	168195837	168197111	MajorDMR-16-5182	10
chr1	168219295	168219457	MajorDMR-16-5183	2
chr1	168311539	168311914	MajorDMR-16-5184	4
chr1	168312889	168314139	MajorDMR-16-5185	9
chr1	168341865	168341909	MajorDMR-16-5186	2
chr1	168343032	168343946	MajorDMR-16-5187	8
chr1	168356334	168357125	MajorDMR-16-5188	10
chr1	168358688	168359030	MajorDMR-16-5189	2
chr1	168361525	168361812	MajorDMR-16-5190	4
chr1	168371841	168372676	MajorDMR-16-5191	3
chr1	168396007	168396478	MajorDMR-16-5192	2
chr1	168489673	168489852	MajorDMR-16-5193	2
chr1	168554439	168554596	MajorDMR-16-5194	3
chr1	168560181	168560408	MajorDMR-16-5195	6
chr1	168561029	168561065	MajorDMR-16-5196	2
chr1	168561973	168562337	MajorDMR-16-5197	2
chr1	168578475	168579646	MajorDMR-16-5198	14
chr1	168592454	168592604	MajorDMR-16-5199	4
chr1	168606916	168606965	MajorDMR-16-5200	3
chr1	168705730	168706385	MajorDMR-16-5201	5
chr1	168813261	168813584	MajorDMR-16-5202	2
chr1	168940136	168940416	MajorDMR-16-5203	6
chr1	168947030	168947119	MajorDMR-16-5204	2
chr1	169014452	169014698	MajorDMR-16-5205	2
chr1	169055858	169056040	MajorDMR-16-5206	3
chr1	169059781	169059934	MajorDMR-16-5207	3
chr1	169060753	169062179	MajorDMR-16-5208	7
chr1	169071744	169072886	MajorDMR-16-5209	8
chr1	169085443	169085517	MajorDMR-16-5210	2
chr1	169089816	169090217	MajorDMR-16-5211	2
chr1	169094552	169094783	MajorDMR-16-5212	3
chr1	169100529	169101030	MajorDMR-16-5213	4
chr1	169102205	169102602	MajorDMR-16-5214	3
chr1	169103177	169103206	MajorDMR-16-5215	2
chr1	169104243	169104444	MajorDMR-16-5216	2
chr1	169114617	169114624	MajorDMR-16-5217	2
chr1	169162577	169163045	MajorDMR-16-5218	2
chr1	169325675	169326189	MajorDMR-16-5219	3
chr1	169336176	169336288	MajorDMR-16-5220	2
chr1	169395404	169395477	MajorDMR-16-5221	2
chr1	169429424	169429783	MajorDMR-16-5222	4
chr1	169456439	169456978	MajorDMR-16-5223	3
chr1	169620102	169620220	MajorDMR-16-5224	2
chr1	169751229	169751278	MajorDMR-16-5225	2
chr1	169884461	169884551	MajorDMR-16-5226	2
chr1	169897879	169898361	MajorDMR-16-5227	4
chr1	170042177	170042740	MajorDMR-16-5228	3
chr1	170044646	170044711	MajorDMR-16-5229	3
chr1	170253898	170253982	MajorDMR-16-5230	4
chr1	170357548	170357766	MajorDMR-16-5231	3
chr1	170472697	170472894	MajorDMR-16-5232	2
chr1	170499872	170500235	MajorDMR-16-5233	5
chr1	170556536	170556852	MajorDMR-16-5234	2
chr1	170587181	170587341	MajorDMR-16-5235	2
chr1	170588806	170588842	MajorDMR-16-5236	2
chr1	170616975	170617306	MajorDMR-16-5237	2
chr1	170640597	170640755	MajorDMR-16-5238	2
chr1	170663337	170663537	MajorDMR-16-5239	2
chr1	170677299	170677660	MajorDMR-16-5240	3
chr1	170735142	170735152	MajorDMR-16-5241	2
chr1	170759526	170759810	MajorDMR-16-5242	3
chr1	170851139	170851218	MajorDMR-16-5243	2
chr1	171051023	171051585	MajorDMR-16-5244	10
chr1	171109652	171109772	MajorDMR-16-5245	2
chr1	171110289	171110586	MajorDMR-16-5246	2
chr1	171111287	171111440	MajorDMR-16-5247	2
chr1	171190023	171190090	MajorDMR-16-5248	2
chr1	171220670	171220681	MajorDMR-16-5249	2
chr1	171283280	171283382	MajorDMR-16-5250	2
chr1	171382153	171382362	MajorDMR-16-5251	2
chr1	171457431	171457441	MajorDMR-16-5252	2
chr1	171463299	171464098	MajorDMR-16-5253	7
chr1	171535790	171536040	MajorDMR-16-5254	4
chr1	171614216	171615311	MajorDMR-16-5255	8
chr1	171720459	171720489	MajorDMR-16-5256	2
chr1	171738451	171738524	MajorDMR-16-5257	2
chr1	171837608	171837630	MajorDMR-16-5258	2
chr1	171953552	171953568	MajorDMR-16-5259	2
chr1	172224193	172224283	MajorDMR-16-5260	2
chr1	172290814	172291090	MajorDMR-16-5261	3
chr1	172312693	172312984	MajorDMR-16-5262	3
chr1	172352273	172352851	MajorDMR-16-5263	3
chr1	172419527	172419862	MajorDMR-16-5264	2
chr1	172500666	172500892	MajorDMR-16-5265	2
chr1	172503695	172503844	MajorDMR-16-5266	2
chr1	172631988	172632042	MajorDMR-16-5267	4
chr1	172668540	172669003	MajorDMR-16-5268	2
chr1	173092098	173092592	MajorDMR-16-5269	6
chr1	173159745	173159775	MajorDMR-16-5270	2
chr1	173362433	173362497	MajorDMR-16-5271	3
chr1	173375058	173375145	MajorDMR-16-5272	3
chr1	173398496	173398734	MajorDMR-16-5273	3
chr1	173400514	173400570	MajorDMR-16-5274	2
chr1	173447277	173447479	MajorDMR-16-5275	7
chr1	173638166	173638468	MajorDMR-16-5276	5
chr1	173651780	173652097	MajorDMR-16-5277	3
chr1	173821281	173821590	MajorDMR-16-5278	3
chr1	173939590	173939689	MajorDMR-16-5279	2
chr1	173983259	173983435	MajorDMR-16-5280	2
chr1	173992110	173992891	MajorDMR-16-5281	7
chr1	174127823	174128049	MajorDMR-16-5282	3
chr1	174175786	174175880	MajorDMR-16-5283	4
chr1	174186346	174187171	MajorDMR-16-5284	4
chr1	174232173	174232255	MajorDMR-16-5285	2
chr1	174414962	174415328	MajorDMR-16-5286	6
chr1	174417493	174417941	MajorDMR-16-5287	4
chr1	174488497	174488550	MajorDMR-16-5288	2
chr1	174606808	174607079	MajorDMR-16-5289	4
chr1	174626966	174627266	MajorDMR-16-5290	2
chr1	174738938	174738948	MajorDMR-16-5291	2
chr1	174758471	174758589	MajorDMR-16-5292	2
chr1	174773755	174773915	MajorDMR-16-5293	2
chr1	174775034	174775338	MajorDMR-16-5294	3
chr1	174776579	174776858	MajorDMR-16-5295	2
chr1	174846136	174846693	MajorDMR-16-5296	5
chr1	174891363	174891666	MajorDMR-16-5297	3
chr1	174896688	174897063	MajorDMR-16-5298	2
chr1	174909693	174910119	MajorDMR-16-5299	4
chr1	174934289	174934963	MajorDMR-16-5300	4
chr1	174998658	174999237	MajorDMR-16-5301	6
chr1	175041302	175042486	MajorDMR-16-5302	10
chr1	175094591	175094595	MajorDMR-16-5303	2
chr1	175111221	175111513	MajorDMR-16-5304	3
chr1	175115732	175116647	MajorDMR-16-5305	13
chr1	175121610	175121638	MajorDMR-16-5306	2
chr1	175124024	175124482	MajorDMR-16-5307	7
chr1	175161317	175162551	MajorDMR-16-5308	15
chr1	175288854	175288918	MajorDMR-16-5309	2
chr1	175345309	175345467	MajorDMR-16-5310	2
chr1	175349654	175350021	MajorDMR-16-5311	4
chr1	175369785	175369934	MajorDMR-16-5312	4
chr1	175403249	175403700	MajorDMR-16-5313	4
chr1	175411440	175411913	MajorDMR-16-5314	2
chr1	175440152	175440313	MajorDMR-16-5315	2
chr1	175446532	175446999	MajorDMR-16-5316	3
chr1	175447509	175447797	MajorDMR-16-5317	2
chr1	175450539	175450985	MajorDMR-16-5318	2
chr1	175454919	175455052	MajorDMR-16-5319	2
chr1	175462798	175464386	MajorDMR-16-5320	24
chr1	175469259	175469845	MajorDMR-16-5321	4
chr1	175472620	175473027	MajorDMR-16-5322	7
chr1	175474288	175474449	MajorDMR-16-5323	2
chr1	175480017	175480175	MajorDMR-16-5324	2
chr1	175483604	175484075	MajorDMR-16-5325	7
chr1	175499254	175499424	MajorDMR-16-5326	3
chr1	175542257	175542737	MajorDMR-16-5327	2
chr1	175549117	175549180	MajorDMR-16-5328	2
chr1	175568401	175569221	MajorDMR-16-5329	35
chr1	175589568	175589779	MajorDMR-16-5330	3
chr1	175598389	175598602	MajorDMR-16-5331	2
chr1	175671813	175671997	MajorDMR-16-5332	3
chr1	175703910	175704222	MajorDMR-16-5333	6
chr1	175709961	175710388	MajorDMR-16-5334	3
chr1	175719591	175719623	MajorDMR-16-5335	2
chr1	175724749	175725026	MajorDMR-16-5336	4
chr1	175817210	175817607	MajorDMR-16-5337	4
chr1	175840938	175840942	MajorDMR-16-5338	2
chr1	175857369	175857806	MajorDMR-16-5339	4
chr1	176026129	176026477	MajorDMR-16-5340	2
chr1	176054976	176054998	MajorDMR-16-5341	3
chr1	176103953	176103983	MajorDMR-16-5342	2
chr1	176173224	176173583	MajorDMR-16-5343	2
chr1	176300294	176300378	MajorDMR-16-5344	3
chr1	176344000	176344629	MajorDMR-16-5345	4
chr1	176498371	176498440	MajorDMR-16-5346	2
chr1	176511020	176511122	MajorDMR-16-5347	2
chr1	176522364	176522376	MajorDMR-16-5348	2
chr1	176625624	176625698	MajorDMR-16-5349	2
chr1	176661302	176661609	MajorDMR-16-5350	2
chr1	176755625	176755631	MajorDMR-16-5351	2
chr1	176770239	176771220	MajorDMR-16-5352	7
chr1	176789399	176789642	MajorDMR-16-5353	3
chr1	176813216	176813548	MajorDMR-16-5354	2
chr1	176866358	176866452	MajorDMR-16-5355	3
chr1	176867397	176867744	MajorDMR-16-5356	2
chr1	176872531	176873781	MajorDMR-16-5357	14
chr1	176918354	176918670	MajorDMR-16-5358	6
chr1	176974872	176974878	MajorDMR-16-5359	2
chr1	176983384	176983952	MajorDMR-16-5360	7
chr1	176991102	176991458	MajorDMR-16-5361	2
chr1	177005121	177005250	MajorDMR-16-5362	2
chr1	177088046	177088239	MajorDMR-16-5363	2
chr1	177088814	177088846	MajorDMR-16-5364	2
chr1	177097447	177097922	MajorDMR-16-5365	2
chr1	177104578	177104749	MajorDMR-16-5366	3
chr1	177111527	177111863	MajorDMR-16-5367	2
chr1	177130427	177130570	MajorDMR-16-5368	2
chr1	177150491	177150623	MajorDMR-16-5369	3
chr1	177159138	177159941	MajorDMR-16-5370	5
chr1	177169707	177169823	MajorDMR-16-5371	3
chr1	177200532	177200564	MajorDMR-16-5372	2
chr1	177204672	177205349	MajorDMR-16-5373	6
chr1	177206915	177207310	MajorDMR-16-5374	2
chr1	177208238	177208540	MajorDMR-16-5375	6
chr1	177217257	177217631	MajorDMR-16-5376	5
chr1	177225524	177225851	MajorDMR-16-5377	2
chr1	177323491	177323704	MajorDMR-16-5378	2
chr1	177417835	177417892	MajorDMR-16-5379	2
chr1	177561500	177561778	MajorDMR-16-5380	2
chr1	177589842	177589931	MajorDMR-16-5381	2
chr1	177841893	177842535	MajorDMR-16-5382	9
chr1	177913926	177913931	MajorDMR-16-5383	2
chr1	177914981	177915387	MajorDMR-16-5384	2
chr1	177917493	177917505	MajorDMR-16-5385	2
chr1	177928718	177928927	MajorDMR-16-5386	3
chr1	177974021	177974544	MajorDMR-16-5387	7
chr1	177980208	177980699	MajorDMR-16-5388	4
chr1	177994198	177994418	MajorDMR-16-5389	3
chr1	178006696	178007282	MajorDMR-16-5390	8
chr1	178022297	178022355	MajorDMR-16-5391	2
chr1	178026426	178026906	MajorDMR-16-5392	8
chr1	178056127	178056634	MajorDMR-16-5393	5
chr1	178088767	178088946	MajorDMR-16-5394	2
chr1	178106869	178107199	MajorDMR-16-5395	4
chr1	178150692	178150697	MajorDMR-16-5396	2
chr1	178250903	178250937	MajorDMR-16-5397	2
chr1	178269072	178269383	MajorDMR-16-5398	5
chr1	178376906	178376931	MajorDMR-16-5399	2
chr1	178454751	178454874	MajorDMR-16-5400	2
chr1	178455824	178456538	MajorDMR-16-5401	19
chr1	178471035	178471097	MajorDMR-16-5402	2
chr1	178501152	178501740	MajorDMR-16-5403	8
chr1	178507678	178507833	MajorDMR-16-5404	2
chr1	178509431	178511108	MajorDMR-16-5405	16
chr1	178512589	178512997	MajorDMR-16-5406	5
chr1	178528085	178528174	MajorDMR-16-5407	2
chr1	178577728	178578256	MajorDMR-16-5408	3
chr1	178614391	178614867	MajorDMR-16-5409	5
chr1	178693774	178693898	MajorDMR-16-5410	2
chr1	178695941	178696638	MajorDMR-16-5411	4
chr1	178839996	178840499	MajorDMR-16-5412	3
chr1	178885612	178885832	MajorDMR-16-5413	2
chr1	178908227	178908395	MajorDMR-16-5414	5
chr1	178922295	178922433	MajorDMR-16-5415	3
chr1	178942588	178942643	MajorDMR-16-5416	2
chr1	178971679	178971879	MajorDMR-16-5417	3
chr1	178990884	178991632	MajorDMR-16-5418	11
chr1	179048405	179048844	MajorDMR-16-5419	2
chr1	179050608	179050635	MajorDMR-16-5420	2
chr1	179052274	179052689	MajorDMR-16-5421	5
chr1	179059220	179060092	MajorDMR-16-5422	10
chr1	179061091	179061275	MajorDMR-16-5423	3
chr1	179064558	179064636	MajorDMR-16-5424	2
chr1	179066272	179066355	MajorDMR-16-5425	4
chr1	179074570	179074798	MajorDMR-16-5426	2
chr1	179136162	179136401	MajorDMR-16-5427	3
chr1	179175748	179176470	MajorDMR-16-5428	6
chr1	179199466	179200160	MajorDMR-16-5429	3
chr1	179261556	179261905	MajorDMR-16-5430	3
chr1	179264103	179264250	MajorDMR-16-5431	4
chr1	179285420	179285625	MajorDMR-16-5432	2
chr1	179334627	179334659	MajorDMR-16-5433	2
chr1	179388116	179388132	MajorDMR-16-5434	2
chr1	179493778	179493855	MajorDMR-16-5435	2
chr1	179544720	179545291	MajorDMR-16-5436	5
chr1	179555945	179556160	MajorDMR-16-5437	6
chr1	179560670	179560701	MajorDMR-16-5438	3
chr1	179633024	179633562	MajorDMR-16-5439	4
chr1	179711639	179712181	MajorDMR-16-5440	9
chr1	179713384	179714004	MajorDMR-16-5441	30
chr1	179754230	179754415	MajorDMR-16-5442	2
chr1	179757437	179757630	MajorDMR-16-5443	2
chr1	179778509	179778930	MajorDMR-16-5444	2
chr1	179922931	179923217	MajorDMR-16-5445	3
chr1	180085618	180085866	MajorDMR-16-5446	2
chr1	180200338	180200751	MajorDMR-16-5447	2
chr1	180240205	180240664	MajorDMR-16-5448	11
chr1	180451923	180452255	MajorDMR-16-5449	2
chr1	180466956	180467280	MajorDMR-16-5450	4
chr1	180511298	180512169	MajorDMR-16-5451	6
chr1	180580606	180580986	MajorDMR-16-5452	3
chr1	180605290	180605515	MajorDMR-16-5453	3
chr1	180660886	180660916	MajorDMR-16-5454	2
chr1	180881181	180881365	MajorDMR-16-5455	5
chr1	180882395	180882592	MajorDMR-16-5456	14
chr1	180895859	180896011	MajorDMR-16-5457	2
chr1	180896537	180897807	MajorDMR-16-5458	22
chr1	180898348	180898676	MajorDMR-16-5459	5
chr1	180899811	180900003	MajorDMR-16-5460	6
chr1	180902035	180902077	MajorDMR-16-5461	2
chr1	180903807	180903911	MajorDMR-16-5462	3
chr1	180908017	180908336	MajorDMR-16-5463	3
chr1	180911372	180911440	MajorDMR-16-5464	2
chr1	180922628	180922805	MajorDMR-16-5465	5
chr1	180923747	180923860	MajorDMR-16-5466	2
chr1	180924865	180925175	MajorDMR-16-5467	3
chr1	180931053	180931510	MajorDMR-16-5468	3
chr1	181003159	181003429	MajorDMR-16-5469	6
chr1	181045094	181045692	MajorDMR-16-5470	3
chr1	181046527	181046945	MajorDMR-16-5471	2
chr1	181057176	181057459	MajorDMR-16-5472	5
chr1	181059384	181060437	MajorDMR-16-5473	12
chr1	181060958	181061353	MajorDMR-16-5474	4
chr1	181063724	181063981	MajorDMR-16-5475	3
chr1	181065060	181066804	MajorDMR-16-5476	15
chr1	181068933	181069090	MajorDMR-16-5477	3
chr1	181069782	181069786	MajorDMR-16-5478	2
chr1	181070784	181071048	MajorDMR-16-5479	3
chr1	181073314	181073820	MajorDMR-16-5480	7
chr1	181075069	181075158	MajorDMR-16-5481	4
chr1	181077869	181077987	MajorDMR-16-5482	2
chr1	181086686	181087483	MajorDMR-16-5483	5
chr1	181097830	181098025	MajorDMR-16-5484	4
chr1	181109565	181109730	MajorDMR-16-5485	3
chr1	181120908	181121239	MajorDMR-16-5486	7
chr1	181121995	181122766	MajorDMR-16-5487	17
chr1	181135605	181135655	MajorDMR-16-5488	3
chr1	181148933	181149960	MajorDMR-16-5489	11
chr1	181158698	181159006	MajorDMR-16-5490	5
chr1	181159588	181159989	MajorDMR-16-5491	7
chr1	181161296	181161651	MajorDMR-16-5492	7
chr1	181281329	181282414	MajorDMR-16-5493	10
chr1	181283705	181285044	MajorDMR-16-5494	13
chr1	181286382	181286400	MajorDMR-16-5495	2
chr1	181287866	181288303	MajorDMR-16-5496	15
chr1	181316357	181316763	MajorDMR-16-5497	2
chr1	181359502	181359868	MajorDMR-16-5498	3
chr1	181392831	181393011	MajorDMR-16-5499	3
chr1	181393728	181395015	MajorDMR-16-5500	7
chr1	181439217	181439285	MajorDMR-16-5501	5
chr1	181451010	181451530	MajorDMR-16-5502	15
chr1	181453935	181453957	MajorDMR-16-5503	2
chr1	181456728	181456738	MajorDMR-16-5504	2
chr1	181457253	181457389	MajorDMR-16-5505	2
chr1	181513809	181514549	MajorDMR-16-5506	3
chr1	181519906	181520113	MajorDMR-16-5507	5
chr1	181520643	181520838	MajorDMR-16-5508	3
chr1	181526008	181526131	MajorDMR-16-5509	2
chr1	181546789	181546990	MajorDMR-16-5510	5
chr1	181565244	181565694	MajorDMR-16-5511	2
chr1	181644526	181644543	MajorDMR-16-5512	2
chr1	181649601	181649792	MajorDMR-16-5513	5
chr1	181781493	181781548	MajorDMR-16-5514	3
chr1	181906256	181906618	MajorDMR-16-5515	4
chr1	181972025	181972048	MajorDMR-16-5516	2
chr1	182025755	182026562	MajorDMR-16-5517	62
chr1	182038204	182038449	MajorDMR-16-5518	6
chr1	182112356	182112603	MajorDMR-16-5519	2
chr1	182114567	182114653	MajorDMR-16-5520	2
chr1	182122816	182123021	MajorDMR-16-5521	3
chr1	182338554	182338631	MajorDMR-16-5522	3
chr1	182415251	182415423	MajorDMR-16-5523	3
chr1	182572716	182573086	MajorDMR-16-5524	3
chr1	182573820	182573990	MajorDMR-16-5525	4
chr1	182575728	182576010	MajorDMR-16-5526	5
chr1	182583660	182584600	MajorDMR-16-5527	14
chr1	182586977	182587641	MajorDMR-16-5528	9
chr1	182650818	182650911	MajorDMR-16-5529	3
chr1	182699008	182699075	MajorDMR-16-5530	2
chr1	182758117	182758354	MajorDMR-16-5531	2
chr1	182807643	182808017	MajorDMR-16-5532	15
chr1	182809984	182810787	MajorDMR-16-5533	6
chr1	182813338	182814173	MajorDMR-16-5534	4
chr1	182834876	182835280	MajorDMR-16-5535	3
chr1	182859149	182859419	MajorDMR-16-5536	4
chr1	182911297	182911573	MajorDMR-16-5537	4
chr1	182921756	182921836	MajorDMR-16-5538	5
chr1	182922366	182922404	MajorDMR-16-5539	3
chr1	182931823	182931991	MajorDMR-16-5540	4
chr1	183009139	183009348	MajorDMR-16-5541	2
chr1	183013624	183014013	MajorDMR-16-5542	2
chr1	183117908	183118001	MajorDMR-16-5543	3
chr1	183149482	183149516	MajorDMR-16-5544	2
chr1	183155193	183155653	MajorDMR-16-5545	10
chr1	183203862	183204346	MajorDMR-16-5546	10
chr1	183280900	183281048	MajorDMR-16-5547	2
chr1	183297005	183297252	MajorDMR-16-5548	3
chr1	183334929	183334980	MajorDMR-16-5549	2
chr1	183338212	183338436	MajorDMR-16-5550	2
chr1	183388230	183388282	MajorDMR-16-5551	6
chr1	183442588	183442592	MajorDMR-16-5552	2
chr1	183445305	183445359	MajorDMR-16-5553	2
chr1	183475804	183476037	MajorDMR-16-5554	2
chr1	183537173	183537199	MajorDMR-16-5555	2
chr1	183549673	183549695	MajorDMR-16-5556	2
chr1	183579595	183579600	MajorDMR-16-5557	2
chr1	183600017	183600710	MajorDMR-16-5558	3
chr1	183601664	183602210	MajorDMR-16-5559	4
chr1	183607009	183607348	MajorDMR-16-5560	2
chr1	183608442	183608459	MajorDMR-16-5561	2
chr1	183622006	183622471	MajorDMR-16-5562	3
chr1	183701887	183702036	MajorDMR-16-5563	2
chr1	183769540	183769689	MajorDMR-16-5564	2
chr1	183773874	183773989	MajorDMR-16-5565	2
chr1	183782005	183782550	MajorDMR-16-5566	3
chr1	183819967	183820075	MajorDMR-16-5567	2
chr1	183839757	183839765	MajorDMR-16-5568	2
chr1	183884762	183884867	MajorDMR-16-5569	2
chr1	183891540	183891560	MajorDMR-16-5570	2
chr1	183906828	183907291	MajorDMR-16-5571	2
chr1	183952975	183953150	MajorDMR-16-5572	3
chr1	183960957	183961050	MajorDMR-16-5573	2
chr1	183971365	183971637	MajorDMR-16-5574	2
chr1	184002330	184002342	MajorDMR-16-5575	2
chr1	184004791	184005361	MajorDMR-16-5576	8
chr1	184086963	184087487	MajorDMR-16-5577	4
chr1	184090492	184090991	MajorDMR-16-5578	5
chr1	184112468	184112694	MajorDMR-16-5579	2
chr1	184121584	184122515	MajorDMR-16-5580	17
chr1	184135668	184135805	MajorDMR-16-5581	3
chr1	184189867	184190016	MajorDMR-16-5582	2
chr1	184191930	184192229	MajorDMR-16-5583	3
chr1	184265577	184266037	MajorDMR-16-5584	3
chr1	184267562	184267679	MajorDMR-16-5585	3
chr1	184268262	184268277	MajorDMR-16-5586	2
chr1	184355113	184355117	MajorDMR-16-5587	2
chr1	184368564	184368839	MajorDMR-16-5588	2
chr1	184374717	184375170	MajorDMR-16-5589	2
chr1	184386266	184386767	MajorDMR-16-5590	3
chr1	184398354	184398635	MajorDMR-16-5591	2
chr1	184414656	184414693	MajorDMR-16-5592	2
chr1	184422479	184422656	MajorDMR-16-5593	3
chr1	184426362	184426465	MajorDMR-16-5594	2
chr1	184455593	184455788	MajorDMR-16-5595	3
chr1	184466559	184466947	MajorDMR-16-5596	3
chr1	184473459	184473648	MajorDMR-16-5597	4
chr1	184502927	184503449	MajorDMR-16-5598	5
chr1	184531498	184531992	MajorDMR-16-5599	6
chr1	184546552	184546813	MajorDMR-16-5600	2
chr1	184552928	184553194	MajorDMR-16-5601	2
chr1	184566890	184566969	MajorDMR-16-5602	2
chr1	184579929	184579937	MajorDMR-16-5603	2
chr1	184591508	184591906	MajorDMR-16-5604	2
chr1	184593919	184594026	MajorDMR-16-5605	2
chr1	184599958	184600024	MajorDMR-16-5606	2
chr1	184618492	184618955	MajorDMR-16-5607	5
chr1	184632599	184632960	MajorDMR-16-5608	3
chr1	184633499	184634773	MajorDMR-16-5609	16
chr1	184641226	184641751	MajorDMR-16-5610	3
chr1	184653894	184654549	MajorDMR-16-5611	4
chr1	184660860	184660879	MajorDMR-16-5612	2
chr1	184663704	184663828	MajorDMR-16-5613	2
chr1	184664331	184664484	MajorDMR-16-5614	3
chr1	184774405	184774704	MajorDMR-16-5615	2
chr1	184780287	184780664	MajorDMR-16-5616	2
chr1	184942569	184942576	MajorDMR-16-5617	2
chr1	184943659	184943912	MajorDMR-16-5618	2
chr1	185013488	185014193	MajorDMR-16-5619	6
chr1	185016354	185016612	MajorDMR-16-5620	4
chr1	185281646	185281743	MajorDMR-16-5621	2
chr1	185287147	185287337	MajorDMR-16-5622	4
chr1	185457207	185457314	MajorDMR-16-5623	2
chr1	185536308	185536697	MajorDMR-16-5624	4
chr1	185639241	185639832	MajorDMR-16-5625	8
chr1	185688331	185688371	MajorDMR-16-5626	2
chr1	185703060	185703326	MajorDMR-16-5627	4
chr1	185772182	185772646	MajorDMR-16-5628	2
chr1	185881517	185881592	MajorDMR-16-5629	2
chr1	185933793	185934307	MajorDMR-16-5630	4
chr1	185997036	185997086	MajorDMR-16-5631	2
chr1	186012261	186013418	MajorDMR-16-5632	5
chr1	186121647	186121950	MajorDMR-16-5633	2
chr1	186124520	186124763	MajorDMR-16-5634	2
chr1	186148574	186148764	MajorDMR-16-5635	2
chr1	186373722	186373892	MajorDMR-16-5636	3
chr1	186433331	186433348	MajorDMR-16-5637	2
chr1	186451916	186451935	MajorDMR-16-5638	2
chr1	186596381	186596458	MajorDMR-16-5639	2
chr1	186650282	186651094	MajorDMR-16-5640	8
chr1	186651978	186652411	MajorDMR-16-5641	2
chr1	186788380	186788954	MajorDMR-16-5642	3
chr1	186798570	186798711	MajorDMR-16-5643	2
chr1	186806816	186806864	MajorDMR-16-5644	2
chr1	186845347	186845726	MajorDMR-16-5645	2
chr1	186895162	186895190	MajorDMR-16-5646	2
chr1	186917890	186917946	MajorDMR-16-5647	2
chr1	187268935	187269201	MajorDMR-16-5648	2
chr1	187350959	187351001	MajorDMR-16-5649	2
chr1	187359363	187359393	MajorDMR-16-5650	2
chr1	187412746	187412777	MajorDMR-16-5651	2
chr1	187507117	187507158	MajorDMR-16-5652	2
chr1	187593860	187593921	MajorDMR-16-5653	2
chr1	187731425	187731539	MajorDMR-16-5654	2
chr1	187851425	187851879	MajorDMR-16-5655	3
chr1	187897558	187897630	MajorDMR-16-5656	4
chr1	188282138	188282358	MajorDMR-16-5657	4
chr1	188397055	188397096	MajorDMR-16-5658	2
chr1	188413470	188413909	MajorDMR-16-5659	5
chr1	188995235	188995265	MajorDMR-16-5660	2
chr1	189321531	189321558	MajorDMR-16-5661	2
chr1	189756421	189756570	MajorDMR-16-5662	4
chr1	190141950	190142621	MajorDMR-16-5663	6
chr1	190211620	190212097	MajorDMR-16-5664	2
chr1	190213285	190214257	MajorDMR-16-5665	6
chr1	190242255	190242401	MajorDMR-16-5666	2
chr1	190329820	190329902	MajorDMR-16-5667	2
chr1	190372684	190372829	MajorDMR-16-5668	2
chr1	190441435	190441477	MajorDMR-16-5669	2
chr1	190443095	190444330	MajorDMR-16-5670	11
chr1	190444999	190445076	MajorDMR-16-5671	2
chr1	190446160	190446757	MajorDMR-16-5672	4
chr1	190448104	190448930	MajorDMR-16-5673	7
chr1	190547345	190547698	MajorDMR-16-5674	2
chr1	190747177	190747195	MajorDMR-16-5675	2
chr1	190904263	190904485	MajorDMR-16-5676	2
chr1	191006877	191007138	MajorDMR-16-5677	2
chr1	191104185	191104252	MajorDMR-16-5678	2
chr1	191212331	191212349	MajorDMR-16-5679	2
chr1	191374709	191374796	MajorDMR-16-5680	2
chr1	191610849	191611423	MajorDMR-16-5681	5
chr1	191726680	191726684	MajorDMR-16-5682	2
chr1	191932664	191933153	MajorDMR-16-5683	4
chr1	192051084	192051100	MajorDMR-16-5684	2
chr1	192327184	192327715	MajorDMR-16-5685	6
chr1	192368599	192368714	MajorDMR-16-5686	2
chr1	192414840	192414972	MajorDMR-16-5687	3
chr1	192445939	192446180	MajorDMR-16-5688	9
chr1	192623759	192624219	MajorDMR-16-5689	2
chr1	192647062	192647639	MajorDMR-16-5690	3
chr1	192776173	192777038	MajorDMR-16-5691	8
chr1	192799887	192800112	MajorDMR-16-5692	4
chr1	193317796	193317901	MajorDMR-16-5693	2
chr1	193319648	193319844	MajorDMR-16-5694	3
chr1	193493616	193493733	MajorDMR-16-5695	2
chr1	193502706	193502996	MajorDMR-16-5696	5
chr1	193896398	193896870	MajorDMR-16-5697	2
chr1	193901399	193901613	MajorDMR-16-5698	2
chr1	193993842	193994082	MajorDMR-16-5699	2
chr1	194195136	194195150	MajorDMR-16-5700	2
chr1	194412240	194412293	MajorDMR-16-5701	2
chr1	194653117	194653185	MajorDMR-16-5702	2
chr1	194724714	194724975	MajorDMR-16-5703	2
chr1	194790787	194790934	MajorDMR-16-5704	2
chr1	195259080	195259199	MajorDMR-16-5705	2
chr1	195296845	195297396	MajorDMR-16-5706	3
chr1	195710990	195711387	MajorDMR-16-5707	2
chr1	195732680	195732708	MajorDMR-16-5708	2
chr1	196003037	196003513	MajorDMR-16-5709	5
chr1	196087423	196087433	MajorDMR-16-5710	3
chr1	196162735	196163630	MajorDMR-16-5711	3
chr1	196178520	196178693	MajorDMR-16-5712	2
chr1	196253481	196253907	MajorDMR-16-5713	2
chr1	196419931	196420141	MajorDMR-16-5714	3
chr1	196578634	196578680	MajorDMR-16-5715	2
chr1	196582119	196582170	MajorDMR-16-5716	2
chr1	196596457	196596461	MajorDMR-16-5717	2
chr1	196712493	196712669	MajorDMR-16-5718	3
chr1	196866177	196867247	MajorDMR-16-5719	11
chr1	196951756	196951968	MajorDMR-16-5720	2
chr1	196963086	196963287	MajorDMR-16-5721	2
chr1	197114820	197115320	MajorDMR-16-5722	10
chr1	197116301	197116308	MajorDMR-16-5723	2
chr1	197433282	197433406	MajorDMR-16-5724	5
chr1	197438978	197439139	MajorDMR-16-5725	3
chr1	197440292	197440777	MajorDMR-16-5726	2
chr1	197584463	197584594	MajorDMR-16-5727	2
chr1	197645006	197645103	MajorDMR-16-5728	3
chr1	197742609	197743193	MajorDMR-16-5729	3
chr1	197744959	197745267	MajorDMR-16-5730	5
chr1	197872653	197872674	MajorDMR-16-5731	2
chr1	197890458	197890844	MajorDMR-16-5732	4
chr1	197993859	197993892	MajorDMR-16-5733	2
chr1	198071450	198071776	MajorDMR-16-5734	4
chr1	198125391	198125560	MajorDMR-16-5735	4
chr1	198127268	198127582	MajorDMR-16-5736	2
chr1	198203730	198204075	MajorDMR-16-5737	4
chr1	198264434	198264537	MajorDMR-16-5738	4
chr1	198265257	198265597	MajorDMR-16-5739	5
chr1	198267975	198268039	MajorDMR-16-5740	3
chr1	198466734	198466854	MajorDMR-16-5741	2
chr1	198489477	198489712	MajorDMR-16-5742	4
chr1	198651113	198651142	MajorDMR-16-5743	2
chr1	198741193	198741208	MajorDMR-16-5744	2
chr1	198857385	198858037	MajorDMR-16-5745	3
chr1	198878886	198879531	MajorDMR-16-5746	3
chr1	198883433	198883911	MajorDMR-16-5747	2
chr1	199206497	199206550	MajorDMR-16-5748	2
chr1	199252954	199253322	MajorDMR-16-5749	2
chr1	199276472	199277291	MajorDMR-16-5750	6
chr1	199418165	199418193	MajorDMR-16-5751	3
chr1	199492230	199492912	MajorDMR-16-5752	5
chr1	199519614	199520582	MajorDMR-16-5753	6
chr1	199716972	199717405	MajorDMR-16-5754	7
chr1	199790569	199790681	MajorDMR-16-5755	2
chr1	199997891	199998103	MajorDMR-16-5756	2
chr1	200002342	200003197	MajorDMR-16-5757	9
chr1	200007700	200007887	MajorDMR-16-5758	2
chr1	200050594	200051598	MajorDMR-16-5759	7
chr1	200216070	200216499	MajorDMR-16-5760	2
chr1	200290348	200290433	MajorDMR-16-5761	2
chr1	200380761	200380946	MajorDMR-16-5762	2
chr1	200457524	200458211	MajorDMR-16-5763	5
chr1	200481112	200481941	MajorDMR-16-5764	4
chr1	200590530	200590709	MajorDMR-16-5765	6
chr1	200594324	200594647	MajorDMR-16-5766	2
chr1	200640047	200640097	MajorDMR-16-5767	2
chr1	200715163	200715199	MajorDMR-16-5768	2
chr1	200753075	200753150	MajorDMR-16-5769	2
chr1	200755977	200756810	MajorDMR-16-5770	5
chr1	200835887	200835933	MajorDMR-16-5771	2
chr1	200842740	200843264	MajorDMR-16-5772	32
chr1	200860859	200861342	MajorDMR-16-5773	3
chr1	200885109	200885506	MajorDMR-16-5774	2
chr1	200934484	200934873	MajorDMR-16-5775	2
chr1	200937024	200937643	MajorDMR-16-5776	3
chr1	200939125	200939312	MajorDMR-16-5777	3
chr1	200941149	200941748	MajorDMR-16-5778	12
chr1	200942344	200943963	MajorDMR-16-5779	11
chr1	200944770	200944792	MajorDMR-16-5780	2
chr1	200951237	200952164	MajorDMR-16-5781	9
chr1	200974606	200975107	MajorDMR-16-5782	3
chr1	200976281	200976401	MajorDMR-16-5783	2
chr1	200979134	200979443	MajorDMR-16-5784	3
chr1	200982478	200982661	MajorDMR-16-5785	2
chr1	200983652	200983711	MajorDMR-16-5786	4
chr1	200984772	200985160	MajorDMR-16-5787	5
chr1	200986319	200987640	MajorDMR-16-5788	11
chr1	200989655	200990248	MajorDMR-16-5789	4
chr1	200994973	200996018	MajorDMR-16-5790	4
chr1	200997000	200997296	MajorDMR-16-5791	3
chr1	201005462	201006274	MajorDMR-16-5792	14
chr1	201007675	201008357	MajorDMR-16-5793	12
chr1	201011840	201012597	MajorDMR-16-5794	10
chr1	201023070	201023852	MajorDMR-16-5795	12
chr1	201064187	201064234	MajorDMR-16-5796	2
chr1	201077722	201078049	MajorDMR-16-5797	2
chr1	201084147	201084406	MajorDMR-16-5798	12
chr1	201088303	201088610	MajorDMR-16-5799	7
chr1	201089178	201089220	MajorDMR-16-5800	2
chr1	201095090	201095171	MajorDMR-16-5801	3
chr1	201132979	201133048	MajorDMR-16-5802	2
chr1	201139712	201139876	MajorDMR-16-5803	2
chr1	201140861	201141218	MajorDMR-16-5804	4
chr1	201160931	201160986	MajorDMR-16-5805	2
chr1	201192243	201192283	MajorDMR-16-5806	2
chr1	201237766	201238158	MajorDMR-16-5807	9
chr1	201252359	201253345	MajorDMR-16-5808	21
chr1	201278777	201278889	MajorDMR-16-5809	7
chr1	201280200	201280558	MajorDMR-16-5810	2
chr1	201316443	201316466	MajorDMR-16-5811	2
chr1	201317275	201317377	MajorDMR-16-5812	3
chr1	201339726	201339818	MajorDMR-16-5813	3
chr1	201346702	201346802	MajorDMR-16-5814	4
chr1	201368095	201368408	MajorDMR-16-5815	2
chr1	201368953	201369017	MajorDMR-16-5816	3
chr1	201420164	201420571	MajorDMR-16-5817	9
chr1	201437570	201437630	MajorDMR-16-5818	2
chr1	201438846	201438850	MajorDMR-16-5819	2
chr1	201449742	201451480	MajorDMR-16-5820	22
chr1	201459620	201459959	MajorDMR-16-5821	2
chr1	201472532	201473682	MajorDMR-16-5822	11
chr1	201476475	201476512	MajorDMR-16-5823	4
chr1	201500352	201500591	MajorDMR-16-5824	6
chr1	201572115	201572360	MajorDMR-16-5825	4
chr1	201574410	201574717	MajorDMR-16-5826	3
chr1	201583422	201583637	MajorDMR-16-5827	2
chr1	201624546	201624912	MajorDMR-16-5828	2
chr1	201642007	201642129	MajorDMR-16-5829	2
chr1	201662393	201662587	MajorDMR-16-5830	2
chr1	201672890	201673334	MajorDMR-16-5831	3
chr1	201677565	201677648	MajorDMR-16-5832	2
chr1	201680506	201680718	MajorDMR-16-5833	4
chr1	201684716	201685612	MajorDMR-16-5834	9
chr1	201690604	201690964	MajorDMR-16-5835	4
chr1	201762035	201762995	MajorDMR-16-5836	4
chr1	201795628	201796069	MajorDMR-16-5837	2
chr1	201797197	201797555	MajorDMR-16-5838	3
chr1	201845471	201845529	MajorDMR-16-5839	2
chr1	201847005	201847043	MajorDMR-16-5840	2
chr1	201851889	201852273	MajorDMR-16-5841	2
chr1	201852944	201853249	MajorDMR-16-5842	6
chr1	201857590	201857622	MajorDMR-16-5843	3
chr1	201858815	201860358	MajorDMR-16-5844	15
chr1	201864586	201865078	MajorDMR-16-5845	3
chr1	201923831	201924088	MajorDMR-16-5846	3
chr1	201941461	201942076	MajorDMR-16-5847	6
chr1	201951226	201951493	MajorDMR-16-5848	7
chr1	201956177	201956368	MajorDMR-16-5849	3
chr1	201966237	201966273	MajorDMR-16-5850	2
chr1	201967451	201967680	MajorDMR-16-5851	2
chr1	201969035	201969126	MajorDMR-16-5852	5
chr1	201978948	201979016	MajorDMR-16-5853	3
chr1	202088290	202088307	MajorDMR-16-5854	2
chr1	202099167	202100120	MajorDMR-16-5855	16
chr1	202101915	202102877	MajorDMR-16-5856	15
chr1	202104028	202104417	MajorDMR-16-5857	5
chr1	202105817	202106052	MajorDMR-16-5858	3
chr1	202112357	202112478	MajorDMR-16-5859	2
chr1	202121033	202121116	MajorDMR-16-5860	2
chr1	202124030	202124093	MajorDMR-16-5861	3
chr1	202130871	202131070	MajorDMR-16-5862	2
chr1	202153854	202154322	MajorDMR-16-5863	5
chr1	202155710	202156332	MajorDMR-16-5864	4
chr1	202162246	202162409	MajorDMR-16-5865	2
chr1	202179680	202179912	MajorDMR-16-5866	6
chr1	202183224	202184601	MajorDMR-16-5867	7
chr1	202205044	202205748	MajorDMR-16-5868	7
chr1	202216922	202217580	MajorDMR-16-5869	11
chr1	202219035	202219221	MajorDMR-16-5870	2
chr1	202317213	202317383	MajorDMR-16-5871	3
chr1	202319037	202319197	MajorDMR-16-5872	3
chr1	202322152	202322182	MajorDMR-16-5873	2
chr1	202331167	202331300	MajorDMR-16-5874	3
chr1	202334441	202334738	MajorDMR-16-5875	2
chr1	202336327	202336561	MajorDMR-16-5876	2
chr1	202371200	202371445	MajorDMR-16-5877	2
chr1	202372522	202372582	MajorDMR-16-5878	2
chr1	202379664	202380304	MajorDMR-16-5879	7
chr1	202442080	202442264	MajorDMR-16-5880	2
chr1	202442825	202443284	MajorDMR-16-5881	4
chr1	202494299	202494648	MajorDMR-16-5882	2
chr1	202537758	202538268	MajorDMR-16-5883	3
chr1	202569360	202569556	MajorDMR-16-5884	5
chr1	202584817	202585227	MajorDMR-16-5885	5
chr1	202592396	202593179	MajorDMR-16-5886	9
chr1	202594639	202594896	MajorDMR-16-5887	13
chr1	202612967	202613613	MajorDMR-16-5888	15
chr1	202656701	202657102	MajorDMR-16-5889	2
chr1	202661072	202661263	MajorDMR-16-5890	2
chr1	202678538	202678893	MajorDMR-16-5891	3
chr1	202679992	202680563	MajorDMR-16-5892	3
chr1	202689276	202689427	MajorDMR-16-5893	3
chr1	202778390	202779306	MajorDMR-16-5894	8
chr1	202817354	202817493	MajorDMR-16-5895	2
chr1	202831136	202831569	MajorDMR-16-5896	7
chr1	202938337	202938363	MajorDMR-16-5897	2
chr1	202975329	202975537	MajorDMR-16-5898	2
chr1	202995171	202995318	MajorDMR-16-5899	3
chr1	202996676	202998524	MajorDMR-16-5900	23
chr1	203003640	203003870	MajorDMR-16-5901	2
chr1	203004429	203005308	MajorDMR-16-5902	4
chr1	203005820	203005918	MajorDMR-16-5903	2
chr1	203006475	203006880	MajorDMR-16-5904	2
chr1	203008213	203009652	MajorDMR-16-5905	10
chr1	203015242	203015441	MajorDMR-16-5906	2
chr1	203016479	203017023	MajorDMR-16-5907	4
chr1	203021054	203021691	MajorDMR-16-5908	5
chr1	203038613	203039009	MajorDMR-16-5909	7
chr1	203044758	203045084	MajorDMR-16-5910	12
chr1	203072386	203072749	MajorDMR-16-5911	5
chr1	203086498	203087514	MajorDMR-16-5912	17
chr1	203095303	203096702	MajorDMR-16-5913	12
chr1	203097643	203099894	MajorDMR-16-5914	23
chr1	203100579	203100732	MajorDMR-16-5915	2
chr1	203102901	203103712	MajorDMR-16-5916	11
chr1	203104613	203104659	MajorDMR-16-5917	2
chr1	203105243	203105406	MajorDMR-16-5918	4
chr1	203110113	203110440	MajorDMR-16-5919	5
chr1	203112898	203112991	MajorDMR-16-5920	2
chr1	203115869	203115930	MajorDMR-16-5921	3
chr1	203116631	203116787	MajorDMR-16-5922	4
chr1	203118485	203118657	MajorDMR-16-5923	3
chr1	203122160	203122475	MajorDMR-16-5924	3
chr1	203133255	203133277	MajorDMR-16-5925	2
chr1	203136611	203136954	MajorDMR-16-5926	6
chr1	203141434	203142026	MajorDMR-16-5927	4
chr1	203155307	203156409	MajorDMR-16-5928	9
chr1	203159048	203159666	MajorDMR-16-5929	5
chr1	203169038	203169820	MajorDMR-16-5930	6
chr1	203229186	203229340	MajorDMR-16-5931	2
chr1	203236975	203237070	MajorDMR-16-5932	2
chr1	203240295	203240691	MajorDMR-16-5933	4
chr1	203242390	203242691	MajorDMR-16-5934	6
chr1	203243629	203244164	MajorDMR-16-5935	8
chr1	203248067	203248213	MajorDMR-16-5936	2
chr1	203256092	203256750	MajorDMR-16-5937	4
chr1	203258902	203260145	MajorDMR-16-5938	8
chr1	203274064	203274307	MajorDMR-16-5939	5
chr1	203275312	203275928	MajorDMR-16-5940	4
chr1	203276544	203276945	MajorDMR-16-5941	5
chr1	203289787	203290373	MajorDMR-16-5942	3
chr1	203307576	203308021	MajorDMR-16-5943	2
chr1	203309039	203309212	MajorDMR-16-5944	2
chr1	203311821	203312133	MajorDMR-16-5945	2
chr1	203320222	203320298	MajorDMR-16-5946	2
chr1	203330109	203330135	MajorDMR-16-5947	2
chr1	203347701	203348359	MajorDMR-16-5948	7
chr1	203377557	203377687	MajorDMR-16-5949	2
chr1	203409675	203410198	MajorDMR-16-5950	8
chr1	203432853	203433194	MajorDMR-16-5951	4
chr1	203444510	203446319	MajorDMR-16-5952	17
chr1	203449253	203449948	MajorDMR-16-5953	5
chr1	203456802	203457182	MajorDMR-16-5954	9
chr1	203460509	203462262	MajorDMR-16-5955	16
chr1	203473832	203473903	MajorDMR-16-5956	4
chr1	203482110	203482416	MajorDMR-16-5957	2
chr1	203483092	203483745	MajorDMR-16-5958	12
chr1	203525022	203526145	MajorDMR-16-5959	18
chr1	203526707	203527881	MajorDMR-16-5960	8
chr1	203540893	203541680	MajorDMR-16-5961	5
chr1	203566414	203566821	MajorDMR-16-5962	5
chr1	203595047	203595589	MajorDMR-16-5963	8
chr1	203596729	203599255	MajorDMR-16-5964	76
chr1	203607291	203607401	MajorDMR-16-5965	3
chr1	203619508	203619859	MajorDMR-16-5966	27
chr1	203641578	203642001	MajorDMR-16-5967	13
chr1	203643187	203643422	MajorDMR-16-5968	6
chr1	203670813	203670981	MajorDMR-16-5969	3
chr1	203712326	203712461	MajorDMR-16-5970	3
chr1	203738679	203739026	MajorDMR-16-5971	6
chr1	203812665	203812978	MajorDMR-16-5972	2
chr1	203829774	203830347	MajorDMR-16-5973	16
chr1	203995404	203995549	MajorDMR-16-5974	3
chr1	204041621	204041996	MajorDMR-16-5975	12
chr1	204044315	204044638	MajorDMR-16-5976	3
chr1	204098412	204098537	MajorDMR-16-5977	4
chr1	204117765	204117779	MajorDMR-16-5978	2
chr1	204119394	204120415	MajorDMR-16-5979	10
chr1	204159462	204159891	MajorDMR-16-5980	10
chr1	204167973	204168037	MajorDMR-16-5981	2
chr1	204176416	204176483	MajorDMR-16-5982	4
chr1	204183018	204183861	MajorDMR-16-5983	11
chr1	204186888	204187349	MajorDMR-16-5984	6
chr1	204189241	204189539	MajorDMR-16-5985	3
chr1	204190543	204190611	MajorDMR-16-5986	3
chr1	204192315	204192380	MajorDMR-16-5987	2
chr1	204193772	204194249	MajorDMR-16-5988	3
chr1	204213016	204213612	MajorDMR-16-5989	3
chr1	204215921	204216073	MajorDMR-16-5990	4
chr1	204219383	204219850	MajorDMR-16-5991	7
chr1	204224415	204225444	MajorDMR-16-5992	5
chr1	204226364	204227254	MajorDMR-16-5993	16
chr1	204232090	204233442	MajorDMR-16-5994	12
chr1	204236358	204236726	MajorDMR-16-5995	2
chr1	204241180	204241515	MajorDMR-16-5996	6
chr1	204245043	204245438	MajorDMR-16-5997	6
chr1	204246045	204247216	MajorDMR-16-5998	25
chr1	204247826	204248610	MajorDMR-16-5999	9
chr1	204254688	204254796	MajorDMR-16-6000	2
chr1	204256148	204256442	MajorDMR-16-6001	7
chr1	204258072	204258664	MajorDMR-16-6002	5
chr1	204262064	204262072	MajorDMR-16-6003	2
chr1	204265150	204266253	MajorDMR-16-6004	10
chr1	204276391	204277856	MajorDMR-16-6005	12
chr1	204285073	204285669	MajorDMR-16-6006	6
chr1	204302109	204302234	MajorDMR-16-6007	2
chr1	204302958	204303024	MajorDMR-16-6008	2
chr1	204314356	204314573	MajorDMR-16-6009	2
chr1	204317623	204319909	MajorDMR-16-6010	17
chr1	204320510	204320516	MajorDMR-16-6011	2
chr1	204326168	204326987	MajorDMR-16-6012	12
chr1	204327647	204328059	MajorDMR-16-6013	2
chr1	204332117	204332449	MajorDMR-16-6014	3
chr1	204346735	204346837	MajorDMR-16-6015	3
chr1	204347572	204347743	MajorDMR-16-6016	4
chr1	204374172	204374464	MajorDMR-16-6017	2
chr1	204375388	204375837	MajorDMR-16-6018	4
chr1	204386331	204387269	MajorDMR-16-6019	8
chr1	204391926	204391950	MajorDMR-16-6020	2
chr1	204400884	204401219	MajorDMR-16-6021	2
chr1	204405051	204405068	MajorDMR-16-6022	2
chr1	204426064	204426125	MajorDMR-16-6023	3
chr1	204449826	204449982	MajorDMR-16-6024	2
chr1	204464424	204465155	MajorDMR-16-6025	6
chr1	204482604	204482645	MajorDMR-16-6026	2
chr1	204529155	204529457	MajorDMR-16-6027	6
chr1	204535173	204535884	MajorDMR-16-6028	4
chr1	204587963	204588060	MajorDMR-16-6029	2
chr1	204593989	204594023	MajorDMR-16-6030	2
chr1	204618532	204618629	MajorDMR-16-6031	2
chr1	204629331	204629776	MajorDMR-16-6032	4
chr1	204633599	204633749	MajorDMR-16-6033	2
chr1	204641700	204642186	MajorDMR-16-6034	6
chr1	204644014	204644183	MajorDMR-16-6035	3
chr1	204646652	204647294	MajorDMR-16-6036	9
chr1	204648488	204648838	MajorDMR-16-6037	3
chr1	204673452	204673731	MajorDMR-16-6038	6
chr1	204675572	204676205	MajorDMR-16-6039	9
chr1	204692474	204692530	MajorDMR-16-6040	2
chr1	204705869	204706475	MajorDMR-16-6041	5
chr1	204732798	204733229	MajorDMR-16-6042	2
chr1	204776765	204776912	MajorDMR-16-6043	2
chr1	204788767	204788886	MajorDMR-16-6044	2
chr1	204800482	204801516	MajorDMR-16-6045	5
chr1	204802561	204802839	MajorDMR-16-6046	2
chr1	204806758	204807014	MajorDMR-16-6047	5
chr1	204809574	204809699	MajorDMR-16-6048	2
chr1	204816455	204816674	MajorDMR-16-6049	2
chr1	204823340	204823495	MajorDMR-16-6050	2
chr1	204827477	204828358	MajorDMR-16-6051	19
chr1	204829101	204829173	MajorDMR-16-6052	3
chr1	204836956	204837705	MajorDMR-16-6053	6
chr1	204840605	204840677	MajorDMR-16-6054	4
chr1	204841369	204841672	MajorDMR-16-6055	6
chr1	204848464	204849069	MajorDMR-16-6056	6
chr1	204851089	204851196	MajorDMR-16-6057	2
chr1	204858796	204859129	MajorDMR-16-6058	5
chr1	204868171	204868578	MajorDMR-16-6059	2
chr1	204878302	204878506	MajorDMR-16-6060	2
chr1	204885008	204885210	MajorDMR-16-6061	2
chr1	204891419	204892563	MajorDMR-16-6062	10
chr1	204893487	204893989	MajorDMR-16-6063	3
chr1	204896913	204896938	MajorDMR-16-6064	2
chr1	204898610	204899071	MajorDMR-16-6065	3
chr1	204917183	204917256	MajorDMR-16-6066	2
chr1	204919192	204920265	MajorDMR-16-6067	13
chr1	204934968	204935560	MajorDMR-16-6068	3
chr1	204938089	204938265	MajorDMR-16-6069	4
chr1	204941138	204941334	MajorDMR-16-6070	6
chr1	204946574	204947008	MajorDMR-16-6071	3
chr1	204951422	204951804	MajorDMR-16-6072	2
chr1	204952314	204952607	MajorDMR-16-6073	6
chr1	204953507	204953695	MajorDMR-16-6074	5
chr1	204960755	204962244	MajorDMR-16-6075	19
chr1	204966196	204966274	MajorDMR-16-6076	3
chr1	204971524	204971809	MajorDMR-16-6077	5
chr1	204972695	204973013	MajorDMR-16-6078	3
chr1	204984018	204984386	MajorDMR-16-6079	9
chr1	205011667	205012072	MajorDMR-16-6080	3
chr1	205012714	205013145	MajorDMR-16-6081	2
chr1	205013745	205014717	MajorDMR-16-6082	4
chr1	205020711	205020745	MajorDMR-16-6083	2
chr1	205030522	205030574	MajorDMR-16-6084	3
chr1	205031081	205031153	MajorDMR-16-6085	2
chr1	205041479	205042147	MajorDMR-16-6086	5
chr1	205045201	205045570	MajorDMR-16-6087	2
chr1	205056149	205056526	MajorDMR-16-6088	2
chr1	205091919	205092500	MajorDMR-16-6089	7
chr1	205195508	205195650	MajorDMR-16-6090	2
chr1	205199071	205200136	MajorDMR-16-6091	8
chr1	205206840	205207089	MajorDMR-16-6092	3
chr1	205225276	205225290	MajorDMR-16-6093	2
chr1	205230616	205230740	MajorDMR-16-6094	3
chr1	205263656	205263739	MajorDMR-16-6095	2
chr1	205269499	205269846	MajorDMR-16-6096	2
chr1	205270453	205271111	MajorDMR-16-6097	10
chr1	205289383	205290031	MajorDMR-16-6098	11
chr1	205305035	205305423	MajorDMR-16-6099	3
chr1	205310676	205310711	MajorDMR-16-6100	3
chr1	205312551	205312696	MajorDMR-16-6101	4
chr1	205313694	205314074	MajorDMR-16-6102	4
chr1	205316263	205316392	MajorDMR-16-6103	3
chr1	205342339	205343648	MajorDMR-16-6104	15
chr1	205345260	205346206	MajorDMR-16-6105	8
chr1	205393952	205394767	MajorDMR-16-6106	11
chr1	205400234	205400437	MajorDMR-16-6107	6
chr1	205411647	205412199	MajorDMR-16-6108	6
chr1	205424805	205424925	MajorDMR-16-6109	5
chr1	205441826	205441838	MajorDMR-16-6110	3
chr1	205457381	205457586	MajorDMR-16-6111	2
chr1	205470157	205470250	MajorDMR-16-6112	2
chr1	205474483	205475189	MajorDMR-16-6113	11
chr1	205486640	205486747	MajorDMR-16-6114	2
chr1	205498440	205498550	MajorDMR-16-6115	5
chr1	205517370	205517423	MajorDMR-16-6116	2
chr1	205523290	205523340	MajorDMR-16-6117	2
chr1	205537383	205537802	MajorDMR-16-6118	10
chr1	205538551	205539715	MajorDMR-16-6119	14
chr1	205546526	205547335	MajorDMR-16-6120	6
chr1	205557822	205558463	MajorDMR-16-6121	4
chr1	205559765	205560444	MajorDMR-16-6122	4
chr1	205560996	205562202	MajorDMR-16-6123	6
chr1	205602675	205603041	MajorDMR-16-6124	4
chr1	205617334	205617382	MajorDMR-16-6125	3
chr1	205628571	205628689	MajorDMR-16-6126	2
chr1	205638685	205638930	MajorDMR-16-6127	4
chr1	205639658	205639681	MajorDMR-16-6128	2
chr1	205648666	205648884	MajorDMR-16-6129	2
chr1	205650215	205650475	MajorDMR-16-6130	2
chr1	205662812	205662866	MajorDMR-16-6131	2
chr1	205680116	205680621	MajorDMR-16-6132	5
chr1	205743618	205743787	MajorDMR-16-6133	5
chr1	206087546	206087568	MajorDMR-16-6134	2
chr1	206088168	206088188	MajorDMR-16-6135	2
chr1	206088953	206089012	MajorDMR-16-6136	2
chr1	206115737	206115892	MajorDMR-16-6137	2
chr1	206139760	206139767	MajorDMR-16-6138	2
chr1	206209947	206210118	MajorDMR-16-6139	4
chr1	206223049	206223462	MajorDMR-16-6140	7
chr1	206273380	206273555	MajorDMR-16-6141	2
chr1	206310432	206310879	MajorDMR-16-6142	5
chr1	206485683	206485792	MajorDMR-16-6143	4
chr1	206603433	206603799	MajorDMR-16-6144	3
chr1	206635001	206635464	MajorDMR-16-6145	2
chr1	206640479	206641415	MajorDMR-16-6146	4
chr1	206654666	206654754	MajorDMR-16-6147	3
chr1	206663306	206663731	MajorDMR-16-6148	8
chr1	206679351	206679480	MajorDMR-16-6149	2
chr1	206680126	206680460	MajorDMR-16-6150	8
chr1	206685422	206685575	MajorDMR-16-6151	2
chr1	206712829	206712953	MajorDMR-16-6152	2
chr1	206717986	206718244	MajorDMR-16-6153	2
chr1	206731052	206731167	MajorDMR-16-6154	2
chr1	206732236	206733241	MajorDMR-16-6155	5
chr1	206755064	206755235	MajorDMR-16-6156	3
chr1	206756665	206756722	MajorDMR-16-6157	2
chr1	206786221	206786232	MajorDMR-16-6158	2
chr1	206804487	206804681	MajorDMR-16-6159	2
chr1	206807056	206807214	MajorDMR-16-6160	3
chr1	206808154	206808251	MajorDMR-16-6161	4
chr1	206809674	206810355	MajorDMR-16-6162	5
chr1	206832467	206833140	MajorDMR-16-6163	9
chr1	206836638	206838220	MajorDMR-16-6164	21
chr1	206846953	206847236	MajorDMR-16-6165	4
chr1	206860096	206860437	MajorDMR-16-6166	3
chr1	206880048	206880323	MajorDMR-16-6167	5
chr1	206895896	206896697	MajorDMR-16-6168	8
chr1	207069391	207069410	MajorDMR-16-6169	2
chr1	207082478	207082549	MajorDMR-16-6170	2
chr1	207083335	207083394	MajorDMR-16-6171	2
chr1	207222906	207222989	MajorDMR-16-6172	2
chr1	207224548	207225914	MajorDMR-16-6173	12
chr1	207227135	207227207	MajorDMR-16-6174	3
chr1	207405863	207406185	MajorDMR-16-6175	2
chr1	207490378	207490523	MajorDMR-16-6176	4
chr1	207494069	207494278	MajorDMR-16-6177	2
chr1	207495334	207495913	MajorDMR-16-6178	12
chr1	207669273	207669842	MajorDMR-16-6179	9
chr1	207793680	207793746	MajorDMR-16-6180	2
chr1	207963260	207964109	MajorDMR-16-6181	4
chr1	207969375	207969415	MajorDMR-16-6182	2
chr1	207971211	207971221	MajorDMR-16-6183	2
chr1	207971789	207972370	MajorDMR-16-6184	7
chr1	207973162	207973303	MajorDMR-16-6185	3
chr1	207973804	207974263	MajorDMR-16-6186	2
chr1	207977041	207977675	MajorDMR-16-6187	5
chr1	207978463	207979016	MajorDMR-16-6188	4
chr1	207979711	207982634	MajorDMR-16-6189	24
chr1	207983380	207989690	MajorDMR-16-6190	58
chr1	207990911	207992344	MajorDMR-16-6191	15
chr1	207992852	207993226	MajorDMR-16-6192	3
chr1	207994011	207995948	MajorDMR-16-6193	33
chr1	207996633	207997027	MajorDMR-16-6194	6
chr1	207999257	208000432	MajorDMR-16-6195	15
chr1	208001412	208001914	MajorDMR-16-6196	3
chr1	208009430	208010802	MajorDMR-16-6197	16
chr1	208011312	208012119	MajorDMR-16-6198	15
chr1	208016096	208017207	MajorDMR-16-6199	10
chr1	208021836	208021958	MajorDMR-16-6200	2
chr1	208022484	208023350	MajorDMR-16-6201	6
chr1	208024446	208024623	MajorDMR-16-6202	4
chr1	208025205	208025258	MajorDMR-16-6203	2
chr1	208026347	208026570	MajorDMR-16-6204	3
chr1	208034898	208035884	MajorDMR-16-6205	10
chr1	208037361	208037750	MajorDMR-16-6206	3
chr1	208038419	208038873	MajorDMR-16-6207	4
chr1	208039412	208039833	MajorDMR-16-6208	5
chr1	208040537	208041125	MajorDMR-16-6209	5
chr1	208042812	208043193	MajorDMR-16-6210	5
chr1	208056097	208056164	MajorDMR-16-6211	2
chr1	208058464	208058722	MajorDMR-16-6212	2
chr1	208083695	208083938	MajorDMR-16-6213	2
chr1	208114956	208115184	MajorDMR-16-6214	2
chr1	208132327	208133220	MajorDMR-16-6215	25
chr1	208136313	208136552	MajorDMR-16-6216	2
chr1	208137484	208137721	MajorDMR-16-6217	3
chr1	208164307	208164641	MajorDMR-16-6218	9
chr1	208171251	208171507	MajorDMR-16-6219	5
chr1	208203638	208205081	MajorDMR-16-6220	8
chr1	208217264	208217465	MajorDMR-16-6221	7
chr1	208220863	208221060	MajorDMR-16-6222	3
chr1	208231687	208231802	MajorDMR-16-6223	2
chr1	208237225	208237325	MajorDMR-16-6224	2
chr1	208253874	208255673	MajorDMR-16-6225	14
chr1	208259855	208260291	MajorDMR-16-6226	2
chr1	208281026	208281524	MajorDMR-16-6227	2
chr1	208291426	208291441	MajorDMR-16-6228	2
chr1	208305505	208305717	MajorDMR-16-6229	2
chr1	208323051	208323272	MajorDMR-16-6230	5
chr1	208327531	208327712	MajorDMR-16-6231	3
chr1	208332802	208333567	MajorDMR-16-6232	8
chr1	208335406	208335454	MajorDMR-16-6233	2
chr1	208338101	208338198	MajorDMR-16-6234	3
chr1	208343774	208343793	MajorDMR-16-6235	2
chr1	208347234	208347754	MajorDMR-16-6236	6
chr1	208351075	208351200	MajorDMR-16-6237	2
chr1	208356358	208356444	MajorDMR-16-6238	2
chr1	208357576	208358619	MajorDMR-16-6239	10
chr1	208359367	208359511	MajorDMR-16-6240	3
chr1	208360354	208361256	MajorDMR-16-6241	6
chr1	208385397	208385642	MajorDMR-16-6242	2
chr1	208391281	208392095	MajorDMR-16-6243	11
chr1	208392999	208393302	MajorDMR-16-6244	7
chr1	208396150	208396746	MajorDMR-16-6245	4
chr1	208397351	208397855	MajorDMR-16-6246	6
chr1	208407603	208408366	MajorDMR-16-6247	6
chr1	208409293	208409460	MajorDMR-16-6248	3
chr1	208409987	208410962	MajorDMR-16-6249	8
chr1	208411704	208412176	MajorDMR-16-6250	4
chr1	208413118	208413827	MajorDMR-16-6251	4
chr1	208415732	208415736	MajorDMR-16-6252	2
chr1	208419291	208419425	MajorDMR-16-6253	2
chr1	208421317	208421982	MajorDMR-16-6254	6
chr1	208422646	208422848	MajorDMR-16-6255	4
chr1	208425366	208425877	MajorDMR-16-6256	8
chr1	208441062	208443558	MajorDMR-16-6257	33
chr1	208453666	208453744	MajorDMR-16-6258	7
chr1	208454365	208454601	MajorDMR-16-6259	4
chr1	208513401	208513728	MajorDMR-16-6260	2
chr1	208518056	208518085	MajorDMR-16-6261	2
chr1	208749596	208750120	MajorDMR-16-6262	5
chr1	208772180	208772554	MajorDMR-16-6263	3
chr1	208804527	208805332	MajorDMR-16-6264	11
chr1	208825551	208825612	MajorDMR-16-6265	3
chr1	209217559	209217591	MajorDMR-16-6266	2
chr1	209260503	209260682	MajorDMR-16-6267	2
chr1	209279668	209280101	MajorDMR-16-6268	9
chr1	209327388	209327657	MajorDMR-16-6269	2
chr1	209331157	209332122	MajorDMR-16-6270	6
chr1	209380462	209380670	MajorDMR-16-6271	4
chr1	209393305	209393369	MajorDMR-16-6272	3
chr1	209404922	209405357	MajorDMR-16-6273	4
chr1	209430186	209430627	MajorDMR-16-6274	12
chr1	209500005	209500466	MajorDMR-16-6275	9
chr1	209527508	209527980	MajorDMR-16-6276	9
chr1	209536392	209536582	MajorDMR-16-6277	2
chr1	209540369	209540480	MajorDMR-16-6278	2
chr1	209542808	209542904	MajorDMR-16-6279	3
chr1	209605523	209606380	MajorDMR-16-6280	7
chr1	209608854	209609139	MajorDMR-16-6281	2
chr1	209663235	209663627	MajorDMR-16-6282	2
chr1	209683540	209683612	MajorDMR-16-6283	2
chr1	209742938	209743164	MajorDMR-16-6284	2
chr1	209749930	209750066	MajorDMR-16-6285	4
chr1	209767296	209767778	MajorDMR-16-6286	2
chr1	209769929	209770048	MajorDMR-16-6287	3
chr1	209783168	209783237	MajorDMR-16-6288	4
chr1	209794853	209795555	MajorDMR-16-6289	4
chr1	209796879	209797298	MajorDMR-16-6290	3
chr1	209848445	209848531	MajorDMR-16-6291	3
chr1	209849083	209849504	MajorDMR-16-6292	7
chr1	209921010	209921330	MajorDMR-16-6293	6
chr1	209958268	209958283	MajorDMR-16-6294	2
chr1	209978912	209979858	MajorDMR-16-6295	6
chr1	209996882	209996908	MajorDMR-16-6296	2
chr1	210013429	210013469	MajorDMR-16-6297	2
chr1	210023785	210024061	MajorDMR-16-6298	5
chr1	210035984	210036663	MajorDMR-16-6299	12
chr1	210052727	210053447	MajorDMR-16-6300	17
chr1	210110277	210110780	MajorDMR-16-6301	4
chr1	210112698	210113159	MajorDMR-16-6302	4
chr1	210157553	210157696	MajorDMR-16-6303	2
chr1	210163207	210163212	MajorDMR-16-6304	2
chr1	210293061	210293334	MajorDMR-16-6305	2
chr1	210363252	210363731	MajorDMR-16-6306	2
chr1	210386935	210386957	MajorDMR-16-6307	2
chr1	210405106	210405744	MajorDMR-16-6308	8
chr1	210407491	210407897	MajorDMR-16-6309	5
chr1	210424085	210424581	MajorDMR-16-6310	11
chr1	210425253	210425553	MajorDMR-16-6311	3
chr1	210465567	210466285	MajorDMR-16-6312	9
chr1	210502913	210503279	MajorDMR-16-6313	8
chr1	210525855	210525926	MajorDMR-16-6314	2
chr1	210567138	210567497	MajorDMR-16-6315	5
chr1	210580908	210580957	MajorDMR-16-6316	2
chr1	210589291	210589684	MajorDMR-16-6317	8
chr1	210606753	210606827	MajorDMR-16-6318	2
chr1	210619951	210620165	MajorDMR-16-6319	2
chr1	210621339	210621615	MajorDMR-16-6320	2
chr1	210679271	210679880	MajorDMR-16-6321	4
chr1	210776589	210777167	MajorDMR-16-6322	4
chr1	210791913	210792024	MajorDMR-16-6323	3
chr1	210795223	210795275	MajorDMR-16-6324	3
chr1	210861031	210861241	MajorDMR-16-6325	4
chr1	210867634	210868505	MajorDMR-16-6326	4
chr1	210911652	210911778	MajorDMR-16-6327	2
chr1	210914469	210914747	MajorDMR-16-6328	2
chr1	210923336	210923757	MajorDMR-16-6329	5
chr1	210972620	210973049	MajorDMR-16-6330	2
chr1	210989136	210990177	MajorDMR-16-6331	14
chr1	210991649	210991807	MajorDMR-16-6332	2
chr1	211015700	211015937	MajorDMR-16-6333	3
chr1	211055840	211056144	MajorDMR-16-6334	4
chr1	211073641	211074009	MajorDMR-16-6335	2
chr1	211075880	211075891	MajorDMR-16-6336	2
chr1	211079533	211079753	MajorDMR-16-6337	2
chr1	211082899	211083095	MajorDMR-16-6338	2
chr1	211127008	211127120	MajorDMR-16-6339	4
chr1	211154545	211154857	MajorDMR-16-6340	3
chr1	211223548	211223734	MajorDMR-16-6341	3
chr1	211308657	211308696	MajorDMR-16-6342	2
chr1	211496810	211496985	MajorDMR-16-6343	4
chr1	211499751	211500014	MajorDMR-16-6344	6
chr1	211500602	211501603	MajorDMR-16-6345	20
chr1	211555331	211555348	MajorDMR-16-6346	2
chr1	211572522	211572661	MajorDMR-16-6347	2
chr1	211590206	211590681	MajorDMR-16-6348	13
chr1	211652321	211652639	MajorDMR-16-6349	6
chr1	211658671	211658932	MajorDMR-16-6350	3
chr1	211663129	211663455	MajorDMR-16-6351	7
chr1	211665437	211665454	MajorDMR-16-6352	3
chr1	211687154	211687969	MajorDMR-16-6353	4
chr1	211688524	211688793	MajorDMR-16-6354	9
chr1	211702703	211702900	MajorDMR-16-6355	3
chr1	211704652	211705971	MajorDMR-16-6356	11
chr1	211748957	211749039	MajorDMR-16-6357	2
chr1	211750035	211750491	MajorDMR-16-6358	3
chr1	211753429	211753599	MajorDMR-16-6359	5
chr1	211828910	211829209	MajorDMR-16-6360	2
chr1	211849436	211849898	MajorDMR-16-6361	4
chr1	211854417	211854542	MajorDMR-16-6362	2
chr1	211871956	211872504	MajorDMR-16-6363	14
chr1	212098577	212098620	MajorDMR-16-6364	2
chr1	212408202	212408470	MajorDMR-16-6365	3
chr1	212460956	212461088	MajorDMR-16-6366	2
chr1	212463237	212463374	MajorDMR-16-6367	2
chr1	212484266	212484370	MajorDMR-16-6368	3
chr1	212495133	212495953	MajorDMR-16-6369	6
chr1	212587273	212587512	MajorDMR-16-6370	5
chr1	212605701	212605838	MajorDMR-16-6371	3
chr1	212607065	212607741	MajorDMR-16-6372	7
chr1	212623948	212624501	MajorDMR-16-6373	4
chr1	212626584	212627384	MajorDMR-16-6374	5
chr1	212641537	212641881	MajorDMR-16-6375	2
chr1	212687385	212688680	MajorDMR-16-6376	38
chr1	212740004	212740229	MajorDMR-16-6377	2
chr1	212761272	212761359	MajorDMR-16-6378	3
chr1	212778816	212779883	MajorDMR-16-6379	7
chr1	212810067	212810146	MajorDMR-16-6380	2
chr1	212838662	212838833	MajorDMR-16-6381	8
chr1	212844761	212845451	MajorDMR-16-6382	10
chr1	212872224	212872577	MajorDMR-16-6383	11
chr1	212874307	212874942	MajorDMR-16-6384	12
chr1	213030460	213030747	MajorDMR-16-6385	2
chr1	213083405	213083722	MajorDMR-16-6386	2
chr1	213088678	213088916	MajorDMR-16-6387	2
chr1	213089962	213090663	MajorDMR-16-6388	21
chr1	213126027	213126135	MajorDMR-16-6389	4
chr1	213152742	213153101	MajorDMR-16-6390	8
chr1	213154687	213155554	MajorDMR-16-6391	6
chr1	213208642	213209366	MajorDMR-16-6392	3
chr1	213224310	213224354	MajorDMR-16-6393	4
chr1	213340099	213340148	MajorDMR-16-6394	3
chr1	213455163	213455200	MajorDMR-16-6395	2
chr1	213536942	213537187	MajorDMR-16-6396	4
chr1	213554405	213554863	MajorDMR-16-6397	3
chr1	213568212	213568316	MajorDMR-16-6398	2
chr1	213592147	213592311	MajorDMR-16-6399	2
chr1	213898754	213898828	MajorDMR-16-6400	3
chr1	214078734	214078863	MajorDMR-16-6401	4
chr1	214152908	214154161	MajorDMR-16-6402	10
chr1	214155510	214155896	MajorDMR-16-6403	4
chr1	214157009	214157548	MajorDMR-16-6404	14
chr1	214158453	214160436	MajorDMR-16-6405	76
chr1	214293689	214293743	MajorDMR-16-6406	2
chr1	214360015	214360049	MajorDMR-16-6407	2
chr1	214387737	214387848	MajorDMR-16-6408	2
chr1	214397715	214398007	MajorDMR-16-6409	4
chr1	214445556	214445696	MajorDMR-16-6410	3
chr1	214502485	214502679	MajorDMR-16-6411	2
chr1	214535566	214535713	MajorDMR-16-6412	2
chr1	214537829	214538255	MajorDMR-16-6413	8
chr1	214614644	214614916	MajorDMR-16-6414	2
chr1	214620295	214620306	MajorDMR-16-6415	2
chr1	214625813	214626013	MajorDMR-16-6416	5
chr1	214637037	214637904	MajorDMR-16-6417	10
chr1	214722598	214722724	MajorDMR-16-6418	2
chr1	214724015	214724589	MajorDMR-16-6419	14
chr1	214725799	214726082	MajorDMR-16-6420	8
chr1	214775885	214776013	MajorDMR-16-6421	3
chr1	214809726	214809962	MajorDMR-16-6422	2
chr1	214832310	214832392	MajorDMR-16-6423	2
chr1	214890980	214891019	MajorDMR-16-6424	2
chr1	215069036	215069367	MajorDMR-16-6425	3
chr1	215071854	215071894	MajorDMR-16-6426	2
chr1	215254496	215255165	MajorDMR-16-6427	5
chr1	215277699	215277901	MajorDMR-16-6428	3
chr1	215477771	215477995	MajorDMR-16-6429	3
chr1	215690949	215691446	MajorDMR-16-6430	3
chr1	215696859	215697003	MajorDMR-16-6431	2
chr1	215824381	215824407	MajorDMR-16-6432	2
chr1	215856273	215856597	MajorDMR-16-6433	3
chr1	215883590	215884136	MajorDMR-16-6434	4
chr1	216018400	216018837	MajorDMR-16-6435	3
chr1	216227785	216228259	MajorDMR-16-6436	11
chr1	216769808	216769829	MajorDMR-16-6437	2
chr1	216874353	216874371	MajorDMR-16-6438	2
chr1	216879657	216879798	MajorDMR-16-6439	2
chr1	216895736	216896594	MajorDMR-16-6440	5
chr1	216897584	216897677	MajorDMR-16-6441	3
chr1	216939165	216939502	MajorDMR-16-6442	8
chr1	216986508	216986525	MajorDMR-16-6443	2
chr1	217020835	217020891	MajorDMR-16-6444	2
chr1	217067885	217067997	MajorDMR-16-6445	3
chr1	217076800	217076833	MajorDMR-16-6446	2
chr1	217157329	217158144	MajorDMR-16-6447	6
chr1	217202626	217202739	MajorDMR-16-6448	4
chr1	217251379	217251991	MajorDMR-16-6449	7
chr1	217261466	217261483	MajorDMR-16-6450	2
chr1	217264036	217264069	MajorDMR-16-6451	2
chr1	217264623	217264835	MajorDMR-16-6452	2
chr1	217278975	217279004	MajorDMR-16-6453	2
chr1	217309597	217309795	MajorDMR-16-6454	5
chr1	217310377	217310504	MajorDMR-16-6455	2
chr1	217313541	217313625	MajorDMR-16-6456	7
chr1	217315218	217315320	MajorDMR-16-6457	2
chr1	217598836	217599098	MajorDMR-16-6458	4
chr1	217623311	217623440	MajorDMR-16-6459	2
chr1	217805054	217805238	MajorDMR-16-6460	2
chr1	217833919	217833999	MajorDMR-16-6461	2
chr1	218093008	218093902	MajorDMR-16-6462	13
chr1	218098202	218098665	MajorDMR-16-6463	23
chr1	218102761	218102777	MajorDMR-16-6464	2
chr1	218156471	218156817	MajorDMR-16-6465	3
chr1	218175803	218176161	MajorDMR-16-6466	2
chr1	218200392	218200667	MajorDMR-16-6467	2
chr1	218337257	218337947	MajorDMR-16-6468	5
chr1	218339200	218340269	MajorDMR-16-6469	7
chr1	218374172	218374672	MajorDMR-16-6470	3
chr1	218478632	218478880	MajorDMR-16-6471	3
chr1	218490530	218490640	MajorDMR-16-6472	3
chr1	218518316	218518490	MajorDMR-16-6473	3
chr1	218522104	218522131	MajorDMR-16-6474	2
chr1	218523304	218523650	MajorDMR-16-6475	4
chr1	218524569	218525601	MajorDMR-16-6476	9
chr1	218534850	218535094	MajorDMR-16-6477	3
chr1	218537750	218538439	MajorDMR-16-6478	7
chr1	218547820	218547831	MajorDMR-16-6479	2
chr1	218558160	218558328	MajorDMR-16-6480	4
chr1	218583416	218583748	MajorDMR-16-6481	3
chr1	218633302	218633387	MajorDMR-16-6482	2
chr1	218633911	218634054	MajorDMR-16-6483	3
chr1	218761680	218762721	MajorDMR-16-6484	12
chr1	218845159	218845255	MajorDMR-16-6485	4
chr1	218868203	218868492	MajorDMR-16-6486	2
chr1	219115973	219116065	MajorDMR-16-6487	2
chr1	219294352	219294829	MajorDMR-16-6488	5
chr1	219346842	219346900	MajorDMR-16-6489	2
chr1	219496892	219497046	MajorDMR-16-6490	2
chr1	219497628	219497653	MajorDMR-16-6491	2
chr1	219602575	219602584	MajorDMR-16-6492	2
chr1	219717731	219717776	MajorDMR-16-6493	2
chr1	219761212	219761742	MajorDMR-16-6494	4
chr1	219834616	219834664	MajorDMR-16-6495	3
chr1	219931322	219931601	MajorDMR-16-6496	2
chr1	220055400	220055448	MajorDMR-16-6497	2
chr1	220084180	220084223	MajorDMR-16-6498	2
chr1	220100703	220101116	MajorDMR-16-6499	6
chr1	220150078	220150208	MajorDMR-16-6500	2
chr1	220186771	220186951	MajorDMR-16-6501	2
chr1	220202429	220202474	MajorDMR-16-6502	2
chr1	220220360	220220422	MajorDMR-16-6503	2
chr1	220310284	220311064	MajorDMR-16-6504	5
chr1	220318763	220318962	MajorDMR-16-6505	3
chr1	220381365	220381798	MajorDMR-16-6506	6
chr1	220471901	220471960	MajorDMR-16-6507	2
chr1	220511566	220512125	MajorDMR-16-6508	3
chr1	220512878	220512908	MajorDMR-16-6509	2
chr1	220516282	220516494	MajorDMR-16-6510	4
chr1	220699735	220699961	MajorDMR-16-6511	4
chr1	220713095	220713355	MajorDMR-16-6512	2
chr1	220724164	220724594	MajorDMR-16-6513	5
chr1	220725795	220725940	MajorDMR-16-6514	2
chr1	220828742	220828825	MajorDMR-16-6515	3
chr1	220863164	220863383	MajorDMR-16-6516	5
chr1	220864192	220865028	MajorDMR-16-6517	23
chr1	220870107	220870495	MajorDMR-16-6518	6
chr1	220906310	220906698	MajorDMR-16-6519	3
chr1	220920833	220921255	MajorDMR-16-6520	8
chr1	220923643	220924026	MajorDMR-16-6521	7
chr1	220930758	220930909	MajorDMR-16-6522	2
chr1	220949947	220950017	MajorDMR-16-6523	6
chr1	220959555	220960087	MajorDMR-16-6524	5
chr1	220960766	220960935	MajorDMR-16-6525	6
chr1	220962452	220962504	MajorDMR-16-6526	2
chr1	220983347	220983835	MajorDMR-16-6527	8
chr1	221050223	221050995	MajorDMR-16-6528	7
chr1	221053569	221053897	MajorDMR-16-6529	2
chr1	221058177	221058184	MajorDMR-16-6530	2
chr1	221060249	221060434	MajorDMR-16-6531	6
chr1	221064338	221064371	MajorDMR-16-6532	2
chr1	221068891	221069590	MajorDMR-16-6533	3
chr1	221376949	221377018	MajorDMR-16-6534	2
chr1	221401215	221401490	MajorDMR-16-6535	4
chr1	221651414	221651527	MajorDMR-16-6536	2
chr1	221886728	221886774	MajorDMR-16-6537	2
chr1	221916753	221916758	MajorDMR-16-6538	2
chr1	222003208	222003221	MajorDMR-16-6539	2
chr1	222628264	222628300	MajorDMR-16-6540	4
chr1	222638280	222638677	MajorDMR-16-6541	7
chr1	222765562	222765650	MajorDMR-16-6542	2
chr1	222818221	222818385	MajorDMR-16-6543	2
chr1	222828434	222829127	MajorDMR-16-6544	3
chr1	222884355	222884365	MajorDMR-16-6545	2
chr1	222987613	222988118	MajorDMR-16-6546	6
chr1	223074433	223074461	MajorDMR-16-6547	2
chr1	223242285	223242340	MajorDMR-16-6548	2
chr1	223263120	223263715	MajorDMR-16-6549	3
chr1	223296894	223297175	MajorDMR-16-6550	2
chr1	223302650	223303031	MajorDMR-16-6551	16
chr1	223307612	223308300	MajorDMR-16-6552	7
chr1	223316853	223317639	MajorDMR-16-6553	12
chr1	223385650	223386122	MajorDMR-16-6554	4
chr1	223406900	223407810	MajorDMR-16-6555	9
chr1	223503481	223503524	MajorDMR-16-6556	2
chr1	223511488	223512645	MajorDMR-16-6557	11
chr1	223513896	223514309	MajorDMR-16-6558	3
chr1	223514933	223515319	MajorDMR-16-6559	4
chr1	223517025	223518138	MajorDMR-16-6560	5
chr1	223527364	223527437	MajorDMR-16-6561	2
chr1	223539524	223539643	MajorDMR-16-6562	2
chr1	223566179	223566566	MajorDMR-16-6563	3
chr1	223567184	223567268	MajorDMR-16-6564	2
chr1	223652842	223652990	MajorDMR-16-6565	3
chr1	223705198	223705349	MajorDMR-16-6566	4
chr1	223718460	223718670	MajorDMR-16-6567	3
chr1	223740035	223740147	MajorDMR-16-6568	4
chr1	223811434	223811563	MajorDMR-16-6569	2
chr1	223818929	223819248	MajorDMR-16-6570	2
chr1	223819851	223819936	MajorDMR-16-6571	3
chr1	223840215	223841042	MajorDMR-16-6572	20
chr1	223886396	223886431	MajorDMR-16-6573	2
chr1	223936177	223937197	MajorDMR-16-6574	58
chr1	224047862	224048224	MajorDMR-16-6575	2
chr1	224181529	224181792	MajorDMR-16-6576	8
chr1	224202210	224202491	MajorDMR-16-6577	2
chr1	224210411	224210463	MajorDMR-16-6578	2
chr1	224217455	224217512	MajorDMR-16-6579	2
chr1	224290468	224290948	MajorDMR-16-6580	3
chr1	224358649	224358762	MajorDMR-16-6581	2
chr1	224363400	224363572	MajorDMR-16-6582	7
chr1	224370053	224370466	MajorDMR-16-6583	5
chr1	224575460	224575751	MajorDMR-16-6584	2
chr1	224617637	224617893	MajorDMR-16-6585	2
chr1	224643826	224644168	MajorDMR-16-6586	2
chr1	224644951	224645042	MajorDMR-16-6587	2
chr1	224686423	224686597	MajorDMR-16-6588	4
chr1	224805442	224805795	MajorDMR-16-6589	7
chr1	224819460	224819678	MajorDMR-16-6590	2
chr1	224885298	224885307	MajorDMR-16-6591	2
chr1	224953675	224954114	MajorDMR-16-6592	2
chr1	224988262	224988440	MajorDMR-16-6593	5
chr1	225039393	225040674	MajorDMR-16-6594	7
chr1	225117732	225117872	MajorDMR-16-6595	2
chr1	225610096	225610493	MajorDMR-16-6596	2
chr1	225616899	225617319	MajorDMR-16-6597	2
chr1	225642574	225642697	MajorDMR-16-6598	3
chr1	225648011	225648150	MajorDMR-16-6599	3
chr1	225662994	225663160	MajorDMR-16-6600	5
chr1	225669356	225669424	MajorDMR-16-6601	2
chr1	225671775	225672166	MajorDMR-16-6602	14
chr1	225676574	225677051	MajorDMR-16-6603	2
chr1	225702468	225702481	MajorDMR-16-6604	2
chr1	225841969	225842045	MajorDMR-16-6605	4
chr1	225864837	225865600	MajorDMR-16-6606	26
chr1	225954700	225955168	MajorDMR-16-6607	2
chr1	225964896	225964920	MajorDMR-16-6608	2
chr1	225966876	225966921	MajorDMR-16-6609	2
chr1	225997477	225997485	MajorDMR-16-6610	2
chr1	225998612	225999503	MajorDMR-16-6611	14
chr1	226000094	226000098	MajorDMR-16-6612	2
chr1	226036521	226036586	MajorDMR-16-6613	5
chr1	226039638	226039811	MajorDMR-16-6614	4
chr1	226070896	226071217	MajorDMR-16-6615	5
chr1	226075291	226075508	MajorDMR-16-6616	8
chr1	226099127	226099269	MajorDMR-16-6617	6
chr1	226103297	226103402	MajorDMR-16-6618	2
chr1	226127138	226127523	MajorDMR-16-6619	30
chr1	226138890	226138981	MajorDMR-16-6620	2
chr1	226150068	226150142	MajorDMR-16-6621	3
chr1	226185985	226186107	MajorDMR-16-6622	4
chr1	226270404	226270725	MajorDMR-16-6623	5
chr1	226296851	226297314	MajorDMR-16-6624	6
chr1	226303613	226303620	MajorDMR-16-6625	2
chr1	226308991	226309084	MajorDMR-16-6626	3
chr1	226313166	226313180	MajorDMR-16-6627	2
chr1	226315079	226315113	MajorDMR-16-6628	2
chr1	226322771	226323050	MajorDMR-16-6629	5
chr1	226373039	226373338	MajorDMR-16-6630	2
chr1	226374979	226375425	MajorDMR-16-6631	4
chr1	226384556	226384677	MajorDMR-16-6632	2
chr1	226411109	226411302	MajorDMR-16-6633	6
chr1	226411817	226411930	MajorDMR-16-6634	2
chr1	226543548	226543766	MajorDMR-16-6635	3
chr1	226544332	226544411	MajorDMR-16-6636	2
chr1	226550428	226550437	MajorDMR-16-6637	2
chr1	226552061	226552155	MajorDMR-16-6638	2
chr1	226584980	226585231	MajorDMR-16-6639	3
chr1	226591025	226592089	MajorDMR-16-6640	7
chr1	226593127	226593347	MajorDMR-16-6641	5
chr1	226594447	226594490	MajorDMR-16-6642	2
chr1	226596096	226596139	MajorDMR-16-6643	2
chr1	226607052	226607349	MajorDMR-16-6644	10
chr1	226612305	226612468	MajorDMR-16-6645	2
chr1	226621269	226621295	MajorDMR-16-6646	2
chr1	226624785	226625039	MajorDMR-16-6647	3
chr1	226666593	226666695	MajorDMR-16-6648	3
chr1	226681746	226682363	MajorDMR-16-6649	14
chr1	226684512	226684533	MajorDMR-16-6650	2
chr1	226686564	226686759	MajorDMR-16-6651	4
chr1	226735441	226736017	MajorDMR-16-6652	8
chr1	226737691	226739775	MajorDMR-16-6653	27
chr1	226741833	226742101	MajorDMR-16-6654	2
chr1	226754488	226755209	MajorDMR-16-6655	9
chr1	226755885	226756486	MajorDMR-16-6656	6
chr1	226757858	226757997	MajorDMR-16-6657	2
chr1	226764398	226765248	MajorDMR-16-6658	8
chr1	226778459	226778484	MajorDMR-16-6659	2
chr1	226790587	226790921	MajorDMR-16-6660	6
chr1	226792230	226792256	MajorDMR-16-6661	2
chr1	226796570	226797791	MajorDMR-16-6662	10
chr1	226799104	226799145	MajorDMR-16-6663	2
chr1	226815678	226816433	MajorDMR-16-6664	7
chr1	226825419	226826598	MajorDMR-16-6665	27
chr1	226828530	226828599	MajorDMR-16-6666	4
chr1	226830946	226831361	MajorDMR-16-6667	2
chr1	226848611	226848637	MajorDMR-16-6668	2
chr1	226849759	226849992	MajorDMR-16-6669	3
chr1	226850536	226850611	MajorDMR-16-6670	2
chr1	226867310	226867747	MajorDMR-16-6671	3
chr1	226883284	226883491	MajorDMR-16-6672	5
chr1	226923503	226923861	MajorDMR-16-6673	2
chr1	226924440	226924754	MajorDMR-16-6674	9
chr1	226951917	226951987	MajorDMR-16-6675	2
chr1	227015300	227016056	MajorDMR-16-6676	14
chr1	227057782	227057918	MajorDMR-16-6677	2
chr1	227155485	227155641	MajorDMR-16-6678	2
chr1	227173531	227174814	MajorDMR-16-6679	6
chr1	227180606	227180751	MajorDMR-16-6680	3
chr1	227303244	227303498	MajorDMR-16-6681	2
chr1	227487617	227487628	MajorDMR-16-6682	2
chr1	227503165	227503864	MajorDMR-16-6683	5
chr1	227507432	227507458	MajorDMR-16-6684	2
chr1	227580506	227580653	MajorDMR-16-6685	2
chr1	227586684	227587047	MajorDMR-16-6686	2
chr1	227598929	227599079	MajorDMR-16-6687	3
chr1	227625458	227626441	MajorDMR-16-6688	5
chr1	227635301	227635628	MajorDMR-16-6689	3
chr1	227730800	227731062	MajorDMR-16-6690	2
chr1	227746110	227749353	MajorDMR-16-6691	61
chr1	227917138	227918721	MajorDMR-16-6692	7
chr1	227921818	227922199	MajorDMR-16-6693	3
chr1	227937645	227938052	MajorDMR-16-6694	5
chr1	227945740	227946311	MajorDMR-16-6695	7
chr1	227946869	227947494	MajorDMR-16-6696	13
chr1	227948498	227948986	MajorDMR-16-6697	2
chr1	227951785	227951795	MajorDMR-16-6698	2
chr1	227953932	227954963	MajorDMR-16-6699	11
chr1	227962716	227963256	MajorDMR-16-6700	6
chr1	227966529	227966574	MajorDMR-16-6701	2
chr1	227974019	227975006	MajorDMR-16-6702	16
chr1	227976910	227976985	MajorDMR-16-6703	3
chr1	227979775	227980077	MajorDMR-16-6704	3
chr1	227982182	227982862	MajorDMR-16-6705	8
chr1	228074054	228074553	MajorDMR-16-6706	8
chr1	228075427	228075865	MajorDMR-16-6707	19
chr1	228111789	228111851	MajorDMR-16-6708	2
chr1	228136277	228136489	MajorDMR-16-6709	3
chr1	228141121	228141819	MajorDMR-16-6710	9
chr1	228192094	228193087	MajorDMR-16-6711	7
chr1	228195925	228196465	MajorDMR-16-6712	3
chr1	228225395	228226094	MajorDMR-16-6713	7
chr1	228248740	228248970	MajorDMR-16-6714	3
chr1	228256602	228256627	MajorDMR-16-6715	2
chr1	228263035	228263198	MajorDMR-16-6716	2
chr1	228272355	228272441	MajorDMR-16-6717	2
chr1	228274202	228274370	MajorDMR-16-6718	3
chr1	228274941	228274950	MajorDMR-16-6719	2
chr1	228275594	228275829	MajorDMR-16-6720	5
chr1	228277813	228278186	MajorDMR-16-6721	2
chr1	228279177	228279406	MajorDMR-16-6722	3
chr1	228286146	228286505	MajorDMR-16-6723	4
chr1	228289078	228289880	MajorDMR-16-6724	11
chr1	228291590	228291683	MajorDMR-16-6725	2
chr1	228318433	228319151	MajorDMR-16-6726	5
chr1	228326591	228326610	MajorDMR-16-6727	2
chr1	228328919	228329301	MajorDMR-16-6728	8
chr1	228330041	228330676	MajorDMR-16-6729	3
chr1	228331902	228331984	MajorDMR-16-6730	2
chr1	228337033	228337367	MajorDMR-16-6731	6
chr1	228337886	228339259	MajorDMR-16-6732	12
chr1	228345605	228346768	MajorDMR-16-6733	59
chr1	228349139	228349413	MajorDMR-16-6734	3
chr1	228350000	228350071	MajorDMR-16-6735	2
chr1	228361859	228362218	MajorDMR-16-6736	2
chr1	228399843	228400472	MajorDMR-16-6737	48
chr1	228401738	228402113	MajorDMR-16-6738	15
chr1	228415140	228415235	MajorDMR-16-6739	2
chr1	228463265	228464757	MajorDMR-16-6740	31
chr1	228476931	228477235	MajorDMR-16-6741	2
chr1	228494612	228494822	MajorDMR-16-6742	4
chr1	228503632	228503715	MajorDMR-16-6743	3
chr1	228565818	228565915	MajorDMR-16-6744	2
chr1	228568778	228568909	MajorDMR-16-6745	2
chr1	228592896	228593156	MajorDMR-16-6746	2
chr1	228602663	228603710	MajorDMR-16-6747	11
chr1	228604799	228604954	MajorDMR-16-6748	3
chr1	228644212	228644336	MajorDMR-16-6749	2
chr1	228650898	228651354	MajorDMR-16-6750	5
chr1	228657472	228657722	MajorDMR-16-6751	2
chr1	228673319	228673647	MajorDMR-16-6752	8
chr1	228677871	228677888	MajorDMR-16-6753	2
chr1	228682329	228682493	MajorDMR-16-6754	3
chr1	228687853	228688473	MajorDMR-16-6755	8
chr1	228742784	228743281	MajorDMR-16-6756	2
chr1	228785929	228786415	MajorDMR-16-6757	4
chr1	228799888	228800051	MajorDMR-16-6758	4
chr1	228827609	228827822	MajorDMR-16-6759	2
chr1	228870221	228870526	MajorDMR-16-6760	2
chr1	228872254	228872451	MajorDMR-16-6761	4
chr1	228890512	228891219	MajorDMR-16-6762	4
chr1	228965910	228966316	MajorDMR-16-6763	6
chr1	228969708	228969818	MajorDMR-16-6764	4
chr1	229082182	229082487	MajorDMR-16-6765	2
chr1	229194473	229194750	MajorDMR-16-6766	5
chr1	229195610	229195766	MajorDMR-16-6767	3
chr1	229227833	229227848	MajorDMR-16-6768	2
chr1	229228381	229228616	MajorDMR-16-6769	2
chr1	229365379	229365670	MajorDMR-16-6770	2
chr1	229439083	229439470	MajorDMR-16-6771	3
chr1	229446620	229447054	MajorDMR-16-6772	4
chr1	229459104	229459207	MajorDMR-16-6773	4
chr1	229460524	229461497	MajorDMR-16-6774	6
chr1	229465930	229466417	MajorDMR-16-6775	2
chr1	229468439	229468524	MajorDMR-16-6776	2
chr1	229470797	229472282	MajorDMR-16-6777	9
chr1	229474589	229475309	MajorDMR-16-6778	6
chr1	229476723	229476906	MajorDMR-16-6779	5
chr1	229479695	229479722	MajorDMR-16-6780	2
chr1	229499706	229500365	MajorDMR-16-6781	4
chr1	229525252	229525304	MajorDMR-16-6782	4
chr1	229542790	229543730	MajorDMR-16-6783	34
chr1	229547499	229547526	MajorDMR-16-6784	2
chr1	229566907	229569102	MajorDMR-16-6785	69
chr1	229569669	229571763	MajorDMR-16-6786	42
chr1	229585152	229585178	MajorDMR-16-6787	2
chr1	229597110	229597303	MajorDMR-16-6788	2
chr1	229695252	229695451	MajorDMR-16-6789	5
chr1	229733156	229733310	MajorDMR-16-6790	4
chr1	229796717	229796906	MajorDMR-16-6791	2
chr1	229830071	229830371	MajorDMR-16-6792	6
chr1	229901954	229902355	MajorDMR-16-6793	4
chr1	229914877	229915104	MajorDMR-16-6794	4
chr1	229972115	229972559	MajorDMR-16-6795	9
chr1	230049471	230049795	MajorDMR-16-6796	3
chr1	230201880	230202311	MajorDMR-16-6797	5
chr1	230205077	230205506	MajorDMR-16-6798	2
chr1	230223025	230223040	MajorDMR-16-6799	2
chr1	230237963	230238284	MajorDMR-16-6800	2
chr1	230240229	230240333	MajorDMR-16-6801	4
chr1	230242746	230243118	MajorDMR-16-6802	4
chr1	230245790	230245834	MajorDMR-16-6803	2
chr1	230252506	230252950	MajorDMR-16-6804	2
chr1	230278446	230278644	MajorDMR-16-6805	2
chr1	230340577	230340657	MajorDMR-16-6806	2
chr1	230341710	230342818	MajorDMR-16-6807	6
chr1	230344256	230344687	MajorDMR-16-6808	8
chr1	230384385	230384876	MajorDMR-16-6809	4
chr1	230406791	230407013	MajorDMR-16-6810	6
chr1	230449520	230449552	MajorDMR-16-6811	2
chr1	230454065	230454418	MajorDMR-16-6812	3
chr1	230457638	230459008	MajorDMR-16-6813	19
chr1	230459725	230460040	MajorDMR-16-6814	3
chr1	230463423	230464311	MajorDMR-16-6815	6
chr1	230468344	230468758	MajorDMR-16-6816	2
chr1	230469298	230470769	MajorDMR-16-6817	15
chr1	230471854	230472161	MajorDMR-16-6818	3
chr1	230480766	230480806	MajorDMR-16-6819	2
chr1	230482964	230483192	MajorDMR-16-6820	2
chr1	230486370	230486531	MajorDMR-16-6821	5
chr1	230487724	230487882	MajorDMR-16-6822	2
chr1	230488432	230489904	MajorDMR-16-6823	12
chr1	230491233	230491642	MajorDMR-16-6824	4
chr1	230493163	230493807	MajorDMR-16-6825	12
chr1	230497889	230497934	MajorDMR-16-6826	2
chr1	230499456	230500309	MajorDMR-16-6827	5
chr1	230502535	230504317	MajorDMR-16-6828	15
chr1	230505362	230506228	MajorDMR-16-6829	11
chr1	230508024	230508239	MajorDMR-16-6830	4
chr1	230511644	230511735	MajorDMR-16-6831	2
chr1	230513272	230513810	MajorDMR-16-6832	3
chr1	230516728	230517955	MajorDMR-16-6833	14
chr1	230526936	230527283	MajorDMR-16-6834	3
chr1	230528353	230528821	MajorDMR-16-6835	3
chr1	230533591	230533984	MajorDMR-16-6836	3
chr1	230534583	230537584	MajorDMR-16-6837	28
chr1	230543524	230543580	MajorDMR-16-6838	2
chr1	230549496	230549825	MajorDMR-16-6839	4
chr1	230550413	230551008	MajorDMR-16-6840	5
chr1	230556750	230557215	MajorDMR-16-6841	4
chr1	230558439	230558851	MajorDMR-16-6842	5
chr1	230559557	230559820	MajorDMR-16-6843	2
chr1	230562946	230563475	MajorDMR-16-6844	9
chr1	230630943	230631106	MajorDMR-16-6845	4
chr1	230697409	230697556	MajorDMR-16-6846	4
chr1	230699457	230699667	MajorDMR-16-6847	4
chr1	230703505	230704469	MajorDMR-16-6848	6
chr1	230766476	230766514	MajorDMR-16-6849	2
chr1	230777345	230777876	MajorDMR-16-6850	5
chr1	230779597	230780235	MajorDMR-16-6851	6
chr1	230816448	230816461	MajorDMR-16-6852	2
chr1	230817426	230817656	MajorDMR-16-6853	2
chr1	230818409	230819335	MajorDMR-16-6854	5
chr1	230828461	230828492	MajorDMR-16-6855	2
chr1	230883655	230884129	MajorDMR-16-6856	2
chr1	230888306	230889829	MajorDMR-16-6857	15
chr1	230908721	230909324	MajorDMR-16-6858	3
chr1	230930397	230930508	MajorDMR-16-6859	2
chr1	230944085	230944311	MajorDMR-16-6860	2
chr1	230974998	230975129	MajorDMR-16-6861	4
chr1	230976762	230976840	MajorDMR-16-6862	2
chr1	230994963	230995439	MajorDMR-16-6863	3
chr1	231000755	231000873	MajorDMR-16-6864	3
chr1	231001443	231001985	MajorDMR-16-6865	3
chr1	231003075	231003129	MajorDMR-16-6866	2
chr1	231005043	231005388	MajorDMR-16-6867	2
chr1	231055156	231055280	MajorDMR-16-6868	2
chr1	231119584	231119754	MajorDMR-16-6869	2
chr1	231162967	231163503	MajorDMR-16-6870	14
chr1	231176573	231176986	MajorDMR-16-6871	5
chr1	231296380	231296774	MajorDMR-16-6872	20
chr1	231299090	231299777	MajorDMR-16-6873	25
chr1	231323364	231324035	MajorDMR-16-6874	6
chr1	231346977	231347548	MajorDMR-16-6875	13
chr1	231350967	231351406	MajorDMR-16-6876	9
chr1	231375953	231376072	MajorDMR-16-6877	2
chr1	231468282	231468330	MajorDMR-16-6878	2
chr1	231475081	231475346	MajorDMR-16-6879	13
chr1	231524226	231524504	MajorDMR-16-6880	3
chr1	231527785	231527805	MajorDMR-16-6881	2
chr1	231537541	231537634	MajorDMR-16-6882	2
chr1	231543807	231543932	MajorDMR-16-6883	2
chr1	231550274	231550683	MajorDMR-16-6884	2
chr1	231720629	231720877	MajorDMR-16-6885	2
chr1	231726065	231726804	MajorDMR-16-6886	3
chr1	231761554	231762046	MajorDMR-16-6887	6
chr1	231892246	231893057	MajorDMR-16-6888	7
chr1	232035931	232036052	MajorDMR-16-6889	2
chr1	232059082	232060625	MajorDMR-16-6890	16
chr1	232388440	232388481	MajorDMR-16-6891	3
chr1	232469624	232470122	MajorDMR-16-6892	6
chr1	232505466	232505958	MajorDMR-16-6893	6
chr1	232520735	232521219	MajorDMR-16-6894	5
chr1	232564741	232565097	MajorDMR-16-6895	2
chr1	232567709	232568041	MajorDMR-16-6896	2
chr1	232571473	232571757	MajorDMR-16-6897	2
chr1	232579747	232579810	MajorDMR-16-6898	2
chr1	232581641	232581667	MajorDMR-16-6899	2
chr1	232586899	232587075	MajorDMR-16-6900	3
chr1	232626935	232627023	MajorDMR-16-6901	2
chr1	232636179	232636467	MajorDMR-16-6902	3
chr1	232643969	232644484	MajorDMR-16-6903	7
chr1	232645267	232646896	MajorDMR-16-6904	12
chr1	232652355	232652362	MajorDMR-16-6905	2
chr1	232655048	232655464	MajorDMR-16-6906	9
chr1	232688755	232689392	MajorDMR-16-6907	6
chr1	232690330	232690347	MajorDMR-16-6908	2
chr1	232711522	232711564	MajorDMR-16-6909	2
chr1	232758823	232759027	MajorDMR-16-6910	2
chr1	232762154	232762554	MajorDMR-16-6911	2
chr1	232877512	232877694	MajorDMR-16-6912	2
chr1	232941808	232942712	MajorDMR-16-6913	3
chr1	232944624	232945039	MajorDMR-16-6914	2
chr1	233057108	233057361	MajorDMR-16-6915	3
chr1	233102683	233102966	MajorDMR-16-6916	2
chr1	233116042	233116888	MajorDMR-16-6917	8
chr1	233121789	233122128	MajorDMR-16-6918	2
chr1	233148041	233148462	MajorDMR-16-6919	3
chr1	233155580	233156128	MajorDMR-16-6920	13
chr1	233161097	233161152	MajorDMR-16-6921	2
chr1	233248708	233249414	MajorDMR-16-6922	3
chr1	233293615	233293772	MajorDMR-16-6923	2
chr1	233345340	233345656	MajorDMR-16-6924	3
chr1	233374953	233375027	MajorDMR-16-6925	2
chr1	233382858	233382899	MajorDMR-16-6926	3
chr1	233390116	233390251	MajorDMR-16-6927	2
chr1	233428054	233428967	MajorDMR-16-6928	4
chr1	233430240	233430326	MajorDMR-16-6929	3
chr1	233462468	233462804	MajorDMR-16-6930	6
chr1	233464720	233464768	MajorDMR-16-6931	2
chr1	233571798	233571931	MajorDMR-16-6932	2
chr1	233575618	233575694	MajorDMR-16-6933	2
chr1	233679352	233679700	MajorDMR-16-6934	5
chr1	233702797	233702935	MajorDMR-16-6935	2
chr1	233705847	233706672	MajorDMR-16-6936	7
chr1	233733151	233733241	MajorDMR-16-6937	2
chr1	233733907	233733947	MajorDMR-16-6938	2
chr1	233743369	233743399	MajorDMR-16-6939	2
chr1	233748724	233749105	MajorDMR-16-6940	4
chr1	233750622	233753342	MajorDMR-16-6941	39
chr1	233758605	233758774	MajorDMR-16-6942	2
chr1	233767198	233768015	MajorDMR-16-6943	6
chr1	233768662	233768776	MajorDMR-16-6944	2
chr1	233770338	233770710	MajorDMR-16-6945	2
chr1	233774312	233774670	MajorDMR-16-6946	5
chr1	233775478	233775544	MajorDMR-16-6947	3
chr1	233777147	233777270	MajorDMR-16-6948	2
chr1	233781552	233781584	MajorDMR-16-6949	2
chr1	233792146	233792160	MajorDMR-16-6950	2
chr1	233796953	233797440	MajorDMR-16-6951	5
chr1	233797952	233798678	MajorDMR-16-6952	4
chr1	233799396	233800032	MajorDMR-16-6953	14
chr1	233801039	233801163	MajorDMR-16-6954	2
chr1	233803593	233804794	MajorDMR-16-6955	6
chr1	233805320	233805769	MajorDMR-16-6956	2
chr1	233808171	233808401	MajorDMR-16-6957	2
chr1	233813569	233813957	MajorDMR-16-6958	4
chr1	233822696	233823141	MajorDMR-16-6959	3
chr1	233840315	233840420	MajorDMR-16-6960	2
chr1	233949264	233949288	MajorDMR-16-6961	2
chr1	234039897	234040075	MajorDMR-16-6962	2
chr1	234041186	234042545	MajorDMR-16-6963	31
chr1	234108838	234109480	MajorDMR-16-6964	4
chr1	234205613	234205819	MajorDMR-16-6965	2
chr1	234238220	234238763	MajorDMR-16-6966	4
chr1	234247362	234247708	MajorDMR-16-6967	2
chr1	234250768	234250994	MajorDMR-16-6968	3
chr1	234299170	234299639	MajorDMR-16-6969	2
chr1	234341673	234342067	MajorDMR-16-6970	5
chr1	234342766	234342882	MajorDMR-16-6971	4
chr1	234349330	234349575	MajorDMR-16-6972	2
chr1	234350760	234351590	MajorDMR-16-6973	14
chr1	234352327	234353222	MajorDMR-16-6974	11
chr1	234355668	234355676	MajorDMR-16-6975	2
chr1	234366258	234366992	MajorDMR-16-6976	5
chr1	234370649	234370721	MajorDMR-16-6977	2
chr1	234382486	234382722	MajorDMR-16-6978	2
chr1	234406950	234407115	MajorDMR-16-6979	2
chr1	234408749	234409153	MajorDMR-16-6980	4
chr1	234412141	234412151	MajorDMR-16-6981	2
chr1	234415313	234415374	MajorDMR-16-6982	2
chr1	234428133	234428147	MajorDMR-16-6983	2
chr1	234428790	234429061	MajorDMR-16-6984	3
chr1	234431141	234432436	MajorDMR-16-6985	8
chr1	234443000	234443417	MajorDMR-16-6986	2
chr1	234445637	234446348	MajorDMR-16-6987	11
chr1	234452907	234452980	MajorDMR-16-6988	3
chr1	234462392	234462651	MajorDMR-16-6989	7
chr1	234507494	234508361	MajorDMR-16-6990	5
chr1	234545132	234545630	MajorDMR-16-6991	2
chr1	234573213	234573690	MajorDMR-16-6992	4
chr1	234610157	234611004	MajorDMR-16-6993	5
chr1	234622277	234622714	MajorDMR-16-6994	2
chr1	234631045	234631358	MajorDMR-16-6995	4
chr1	234634668	234634728	MajorDMR-16-6996	2
chr1	234658791	234658963	MajorDMR-16-6997	3
chr1	234681603	234681683	MajorDMR-16-6998	3
chr1	234718136	234718987	MajorDMR-16-6999	8
chr1	234747259	234747734	MajorDMR-16-7000	3
chr1	234757585	234757671	MajorDMR-16-7001	2
chr1	234811127	234811160	MajorDMR-16-7002	2
chr1	234828890	234828948	MajorDMR-16-7003	2
chr1	234833025	234833485	MajorDMR-16-7004	2
chr1	234858252	234858362	MajorDMR-16-7005	4
chr1	234871265	234871992	MajorDMR-16-7006	10
chr1	234873471	234873738	MajorDMR-16-7007	2
chr1	234879548	234879731	MajorDMR-16-7008	8
chr1	234908225	234908682	MajorDMR-16-7009	10
chr1	234951925	234951936	MajorDMR-16-7010	2
chr1	234978757	234978815	MajorDMR-16-7011	4
chr1	235005726	235005737	MajorDMR-16-7012	2
chr1	235116336	235116952	MajorDMR-16-7013	11
chr1	235133050	235134052	MajorDMR-16-7014	16
chr1	235147115	235148074	MajorDMR-16-7015	11
chr1	235157721	235158088	MajorDMR-16-7016	3
chr1	235184062	235184123	MajorDMR-16-7017	6
chr1	235246607	235246931	MajorDMR-16-7018	5
chr1	235256645	235257215	MajorDMR-16-7019	8
chr1	235267023	235267383	MajorDMR-16-7020	3
chr1	235348825	235349027	MajorDMR-16-7021	3
chr1	235354543	235354594	MajorDMR-16-7022	2
chr1	235411676	235411858	MajorDMR-16-7023	2
chr1	235456247	235456524	MajorDMR-16-7024	2
chr1	235476633	235476777	MajorDMR-16-7025	2
chr1	235488186	235488519	MajorDMR-16-7026	2
chr1	235493715	235494491	MajorDMR-16-7027	8
chr1	235531364	235531517	MajorDMR-16-7028	6
chr1	235559661	235559669	MajorDMR-16-7029	2
chr1	235606223	235606270	MajorDMR-16-7030	2
chr1	235615084	235615328	MajorDMR-16-7031	3
chr1	235619331	235619349	MajorDMR-16-7032	2
chr1	235668978	235669196	MajorDMR-16-7033	5
chr1	235752536	235752664	MajorDMR-16-7034	2
chr1	235860001	235860128	MajorDMR-16-7035	2
chr1	235899056	235899229	MajorDMR-16-7036	2
chr1	235946830	235946914	MajorDMR-16-7037	2
chr1	235998713	235998774	MajorDMR-16-7038	3
chr1	236005656	236005963	MajorDMR-16-7039	4
chr1	236027414	236027603	MajorDMR-16-7040	3
chr1	236044540	236044773	MajorDMR-16-7041	2
chr1	236046190	236046961	MajorDMR-16-7042	11
chr1	236051676	236051844	MajorDMR-16-7043	3
chr1	236092710	236092767	MajorDMR-16-7044	3
chr1	236134729	236134885	MajorDMR-16-7045	5
chr1	236135784	236135982	MajorDMR-16-7046	4
chr1	236215712	236216056	MajorDMR-16-7047	5
chr1	236227213	236227411	MajorDMR-16-7048	8
chr1	236263063	236263096	MajorDMR-16-7049	2
chr1	236266352	236266792	MajorDMR-16-7050	6
chr1	236267375	236267404	MajorDMR-16-7051	2
chr1	236272724	236273336	MajorDMR-16-7052	6
chr1	236304352	236304849	MajorDMR-16-7053	10
chr1	236307335	236307928	MajorDMR-16-7054	9
chr1	236313471	236313681	MajorDMR-16-7055	2
chr1	236384940	236385361	MajorDMR-16-7056	2
chr1	236448763	236448768	MajorDMR-16-7057	2
chr1	236558314	236558439	MajorDMR-16-7058	3
chr1	236559437	236559805	MajorDMR-16-7059	10
chr1	236591682	236591697	MajorDMR-16-7060	2
chr1	236653154	236653654	MajorDMR-16-7061	3
chr1	236661497	236661877	MajorDMR-16-7062	2
chr1	236666646	236667061	MajorDMR-16-7063	4
chr1	236674909	236675304	MajorDMR-16-7064	2
chr1	236699581	236700009	MajorDMR-16-7065	2
chr1	236818386	236818514	MajorDMR-16-7066	3
chr1	236844523	236844555	MajorDMR-16-7067	2
chr1	236849051	236849392	MajorDMR-16-7068	5
chr1	236850305	236851558	MajorDMR-16-7069	14
chr1	236855748	236856215	MajorDMR-16-7070	6
chr1	236864069	236864114	MajorDMR-16-7071	2
chr1	236865566	236865981	MajorDMR-16-7072	2
chr1	237034644	237035040	MajorDMR-16-7073	2
chr1	237052581	237052624	MajorDMR-16-7074	3
chr1	237102322	237102768	MajorDMR-16-7075	4
chr1	237111131	237111968	MajorDMR-16-7076	6
chr1	237115204	237116509	MajorDMR-16-7077	13
chr1	237117173	237117549	MajorDMR-16-7078	2
chr1	237141972	237143214	MajorDMR-16-7079	26
chr1	237144169	237144403	MajorDMR-16-7080	4
chr1	237167088	237167099	MajorDMR-16-7081	2
chr1	237176430	237176662	MajorDMR-16-7082	7
chr1	237204601	237204940	MajorDMR-16-7083	3
chr1	237207389	237208041	MajorDMR-16-7084	10
chr1	237209585	237210068	MajorDMR-16-7085	2
chr1	237222114	237222732	MajorDMR-16-7086	3
chr1	237236966	237237284	MajorDMR-16-7087	2
chr1	237246613	237246714	MajorDMR-16-7088	2
chr1	237247463	237248880	MajorDMR-16-7089	6
chr1	237250435	237250570	MajorDMR-16-7090	2
chr1	237258660	237258753	MajorDMR-16-7091	2
chr1	237260837	237261010	MajorDMR-16-7092	2
chr1	237262063	237262496	MajorDMR-16-7093	5
chr1	237269284	237269626	MajorDMR-16-7094	4
chr1	237271697	237272122	MajorDMR-16-7095	6
chr1	237275470	237275936	MajorDMR-16-7096	2
chr1	237298308	237298415	MajorDMR-16-7097	2
chr1	237303158	237303470	MajorDMR-16-7098	4
chr1	237333173	237335414	MajorDMR-16-7099	13
chr1	237344645	237345251	MajorDMR-16-7100	7
chr1	237348591	237349702	MajorDMR-16-7101	6
chr1	237351458	237351515	MajorDMR-16-7102	2
chr1	237374511	237375089	MajorDMR-16-7103	3
chr1	237385307	237385354	MajorDMR-16-7104	2
chr1	237394046	237394184	MajorDMR-16-7105	2
chr1	237395964	237396506	MajorDMR-16-7106	5
chr1	237417797	237418029	MajorDMR-16-7107	2
chr1	237433686	237433824	MajorDMR-16-7108	3
chr1	237444905	237444948	MajorDMR-16-7109	2
chr1	237445484	237445587	MajorDMR-16-7110	2
chr1	237479671	237479913	MajorDMR-16-7111	2
chr1	237486926	237486951	MajorDMR-16-7112	2
chr1	237490559	237490948	MajorDMR-16-7113	3
chr1	237517268	237517730	MajorDMR-16-7114	2
chr1	237525323	237525561	MajorDMR-16-7115	2
chr1	237549574	237550286	MajorDMR-16-7116	3
chr1	237554187	237554265	MajorDMR-16-7117	3
chr1	237557062	237557206	MajorDMR-16-7118	2
chr1	237559669	237560030	MajorDMR-16-7119	2
chr1	237614525	237614782	MajorDMR-16-7120	2
chr1	237634454	237634913	MajorDMR-16-7121	2
chr1	237635563	237635758	MajorDMR-16-7122	2
chr1	237637033	237637411	MajorDMR-16-7123	5
chr1	237720411	237720536	MajorDMR-16-7124	3
chr1	237725827	237726186	MajorDMR-16-7125	3
chr1	237731621	237731717	MajorDMR-16-7126	2
chr1	237732311	237732812	MajorDMR-16-7127	6
chr1	237801194	237801335	MajorDMR-16-7128	2
chr1	237834310	237834841	MajorDMR-16-7129	3
chr1	237836814	237836981	MajorDMR-16-7130	2
chr1	237841244	237841479	MajorDMR-16-7131	2
chr1	237868893	237869084	MajorDMR-16-7132	4
chr1	237933133	237933165	MajorDMR-16-7133	2
chr1	237937578	237937799	MajorDMR-16-7134	3
chr1	237996258	237996595	MajorDMR-16-7135	4
chr1	238014361	238014585	MajorDMR-16-7136	3
chr1	238027570	238028127	MajorDMR-16-7137	12
chr1	238156565	238156634	MajorDMR-16-7138	2
chr1	238274806	238275088	MajorDMR-16-7139	3
chr1	238335285	238335352	MajorDMR-16-7140	2
chr1	238395473	238395685	MajorDMR-16-7141	2
chr1	238418602	238418916	MajorDMR-16-7142	2
chr1	238420322	238421094	MajorDMR-16-7143	4
chr1	238701159	238701655	MajorDMR-16-7144	2
chr1	238758324	238758469	MajorDMR-16-7145	2
chr1	238780804	238780934	MajorDMR-16-7146	2
chr1	238811379	238811443	MajorDMR-16-7147	2
chr1	238916459	238917051	MajorDMR-16-7148	3
chr1	238953838	238954373	MajorDMR-16-7149	5
chr1	239057991	239058047	MajorDMR-16-7150	2
chr1	239154811	239155753	MajorDMR-16-7151	9
chr1	239261424	239261660	MajorDMR-16-7152	2
chr1	239281344	239281471	MajorDMR-16-7153	3
chr1	239288278	239288413	MajorDMR-16-7154	2
chr1	239291404	239291976	MajorDMR-16-7155	3
chr1	239292708	239292861	MajorDMR-16-7156	2
chr1	239339603	239339689	MajorDMR-16-7157	2
chr1	239470284	239470536	MajorDMR-16-7158	3
chr1	239524795	239524862	MajorDMR-16-7159	3
chr1	239551534	239552396	MajorDMR-16-7160	17
chr1	239552963	239553865	MajorDMR-16-7161	6
chr1	239556684	239557009	MajorDMR-16-7162	5
chr1	239573956	239574381	MajorDMR-16-7163	4
chr1	239577349	239578063	MajorDMR-16-7164	7
chr1	239589475	239589704	MajorDMR-16-7165	2
chr1	239590386	239590680	MajorDMR-16-7166	3
chr1	239592743	239592836	MajorDMR-16-7167	2
chr1	239620720	239621669	MajorDMR-16-7168	6
chr1	239631147	239631212	MajorDMR-16-7169	2
chr1	239660210	239660789	MajorDMR-16-7170	3
chr1	239675013	239675406	MajorDMR-16-7171	3
chr1	239680055	239680181	MajorDMR-16-7172	4
chr1	239699612	239699830	MajorDMR-16-7173	3
chr1	239700437	239700750	MajorDMR-16-7174	5
chr1	239701273	239701315	MajorDMR-16-7175	2
chr1	239706801	239707116	MajorDMR-16-7176	7
chr1	239720224	239720457	MajorDMR-16-7177	2
chr1	239726905	239727336	MajorDMR-16-7178	3
chr1	239754888	239755379	MajorDMR-16-7179	2
chr1	239780852	239781321	MajorDMR-16-7180	2
chr1	239799789	239799822	MajorDMR-16-7181	2
chr1	239809737	239809993	MajorDMR-16-7182	2
chr1	239827366	239827525	MajorDMR-16-7183	3
chr1	239832216	239832681	MajorDMR-16-7184	3
chr1	239864896	239865506	MajorDMR-16-7185	5
chr1	239870618	239870688	MajorDMR-16-7186	3
chr1	239876337	239876368	MajorDMR-16-7187	2
chr1	239883307	239883802	MajorDMR-16-7188	3
chr1	239888700	239888740	MajorDMR-16-7189	2
chr1	239898164	239899066	MajorDMR-16-7190	7
chr1	239902320	239902563	MajorDMR-16-7191	2
chr1	239924948	239925289	MajorDMR-16-7192	3
chr1	239933313	239933519	MajorDMR-16-7193	5
chr1	239935811	239935884	MajorDMR-16-7194	2
chr1	239938799	239938983	MajorDMR-16-7195	2
chr1	239942005	239942094	MajorDMR-16-7196	2
chr1	239943489	239943537	MajorDMR-16-7197	2
chr1	239966952	239967199	MajorDMR-16-7198	2
chr1	239969210	239969975	MajorDMR-16-7199	7
chr1	239974699	239974995	MajorDMR-16-7200	2
chr1	239977569	239978276	MajorDMR-16-7201	6
chr1	239979504	239980094	MajorDMR-16-7202	5
chr1	239987236	239987440	MajorDMR-16-7203	9
chr1	239991794	239991895	MajorDMR-16-7204	2
chr1	239995465	239996224	MajorDMR-16-7205	10
chr1	239996904	239997339	MajorDMR-16-7206	5
chr1	239999278	239999632	MajorDMR-16-7207	4
chr1	240004143	240004247	MajorDMR-16-7208	3
chr1	240031395	240031645	MajorDMR-16-7209	4
chr1	240036003	240036296	MajorDMR-16-7210	2
chr1	240042570	240043088	MajorDMR-16-7211	7
chr1	240049477	240050355	MajorDMR-16-7212	11
chr1	240056780	240057188	MajorDMR-16-7213	4
chr1	240060393	240061172	MajorDMR-16-7214	12
chr1	240061828	240062621	MajorDMR-16-7215	6
chr1	240073117	240074635	MajorDMR-16-7216	15
chr1	240075234	240075320	MajorDMR-16-7217	2
chr1	240078574	240078652	MajorDMR-16-7218	2
chr1	240111053	240111423	MajorDMR-16-7219	2
chr1	240160616	240160877	MajorDMR-16-7220	4
chr1	240161522	240161605	MajorDMR-16-7221	3
chr1	240208133	240208141	MajorDMR-16-7222	2
chr1	240221361	240221621	MajorDMR-16-7223	4
chr1	240257115	240258139	MajorDMR-16-7224	17
chr1	240258827	240259302	MajorDMR-16-7225	4
chr1	240259834	240260757	MajorDMR-16-7226	8
chr1	240261738	240262274	MajorDMR-16-7227	3
chr1	240264326	240265175	MajorDMR-16-7228	6
chr1	240270278	240270613	MajorDMR-16-7229	4
chr1	240272568	240273990	MajorDMR-16-7230	8
chr1	240279206	240279341	MajorDMR-16-7231	2
chr1	240280185	240280278	MajorDMR-16-7232	4
chr1	240286226	240286705	MajorDMR-16-7233	16
chr1	240291939	240292082	MajorDMR-16-7234	2
chr1	240300363	240300692	MajorDMR-16-7235	2
chr1	240304638	240304715	MajorDMR-16-7236	2
chr1	240311075	240311474	MajorDMR-16-7237	4
chr1	240313611	240313747	MajorDMR-16-7238	3
chr1	240314482	240314895	MajorDMR-16-7239	3
chr1	240315595	240315872	MajorDMR-16-7240	4
chr1	240316385	240317310	MajorDMR-16-7241	5
chr1	240319725	240319828	MajorDMR-16-7242	2
chr1	240320599	240320682	MajorDMR-16-7243	3
chr1	240332434	240332566	MajorDMR-16-7244	2
chr1	240334329	240334626	MajorDMR-16-7245	3
chr1	240335141	240335463	MajorDMR-16-7246	2
chr1	240341843	240342168	MajorDMR-16-7247	3
chr1	240350699	240351543	MajorDMR-16-7248	7
chr1	240352246	240354027	MajorDMR-16-7249	9
chr1	240361646	240362182	MajorDMR-16-7250	8
chr1	240370991	240371422	MajorDMR-16-7251	3
chr1	240372100	240372148	MajorDMR-16-7252	2
chr1	240376121	240376170	MajorDMR-16-7253	3
chr1	240380104	240380283	MajorDMR-16-7254	2
chr1	240381949	240382785	MajorDMR-16-7255	9
chr1	240397392	240397510	MajorDMR-16-7256	2
chr1	240406049	240406215	MajorDMR-16-7257	2
chr1	240409457	240409904	MajorDMR-16-7258	3
chr1	240437715	240437892	MajorDMR-16-7259	3
chr1	240446047	240446361	MajorDMR-16-7260	2
chr1	240448544	240448983	MajorDMR-16-7261	2
chr1	240449847	240450746	MajorDMR-16-7262	5
chr1	240451423	240451569	MajorDMR-16-7263	2
chr1	240453305	240453319	MajorDMR-16-7264	2
chr1	240464062	240464139	MajorDMR-16-7265	2
chr1	240473186	240473262	MajorDMR-16-7266	2
chr1	240480181	240480276	MajorDMR-16-7267	2
chr1	240500358	240500738	MajorDMR-16-7268	2
chr1	240550534	240550569	MajorDMR-16-7269	2
chr1	240556794	240556971	MajorDMR-16-7270	2
chr1	240562763	240563320	MajorDMR-16-7271	7
chr1	240586581	240586754	MajorDMR-16-7272	2
chr1	240589044	240589583	MajorDMR-16-7273	3
chr1	240609635	240610128	MajorDMR-16-7274	4
chr1	240618204	240618310	MajorDMR-16-7275	2
chr1	240623325	240623427	MajorDMR-16-7276	3
chr1	240627742	240629343	MajorDMR-16-7277	11
chr1	240630225	240630247	MajorDMR-16-7278	2
chr1	240632166	240632481	MajorDMR-16-7279	3
chr1	240656108	240656816	MajorDMR-16-7280	4
chr1	240663893	240664173	MajorDMR-16-7281	3
chr1	240746371	240746855	MajorDMR-16-7282	5
chr1	240760454	240760827	MajorDMR-16-7283	10
chr1	240773264	240774937	MajorDMR-16-7284	18
chr1	240775879	240776317	MajorDMR-16-7285	5
chr1	240819517	240820036	MajorDMR-16-7286	6
chr1	240824053	240824198	MajorDMR-16-7287	5
chr1	240828082	240828122	MajorDMR-16-7288	2
chr1	240855270	240855812	MajorDMR-16-7289	6
chr1	240935486	240936332	MajorDMR-16-7290	8
chr1	240995895	240996060	MajorDMR-16-7291	4
chr1	241214668	241215053	MajorDMR-16-7292	4
chr1	241231956	241232057	MajorDMR-16-7293	2
chr1	241234073	241234091	MajorDMR-16-7294	2
chr1	241265082	241265197	MajorDMR-16-7295	3
chr1	241289939	241290024	MajorDMR-16-7296	2
chr1	241307607	241308403	MajorDMR-16-7297	7
chr1	241350115	241350231	MajorDMR-16-7298	2
chr1	241363626	241363691	MajorDMR-16-7299	2
chr1	241365760	241366035	MajorDMR-16-7300	4
chr1	241376096	241376731	MajorDMR-16-7301	9
chr1	241392209	241393073	MajorDMR-16-7302	12
chr1	241431116	241431144	MajorDMR-16-7303	2
chr1	241438635	241438754	MajorDMR-16-7304	3
chr1	241439417	241439661	MajorDMR-16-7305	3
chr1	241453736	241453916	MajorDMR-16-7306	3
chr1	241473651	241473887	MajorDMR-16-7307	2
chr1	241474649	241474925	MajorDMR-16-7308	2
chr1	241479063	241479313	MajorDMR-16-7309	2
chr1	241499485	241500054	MajorDMR-16-7310	3
chr1	241513090	241513271	MajorDMR-16-7311	2
chr1	241561381	241561831	MajorDMR-16-7312	3
chr1	241678081	241678096	MajorDMR-16-7313	2
chr1	241695382	241695857	MajorDMR-16-7314	2
chr1	241696858	241697072	MajorDMR-16-7315	2
chr1	241750189	241750679	MajorDMR-16-7316	11
chr1	241768748	241769188	MajorDMR-16-7317	2
chr1	241774591	241774638	MajorDMR-16-7318	2
chr1	241775723	241776081	MajorDMR-16-7319	4
chr1	241785813	241786716	MajorDMR-16-7320	6
chr1	241800939	241801096	MajorDMR-16-7321	2
chr1	241804035	241804586	MajorDMR-16-7322	3
chr1	241837225	241837347	MajorDMR-16-7323	4
chr1	241878848	241879488	MajorDMR-16-7324	7
chr1	241880787	241880914	MajorDMR-16-7325	2
chr1	241899851	241899993	MajorDMR-16-7326	2
chr1	241911903	241912191	MajorDMR-16-7327	2
chr1	242136023	242136624	MajorDMR-16-7328	6
chr1	242149848	242150111	MajorDMR-16-7329	3
chr1	242161715	242162525	MajorDMR-16-7330	14
chr1	242181021	242181074	MajorDMR-16-7331	3
chr1	242182773	242183051	MajorDMR-16-7332	3
chr1	242291317	242291426	MajorDMR-16-7333	2
chr1	242310144	242310794	MajorDMR-16-7334	5
chr1	242350926	242351042	MajorDMR-16-7335	2
chr1	242372317	242372898	MajorDMR-16-7336	3
chr1	242406206	242406514	MajorDMR-16-7337	6
chr1	242409237	242409643	MajorDMR-16-7338	2
chr1	242431693	242431944	MajorDMR-16-7339	2
chr1	242458023	242458204	MajorDMR-16-7340	2
chr1	242546417	242546447	MajorDMR-16-7341	2
chr1	242547089	242547756	MajorDMR-16-7342	7
chr1	242609862	242610008	MajorDMR-16-7343	2
chr1	242611879	242612367	MajorDMR-16-7344	6
chr1	242618135	242618351	MajorDMR-16-7345	3
chr1	242658748	242658864	MajorDMR-16-7346	2
chr1	242685589	242686718	MajorDMR-16-7347	14
chr1	242688818	242689052	MajorDMR-16-7348	5
chr1	242765414	242765495	MajorDMR-16-7349	3
chr1	242811864	242811899	MajorDMR-16-7350	2
chr1	242890632	242890741	MajorDMR-16-7351	4
chr1	242902319	242902554	MajorDMR-16-7352	2
chr1	242947383	242947667	MajorDMR-16-7353	2
chr1	243053545	243054455	MajorDMR-16-7354	44
chr1	243100231	243100755	MajorDMR-16-7355	10
chr1	243107899	243107909	MajorDMR-16-7356	4
chr1	243261862	243262038	MajorDMR-16-7357	5
chr1	243277474	243277741	MajorDMR-16-7358	3
chr1	243279704	243279893	MajorDMR-16-7359	3
chr1	243284656	243284905	MajorDMR-16-7360	2
chr1	243286380	243286512	MajorDMR-16-7361	2
chr1	243313981	243314044	MajorDMR-16-7362	2
chr1	243346481	243346600	MajorDMR-16-7363	3
chr1	243399613	243399698	MajorDMR-16-7364	2
chr1	243407781	243408081	MajorDMR-16-7365	2
chr1	243501762	243502140	MajorDMR-16-7366	2
chr1	243518741	243518789	MajorDMR-16-7367	3
chr1	243534633	243534901	MajorDMR-16-7368	3
chr1	243543565	243543960	MajorDMR-16-7369	3
chr1	243584658	243585570	MajorDMR-16-7370	9
chr1	243617361	243617562	MajorDMR-16-7371	2
chr1	243624213	243624542	MajorDMR-16-7372	5
chr1	243633464	243634833	MajorDMR-16-7373	21
chr1	243636389	243636640	MajorDMR-16-7374	2
chr1	243639591	243639599	MajorDMR-16-7375	2
chr1	243644938	243644943	MajorDMR-16-7376	2
chr1	243645698	243646152	MajorDMR-16-7377	10
chr1	243646863	243647195	MajorDMR-16-7378	12
chr1	243653416	243653491	MajorDMR-16-7379	2
chr1	243654387	243654707	MajorDMR-16-7380	4
chr1	243655581	243655588	MajorDMR-16-7381	2
chr1	243656801	243657400	MajorDMR-16-7382	4
chr1	243659015	243660140	MajorDMR-16-7383	14
chr1	243666518	243666819	MajorDMR-16-7384	2
chr1	243671472	243671725	MajorDMR-16-7385	4
chr1	243687762	243688606	MajorDMR-16-7386	4
chr1	243718156	243718398	MajorDMR-16-7387	2
chr1	243790999	243791166	MajorDMR-16-7388	3
chr1	243871804	243872166	MajorDMR-16-7389	2
chr1	243876314	243876433	MajorDMR-16-7390	2
chr1	243885249	243885848	MajorDMR-16-7391	3
chr1	243909013	243909222	MajorDMR-16-7392	3
chr1	243926936	243927171	MajorDMR-16-7393	2
chr1	243927796	243928141	MajorDMR-16-7394	2
chr1	243929095	243929106	MajorDMR-16-7395	2
chr1	243934129	243934428	MajorDMR-16-7396	2
chr1	243997221	243997235	MajorDMR-16-7397	2
chr1	244005371	244005655	MajorDMR-16-7398	2
chr1	244006287	244006467	MajorDMR-16-7399	2
chr1	244011612	244011969	MajorDMR-16-7400	5
chr1	244014767	244014843	MajorDMR-16-7401	2
chr1	244053913	244054030	MajorDMR-16-7402	2
chr1	244063054	244063208	MajorDMR-16-7403	3
chr1	244066036	244067085	MajorDMR-16-7404	6
chr1	244079653	244080369	MajorDMR-16-7405	6
chr1	244081494	244082003	MajorDMR-16-7406	4
chr1	244087978	244088272	MajorDMR-16-7407	2
chr1	244094860	244094936	MajorDMR-16-7408	3
chr1	244106975	244107011	MajorDMR-16-7409	3
chr1	244107784	244108295	MajorDMR-16-7410	6
chr1	244123428	244123758	MajorDMR-16-7411	3
chr1	244210246	244210393	MajorDMR-16-7412	2
chr1	244213357	244218936	MajorDMR-16-7413	76
chr1	244219461	244221261	MajorDMR-16-7414	14
chr1	244222930	244223332	MajorDMR-16-7415	3
chr1	244224176	244224206	MajorDMR-16-7416	2
chr1	244224998	244225687	MajorDMR-16-7417	4
chr1	244226914	244227419	MajorDMR-16-7418	5
chr1	244240447	244241255	MajorDMR-16-7419	4
chr1	244251197	244251283	MajorDMR-16-7420	2
chr1	244256414	244256961	MajorDMR-16-7421	3
chr1	244263749	244264963	MajorDMR-16-7422	21
chr1	244273966	244274456	MajorDMR-16-7423	2
chr1	244284845	244285097	MajorDMR-16-7424	2
chr1	244302440	244303360	MajorDMR-16-7425	14
chr1	244334748	244335370	MajorDMR-16-7426	6
chr1	244393889	244394040	MajorDMR-16-7427	3
chr1	244463205	244463285	MajorDMR-16-7428	4
chr1	244545222	244545875	MajorDMR-16-7429	4
chr1	244569274	244569745	MajorDMR-16-7430	4
chr1	244573353	244573675	MajorDMR-16-7431	4
chr1	244575619	244575872	MajorDMR-16-7432	3
chr1	244582398	244582582	MajorDMR-16-7433	3
chr1	244613722	244614124	MajorDMR-16-7434	3
chr1	244625150	244625233	MajorDMR-16-7435	2
chr1	244756250	244756394	MajorDMR-16-7436	2
chr1	244806073	244806080	MajorDMR-16-7437	2
chr1	244815191	244815489	MajorDMR-16-7438	4
chr1	244818213	244818397	MajorDMR-16-7439	3
chr1	244828849	244829613	MajorDMR-16-7440	8
chr1	244836500	244836660	MajorDMR-16-7441	2
chr1	244855972	244856228	MajorDMR-16-7442	2
chr1	244861562	244862142	MajorDMR-16-7443	5
chr1	244874300	244874320	MajorDMR-16-7444	2
chr1	244892882	244893457	MajorDMR-16-7445	14
chr1	244894276	244894327	MajorDMR-16-7446	3
chr1	244912371	244912480	MajorDMR-16-7447	2
chr1	244914410	244914780	MajorDMR-16-7448	3
chr1	244924795	244924979	MajorDMR-16-7449	10
chr1	244964642	244964746	MajorDMR-16-7450	4
chr1	245001077	245001094	MajorDMR-16-7451	2
chr1	245002763	245002977	MajorDMR-16-7452	2
chr1	245006507	245006985	MajorDMR-16-7453	3
chr1	245009813	245010182	MajorDMR-16-7454	2
chr1	245017532	245018334	MajorDMR-16-7455	6
chr1	245019165	245019504	MajorDMR-16-7456	4
chr1	245021131	245021520	MajorDMR-16-7457	3
chr1	245023066	245023486	MajorDMR-16-7458	4
chr1	245081788	245081798	MajorDMR-16-7459	2
chr1	245084141	245084543	MajorDMR-16-7460	6
chr1	245127233	245127755	MajorDMR-16-7461	7
chr1	245182178	245182403	MajorDMR-16-7462	2
chr1	245205691	245205877	MajorDMR-16-7463	3
chr1	245237848	245237983	MajorDMR-16-7464	4
chr1	245262934	245262985	MajorDMR-16-7465	3
chr1	245292724	245293478	MajorDMR-16-7466	10
chr1	245320690	245320898	MajorDMR-16-7467	6
chr1	245330017	245330657	MajorDMR-16-7468	4
chr1	245337156	245337168	MajorDMR-16-7469	2
chr1	245362186	245362272	MajorDMR-16-7470	2
chr1	245411436	245411664	MajorDMR-16-7471	9
chr1	245426610	245427224	MajorDMR-16-7472	4
chr1	245462309	245462703	MajorDMR-16-7473	2
chr1	245473953	245474042	MajorDMR-16-7474	2
chr1	245494033	245494126	MajorDMR-16-7475	3
chr1	245534645	245534761	MajorDMR-16-7476	2
chr1	245583647	245583790	MajorDMR-16-7477	3
chr1	245612762	245612942	MajorDMR-16-7478	2
chr1	245629116	245629946	MajorDMR-16-7479	9
chr1	245641389	245641753	MajorDMR-16-7480	3
chr1	245675417	245676654	MajorDMR-16-7481	13
chr1	245704238	245704711	MajorDMR-16-7482	3
chr1	245753543	245753617	MajorDMR-16-7483	5
chr1	245755380	245755812	MajorDMR-16-7484	2
chr1	245762512	245763267	MajorDMR-16-7485	12
chr1	245785448	245785596	MajorDMR-16-7486	2
chr1	245812474	245812777	MajorDMR-16-7487	7
chr1	245814196	245814416	MajorDMR-16-7488	6
chr1	245816413	245816492	MajorDMR-16-7489	2
chr1	245843313	245843962	MajorDMR-16-7490	11
chr1	245851115	245852058	MajorDMR-16-7491	62
chr1	245938008	245938035	MajorDMR-16-7492	2
chr1	245988557	245988686	MajorDMR-16-7493	3
chr1	245998609	245998700	MajorDMR-16-7494	2
chr1	246166479	246166690	MajorDMR-16-7495	2
chr1	246175668	246176045	MajorDMR-16-7496	6
chr1	246198808	246198942	MajorDMR-16-7497	2
chr1	246207386	246207840	MajorDMR-16-7498	2
chr1	246220958	246221259	MajorDMR-16-7499	2
chr1	246280145	246281141	MajorDMR-16-7500	4
chr1	246373839	246374613	MajorDMR-16-7501	6
chr1	246447440	246448346	MajorDMR-16-7502	8
chr1	246488055	246488159	MajorDMR-16-7503	2
chr1	246713172	246713912	MajorDMR-16-7504	4
chr1	246716391	246716502	MajorDMR-16-7505	2
chr1	246730935	246731074	MajorDMR-16-7506	2
chr1	246785619	246786034	MajorDMR-16-7507	2
chr1	246802233	246802775	MajorDMR-16-7508	9
chr1	246810456	246811217	MajorDMR-16-7509	4
chr1	246842636	246844691	MajorDMR-16-7510	21
chr1	246852516	246853517	MajorDMR-16-7511	12
chr1	246854905	246855297	MajorDMR-16-7512	3
chr1	246859722	246860167	MajorDMR-16-7513	5
chr1	246886513	246887156	MajorDMR-16-7514	4
chr1	246888499	246889071	MajorDMR-16-7515	9
chr1	246917418	246917472	MajorDMR-16-7516	3
chr1	246948201	246948895	MajorDMR-16-7517	10
chr1	246952214	246952714	MajorDMR-16-7518	32
chr1	246956597	246957067	MajorDMR-16-7519	4
chr1	246982877	246982987	MajorDMR-16-7520	3
chr1	247001390	247001582	MajorDMR-16-7521	2
chr1	247007334	247007395	MajorDMR-16-7522	2
chr1	247070309	247070992	MajorDMR-16-7523	3
chr1	247087323	247087343	MajorDMR-16-7524	2
chr1	247093586	247094007	MajorDMR-16-7525	3
chr1	247097935	247098918	MajorDMR-16-7526	5
chr1	247170532	247170583	MajorDMR-16-7527	2
chr1	247266609	247266809	MajorDMR-16-7528	6
chr1	247268019	247268401	MajorDMR-16-7529	4
chr1	247274179	247274644	MajorDMR-16-7530	24
chr1	247275541	247275667	MajorDMR-16-7531	5
chr1	247345684	247345820	MajorDMR-16-7532	2
chr1	247361697	247361976	MajorDMR-16-7533	2
chr1	247404967	247405101	MajorDMR-16-7534	2
chr1	247407002	247407209	MajorDMR-16-7535	4
chr1	247496799	247496923	MajorDMR-16-7536	2
chr1	247498152	247498712	MajorDMR-16-7537	3
chr1	247500630	247501502	MajorDMR-16-7538	10
chr1	247510813	247511124	MajorDMR-16-7539	3
chr1	247534171	247534592	MajorDMR-16-7540	3
chr1	247536060	247536459	MajorDMR-16-7541	5
chr1	247536967	247537404	MajorDMR-16-7542	16
chr1	247553436	247553944	MajorDMR-16-7543	6
chr1	247603395	247603463	MajorDMR-16-7544	2
chr1	247605372	247605813	MajorDMR-16-7545	5
chr1	247606822	247607052	MajorDMR-16-7546	2
chr1	247611039	247611350	MajorDMR-16-7547	2
chr1	247615848	247616204	MajorDMR-16-7548	2
chr1	247617912	247618073	MajorDMR-16-7549	3
chr1	247659704	247659930	MajorDMR-16-7550	2
chr1	247681296	247681770	MajorDMR-16-7551	7
chr1	247694102	247694482	MajorDMR-16-7552	4
chr1	247704047	247704085	MajorDMR-16-7553	2
chr1	247723457	247723730	MajorDMR-16-7554	5
chr1	247802656	247803032	MajorDMR-16-7555	10
chr1	247844616	247844765	MajorDMR-16-7556	2
chr1	248048126	248048223	MajorDMR-16-7557	2
chr1	248069383	248069836	MajorDMR-16-7558	6
chr1	248097905	248098188	MajorDMR-16-7559	2
chr1	248101583	248101904	MajorDMR-16-7560	2
chr1	248102841	248103136	MajorDMR-16-7561	3
chr1	248352627	248352654	MajorDMR-16-7562	2
chr1	248782361	248782666	MajorDMR-16-7563	3
chr1	248785859	248786108	MajorDMR-16-7564	2
chr1	248855277	248855455	MajorDMR-16-7565	2
chr1	248902812	248903006	MajorDMR-16-7566	2
chr1	249101315	249101941	MajorDMR-16-7567	8
chr1	249116883	249116893	MajorDMR-16-7568	2
chr1	249153827	249154109	MajorDMR-16-7569	2
chr1	249166842	249166849	MajorDMR-16-7570	2
chr1	249168670	249168677	MajorDMR-16-7571	3
chr1	249221144	249221329	MajorDMR-16-7572	3
chr10	95230	95536	MajorDMR-16-7573	3
chr10	122794	122895	MajorDMR-16-7574	3
chr10	358062	358073	MajorDMR-16-7575	2
chr10	369441	369984	MajorDMR-16-7576	8
chr10	374201	374277	MajorDMR-16-7577	2
chr10	375201	375740	MajorDMR-16-7578	4
chr10	384432	385539	MajorDMR-16-7579	24
chr10	404598	405583	MajorDMR-16-7580	6
chr10	406830	406943	MajorDMR-16-7581	2
chr10	415113	415542	MajorDMR-16-7582	4
chr10	419493	419672	MajorDMR-16-7583	2
chr10	426612	426966	MajorDMR-16-7584	2
chr10	432101	432292	MajorDMR-16-7585	2
chr10	438112	438268	MajorDMR-16-7586	4
chr10	467260	467336	MajorDMR-16-7587	2
chr10	468669	468689	MajorDMR-16-7588	2
chr10	501046	501077	MajorDMR-16-7589	2
chr10	502588	502732	MajorDMR-16-7590	4
chr10	503832	503966	MajorDMR-16-7591	6
chr10	540435	541231	MajorDMR-16-7592	6
chr10	555093	556245	MajorDMR-16-7593	22
chr10	560523	560936	MajorDMR-16-7594	3
chr10	572428	572491	MajorDMR-16-7595	2
chr10	589101	589929	MajorDMR-16-7596	13
chr10	593837	594250	MajorDMR-16-7597	2
chr10	602093	602524	MajorDMR-16-7598	3
chr10	604854	604880	MajorDMR-16-7599	2
chr10	605825	605937	MajorDMR-16-7600	2
chr10	607835	608506	MajorDMR-16-7601	12
chr10	617350	618316	MajorDMR-16-7602	9
chr10	627772	627859	MajorDMR-16-7603	2
chr10	636240	636699	MajorDMR-16-7604	4
chr10	647328	647856	MajorDMR-16-7605	7
chr10	664324	664782	MajorDMR-16-7606	14
chr10	669380	669683	MajorDMR-16-7607	2
chr10	670826	670994	MajorDMR-16-7608	2
chr10	679170	680145	MajorDMR-16-7609	29
chr10	681472	681570	MajorDMR-16-7610	5
chr10	685571	685965	MajorDMR-16-7611	10
chr10	697220	697450	MajorDMR-16-7612	2
chr10	706736	707450	MajorDMR-16-7613	6
chr10	708755	708888	MajorDMR-16-7614	3
chr10	724260	724366	MajorDMR-16-7615	2
chr10	729478	730590	MajorDMR-16-7616	9
chr10	733587	733965	MajorDMR-16-7617	5
chr10	736183	736699	MajorDMR-16-7618	5
chr10	765966	766459	MajorDMR-16-7619	4
chr10	771530	771871	MajorDMR-16-7620	2
chr10	778549	778771	MajorDMR-16-7621	2
chr10	780268	780647	MajorDMR-16-7622	2
chr10	788338	789021	MajorDMR-16-7623	7
chr10	791429	791584	MajorDMR-16-7624	2
chr10	792189	792527	MajorDMR-16-7625	2
chr10	821032	821053	MajorDMR-16-7626	2
chr10	831140	831278	MajorDMR-16-7627	4
chr10	834942	835686	MajorDMR-16-7628	18
chr10	838635	838665	MajorDMR-16-7629	2
chr10	857918	857977	MajorDMR-16-7630	2
chr10	924645	925082	MajorDMR-16-7631	2
chr10	978284	978549	MajorDMR-16-7632	3
chr10	1033292	1033467	MajorDMR-16-7633	2
chr10	1089886	1090054	MajorDMR-16-7634	2
chr10	1135507	1135591	MajorDMR-16-7635	2
chr10	1143102	1143435	MajorDMR-16-7636	2
chr10	1146500	1146644	MajorDMR-16-7637	2
chr10	1156118	1156454	MajorDMR-16-7638	9
chr10	1160808	1161083	MajorDMR-16-7639	4
chr10	1163841	1165167	MajorDMR-16-7640	11
chr10	1166686	1167021	MajorDMR-16-7641	14
chr10	1215988	1216366	MajorDMR-16-7642	3
chr10	1276706	1277149	MajorDMR-16-7643	6
chr10	1281180	1281707	MajorDMR-16-7644	12
chr10	1335735	1336104	MajorDMR-16-7645	4
chr10	1367279	1367814	MajorDMR-16-7646	5
chr10	1368438	1368793	MajorDMR-16-7647	2
chr10	1405278	1406045	MajorDMR-16-7648	32
chr10	1411072	1411829	MajorDMR-16-7649	5
chr10	1463264	1463514	MajorDMR-16-7650	3
chr10	1628912	1629043	MajorDMR-16-7651	3
chr10	1650852	1651263	MajorDMR-16-7652	7
chr10	1686814	1686849	MajorDMR-16-7653	2
chr10	1758298	1758810	MajorDMR-16-7654	5
chr10	1797815	1797948	MajorDMR-16-7655	3
chr10	1804298	1804625	MajorDMR-16-7656	6
chr10	1851465	1851517	MajorDMR-16-7657	3
chr10	1914605	1914729	MajorDMR-16-7658	3
chr10	1975186	1975714	MajorDMR-16-7659	3
chr10	2011062	2011168	MajorDMR-16-7660	3
chr10	2067918	2068107	MajorDMR-16-7661	3
chr10	2077316	2077527	MajorDMR-16-7662	2
chr10	2097808	2097834	MajorDMR-16-7663	2
chr10	2110917	2111575	MajorDMR-16-7664	5
chr10	2128285	2128557	MajorDMR-16-7665	4
chr10	2227995	2228085	MajorDMR-16-7666	6
chr10	2254700	2254756	MajorDMR-16-7667	2
chr10	2293907	2293933	MajorDMR-16-7668	2
chr10	2337065	2337210	MajorDMR-16-7669	2
chr10	2499452	2499934	MajorDMR-16-7670	3
chr10	2520211	2520711	MajorDMR-16-7671	2
chr10	2529331	2529552	MajorDMR-16-7672	4
chr10	2543544	2544107	MajorDMR-16-7673	15
chr10	2583390	2583437	MajorDMR-16-7674	2
chr10	2617791	2617898	MajorDMR-16-7675	2
chr10	2631581	2631645	MajorDMR-16-7676	3
chr10	2807352	2808060	MajorDMR-16-7677	6
chr10	2814838	2815820	MajorDMR-16-7678	35
chr10	2881398	2881534	MajorDMR-16-7679	5
chr10	2898840	2898868	MajorDMR-16-7680	2
chr10	2932162	2932278	MajorDMR-16-7681	4
chr10	2970549	2970675	MajorDMR-16-7682	2
chr10	3028375	3028809	MajorDMR-16-7683	3
chr10	3085539	3085720	MajorDMR-16-7684	4
chr10	3087472	3088211	MajorDMR-16-7685	12
chr10	3096728	3096765	MajorDMR-16-7686	2
chr10	3108444	3109130	MajorDMR-16-7687	16
chr10	3114800	3114820	MajorDMR-16-7688	2
chr10	3123009	3123111	MajorDMR-16-7689	3
chr10	3128396	3128425	MajorDMR-16-7690	2
chr10	3137358	3138411	MajorDMR-16-7691	20
chr10	3144971	3145097	MajorDMR-16-7692	3
chr10	3146517	3148174	MajorDMR-16-7693	10
chr10	3149649	3149961	MajorDMR-16-7694	2
chr10	3162462	3162526	MajorDMR-16-7695	5
chr10	3165902	3165954	MajorDMR-16-7696	2
chr10	3177433	3177984	MajorDMR-16-7697	4
chr10	3178678	3179440	MajorDMR-16-7698	13
chr10	3183577	3183773	MajorDMR-16-7699	2
chr10	3191332	3191381	MajorDMR-16-7700	3
chr10	3196387	3196481	MajorDMR-16-7701	2
chr10	3212143	3212202	MajorDMR-16-7702	2
chr10	3239264	3240181	MajorDMR-16-7703	9
chr10	3257564	3257628	MajorDMR-16-7704	2
chr10	3276518	3276536	MajorDMR-16-7705	2
chr10	3279129	3279894	MajorDMR-16-7706	8
chr10	3280789	3283559	MajorDMR-16-7707	34
chr10	3284126	3284425	MajorDMR-16-7708	7
chr10	3290988	3291605	MajorDMR-16-7709	5
chr10	3313038	3314032	MajorDMR-16-7710	15
chr10	3337385	3337543	MajorDMR-16-7711	2
chr10	3352302	3353540	MajorDMR-16-7712	8
chr10	3367075	3367128	MajorDMR-16-7713	4
chr10	3368729	3369285	MajorDMR-16-7714	3
chr10	3373006	3373702	MajorDMR-16-7715	13
chr10	3393252	3393281	MajorDMR-16-7716	2
chr10	3395269	3396313	MajorDMR-16-7717	8
chr10	3494023	3494423	MajorDMR-16-7718	3
chr10	3511336	3512047	MajorDMR-16-7719	10
chr10	3514337	3515153	MajorDMR-16-7720	12
chr10	3518515	3518558	MajorDMR-16-7721	2
chr10	3524561	3524626	MajorDMR-16-7722	2
chr10	3526685	3528743	MajorDMR-16-7723	27
chr10	3536254	3537065	MajorDMR-16-7724	25
chr10	3537577	3537681	MajorDMR-16-7725	3
chr10	3542787	3543181	MajorDMR-16-7726	2
chr10	3568119	3568272	MajorDMR-16-7727	6
chr10	3571545	3572054	MajorDMR-16-7728	4
chr10	3573663	3573780	MajorDMR-16-7729	2
chr10	3579472	3579572	MajorDMR-16-7730	2
chr10	3584308	3584690	MajorDMR-16-7731	4
chr10	3598829	3598843	MajorDMR-16-7732	3
chr10	3630639	3630791	MajorDMR-16-7733	4
chr10	3640419	3640752	MajorDMR-16-7734	2
chr10	3667444	3667825	MajorDMR-16-7735	2
chr10	3690426	3690554	MajorDMR-16-7736	2
chr10	3710489	3711049	MajorDMR-16-7737	9
chr10	3735757	3736324	MajorDMR-16-7738	3
chr10	3742160	3742442	MajorDMR-16-7739	4
chr10	3771962	3772009	MajorDMR-16-7740	3
chr10	3817087	3818498	MajorDMR-16-7741	21
chr10	3819009	3820843	MajorDMR-16-7742	13
chr10	3821407	3821496	MajorDMR-16-7743	4
chr10	3822209	3825430	MajorDMR-16-7744	61
chr10	3828474	3828954	MajorDMR-16-7745	3
chr10	3845544	3846344	MajorDMR-16-7746	10
chr10	3847514	3847616	MajorDMR-16-7747	2
chr10	3894559	3894969	MajorDMR-16-7748	5
chr10	3915983	3916102	MajorDMR-16-7749	2
chr10	4028127	4028603	MajorDMR-16-7750	6
chr10	4055914	4055932	MajorDMR-16-7751	2
chr10	4077294	4078028	MajorDMR-16-7752	6
chr10	4103954	4103974	MajorDMR-16-7753	2
chr10	4123935	4124099	MajorDMR-16-7754	2
chr10	4183657	4183678	MajorDMR-16-7755	2
chr10	4202093	4202179	MajorDMR-16-7756	3
chr10	4218776	4218894	MajorDMR-16-7757	2
chr10	4223357	4224079	MajorDMR-16-7758	14
chr10	4283925	4284220	MajorDMR-16-7759	4
chr10	4288780	4289331	MajorDMR-16-7760	5
chr10	4302625	4303492	MajorDMR-16-7761	6
chr10	4313391	4313633	MajorDMR-16-7762	4
chr10	4337204	4337535	MajorDMR-16-7763	2
chr10	4358589	4358644	MajorDMR-16-7764	2
chr10	4386050	4387140	MajorDMR-16-7765	11
chr10	4426047	4426262	MajorDMR-16-7766	2
chr10	4493432	4493598	MajorDMR-16-7767	7
chr10	4698950	4699153	MajorDMR-16-7768	4
chr10	4704825	4706208	MajorDMR-16-7769	14
chr10	4778665	4779032	MajorDMR-16-7770	2
chr10	4809726	4809892	MajorDMR-16-7771	2
chr10	4827163	4827742	MajorDMR-16-7772	3
chr10	4857470	4857569	MajorDMR-16-7773	4
chr10	4868067	4868334	MajorDMR-16-7774	13
chr10	5024390	5024444	MajorDMR-16-7775	2
chr10	5159132	5159187	MajorDMR-16-7776	2
chr10	5221682	5222377	MajorDMR-16-7777	3
chr10	5378529	5378537	MajorDMR-16-7778	2
chr10	5406900	5407413	MajorDMR-16-7779	8
chr10	5407987	5408175	MajorDMR-16-7780	3
chr10	5412340	5412788	MajorDMR-16-7781	2
chr10	5488345	5488610	MajorDMR-16-7782	7
chr10	5555029	5555368	MajorDMR-16-7783	4
chr10	5567749	5568611	MajorDMR-16-7784	9
chr10	5596678	5596905	MajorDMR-16-7785	2
chr10	5601665	5602081	MajorDMR-16-7786	5
chr10	5607537	5607780	MajorDMR-16-7787	3
chr10	5617315	5617662	MajorDMR-16-7788	5
chr10	5618774	5619283	MajorDMR-16-7789	3
chr10	5625606	5625967	MajorDMR-16-7790	4
chr10	5658305	5658522	MajorDMR-16-7791	2
chr10	5665277	5665394	MajorDMR-16-7792	2
chr10	5671800	5671931	MajorDMR-16-7793	4
chr10	5674611	5674951	MajorDMR-16-7794	3
chr10	5722601	5722952	MajorDMR-16-7795	2
chr10	5734697	5735136	MajorDMR-16-7796	2
chr10	5784156	5784219	MajorDMR-16-7797	2
chr10	5803688	5804866	MajorDMR-16-7798	5
chr10	5886675	5887291	MajorDMR-16-7799	7
chr10	5915769	5915880	MajorDMR-16-7800	2
chr10	5985709	5985901	MajorDMR-16-7801	2
chr10	5986487	5986766	MajorDMR-16-7802	3
chr10	5991227	5992209	MajorDMR-16-7803	9
chr10	6001860	6002596	MajorDMR-16-7804	4
chr10	6020062	6020370	MajorDMR-16-7805	3
chr10	6056191	6056637	MajorDMR-16-7806	4
chr10	6087020	6088366	MajorDMR-16-7807	11
chr10	6117218	6117413	MajorDMR-16-7808	5
chr10	6127639	6127894	MajorDMR-16-7809	2
chr10	6150591	6150897	MajorDMR-16-7810	5
chr10	6160890	6161115	MajorDMR-16-7811	4
chr10	6161702	6163901	MajorDMR-16-7812	31
chr10	6168031	6168527	MajorDMR-16-7813	8
chr10	6170721	6171408	MajorDMR-16-7814	6
chr10	6171930	6172944	MajorDMR-16-7815	9
chr10	6186300	6186326	MajorDMR-16-7816	3
chr10	6187669	6188938	MajorDMR-16-7817	27
chr10	6193005	6193885	MajorDMR-16-7818	9
chr10	6204897	6204948	MajorDMR-16-7819	2
chr10	6206485	6207231	MajorDMR-16-7820	7
chr10	6237601	6238061	MajorDMR-16-7821	2
chr10	6242575	6242591	MajorDMR-16-7822	2
chr10	6246244	6247305	MajorDMR-16-7823	14
chr10	6250463	6251197	MajorDMR-16-7824	15
chr10	6253924	6254491	MajorDMR-16-7825	15
chr10	6262460	6262556	MajorDMR-16-7826	3
chr10	6270297	6270460	MajorDMR-16-7827	2
chr10	6274872	6274913	MajorDMR-16-7828	2
chr10	6278363	6278612	MajorDMR-16-7829	6
chr10	6281275	6281534	MajorDMR-16-7830	5
chr10	6317153	6317409	MajorDMR-16-7831	7
chr10	6322671	6322869	MajorDMR-16-7832	3
chr10	6389513	6390560	MajorDMR-16-7833	16
chr10	6406870	6407099	MajorDMR-16-7834	2
chr10	6424337	6425606	MajorDMR-16-7835	15
chr10	6440675	6440841	MajorDMR-16-7836	2
chr10	6443542	6443583	MajorDMR-16-7837	2
chr10	6444235	6444457	MajorDMR-16-7838	5
chr10	6448365	6448687	MajorDMR-16-7839	2
chr10	6488043	6488247	MajorDMR-16-7840	3
chr10	6621232	6621497	MajorDMR-16-7841	6
chr10	6622691	6623341	MajorDMR-16-7842	3
chr10	6642463	6642615	MajorDMR-16-7843	3
chr10	6691498	6691911	MajorDMR-16-7844	3
chr10	6709335	6709794	MajorDMR-16-7845	3
chr10	6722502	6723035	MajorDMR-16-7846	5
chr10	6753034	6753147	MajorDMR-16-7847	3
chr10	6763526	6763654	MajorDMR-16-7848	5
chr10	6798899	6799299	MajorDMR-16-7849	2
chr10	6808428	6808875	MajorDMR-16-7850	5
chr10	6837012	6837049	MajorDMR-16-7851	2
chr10	6844553	6844758	MajorDMR-16-7852	2
chr10	6882683	6882924	MajorDMR-16-7853	3
chr10	6961983	6962792	MajorDMR-16-7854	6
chr10	6966358	6966526	MajorDMR-16-7855	2
chr10	6970312	6970962	MajorDMR-16-7856	7
chr10	6971541	6971988	MajorDMR-16-7857	3
chr10	7025545	7025998	MajorDMR-16-7858	2
chr10	7027472	7027766	MajorDMR-16-7859	5
chr10	7029574	7029951	MajorDMR-16-7860	6
chr10	7041819	7042275	MajorDMR-16-7861	7
chr10	7069366	7069985	MajorDMR-16-7862	4
chr10	7083899	7084402	MajorDMR-16-7863	4
chr10	7127253	7127665	MajorDMR-16-7864	2
chr10	7136686	7136764	MajorDMR-16-7865	2
chr10	7142051	7142123	MajorDMR-16-7866	2
chr10	7160178	7160264	MajorDMR-16-7867	5
chr10	7163222	7163279	MajorDMR-16-7868	3
chr10	7175517	7175643	MajorDMR-16-7869	4
chr10	7230596	7230894	MajorDMR-16-7870	5
chr10	7261204	7261227	MajorDMR-16-7871	2
chr10	7305814	7306340	MajorDMR-16-7872	7
chr10	7311372	7311879	MajorDMR-16-7873	5
chr10	7318141	7318210	MajorDMR-16-7874	2
chr10	7342530	7343528	MajorDMR-16-7875	6
chr10	7356116	7356259	MajorDMR-16-7876	3
chr10	7361264	7361449	MajorDMR-16-7877	3
chr10	7375972	7376031	MajorDMR-16-7878	3
chr10	7381690	7382345	MajorDMR-16-7879	6
chr10	7401400	7401691	MajorDMR-16-7880	5
chr10	7406659	7406664	MajorDMR-16-7881	2
chr10	7407423	7407449	MajorDMR-16-7882	2
chr10	7407973	7408005	MajorDMR-16-7883	2
chr10	7417576	7417679	MajorDMR-16-7884	2
chr10	7422002	7422294	MajorDMR-16-7885	2
chr10	7448585	7450080	MajorDMR-16-7886	16
chr10	7455185	7455339	MajorDMR-16-7887	4
chr10	7464907	7465850	MajorDMR-16-7888	6
chr10	7475291	7476543	MajorDMR-16-7889	14
chr10	7486966	7486997	MajorDMR-16-7890	6
chr10	7513880	7514464	MajorDMR-16-7891	9
chr10	7517152	7518331	MajorDMR-16-7892	24
chr10	7566978	7567203	MajorDMR-16-7893	3
chr10	7567824	7568675	MajorDMR-16-7894	6
chr10	7571656	7571861	MajorDMR-16-7895	4
chr10	7614113	7614810	MajorDMR-16-7896	7
chr10	7709796	7710013	MajorDMR-16-7897	9
chr10	7798470	7798598	MajorDMR-16-7898	2
chr10	7839691	7839697	MajorDMR-16-7899	2
chr10	7913919	7914419	MajorDMR-16-7900	2
chr10	8098936	8099219	MajorDMR-16-7901	3
chr10	8100148	8101261	MajorDMR-16-7902	7
chr10	8101846	8102217	MajorDMR-16-7903	2
chr10	8102751	8103152	MajorDMR-16-7904	12
chr10	8104698	8106094	MajorDMR-16-7905	9
chr10	8144973	8145379	MajorDMR-16-7906	7
chr10	8192606	8192796	MajorDMR-16-7907	2
chr10	8340985	8341069	MajorDMR-16-7908	5
chr10	8354759	8355116	MajorDMR-16-7909	4
chr10	8442301	8442433	MajorDMR-16-7910	2
chr10	8486778	8486835	MajorDMR-16-7911	2
chr10	8773871	8773887	MajorDMR-16-7912	2
chr10	8850091	8850545	MajorDMR-16-7913	2
chr10	9251617	9251844	MajorDMR-16-7914	2
chr10	9344568	9344879	MajorDMR-16-7915	4
chr10	9399622	9399786	MajorDMR-16-7916	2
chr10	9587130	9587648	MajorDMR-16-7917	3
chr10	9651211	9651463	MajorDMR-16-7918	2
chr10	9655431	9655911	MajorDMR-16-7919	8
chr10	9678316	9678635	MajorDMR-16-7920	2
chr10	9719870	9719904	MajorDMR-16-7921	2
chr10	9875611	9875734	MajorDMR-16-7922	2
chr10	9895669	9896046	MajorDMR-16-7923	4
chr10	9910271	9910809	MajorDMR-16-7924	3
chr10	9911913	9912154	MajorDMR-16-7925	2
chr10	9940771	9941145	MajorDMR-16-7926	2
chr10	9963555	9965028	MajorDMR-16-7927	13
chr10	9985847	9986258	MajorDMR-16-7928	4
chr10	10034737	10034995	MajorDMR-16-7929	9
chr10	10036281	10036758	MajorDMR-16-7930	2
chr10	10095875	10095897	MajorDMR-16-7931	2
chr10	10169692	10169843	MajorDMR-16-7932	2
chr10	10199044	10199063	MajorDMR-16-7933	2
chr10	10219981	10219987	MajorDMR-16-7934	2
chr10	10258067	10258495	MajorDMR-16-7935	2
chr10	10275471	10275687	MajorDMR-16-7936	2
chr10	10296763	10296812	MajorDMR-16-7937	2
chr10	10334159	10334765	MajorDMR-16-7938	7
chr10	10335547	10335995	MajorDMR-16-7939	3
chr10	10337457	10337936	MajorDMR-16-7940	3
chr10	10343853	10345186	MajorDMR-16-7941	5
chr10	10372476	10372759	MajorDMR-16-7942	5
chr10	10374919	10375037	MajorDMR-16-7943	2
chr10	10375725	10375760	MajorDMR-16-7944	2
chr10	10387961	10389159	MajorDMR-16-7945	12
chr10	10401439	10401446	MajorDMR-16-7946	2
chr10	10403723	10403760	MajorDMR-16-7947	2
chr10	10404815	10405146	MajorDMR-16-7948	3
chr10	10408394	10408746	MajorDMR-16-7949	2
chr10	10411031	10411237	MajorDMR-16-7950	2
chr10	10463305	10463657	MajorDMR-16-7951	4
chr10	10473851	10475039	MajorDMR-16-7952	15
chr10	10498064	10498476	MajorDMR-16-7953	5
chr10	10504286	10505749	MajorDMR-16-7954	16
chr10	10506967	10507236	MajorDMR-16-7955	2
chr10	10527742	10527809	MajorDMR-16-7956	2
chr10	10550066	10550431	MajorDMR-16-7957	3
chr10	10556254	10557144	MajorDMR-16-7958	7
chr10	10558497	10559206	MajorDMR-16-7959	5
chr10	10562451	10563159	MajorDMR-16-7960	5
chr10	10587755	10588265	MajorDMR-16-7961	5
chr10	10593827	10594036	MajorDMR-16-7962	4
chr10	10633630	10634257	MajorDMR-16-7963	4
chr10	10642942	10642977	MajorDMR-16-7964	2
chr10	10651775	10652297	MajorDMR-16-7965	4
chr10	10656217	10656556	MajorDMR-16-7966	2
chr10	10666603	10666869	MajorDMR-16-7967	3
chr10	10668375	10669051	MajorDMR-16-7968	3
chr10	10671227	10671679	MajorDMR-16-7969	2
chr10	10673008	10673072	MajorDMR-16-7970	2
chr10	10673912	10673963	MajorDMR-16-7971	2
chr10	10684802	10685323	MajorDMR-16-7972	3
chr10	10686126	10686996	MajorDMR-16-7973	10
chr10	10687865	10688331	MajorDMR-16-7974	2
chr10	10703192	10703333	MajorDMR-16-7975	3
chr10	10704375	10705105	MajorDMR-16-7976	4
chr10	10707882	10708266	MajorDMR-16-7977	5
chr10	10709280	10709952	MajorDMR-16-7978	5
chr10	10768233	10768339	MajorDMR-16-7979	2
chr10	10776352	10777063	MajorDMR-16-7980	3
chr10	10787012	10787502	MajorDMR-16-7981	2
chr10	10792865	10793260	MajorDMR-16-7982	4
chr10	10802678	10802692	MajorDMR-16-7983	2
chr10	10829538	10829720	MajorDMR-16-7984	3
chr10	10834342	10834917	MajorDMR-16-7985	5
chr10	10837079	10837178	MajorDMR-16-7986	2
chr10	10838701	10841000	MajorDMR-16-7987	32
chr10	10888092	10889754	MajorDMR-16-7988	13
chr10	10912884	10913474	MajorDMR-16-7989	7
chr10	10920766	10921112	MajorDMR-16-7990	4
chr10	10922794	10923696	MajorDMR-16-7991	9
chr10	10928455	10928829	MajorDMR-16-7992	4
chr10	10953135	10954162	MajorDMR-16-7993	23
chr10	10956392	10956603	MajorDMR-16-7994	4
chr10	10964007	10964710	MajorDMR-16-7995	6
chr10	11000262	11000499	MajorDMR-16-7996	3
chr10	11038933	11039185	MajorDMR-16-7997	4
chr10	11046226	11046680	MajorDMR-16-7998	8
chr10	11049390	11050086	MajorDMR-16-7999	4
chr10	11050614	11053167	MajorDMR-16-8000	27
chr10	11054242	11056399	MajorDMR-16-8001	25
chr10	11057853	11058248	MajorDMR-16-8002	2
chr10	11058760	11059451	MajorDMR-16-8003	9
chr10	11061668	11062758	MajorDMR-16-8004	11
chr10	11063492	11065460	MajorDMR-16-8005	18
chr10	11067381	11067430	MajorDMR-16-8006	2
chr10	11068072	11069458	MajorDMR-16-8007	19
chr10	11070292	11070361	MajorDMR-16-8008	3
chr10	11071400	11072070	MajorDMR-16-8009	7
chr10	11075498	11075784	MajorDMR-16-8010	2
chr10	11076739	11076794	MajorDMR-16-8011	2
chr10	11077393	11078729	MajorDMR-16-8012	6
chr10	11079239	11080172	MajorDMR-16-8013	6
chr10	11085152	11086480	MajorDMR-16-8014	7
chr10	11087862	11089539	MajorDMR-16-8015	29
chr10	11090507	11092659	MajorDMR-16-8016	14
chr10	11093412	11093735	MajorDMR-16-8017	4
chr10	11099035	11101916	MajorDMR-16-8018	22
chr10	11105658	11106255	MajorDMR-16-8019	7
chr10	11106824	11107002	MajorDMR-16-8020	2
chr10	11107807	11107905	MajorDMR-16-8021	3
chr10	11110545	11110649	MajorDMR-16-8022	3
chr10	11111353	11111855	MajorDMR-16-8023	4
chr10	11112804	11113329	MajorDMR-16-8024	4
chr10	11115677	11117017	MajorDMR-16-8025	10
chr10	11117764	11118353	MajorDMR-16-8026	4
chr10	11119036	11119637	MajorDMR-16-8027	10
chr10	11120364	11120995	MajorDMR-16-8028	6
chr10	11122532	11122822	MajorDMR-16-8029	2
chr10	11125134	11125384	MajorDMR-16-8030	3
chr10	11127816	11128633	MajorDMR-16-8031	12
chr10	11129462	11129479	MajorDMR-16-8032	4
chr10	11131610	11131841	MajorDMR-16-8033	2
chr10	11133295	11133552	MajorDMR-16-8034	3
chr10	11134816	11135004	MajorDMR-16-8035	4
chr10	11136138	11136758	MajorDMR-16-8036	10
chr10	11137432	11138987	MajorDMR-16-8037	15
chr10	11140326	11141451	MajorDMR-16-8038	14
chr10	11144247	11144533	MajorDMR-16-8039	3
chr10	11145152	11145426	MajorDMR-16-8040	3
chr10	11146978	11147150	MajorDMR-16-8041	4
chr10	11148353	11148712	MajorDMR-16-8042	5
chr10	11150530	11150671	MajorDMR-16-8043	2
chr10	11151725	11151745	MajorDMR-16-8044	2
chr10	11152328	11152990	MajorDMR-16-8045	9
chr10	11154842	11155814	MajorDMR-16-8046	9
chr10	11157103	11157808	MajorDMR-16-8047	5
chr10	11161843	11162206	MajorDMR-16-8048	4
chr10	11162789	11163059	MajorDMR-16-8049	5
chr10	11163574	11164953	MajorDMR-16-8050	10
chr10	11167814	11168628	MajorDMR-16-8051	10
chr10	11174370	11175088	MajorDMR-16-8052	5
chr10	11176238	11177416	MajorDMR-16-8053	8
chr10	11180403	11180805	MajorDMR-16-8054	8
chr10	11183275	11183952	MajorDMR-16-8055	3
chr10	11185030	11185590	MajorDMR-16-8056	6
chr10	11186934	11187829	MajorDMR-16-8057	8
chr10	11188553	11190788	MajorDMR-16-8058	17
chr10	11191453	11192737	MajorDMR-16-8059	16
chr10	11194933	11195825	MajorDMR-16-8060	8
chr10	11196522	11197675	MajorDMR-16-8061	14
chr10	11198874	11199219	MajorDMR-16-8062	2
chr10	11199774	11199785	MajorDMR-16-8063	2
chr10	11201321	11201953	MajorDMR-16-8064	7
chr10	11203128	11203138	MajorDMR-16-8065	2
chr10	11205032	11205467	MajorDMR-16-8066	7
chr10	11208125	11211023	MajorDMR-16-8067	21
chr10	11212261	11215972	MajorDMR-16-8068	37
chr10	11216672	11218128	MajorDMR-16-8069	14
chr10	11218749	11219076	MajorDMR-16-8070	6
chr10	11219758	11222653	MajorDMR-16-8071	30
chr10	11223738	11224347	MajorDMR-16-8072	11
chr10	11225657	11225808	MajorDMR-16-8073	2
chr10	11231769	11231799	MajorDMR-16-8074	2
chr10	11232504	11232643	MajorDMR-16-8075	2
chr10	11234207	11235513	MajorDMR-16-8076	12
chr10	11236646	11238351	MajorDMR-16-8077	23
chr10	11238852	11239806	MajorDMR-16-8078	15
chr10	11240724	11240793	MajorDMR-16-8079	2
chr10	11241679	11242003	MajorDMR-16-8080	5
chr10	11244674	11244796	MajorDMR-16-8081	2
chr10	11246007	11248605	MajorDMR-16-8082	21
chr10	11249449	11249807	MajorDMR-16-8083	11
chr10	11250473	11251703	MajorDMR-16-8084	14
chr10	11252281	11253297	MajorDMR-16-8085	11
chr10	11254280	11255442	MajorDMR-16-8086	8
chr10	11257389	11257973	MajorDMR-16-8087	3
chr10	11259186	11259730	MajorDMR-16-8088	4
chr10	11260478	11260497	MajorDMR-16-8089	2
chr10	11261245	11261628	MajorDMR-16-8090	3
chr10	11264069	11265438	MajorDMR-16-8091	8
chr10	11266024	11266174	MajorDMR-16-8092	3
chr10	11266979	11269583	MajorDMR-16-8093	25
chr10	11270669	11271437	MajorDMR-16-8094	6
chr10	11272149	11272424	MajorDMR-16-8095	3
chr10	11273281	11273688	MajorDMR-16-8096	3
chr10	11274369	11274386	MajorDMR-16-8097	2
chr10	11276779	11276993	MajorDMR-16-8098	3
chr10	11277840	11278209	MajorDMR-16-8099	2
chr10	11281965	11282524	MajorDMR-16-8100	5
chr10	11284115	11285854	MajorDMR-16-8101	27
chr10	11286420	11287808	MajorDMR-16-8102	14
chr10	11289903	11290117	MajorDMR-16-8103	3
chr10	11291162	11292969	MajorDMR-16-8104	15
chr10	11293576	11295671	MajorDMR-16-8105	21
chr10	11296360	11297254	MajorDMR-16-8106	4
chr10	11298098	11298380	MajorDMR-16-8107	4
chr10	11299108	11300927	MajorDMR-16-8108	11
chr10	11301548	11302569	MajorDMR-16-8109	12
chr10	11303198	11303588	MajorDMR-16-8110	8
chr10	11305663	11306129	MajorDMR-16-8111	3
chr10	11306838	11307056	MajorDMR-16-8112	3
chr10	11307728	11309318	MajorDMR-16-8113	11
chr10	11311706	11313898	MajorDMR-16-8114	32
chr10	11314403	11315035	MajorDMR-16-8115	8
chr10	11316406	11316736	MajorDMR-16-8116	5
chr10	11317959	11323027	MajorDMR-16-8117	32
chr10	11328654	11329013	MajorDMR-16-8118	2
chr10	11330298	11330607	MajorDMR-16-8119	7
chr10	11331311	11332484	MajorDMR-16-8120	9
chr10	11335848	11335885	MajorDMR-16-8121	2
chr10	11342171	11345581	MajorDMR-16-8122	52
chr10	11358037	11358373	MajorDMR-16-8123	2
chr10	11359089	11359238	MajorDMR-16-8124	2
chr10	11359781	11360463	MajorDMR-16-8125	5
chr10	11360976	11361421	MajorDMR-16-8126	4
chr10	11367597	11368378	MajorDMR-16-8127	3
chr10	11369044	11369087	MajorDMR-16-8128	3
chr10	11369759	11370130	MajorDMR-16-8129	6
chr10	11370716	11371575	MajorDMR-16-8130	15
chr10	11374765	11374937	MajorDMR-16-8131	2
chr10	11376758	11377666	MajorDMR-16-8132	10
chr10	11378727	11382028	MajorDMR-16-8133	23
chr10	11409329	11409610	MajorDMR-16-8134	3
chr10	11466519	11466707	MajorDMR-16-8135	4
chr10	11471477	11471593	MajorDMR-16-8136	4
chr10	11507354	11507659	MajorDMR-16-8137	5
chr10	11514363	11514435	MajorDMR-16-8138	2
chr10	11552745	11553249	MajorDMR-16-8139	4
chr10	11557655	11557735	MajorDMR-16-8140	2
chr10	11611385	11611909	MajorDMR-16-8141	8
chr10	11615504	11615775	MajorDMR-16-8142	2
chr10	11654654	11654795	MajorDMR-16-8143	2
chr10	11670242	11670311	MajorDMR-16-8144	3
chr10	11719943	11720611	MajorDMR-16-8145	15
chr10	11724842	11725323	MajorDMR-16-8146	17
chr10	11726747	11726987	MajorDMR-16-8147	8
chr10	11733041	11733126	MajorDMR-16-8148	2
chr10	11733711	11733923	MajorDMR-16-8149	4
chr10	11754914	11756064	MajorDMR-16-8150	17
chr10	11762238	11762800	MajorDMR-16-8151	8
chr10	11767022	11767589	MajorDMR-16-8152	7
chr10	11784098	11784141	MajorDMR-16-8153	3
chr10	11784801	11785063	MajorDMR-16-8154	6
chr10	11799905	11800377	MajorDMR-16-8155	5
chr10	11834909	11835060	MajorDMR-16-8156	7
chr10	11841451	11841684	MajorDMR-16-8157	3
chr10	11843044	11843379	MajorDMR-16-8158	2
chr10	11864946	11865017	MajorDMR-16-8159	2
chr10	11865977	11866321	MajorDMR-16-8160	4
chr10	11911600	11912411	MajorDMR-16-8161	5
chr10	11916893	11917078	MajorDMR-16-8162	2
chr10	11936750	11936779	MajorDMR-16-8163	2
chr10	11948897	11948954	MajorDMR-16-8164	2
chr10	11958093	11958111	MajorDMR-16-8165	2
chr10	11976076	11976147	MajorDMR-16-8166	2
chr10	12110263	12110491	MajorDMR-16-8167	3
chr10	12111788	12111862	MajorDMR-16-8168	2
chr10	12127136	12127376	MajorDMR-16-8169	2
chr10	12137537	12137681	MajorDMR-16-8170	2
chr10	12171020	12171130	MajorDMR-16-8171	4
chr10	12231403	12232369	MajorDMR-16-8172	11
chr10	12239467	12239944	MajorDMR-16-8173	2
chr10	12257093	12257281	MajorDMR-16-8174	3
chr10	12263223	12263278	MajorDMR-16-8175	2
chr10	12306729	12306891	MajorDMR-16-8176	2
chr10	12311588	12311604	MajorDMR-16-8177	2
chr10	12390422	12390783	MajorDMR-16-8178	7
chr10	12393192	12393485	MajorDMR-16-8179	3
chr10	12397308	12397884	MajorDMR-16-8180	8
chr10	12401247	12401277	MajorDMR-16-8181	3
chr10	12423671	12423956	MajorDMR-16-8182	3
chr10	12430899	12431722	MajorDMR-16-8183	11
chr10	12432840	12433787	MajorDMR-16-8184	10
chr10	12438376	12439426	MajorDMR-16-8185	15
chr10	12445175	12445186	MajorDMR-16-8186	2
chr10	12461443	12461577	MajorDMR-16-8187	4
chr10	12484306	12485213	MajorDMR-16-8188	9
chr10	12508781	12508901	MajorDMR-16-8189	2
chr10	12520907	12521259	MajorDMR-16-8190	2
chr10	12521909	12521914	MajorDMR-16-8191	2
chr10	12524398	12524977	MajorDMR-16-8192	11
chr10	12527383	12527531	MajorDMR-16-8193	3
chr10	12542997	12543083	MajorDMR-16-8194	2
chr10	12549433	12550076	MajorDMR-16-8195	4
chr10	12579546	12580037	MajorDMR-16-8196	2
chr10	12592847	12592875	MajorDMR-16-8197	2
chr10	12601471	12601505	MajorDMR-16-8198	2
chr10	12631291	12632036	MajorDMR-16-8199	5
chr10	12639937	12640999	MajorDMR-16-8200	21
chr10	12647540	12647966	MajorDMR-16-8201	2
chr10	12659557	12659871	MajorDMR-16-8202	5
chr10	12676224	12676258	MajorDMR-16-8203	2
chr10	12679963	12680319	MajorDMR-16-8204	4
chr10	12681908	12682755	MajorDMR-16-8205	6
chr10	12687530	12688796	MajorDMR-16-8206	9
chr10	12716394	12716702	MajorDMR-16-8207	3
chr10	12727748	12727868	MajorDMR-16-8208	6
chr10	12750293	12750505	MajorDMR-16-8209	3
chr10	12753177	12753435	MajorDMR-16-8210	5
chr10	12769952	12770949	MajorDMR-16-8211	22
chr10	12783189	12783828	MajorDMR-16-8212	8
chr10	12802470	12802632	MajorDMR-16-8213	4
chr10	12811361	12811580	MajorDMR-16-8214	5
chr10	12814216	12814603	MajorDMR-16-8215	4
chr10	12822628	12822748	MajorDMR-16-8216	2
chr10	12824685	12824710	MajorDMR-16-8217	2
chr10	12864655	12865185	MajorDMR-16-8218	6
chr10	12882307	12882441	MajorDMR-16-8219	2
chr10	12886736	12886968	MajorDMR-16-8220	4
chr10	12948121	12948140	MajorDMR-16-8221	2
chr10	12961648	12961776	MajorDMR-16-8222	4
chr10	12984375	12984488	MajorDMR-16-8223	2
chr10	13003432	13003578	MajorDMR-16-8224	3
chr10	13035794	13035932	MajorDMR-16-8225	2
chr10	13042989	13043407	MajorDMR-16-8226	17
chr10	13116696	13116778	MajorDMR-16-8227	5
chr10	13124734	13125067	MajorDMR-16-8228	2
chr10	13140316	13141005	MajorDMR-16-8229	5
chr10	13143416	13144481	MajorDMR-16-8230	9
chr10	13160568	13160593	MajorDMR-16-8231	2
chr10	13180723	13181035	MajorDMR-16-8232	2
chr10	13204102	13204428	MajorDMR-16-8233	3
chr10	13221893	13222208	MajorDMR-16-8234	2
chr10	13275509	13275691	MajorDMR-16-8235	2
chr10	13341080	13341396	MajorDMR-16-8236	2
chr10	13344762	13345131	MajorDMR-16-8237	3
chr10	13356958	13357323	MajorDMR-16-8238	6
chr10	13391765	13392174	MajorDMR-16-8239	4
chr10	13424790	13427076	MajorDMR-16-8240	28
chr10	13481365	13481616	MajorDMR-16-8241	3
chr10	13499983	13500834	MajorDMR-16-8242	4
chr10	13569699	13570140	MajorDMR-16-8243	3
chr10	13571526	13571826	MajorDMR-16-8244	4
chr10	13656079	13656223	MajorDMR-16-8245	2
chr10	13675178	13676080	MajorDMR-16-8246	7
chr10	13692099	13692562	MajorDMR-16-8247	2
chr10	13693118	13693522	MajorDMR-16-8248	4
chr10	13694048	13694180	MajorDMR-16-8249	2
chr10	13695045	13695330	MajorDMR-16-8250	2
chr10	13697048	13697358	MajorDMR-16-8251	4
chr10	13699142	13699170	MajorDMR-16-8252	3
chr10	13700441	13701736	MajorDMR-16-8253	16
chr10	13702415	13703746	MajorDMR-16-8254	14
chr10	13704571	13704576	MajorDMR-16-8255	2
chr10	13726445	13726682	MajorDMR-16-8256	5
chr10	13727535	13727639	MajorDMR-16-8257	3
chr10	13743776	13744061	MajorDMR-16-8258	2
chr10	13744568	13745008	MajorDMR-16-8259	3
chr10	13747858	13750146	MajorDMR-16-8260	17
chr10	13752211	13752511	MajorDMR-16-8261	7
chr10	13753407	13753440	MajorDMR-16-8262	2
chr10	13761748	13762483	MajorDMR-16-8263	7
chr10	13763763	13764149	MajorDMR-16-8264	3
chr10	13766567	13766984	MajorDMR-16-8265	5
chr10	13772349	13772752	MajorDMR-16-8266	3
chr10	13773863	13773889	MajorDMR-16-8267	2
chr10	13778419	13778674	MajorDMR-16-8268	2
chr10	13788980	13789129	MajorDMR-16-8269	2
chr10	13799257	13799746	MajorDMR-16-8270	6
chr10	13815884	13815968	MajorDMR-16-8271	2
chr10	13819866	13820048	MajorDMR-16-8272	4
chr10	13829122	13830755	MajorDMR-16-8273	16
chr10	13831341	13831595	MajorDMR-16-8274	2
chr10	13833439	13833815	MajorDMR-16-8275	5
chr10	13865689	13865935	MajorDMR-16-8276	2
chr10	13890042	13890495	MajorDMR-16-8277	2
chr10	13901726	13902179	MajorDMR-16-8278	4
chr10	13913922	13915578	MajorDMR-16-8279	18
chr10	13934137	13934156	MajorDMR-16-8280	2
chr10	13945986	13946463	MajorDMR-16-8281	5
chr10	13958933	13959021	MajorDMR-16-8282	2
chr10	13966388	13966406	MajorDMR-16-8283	2
chr10	13976652	13976698	MajorDMR-16-8284	2
chr10	14001728	14001958	MajorDMR-16-8285	2
chr10	14003135	14003256	MajorDMR-16-8286	2
chr10	14018517	14018711	MajorDMR-16-8287	2
chr10	14026986	14027018	MajorDMR-16-8288	2
chr10	14040563	14040653	MajorDMR-16-8289	2
chr10	14049964	14051851	MajorDMR-16-8290	38
chr10	14052459	14052653	MajorDMR-16-8291	3
chr10	14058512	14059003	MajorDMR-16-8292	2
chr10	14062125	14062218	MajorDMR-16-8293	2
chr10	14105718	14105963	MajorDMR-16-8294	2
chr10	14125685	14125708	MajorDMR-16-8295	2
chr10	14130466	14130471	MajorDMR-16-8296	2
chr10	14131132	14132628	MajorDMR-16-8297	19
chr10	14161454	14161501	MajorDMR-16-8298	2
chr10	14195989	14196621	MajorDMR-16-8299	6
chr10	14226871	14227576	MajorDMR-16-8300	6
chr10	14257626	14257811	MajorDMR-16-8301	4
chr10	14264054	14264250	MajorDMR-16-8302	2
chr10	14265986	14266206	MajorDMR-16-8303	2
chr10	14276465	14277172	MajorDMR-16-8304	7
chr10	14277701	14277872	MajorDMR-16-8305	3
chr10	14282660	14282760	MajorDMR-16-8306	4
chr10	14289533	14290093	MajorDMR-16-8307	7
chr10	14301784	14301963	MajorDMR-16-8308	2
chr10	14304909	14305268	MajorDMR-16-8309	3
chr10	14311325	14311779	MajorDMR-16-8310	2
chr10	14348322	14348385	MajorDMR-16-8311	2
chr10	14353674	14354087	MajorDMR-16-8312	3
chr10	14361055	14361484	MajorDMR-16-8313	2
chr10	14365397	14365796	MajorDMR-16-8314	2
chr10	14369347	14370843	MajorDMR-16-8315	11
chr10	14372373	14372400	MajorDMR-16-8316	2
chr10	14401509	14401579	MajorDMR-16-8317	2
chr10	14402775	14403250	MajorDMR-16-8318	4
chr10	14413070	14414037	MajorDMR-16-8319	7
chr10	14414702	14415429	MajorDMR-16-8320	4
chr10	14421104	14422106	MajorDMR-16-8321	5
chr10	14424034	14424301	MajorDMR-16-8322	2
chr10	14425431	14425611	MajorDMR-16-8323	3
chr10	14520393	14521155	MajorDMR-16-8324	5
chr10	14529073	14529866	MajorDMR-16-8325	4
chr10	14579075	14579106	MajorDMR-16-8326	2
chr10	14630107	14630478	MajorDMR-16-8327	5
chr10	14644083	14644576	MajorDMR-16-8328	10
chr10	14645191	14645390	MajorDMR-16-8329	6
chr10	14647243	14647383	MajorDMR-16-8330	3
chr10	14713178	14713284	MajorDMR-16-8331	2
chr10	14715768	14715800	MajorDMR-16-8332	2
chr10	14779373	14779701	MajorDMR-16-8333	3
chr10	14879192	14879286	MajorDMR-16-8334	2
chr10	14881550	14881888	MajorDMR-16-8335	4
chr10	14918959	14919213	MajorDMR-16-8336	4
chr10	14922083	14922396	MajorDMR-16-8337	2
chr10	15000721	15000926	MajorDMR-16-8338	5
chr10	15002651	15002709	MajorDMR-16-8339	2
chr10	15016019	15016478	MajorDMR-16-8340	3
chr10	15038117	15038355	MajorDMR-16-8341	2
chr10	15077570	15077581	MajorDMR-16-8342	2
chr10	15119022	15119220	MajorDMR-16-8343	2
chr10	15182660	15183885	MajorDMR-16-8344	16
chr10	15184866	15184965	MajorDMR-16-8345	2
chr10	15237865	15238203	MajorDMR-16-8346	4
chr10	15251944	15252265	MajorDMR-16-8347	2
chr10	15264445	15264948	MajorDMR-16-8348	3
chr10	15283541	15283565	MajorDMR-16-8349	2
chr10	15296129	15296788	MajorDMR-16-8350	8
chr10	15304163	15304489	MajorDMR-16-8351	3
chr10	15314803	15315215	MajorDMR-16-8352	2
chr10	15335475	15336778	MajorDMR-16-8353	6
chr10	15341118	15341573	MajorDMR-16-8354	2
chr10	15342878	15343788	MajorDMR-16-8355	8
chr10	15353728	15354766	MajorDMR-16-8356	7
chr10	15355608	15355736	MajorDMR-16-8357	4
chr10	15386899	15387190	MajorDMR-16-8358	7
chr10	15393125	15393309	MajorDMR-16-8359	2
chr10	15411120	15411147	MajorDMR-16-8360	2
chr10	15413489	15413821	MajorDMR-16-8361	5
chr10	15427966	15428329	MajorDMR-16-8362	6
chr10	15429065	15429375	MajorDMR-16-8363	3
chr10	15481644	15481824	MajorDMR-16-8364	8
chr10	15490760	15490851	MajorDMR-16-8365	2
chr10	15515111	15515494	MajorDMR-16-8366	2
chr10	15627447	15627520	MajorDMR-16-8367	2
chr10	15652640	15653043	MajorDMR-16-8368	3
chr10	15666819	15666981	MajorDMR-16-8369	2
chr10	15738009	15738146	MajorDMR-16-8370	3
chr10	15767802	15767815	MajorDMR-16-8371	2
chr10	15884971	15884995	MajorDMR-16-8372	2
chr10	15939428	15939586	MajorDMR-16-8373	2
chr10	15940121	15940232	MajorDMR-16-8374	3
chr10	16008184	16008550	MajorDMR-16-8375	3
chr10	16140611	16140668	MajorDMR-16-8376	2
chr10	16142675	16142902	MajorDMR-16-8377	3
chr10	16224961	16225026	MajorDMR-16-8378	3
chr10	16273968	16274263	MajorDMR-16-8379	2
chr10	16339766	16339901	MajorDMR-16-8380	4
chr10	16370037	16370518	MajorDMR-16-8381	3
chr10	16417314	16417559	MajorDMR-16-8382	3
chr10	16425993	16426510	MajorDMR-16-8383	15
chr10	16436926	16436938	MajorDMR-16-8384	2
chr10	16478470	16479494	MajorDMR-16-8385	10
chr10	16541699	16542184	MajorDMR-16-8386	2
chr10	16560762	16561964	MajorDMR-16-8387	13
chr10	16564101	16564188	MajorDMR-16-8388	2
chr10	16565011	16565225	MajorDMR-16-8389	2
chr10	16587198	16587424	MajorDMR-16-8390	4
chr10	16653086	16653317	MajorDMR-16-8391	3
chr10	16716380	16716853	MajorDMR-16-8392	3
chr10	16870707	16870993	MajorDMR-16-8393	5
chr10	16874560	16875181	MajorDMR-16-8394	11
chr10	16986390	16986841	MajorDMR-16-8395	6
chr10	16992136	16992266	MajorDMR-16-8396	2
chr10	16993247	16993277	MajorDMR-16-8397	2
chr10	17038019	17038088	MajorDMR-16-8398	3
chr10	17038870	17039008	MajorDMR-16-8399	3
chr10	17067768	17067966	MajorDMR-16-8400	5
chr10	17180810	17180975	MajorDMR-16-8401	5
chr10	17181477	17181840	MajorDMR-16-8402	2
chr10	17242306	17242487	MajorDMR-16-8403	2
chr10	17248286	17248508	MajorDMR-16-8404	2
chr10	17269330	17270258	MajorDMR-16-8405	12
chr10	17280810	17280951	MajorDMR-16-8406	2
chr10	17328614	17328922	MajorDMR-16-8407	2
chr10	17332355	17332444	MajorDMR-16-8408	2
chr10	17371784	17372047	MajorDMR-16-8409	7
chr10	17389902	17391222	MajorDMR-16-8410	13
chr10	17473195	17474238	MajorDMR-16-8411	7
chr10	17494308	17494517	MajorDMR-16-8412	4
chr10	17495133	17495161	MajorDMR-16-8413	2
chr10	17496780	17496811	MajorDMR-16-8414	2
chr10	17516717	17516877	MajorDMR-16-8415	3
chr10	17660154	17660192	MajorDMR-16-8416	3
chr10	18278794	18278864	MajorDMR-16-8417	5
chr10	18428683	18428844	MajorDMR-16-8418	3
chr10	18430411	18431424	MajorDMR-16-8419	13
chr10	18433984	18434069	MajorDMR-16-8420	2
chr10	18446820	18446863	MajorDMR-16-8421	2
chr10	18448186	18448662	MajorDMR-16-8422	11
chr10	18453568	18454052	MajorDMR-16-8423	6
chr10	18491711	18493297	MajorDMR-16-8424	14
chr10	18504202	18504272	MajorDMR-16-8425	2
chr10	18505487	18505962	MajorDMR-16-8426	2
chr10	18527771	18528143	MajorDMR-16-8427	4
chr10	18541181	18541332	MajorDMR-16-8428	2
chr10	18549490	18551137	MajorDMR-16-8429	34
chr10	18579644	18579883	MajorDMR-16-8430	3
chr10	18597623	18597958	MajorDMR-16-8431	3
chr10	18601447	18602306	MajorDMR-16-8432	10
chr10	18629283	18630162	MajorDMR-16-8433	14
chr10	18640496	18640550	MajorDMR-16-8434	2
chr10	18657351	18657855	MajorDMR-16-8435	2
chr10	18683163	18683177	MajorDMR-16-8436	2
chr10	18690246	18690981	MajorDMR-16-8437	11
chr10	18691691	18692444	MajorDMR-16-8438	7
chr10	18693668	18693884	MajorDMR-16-8439	2
chr10	18712248	18712421	MajorDMR-16-8440	2
chr10	18713302	18713851	MajorDMR-16-8441	3
chr10	18727431	18727960	MajorDMR-16-8442	13
chr10	18761643	18763320	MajorDMR-16-8443	9
chr10	18790371	18790548	MajorDMR-16-8444	4
chr10	18807236	18807417	MajorDMR-16-8445	2
chr10	18832244	18832269	MajorDMR-16-8446	2
chr10	18833922	18834283	MajorDMR-16-8447	3
chr10	18835268	18835454	MajorDMR-16-8448	2
chr10	18905344	18905396	MajorDMR-16-8449	2
chr10	18938448	18938863	MajorDMR-16-8450	4
chr10	18950634	18950835	MajorDMR-16-8451	4
chr10	19082922	19083182	MajorDMR-16-8452	3
chr10	19385756	19385785	MajorDMR-16-8453	2
chr10	19517640	19517727	MajorDMR-16-8454	2
chr10	19636713	19636726	MajorDMR-16-8455	2
chr10	20082323	20082343	MajorDMR-16-8456	2
chr10	20103376	20104220	MajorDMR-16-8457	7
chr10	20106755	20107660	MajorDMR-16-8458	8
chr10	20164950	20165140	MajorDMR-16-8459	2
chr10	20290633	20290640	MajorDMR-16-8460	2
chr10	20299170	20299309	MajorDMR-16-8461	2
chr10	20373965	20374337	MajorDMR-16-8462	6
chr10	20602919	20602952	MajorDMR-16-8463	2
chr10	20887665	20887807	MajorDMR-16-8464	2
chr10	20933718	20933786	MajorDMR-16-8465	2
chr10	20963785	20964047	MajorDMR-16-8466	2
chr10	21144399	21144563	MajorDMR-16-8467	3
chr10	21244451	21244882	MajorDMR-16-8468	2
chr10	21264232	21264674	MajorDMR-16-8469	5
chr10	21284014	21284295	MajorDMR-16-8470	3
chr10	21284988	21285121	MajorDMR-16-8471	4
chr10	21326123	21326223	MajorDMR-16-8472	2
chr10	21346516	21346874	MajorDMR-16-8473	7
chr10	21350932	21351186	MajorDMR-16-8474	4
chr10	21367524	21368072	MajorDMR-16-8475	3
chr10	21382849	21383024	MajorDMR-16-8476	4
chr10	21388015	21389060	MajorDMR-16-8477	8
chr10	21389874	21389898	MajorDMR-16-8478	2
chr10	21406439	21406726	MajorDMR-16-8479	6
chr10	21439071	21439393	MajorDMR-16-8480	6
chr10	21449025	21449558	MajorDMR-16-8481	8
chr10	21460548	21461112	MajorDMR-16-8482	9
chr10	21463618	21464738	MajorDMR-16-8483	23
chr10	21491901	21492508	MajorDMR-16-8484	7
chr10	21529949	21530325	MajorDMR-16-8485	2
chr10	21581058	21581451	MajorDMR-16-8486	2
chr10	21624014	21624064	MajorDMR-16-8487	3
chr10	21783243	21783702	MajorDMR-16-8488	12
chr10	21788843	21789642	MajorDMR-16-8489	24
chr10	21797531	21797909	MajorDMR-16-8490	5
chr10	21798565	21799638	MajorDMR-16-8491	17
chr10	21804776	21805324	MajorDMR-16-8492	3
chr10	21807214	21808153	MajorDMR-16-8493	9
chr10	21809894	21810072	MajorDMR-16-8494	2
chr10	21813551	21814290	MajorDMR-16-8495	13
chr10	21816615	21817939	MajorDMR-16-8496	7
chr10	21824672	21825032	MajorDMR-16-8497	3
chr10	21840056	21840466	MajorDMR-16-8498	5
chr10	21845527	21845746	MajorDMR-16-8499	3
chr10	22002066	22002756	MajorDMR-16-8500	4
chr10	22016409	22016663	MajorDMR-16-8501	4
chr10	22026672	22028917	MajorDMR-16-8502	12
chr10	22243070	22243830	MajorDMR-16-8503	3
chr10	22278413	22278528	MajorDMR-16-8504	2
chr10	22291187	22291269	MajorDMR-16-8505	2
chr10	22426308	22426315	MajorDMR-16-8506	2
chr10	22540220	22540504	MajorDMR-16-8507	5
chr10	22542348	22542879	MajorDMR-16-8508	10
chr10	22574244	22574316	MajorDMR-16-8509	2
chr10	22603979	22604372	MajorDMR-16-8510	4
chr10	22605981	22606270	MajorDMR-16-8511	7
chr10	22608673	22608948	MajorDMR-16-8512	6
chr10	22611948	22611996	MajorDMR-16-8513	2
chr10	22612668	22613026	MajorDMR-16-8514	3
chr10	22613760	22613787	MajorDMR-16-8515	2
chr10	22621849	22623378	MajorDMR-16-8516	8
chr10	22623964	22624189	MajorDMR-16-8517	3
chr10	22725506	22725642	MajorDMR-16-8518	7
chr10	22726857	22727311	MajorDMR-16-8519	6
chr10	22754599	22754624	MajorDMR-16-8520	2
chr10	22763538	22764590	MajorDMR-16-8521	8
chr10	22765610	22766870	MajorDMR-16-8522	23
chr10	22768527	22769011	MajorDMR-16-8523	4
chr10	22802895	22803084	MajorDMR-16-8524	3
chr10	22854804	22854947	MajorDMR-16-8525	2
chr10	22888031	22888056	MajorDMR-16-8526	2
chr10	22943355	22943399	MajorDMR-16-8527	2
chr10	23001262	23001331	MajorDMR-16-8528	3
chr10	23004019	23004144	MajorDMR-16-8529	3
chr10	23016213	23016229	MajorDMR-16-8530	2
chr10	23138571	23138616	MajorDMR-16-8531	2
chr10	23144033	23144279	MajorDMR-16-8532	2
chr10	23216583	23216728	MajorDMR-16-8533	5
chr10	23276076	23276087	MajorDMR-16-8534	2
chr10	23278194	23278280	MajorDMR-16-8535	3
chr10	23336756	23336771	MajorDMR-16-8536	2
chr10	23352346	23352863	MajorDMR-16-8537	15
chr10	23445579	23445590	MajorDMR-16-8538	2
chr10	23479992	23480191	MajorDMR-16-8539	2
chr10	23487854	23488292	MajorDMR-16-8540	2
chr10	23583464	23583943	MajorDMR-16-8541	3
chr10	23629803	23630140	MajorDMR-16-8542	2
chr10	23632435	23632810	MajorDMR-16-8543	18
chr10	23633752	23634370	MajorDMR-16-8544	12
chr10	23730196	23730228	MajorDMR-16-8545	2
chr10	23788422	23788608	MajorDMR-16-8546	2
chr10	23830071	23830315	MajorDMR-16-8547	2
chr10	23830893	23830903	MajorDMR-16-8548	2
chr10	23967502	23967577	MajorDMR-16-8549	2
chr10	23984789	23985324	MajorDMR-16-8550	11
chr10	23985940	23986033	MajorDMR-16-8551	2
chr10	23991855	23992138	MajorDMR-16-8552	8
chr10	24109827	24109974	MajorDMR-16-8553	2
chr10	24276991	24277089	MajorDMR-16-8554	2
chr10	24283642	24284117	MajorDMR-16-8555	4
chr10	24297580	24298303	MajorDMR-16-8556	9
chr10	24299401	24299590	MajorDMR-16-8557	3
chr10	24330920	24331456	MajorDMR-16-8558	9
chr10	24373725	24373874	MajorDMR-16-8559	3
chr10	24406666	24407557	MajorDMR-16-8560	19
chr10	24447714	24447784	MajorDMR-16-8561	2
chr10	24451325	24451341	MajorDMR-16-8562	2
chr10	24497012	24497068	MajorDMR-16-8563	2
chr10	24498569	24499641	MajorDMR-16-8564	15
chr10	24512823	24512924	MajorDMR-16-8565	2
chr10	24537846	24537977	MajorDMR-16-8566	2
chr10	24544880	24545716	MajorDMR-16-8567	5
chr10	24549024	24549176	MajorDMR-16-8568	2
chr10	24605941	24605996	MajorDMR-16-8569	2
chr10	24633950	24634257	MajorDMR-16-8570	5
chr10	24663317	24663807	MajorDMR-16-8571	3
chr10	24672432	24672958	MajorDMR-16-8572	7
chr10	24704828	24705089	MajorDMR-16-8573	5
chr10	24705719	24706231	MajorDMR-16-8574	5
chr10	24716682	24717225	MajorDMR-16-8575	11
chr10	24728986	24729195	MajorDMR-16-8576	4
chr10	24738226	24739092	MajorDMR-16-8577	10
chr10	24739601	24742252	MajorDMR-16-8578	16
chr10	24742793	24743634	MajorDMR-16-8579	7
chr10	24746102	24746332	MajorDMR-16-8580	2
chr10	24766878	24766983	MajorDMR-16-8581	2
chr10	24768919	24769659	MajorDMR-16-8582	3
chr10	24780556	24780855	MajorDMR-16-8583	2
chr10	24784856	24785990	MajorDMR-16-8584	17
chr10	24789558	24789830	MajorDMR-16-8585	2
chr10	24791080	24791288	MajorDMR-16-8586	3
chr10	24792286	24792798	MajorDMR-16-8587	3
chr10	24802282	24802350	MajorDMR-16-8588	5
chr10	24807265	24807746	MajorDMR-16-8589	4
chr10	24808249	24808312	MajorDMR-16-8590	4
chr10	24808901	24809014	MajorDMR-16-8591	4
chr10	24841383	24841603	MajorDMR-16-8592	5
chr10	24863037	24863373	MajorDMR-16-8593	4
chr10	24868919	24869274	MajorDMR-16-8594	2
chr10	24885246	24885711	MajorDMR-16-8595	7
chr10	24892254	24892540	MajorDMR-16-8596	3
chr10	24905261	24905607	MajorDMR-16-8597	2
chr10	24906670	24907890	MajorDMR-16-8598	6
chr10	24908428	24908449	MajorDMR-16-8599	2
chr10	24910940	24911436	MajorDMR-16-8600	2
chr10	24922791	24922916	MajorDMR-16-8601	2
chr10	24932464	24932524	MajorDMR-16-8602	2
chr10	24941004	24941009	MajorDMR-16-8603	2
chr10	24953854	24954061	MajorDMR-16-8604	3
chr10	24958571	24958675	MajorDMR-16-8605	2
chr10	24975080	24975126	MajorDMR-16-8606	2
chr10	24984025	24984314	MajorDMR-16-8607	2
chr10	24987369	24987449	MajorDMR-16-8608	2
chr10	24989964	24990517	MajorDMR-16-8609	5
chr10	24995582	24995932	MajorDMR-16-8610	3
chr10	25000271	25000947	MajorDMR-16-8611	4
chr10	25001475	25004384	MajorDMR-16-8612	19
chr10	25005187	25005489	MajorDMR-16-8613	5
chr10	25006148	25007593	MajorDMR-16-8614	11
chr10	25008141	25008627	MajorDMR-16-8615	2
chr10	25016657	25016951	MajorDMR-16-8616	2
chr10	25033941	25034130	MajorDMR-16-8617	3
chr10	25034915	25035811	MajorDMR-16-8618	11
chr10	25079203	25079244	MajorDMR-16-8619	3
chr10	25080177	25080262	MajorDMR-16-8620	2
chr10	25083141	25083533	MajorDMR-16-8621	2
chr10	25097918	25097984	MajorDMR-16-8622	2
chr10	25100820	25101420	MajorDMR-16-8623	15
chr10	25102925	25103059	MajorDMR-16-8624	3
chr10	25111740	25111814	MajorDMR-16-8625	2
chr10	25114360	25115250	MajorDMR-16-8626	5
chr10	25137146	25137955	MajorDMR-16-8627	7
chr10	25138779	25139040	MajorDMR-16-8628	4
chr10	25140536	25140852	MajorDMR-16-8629	9
chr10	25146016	25146447	MajorDMR-16-8630	4
chr10	25156204	25156566	MajorDMR-16-8631	5
chr10	25160096	25161606	MajorDMR-16-8632	13
chr10	25162297	25162431	MajorDMR-16-8633	3
chr10	25210199	25210392	MajorDMR-16-8634	3
chr10	25240455	25241220	MajorDMR-16-8635	9
chr10	25242251	25242576	MajorDMR-16-8636	6
chr10	25304118	25304282	MajorDMR-16-8637	2
chr10	25336660	25336907	MajorDMR-16-8638	2
chr10	25370012	25370252	MajorDMR-16-8639	8
chr10	25402095	25402606	MajorDMR-16-8640	7
chr10	25557471	25557585	MajorDMR-16-8641	2
chr10	25670925	25671317	MajorDMR-16-8642	4
chr10	25722500	25722520	MajorDMR-16-8643	7
chr10	25730866	25731251	MajorDMR-16-8644	4
chr10	25735410	25735541	MajorDMR-16-8645	2
chr10	25736410	25736429	MajorDMR-16-8646	2
chr10	25771597	25771667	MajorDMR-16-8647	2
chr10	25772250	25773191	MajorDMR-16-8648	7
chr10	25827505	25827593	MajorDMR-16-8649	3
chr10	25927481	25927562	MajorDMR-16-8650	2
chr10	25934389	25934760	MajorDMR-16-8651	2
chr10	25935686	25935735	MajorDMR-16-8652	2
chr10	25936828	25936949	MajorDMR-16-8653	2
chr10	25964387	25964406	MajorDMR-16-8654	2
chr10	25970974	25971358	MajorDMR-16-8655	6
chr10	25990423	25990916	MajorDMR-16-8656	5
chr10	26055629	26055967	MajorDMR-16-8657	2
chr10	26117595	26117684	MajorDMR-16-8658	3
chr10	26138993	26139300	MajorDMR-16-8659	3
chr10	26222736	26222844	MajorDMR-16-8660	5
chr10	26224227	26224454	MajorDMR-16-8661	2
chr10	26348824	26349003	MajorDMR-16-8662	2
chr10	26370021	26370081	MajorDMR-16-8663	2
chr10	26500639	26503818	MajorDMR-16-8664	73
chr10	26581348	26581414	MajorDMR-16-8665	2
chr10	26602358	26602618	MajorDMR-16-8666	7
chr10	26616023	26616167	MajorDMR-16-8667	3
chr10	26680605	26681313	MajorDMR-16-8668	52
chr10	26727068	26728095	MajorDMR-16-8669	39
chr10	26892438	26892445	MajorDMR-16-8670	2
chr10	26911185	26911819	MajorDMR-16-8671	9
chr10	26971047	26971054	MajorDMR-16-8672	2
chr10	26973858	26973917	MajorDMR-16-8673	2
chr10	27028037	27028130	MajorDMR-16-8674	3
chr10	27059208	27059237	MajorDMR-16-8675	2
chr10	27060397	27060554	MajorDMR-16-8676	2
chr10	27094248	27094401	MajorDMR-16-8677	2
chr10	27099371	27099547	MajorDMR-16-8678	3
chr10	27150433	27150663	MajorDMR-16-8679	3
chr10	27171361	27171395	MajorDMR-16-8680	2
chr10	27181653	27182312	MajorDMR-16-8681	6
chr10	27203076	27203262	MajorDMR-16-8682	2
chr10	27220254	27220346	MajorDMR-16-8683	3
chr10	27235266	27235753	MajorDMR-16-8684	7
chr10	27388590	27388609	MajorDMR-16-8685	3
chr10	27390076	27390086	MajorDMR-16-8686	2
chr10	27412028	27412472	MajorDMR-16-8687	2
chr10	27434063	27434273	MajorDMR-16-8688	2
chr10	27436665	27436775	MajorDMR-16-8689	3
chr10	27510259	27510641	MajorDMR-16-8690	2
chr10	27525744	27525893	MajorDMR-16-8691	2
chr10	27532182	27532459	MajorDMR-16-8692	3
chr10	27541316	27541854	MajorDMR-16-8693	6
chr10	27547342	27547727	MajorDMR-16-8694	6
chr10	27548311	27548402	MajorDMR-16-8695	5
chr10	27573430	27573487	MajorDMR-16-8696	2
chr10	27608841	27609080	MajorDMR-16-8697	4
chr10	27634068	27634195	MajorDMR-16-8698	2
chr10	27643318	27643847	MajorDMR-16-8699	4
chr10	27735023	27735144	MajorDMR-16-8700	2
chr10	27948897	27949393	MajorDMR-16-8701	3
chr10	28029975	28030948	MajorDMR-16-8702	32
chr10	28035189	28036408	MajorDMR-16-8703	35
chr10	28073898	28074057	MajorDMR-16-8704	2
chr10	28287064	28287130	MajorDMR-16-8705	3
chr10	28450506	28450539	MajorDMR-16-8706	2
chr10	28506874	28507151	MajorDMR-16-8707	4
chr10	28543732	28543766	MajorDMR-16-8708	2
chr10	28570919	28571337	MajorDMR-16-8709	2
chr10	28590689	28591236	MajorDMR-16-8710	4
chr10	28598666	28598851	MajorDMR-16-8711	2
chr10	28682919	28683575	MajorDMR-16-8712	3
chr10	28721071	28721377	MajorDMR-16-8713	4
chr10	28746713	28746740	MajorDMR-16-8714	2
chr10	28768426	28768471	MajorDMR-16-8715	2
chr10	28820575	28820879	MajorDMR-16-8716	3
chr10	28849673	28849879	MajorDMR-16-8717	2
chr10	28886831	28886873	MajorDMR-16-8718	2
chr10	28887591	28887740	MajorDMR-16-8719	2
chr10	28917050	28917170	MajorDMR-16-8720	2
chr10	28956974	28957735	MajorDMR-16-8721	8
chr10	28965436	28965585	MajorDMR-16-8722	4
chr10	28967073	28968199	MajorDMR-16-8723	13
chr10	28968888	28969417	MajorDMR-16-8724	8
chr10	28979031	28979119	MajorDMR-16-8725	2
chr10	29010463	29010666	MajorDMR-16-8726	4
chr10	29015182	29015324	MajorDMR-16-8727	2
chr10	29050664	29051411	MajorDMR-16-8728	3
chr10	29085991	29086246	MajorDMR-16-8729	2
chr10	29101704	29101846	MajorDMR-16-8730	2
chr10	29115398	29115432	MajorDMR-16-8731	2
chr10	29195293	29195495	MajorDMR-16-8732	2
chr10	29213575	29214362	MajorDMR-16-8733	21
chr10	29228319	29229261	MajorDMR-16-8734	23
chr10	29264833	29265137	MajorDMR-16-8735	4
chr10	29273486	29273595	MajorDMR-16-8736	3
chr10	29300390	29300461	MajorDMR-16-8737	2
chr10	29346702	29347249	MajorDMR-16-8738	6
chr10	29418172	29419093	MajorDMR-16-8739	6
chr10	29546062	29546105	MajorDMR-16-8740	2
chr10	29633561	29633717	MajorDMR-16-8741	4
chr10	29659224	29659614	MajorDMR-16-8742	2
chr10	29698151	29698256	MajorDMR-16-8743	3
chr10	29699437	29699640	MajorDMR-16-8744	2
chr10	29718703	29719201	MajorDMR-16-8745	2
chr10	29737787	29738307	MajorDMR-16-8746	5
chr10	29785377	29785676	MajorDMR-16-8747	9
chr10	29801982	29802316	MajorDMR-16-8748	3
chr10	29806309	29806535	MajorDMR-16-8749	2
chr10	29878568	29879383	MajorDMR-16-8750	5
chr10	29891671	29892015	MajorDMR-16-8751	3
chr10	30020629	30021054	MajorDMR-16-8752	9
chr10	30026181	30026260	MajorDMR-16-8753	3
chr10	30147351	30147660	MajorDMR-16-8754	6
chr10	30215422	30215728	MajorDMR-16-8755	4
chr10	30286469	30286629	MajorDMR-16-8756	2
chr10	30287340	30287632	MajorDMR-16-8757	2
chr10	30291531	30291568	MajorDMR-16-8758	3
chr10	30303293	30303762	MajorDMR-16-8759	3
chr10	30306615	30308023	MajorDMR-16-8760	13
chr10	30316148	30317349	MajorDMR-16-8761	16
chr10	30318344	30318819	MajorDMR-16-8762	8
chr10	30323512	30323994	MajorDMR-16-8763	6
chr10	30325538	30325677	MajorDMR-16-8764	2
chr10	30328663	30329026	MajorDMR-16-8765	3
chr10	30335014	30335520	MajorDMR-16-8766	9
chr10	30337340	30337371	MajorDMR-16-8767	2
chr10	30339427	30340447	MajorDMR-16-8768	6
chr10	30345838	30346093	MajorDMR-16-8769	2
chr10	30346788	30347832	MajorDMR-16-8770	25
chr10	30348631	30348865	MajorDMR-16-8771	4
chr10	30349404	30349893	MajorDMR-16-8772	3
chr10	30355280	30355343	MajorDMR-16-8773	2
chr10	30364793	30364808	MajorDMR-16-8774	2
chr10	30377186	30377556	MajorDMR-16-8775	2
chr10	30378133	30378443	MajorDMR-16-8776	7
chr10	30379120	30379542	MajorDMR-16-8777	2
chr10	30381172	30381695	MajorDMR-16-8778	5
chr10	30385474	30385793	MajorDMR-16-8779	5
chr10	30400644	30400733	MajorDMR-16-8780	3
chr10	30404000	30405130	MajorDMR-16-8781	14
chr10	30510170	30510274	MajorDMR-16-8782	2
chr10	30528865	30529256	MajorDMR-16-8783	2
chr10	30638506	30638580	MajorDMR-16-8784	3
chr10	30657115	30657283	MajorDMR-16-8785	6
chr10	30673733	30673738	MajorDMR-16-8786	2
chr10	30681446	30681875	MajorDMR-16-8787	5
chr10	30721968	30722083	MajorDMR-16-8788	2
chr10	30725856	30726532	MajorDMR-16-8789	7
chr10	30777342	30777503	MajorDMR-16-8790	3
chr10	30778444	30778573	MajorDMR-16-8791	4
chr10	30842962	30843066	MajorDMR-16-8792	3
chr10	30857140	30857350	MajorDMR-16-8793	2
chr10	30880635	30880652	MajorDMR-16-8794	2
chr10	30934773	30934880	MajorDMR-16-8795	3
chr10	30959658	30959884	MajorDMR-16-8796	2
chr10	30986124	30986253	MajorDMR-16-8797	2
chr10	30994404	30994466	MajorDMR-16-8798	2
chr10	31025898	31026110	MajorDMR-16-8799	5
chr10	31040035	31041110	MajorDMR-16-8800	6
chr10	31054102	31054242	MajorDMR-16-8801	2
chr10	31072234	31073341	MajorDMR-16-8802	11
chr10	31320001	31320056	MajorDMR-16-8803	2
chr10	31321762	31322182	MajorDMR-16-8804	5
chr10	31353497	31353681	MajorDMR-16-8805	3
chr10	31418389	31418630	MajorDMR-16-8806	5
chr10	31422401	31422674	MajorDMR-16-8807	6
chr10	31423299	31423674	MajorDMR-16-8808	12
chr10	31446149	31446337	MajorDMR-16-8809	2
chr10	31498543	31498748	MajorDMR-16-8810	5
chr10	31550671	31551039	MajorDMR-16-8811	2
chr10	31606928	31607251	MajorDMR-16-8812	4
chr10	31610706	31610755	MajorDMR-16-8813	2
chr10	31611313	31612894	MajorDMR-16-8814	8
chr10	31690397	31690675	MajorDMR-16-8815	2
chr10	31815793	31815848	MajorDMR-16-8816	2
chr10	31888928	31888978	MajorDMR-16-8817	3
chr10	31892768	31892939	MajorDMR-16-8818	4
chr10	31938742	31939270	MajorDMR-16-8819	9
chr10	31995875	31997588	MajorDMR-16-8820	18
chr10	32038938	32039137	MajorDMR-16-8821	3
chr10	32125445	32125948	MajorDMR-16-8822	6
chr10	32172520	32172666	MajorDMR-16-8823	2
chr10	32219266	32219982	MajorDMR-16-8824	4
chr10	32236622	32237073	MajorDMR-16-8825	5
chr10	32299830	32300036	MajorDMR-16-8826	2
chr10	32301118	32301123	MajorDMR-16-8827	2
chr10	32305997	32306006	MajorDMR-16-8828	2
chr10	32345863	32346063	MajorDMR-16-8829	3
chr10	32428963	32428978	MajorDMR-16-8830	2
chr10	32458575	32458895	MajorDMR-16-8831	5
chr10	32476488	32476503	MajorDMR-16-8832	2
chr10	32499801	32499978	MajorDMR-16-8833	5
chr10	32581510	32582026	MajorDMR-16-8834	4
chr10	32582709	32582902	MajorDMR-16-8835	3
chr10	32593403	32593436	MajorDMR-16-8836	2
chr10	32595000	32595519	MajorDMR-16-8837	5
chr10	32608059	32608450	MajorDMR-16-8838	2
chr10	32614056	32614417	MajorDMR-16-8839	2
chr10	32617255	32617653	MajorDMR-16-8840	4
chr10	32633434	32633664	MajorDMR-16-8841	8
chr10	32637002	32637561	MajorDMR-16-8842	10
chr10	32657001	32657323	MajorDMR-16-8843	2
chr10	32668715	32668806	MajorDMR-16-8844	2
chr10	32736138	32736239	MajorDMR-16-8845	3
chr10	32993712	32993987	MajorDMR-16-8846	2
chr10	33251325	33251340	MajorDMR-16-8847	2
chr10	33269986	33270301	MajorDMR-16-8848	6
chr10	33294357	33295437	MajorDMR-16-8849	26
chr10	33356673	33356858	MajorDMR-16-8850	2
chr10	33404986	33405364	MajorDMR-16-8851	2
chr10	33482128	33482485	MajorDMR-16-8852	5
chr10	33486028	33486562	MajorDMR-16-8853	3
chr10	33499996	33500576	MajorDMR-16-8854	8
chr10	33561644	33561902	MajorDMR-16-8855	4
chr10	33562827	33562888	MajorDMR-16-8856	2
chr10	33619798	33619935	MajorDMR-16-8857	2
chr10	33620459	33620474	MajorDMR-16-8858	2
chr10	33622454	33623075	MajorDMR-16-8859	6
chr10	33626176	33626691	MajorDMR-16-8860	5
chr10	33711673	33711844	MajorDMR-16-8861	3
chr10	33798230	33798425	MajorDMR-16-8862	3
chr10	33950827	33951561	MajorDMR-16-8863	12
chr10	33975487	33975518	MajorDMR-16-8864	2
chr10	34149928	34150176	MajorDMR-16-8865	4
chr10	34226000	34226245	MajorDMR-16-8866	3
chr10	34227324	34227611	MajorDMR-16-8867	4
chr10	34392084	34392347	MajorDMR-16-8868	5
chr10	34445707	34446270	MajorDMR-16-8869	7
chr10	34481457	34482096	MajorDMR-16-8870	5
chr10	34482653	34483492	MajorDMR-16-8871	8
chr10	34781173	34781282	MajorDMR-16-8872	4
chr10	34811590	34811707	MajorDMR-16-8873	3
chr10	34815723	34815844	MajorDMR-16-8874	6
chr10	34817264	34817315	MajorDMR-16-8875	2
chr10	34866325	34866477	MajorDMR-16-8876	3
chr10	34944534	34944589	MajorDMR-16-8877	3
chr10	34955059	34955526	MajorDMR-16-8878	4
chr10	35028928	35029347	MajorDMR-16-8879	3
chr10	35054660	35055191	MajorDMR-16-8880	3
chr10	35057991	35058167	MajorDMR-16-8881	3
chr10	35097675	35098634	MajorDMR-16-8882	9
chr10	35119577	35119789	MajorDMR-16-8883	4
chr10	35142758	35142979	MajorDMR-16-8884	2
chr10	35197280	35197708	MajorDMR-16-8885	5
chr10	35205435	35205604	MajorDMR-16-8886	3
chr10	35207465	35207779	MajorDMR-16-8887	4
chr10	35240604	35240720	MajorDMR-16-8888	3
chr10	35283719	35283855	MajorDMR-16-8889	4
chr10	35409621	35409717	MajorDMR-16-8890	2
chr10	35415366	35415445	MajorDMR-16-8891	2
chr10	35416921	35416993	MajorDMR-16-8892	3
chr10	35438411	35438711	MajorDMR-16-8893	2
chr10	35494041	35494208	MajorDMR-16-8894	2
chr10	35498197	35498398	MajorDMR-16-8895	4
chr10	35503510	35504008	MajorDMR-16-8896	4
chr10	35507605	35508050	MajorDMR-16-8897	3
chr10	35521823	35521882	MajorDMR-16-8898	2
chr10	35596294	35596495	MajorDMR-16-8899	3
chr10	35597728	35598093	MajorDMR-16-8900	2
chr10	35616905	35616978	MajorDMR-16-8901	2
chr10	35618196	35618202	MajorDMR-16-8902	2
chr10	35624130	35624773	MajorDMR-16-8903	6
chr10	35627133	35627484	MajorDMR-16-8904	7
chr10	35629957	35630031	MajorDMR-16-8905	3
chr10	35642427	35642528	MajorDMR-16-8906	2
chr10	35687496	35687529	MajorDMR-16-8907	2
chr10	35698452	35698555	MajorDMR-16-8908	2
chr10	35704591	35704824	MajorDMR-16-8909	4
chr10	35707217	35707259	MajorDMR-16-8910	2
chr10	35710332	35710647	MajorDMR-16-8911	3
chr10	35711303	35711403	MajorDMR-16-8912	2
chr10	35713711	35714034	MajorDMR-16-8913	2
chr10	35734935	35735175	MajorDMR-16-8914	3
chr10	35743063	35743650	MajorDMR-16-8915	4
chr10	35745778	35745956	MajorDMR-16-8916	2
chr10	35746546	35748175	MajorDMR-16-8917	13
chr10	35749680	35749982	MajorDMR-16-8918	2
chr10	35752280	35752318	MajorDMR-16-8919	2
chr10	35754273	35755346	MajorDMR-16-8920	9
chr10	35759367	35759403	MajorDMR-16-8921	2
chr10	35784378	35784719	MajorDMR-16-8922	2
chr10	35806422	35806606	MajorDMR-16-8923	3
chr10	35815749	35815824	MajorDMR-16-8924	2
chr10	35816906	35816969	MajorDMR-16-8925	2
chr10	35834064	35834498	MajorDMR-16-8926	5
chr10	35851915	35852016	MajorDMR-16-8927	3
chr10	35854581	35855134	MajorDMR-16-8928	3
chr10	35857155	35857581	MajorDMR-16-8929	3
chr10	35858218	35858378	MajorDMR-16-8930	2
chr10	35858942	35859007	MajorDMR-16-8931	2
chr10	35866787	35867320	MajorDMR-16-8932	7
chr10	35875350	35875369	MajorDMR-16-8933	2
chr10	35892885	35893190	MajorDMR-16-8934	4
chr10	35896518	35896625	MajorDMR-16-8935	8
chr10	35902934	35903050	MajorDMR-16-8936	2
chr10	35924298	35924319	MajorDMR-16-8937	2
chr10	35927980	35928020	MajorDMR-16-8938	2
chr10	35933276	35933648	MajorDMR-16-8939	6
chr10	35958283	35958303	MajorDMR-16-8940	2
chr10	36072654	36072893	MajorDMR-16-8941	3
chr10	36081519	36081527	MajorDMR-16-8942	2
chr10	36095806	36095872	MajorDMR-16-8943	3
chr10	36111119	36111622	MajorDMR-16-8944	3
chr10	36116654	36117023	MajorDMR-16-8945	8
chr10	36164213	36164573	MajorDMR-16-8946	3
chr10	36201583	36202334	MajorDMR-16-8947	6
chr10	36217717	36217829	MajorDMR-16-8948	2
chr10	36238708	36239155	MajorDMR-16-8949	6
chr10	36379010	36379110	MajorDMR-16-8950	2
chr10	36405540	36405823	MajorDMR-16-8951	2
chr10	36594530	36594638	MajorDMR-16-8952	2
chr10	36623802	36624505	MajorDMR-16-8953	6
chr10	36739489	36739594	MajorDMR-16-8954	3
chr10	36884136	36884235	MajorDMR-16-8955	2
chr10	36917191	36917368	MajorDMR-16-8956	6
chr10	37069062	37069380	MajorDMR-16-8957	3
chr10	37178068	37178204	MajorDMR-16-8958	2
chr10	37454879	37455324	MajorDMR-16-8959	2
chr10	37778293	37778304	MajorDMR-16-8960	2
chr10	38015455	38015638	MajorDMR-16-8961	3
chr10	38147678	38147733	MajorDMR-16-8962	3
chr10	38257996	38258210	MajorDMR-16-8963	3
chr10	38469702	38469776	MajorDMR-16-8964	2
chr10	38540607	38540953	MajorDMR-16-8965	2
chr10	38582891	38583334	MajorDMR-16-8966	2
chr10	38626986	38627043	MajorDMR-16-8967	2
chr10	38696118	38696176	MajorDMR-16-8968	2
chr10	38773107	38773519	MajorDMR-16-8969	2
chr10	38775249	38776050	MajorDMR-16-8970	3
chr10	38777675	38777787	MajorDMR-16-8971	2
chr10	38778879	38780121	MajorDMR-16-8972	9
chr10	38781393	38782303	MajorDMR-16-8973	4
chr10	38783252	38783564	MajorDMR-16-8974	2
chr10	38784789	38784821	MajorDMR-16-8975	2
chr10	38785611	38785694	MajorDMR-16-8976	2
chr10	38786811	38787007	MajorDMR-16-8977	2
chr10	38788839	38789256	MajorDMR-16-8978	3
chr10	38790586	38790744	MajorDMR-16-8979	2
chr10	38795283	38795723	MajorDMR-16-8980	3
chr10	38799989	38800311	MajorDMR-16-8981	2
chr10	38802451	38802593	MajorDMR-16-8982	2
chr10	38803225	38803915	MajorDMR-16-8983	3
chr10	38805463	38805866	MajorDMR-16-8984	6
chr10	38810400	38811278	MajorDMR-16-8985	4
chr10	38868909	38869612	MajorDMR-16-8986	6
chr10	38870134	38870340	MajorDMR-16-8987	2
chr10	38872919	38873851	MajorDMR-16-8988	4
chr10	38874371	38874385	MajorDMR-16-8989	2
chr10	38882159	38882181	MajorDMR-16-8990	2
chr10	38882699	38882944	MajorDMR-16-8991	2
chr10	38884070	38884210	MajorDMR-16-8992	2
chr10	38885243	38885480	MajorDMR-16-8993	2
chr10	38886387	38886405	MajorDMR-16-8994	2
chr10	38893626	38894278	MajorDMR-16-8995	4
chr10	38997179	38997414	MajorDMR-16-8996	2
chr10	39004109	39004121	MajorDMR-16-8997	2
chr10	39010844	39011040	MajorDMR-16-8998	2
chr10	39079396	39080897	MajorDMR-16-8999	8
chr10	39081554	39081581	MajorDMR-16-9000	2
chr10	39087732	39088774	MajorDMR-16-9001	4
chr10	39094214	39094840	MajorDMR-16-9002	3
chr10	39097508	39097930	MajorDMR-16-9003	3
chr10	39105713	39105895	MajorDMR-16-9004	2
chr10	39106584	39107014	MajorDMR-16-9005	4
chr10	39116277	39116304	MajorDMR-16-9006	2
chr10	39121719	39122261	MajorDMR-16-9007	4
chr10	39124501	39124538	MajorDMR-16-9008	2
chr10	39126281	39126775	MajorDMR-16-9009	3
chr10	39127446	39127877	MajorDMR-16-9010	2
chr10	39129438	39129454	MajorDMR-16-9011	2
chr10	39131554	39131846	MajorDMR-16-9012	2
chr10	39132913	39133332	MajorDMR-16-9013	3
chr10	39139432	39139464	MajorDMR-16-9014	2
chr10	39141165	39141747	MajorDMR-16-9015	4
chr10	39142719	39143500	MajorDMR-16-9016	5
chr10	39147852	39148523	MajorDMR-16-9017	4
chr10	39152335	39152627	MajorDMR-16-9018	3
chr10	39153778	39154001	MajorDMR-16-9019	2
chr10	39154502	39154585	MajorDMR-16-9020	2
chr10	42358090	42358417	MajorDMR-16-9021	2
chr10	42362671	42363280	MajorDMR-16-9022	5
chr10	42376959	42377422	MajorDMR-16-9023	3
chr10	42415768	42415887	MajorDMR-16-9024	2
chr10	42437783	42437792	MajorDMR-16-9025	2
chr10	42608121	42608793	MajorDMR-16-9026	4
chr10	42672989	42673080	MajorDMR-16-9027	4
chr10	42674828	42675302	MajorDMR-16-9028	2
chr10	42695767	42695793	MajorDMR-16-9029	2
chr10	42708920	42709097	MajorDMR-16-9030	2
chr10	42737545	42739014	MajorDMR-16-9031	13
chr10	42771477	42771488	MajorDMR-16-9032	2
chr10	42794585	42795241	MajorDMR-16-9033	3
chr10	42797556	42798012	MajorDMR-16-9034	2
chr10	42799148	42800434	MajorDMR-16-9035	5
chr10	42807994	42808109	MajorDMR-16-9036	2
chr10	42811273	42811755	MajorDMR-16-9037	2
chr10	42813030	42813082	MajorDMR-16-9038	2
chr10	42814378	42814589	MajorDMR-16-9039	2
chr10	42862977	42863029	MajorDMR-16-9040	4
chr10	42955572	42956290	MajorDMR-16-9041	3
chr10	42970766	42970843	MajorDMR-16-9042	2
chr10	42998559	42998956	MajorDMR-16-9043	2
chr10	43046050	43046158	MajorDMR-16-9044	2
chr10	43047323	43047372	MajorDMR-16-9045	2
chr10	43049134	43049188	MajorDMR-16-9046	2
chr10	43134978	43135021	MajorDMR-16-9047	2
chr10	43250806	43250910	MajorDMR-16-9048	2
chr10	43286739	43286817	MajorDMR-16-9049	2
chr10	43332004	43332070	MajorDMR-16-9050	2
chr10	43332668	43332808	MajorDMR-16-9051	4
chr10	43340326	43340337	MajorDMR-16-9052	2
chr10	43360160	43360365	MajorDMR-16-9053	5
chr10	43361288	43361732	MajorDMR-16-9054	16
chr10	43384284	43384414	MajorDMR-16-9055	3
chr10	43392473	43393316	MajorDMR-16-9056	5
chr10	43428415	43429718	MajorDMR-16-9057	62
chr10	43446875	43447865	MajorDMR-16-9058	29
chr10	43449971	43450549	MajorDMR-16-9059	4
chr10	43484744	43484898	MajorDMR-16-9060	2
chr10	43522051	43522414	MajorDMR-16-9061	11
chr10	43560078	43560307	MajorDMR-16-9062	2
chr10	43571939	43572128	MajorDMR-16-9063	5
chr10	43573389	43573461	MajorDMR-16-9064	4
chr10	43574454	43574529	MajorDMR-16-9065	2
chr10	43589085	43589304	MajorDMR-16-9066	3
chr10	43600146	43600652	MajorDMR-16-9067	19
chr10	43688143	43689933	MajorDMR-16-9068	8
chr10	43693519	43693607	MajorDMR-16-9069	4
chr10	43697180	43697199	MajorDMR-16-9070	2
chr10	43697752	43699363	MajorDMR-16-9071	28
chr10	43700095	43700143	MajorDMR-16-9072	2
chr10	43710332	43710344	MajorDMR-16-9073	2
chr10	43711239	43711374	MajorDMR-16-9074	4
chr10	43714639	43715066	MajorDMR-16-9075	2
chr10	43717419	43717700	MajorDMR-16-9076	5
chr10	43721098	43721494	MajorDMR-16-9077	3
chr10	43724078	43726143	MajorDMR-16-9078	47
chr10	43734330	43734437	MajorDMR-16-9079	2
chr10	43751780	43752323	MajorDMR-16-9080	6
chr10	43753352	43753661	MajorDMR-16-9081	2
chr10	43755170	43756828	MajorDMR-16-9082	13
chr10	43758491	43759747	MajorDMR-16-9083	14
chr10	43760441	43761271	MajorDMR-16-9084	11
chr10	43762837	43763114	MajorDMR-16-9085	3
chr10	43788388	43788990	MajorDMR-16-9086	4
chr10	43800030	43800852	MajorDMR-16-9087	9
chr10	43811282	43811562	MajorDMR-16-9088	2
chr10	43817723	43818238	MajorDMR-16-9089	12
chr10	43818781	43818912	MajorDMR-16-9090	3
chr10	43828506	43828871	MajorDMR-16-9091	3
chr10	43843955	43844219	MajorDMR-16-9092	3
chr10	43845675	43846978	MajorDMR-16-9093	23
chr10	43851199	43851825	MajorDMR-16-9094	5
chr10	43857151	43857331	MajorDMR-16-9095	4
chr10	43891280	43891383	MajorDMR-16-9096	8
chr10	43901868	43902058	MajorDMR-16-9097	2
chr10	43905224	43905516	MajorDMR-16-9098	7
chr10	43915717	43915797	MajorDMR-16-9099	3
chr10	43916754	43916967	MajorDMR-16-9100	2
chr10	43931557	43931674	MajorDMR-16-9101	2
chr10	43932938	43933231	MajorDMR-16-9102	4
chr10	43947939	43948556	MajorDMR-16-9103	6
chr10	43950341	43950526	MajorDMR-16-9104	5
chr10	44043627	44044113	MajorDMR-16-9105	5
chr10	44068275	44068609	MajorDMR-16-9106	3
chr10	44069184	44069218	MajorDMR-16-9107	3
chr10	44143668	44143793	MajorDMR-16-9108	4
chr10	44162094	44162852	MajorDMR-16-9109	7
chr10	44166618	44166655	MajorDMR-16-9110	2
chr10	44184551	44185098	MajorDMR-16-9111	9
chr10	44353245	44353286	MajorDMR-16-9112	2
chr10	44375769	44375877	MajorDMR-16-9113	2
chr10	44400524	44400609	MajorDMR-16-9114	3
chr10	44435653	44435929	MajorDMR-16-9115	5
chr10	44454874	44455120	MajorDMR-16-9116	5
chr10	44526916	44527075	MajorDMR-16-9117	4
chr10	44541969	44542045	MajorDMR-16-9118	2
chr10	44675667	44675936	MajorDMR-16-9119	5
chr10	44729267	44729891	MajorDMR-16-9120	8
chr10	44757322	44757371	MajorDMR-16-9121	2
chr10	44787898	44789191	MajorDMR-16-9122	24
chr10	44806273	44806782	MajorDMR-16-9123	22
chr10	44879109	44879726	MajorDMR-16-9124	18
chr10	44881565	44881865	MajorDMR-16-9125	2
chr10	44882389	44882517	MajorDMR-16-9126	3
chr10	45053036	45053231	MajorDMR-16-9127	5
chr10	45181009	45181021	MajorDMR-16-9128	2
chr10	45208662	45208961	MajorDMR-16-9129	2
chr10	45220590	45220647	MajorDMR-16-9130	2
chr10	45353263	45353419	MajorDMR-16-9131	2
chr10	45359122	45360056	MajorDMR-16-9132	15
chr10	45360719	45360970	MajorDMR-16-9133	3
chr10	45403169	45403173	MajorDMR-16-9134	2
chr10	45422425	45422432	MajorDMR-16-9135	2
chr10	45428284	45428357	MajorDMR-16-9136	2
chr10	45453240	45454428	MajorDMR-16-9137	8
chr10	45455813	45456276	MajorDMR-16-9138	5
chr10	45458749	45459878	MajorDMR-16-9139	21
chr10	45461340	45461385	MajorDMR-16-9140	3
chr10	45470045	45470865	MajorDMR-16-9141	7
chr10	45473597	45473713	MajorDMR-16-9142	3
chr10	45504019	45504044	MajorDMR-16-9143	2
chr10	45556782	45557740	MajorDMR-16-9144	6
chr10	45572456	45572542	MajorDMR-16-9145	2
chr10	45587237	45587728	MajorDMR-16-9146	7
chr10	45589703	45591248	MajorDMR-16-9147	10
chr10	45593036	45593041	MajorDMR-16-9148	2
chr10	45745919	45745987	MajorDMR-16-9149	5
chr10	45868447	45868697	MajorDMR-16-9150	3
chr10	45870241	45870689	MajorDMR-16-9151	2
chr10	45914181	45915216	MajorDMR-16-9152	19
chr10	45915989	45916375	MajorDMR-16-9153	11
chr10	45923010	45923493	MajorDMR-16-9154	11
chr10	45949563	45949992	MajorDMR-16-9155	8
chr10	45960624	45960767	MajorDMR-16-9156	2
chr10	46056172	46056362	MajorDMR-16-9157	2
chr10	46095758	46096518	MajorDMR-16-9158	7
chr10	46210495	46210588	MajorDMR-16-9159	2
chr10	46264316	46264358	MajorDMR-16-9160	2
chr10	46914630	46914765	MajorDMR-16-9161	5
chr10	46970014	46970372	MajorDMR-16-9162	8
chr10	46971443	46971557	MajorDMR-16-9163	5
chr10	46983568	46983985	MajorDMR-16-9164	4
chr10	47010817	47010889	MajorDMR-16-9165	2
chr10	47083244	47083575	MajorDMR-16-9166	5
chr10	47106637	47106711	MajorDMR-16-9167	3
chr10	47396702	47396769	MajorDMR-16-9168	3
chr10	47533648	47533712	MajorDMR-16-9169	2
chr10	47599995	47600201	MajorDMR-16-9170	2
chr10	47638798	47638911	MajorDMR-16-9171	2
chr10	47653665	47653910	MajorDMR-16-9172	4
chr10	47663672	47664138	MajorDMR-16-9173	2
chr10	47700197	47700399	MajorDMR-16-9174	3
chr10	47769221	47769354	MajorDMR-16-9175	2
chr10	47967713	47967808	MajorDMR-16-9176	2
chr10	47973826	47974269	MajorDMR-16-9177	2
chr10	47995976	47996410	MajorDMR-16-9178	2
chr10	48038907	48038923	MajorDMR-16-9179	2
chr10	48277592	48277686	MajorDMR-16-9180	2
chr10	48355606	48355616	MajorDMR-16-9181	2
chr10	48361527	48362160	MajorDMR-16-9182	8
chr10	48372608	48372972	MajorDMR-16-9183	3
chr10	48401243	48402408	MajorDMR-16-9184	8
chr10	48426753	48427748	MajorDMR-16-9185	7
chr10	48436009	48436034	MajorDMR-16-9186	2
chr10	48437895	48438449	MajorDMR-16-9187	8
chr10	48439429	48439507	MajorDMR-16-9188	4
chr10	48442448	48443254	MajorDMR-16-9189	12
chr10	48451634	48451868	MajorDMR-16-9190	7
chr10	48863747	48863792	MajorDMR-16-9191	2
chr10	48894025	48894064	MajorDMR-16-9192	2
chr10	49333847	49333854	MajorDMR-16-9193	2
chr10	49348491	49348518	MajorDMR-16-9194	2
chr10	49368039	49369211	MajorDMR-16-9195	10
chr10	49396448	49396508	MajorDMR-16-9196	3
chr10	49399512	49400184	MajorDMR-16-9197	6
chr10	49400733	49401267	MajorDMR-16-9198	13
chr10	49433812	49433930	MajorDMR-16-9199	2
chr10	49452569	49453050	MajorDMR-16-9200	5
chr10	49466111	49466159	MajorDMR-16-9201	2
chr10	49479227	49479281	MajorDMR-16-9202	2
chr10	49479867	49479928	MajorDMR-16-9203	3
chr10	49498000	49498122	MajorDMR-16-9204	3
chr10	49513994	49514030	MajorDMR-16-9205	3
chr10	49552232	49552462	MajorDMR-16-9206	2
chr10	49561284	49561380	MajorDMR-16-9207	2
chr10	49568241	49568478	MajorDMR-16-9208	2
chr10	49571896	49572293	MajorDMR-16-9209	2
chr10	49604449	49604488	MajorDMR-16-9210	2
chr10	49607048	49607327	MajorDMR-16-9211	2
chr10	49642198	49642821	MajorDMR-16-9212	5
chr10	49673433	49674382	MajorDMR-16-9213	8
chr10	49705590	49705697	MajorDMR-16-9214	3
chr10	49734247	49734690	MajorDMR-16-9215	6
chr10	49797347	49797487	MajorDMR-16-9216	3
chr10	49863214	49863736	MajorDMR-16-9217	10
chr10	49864865	49865479	MajorDMR-16-9218	6
chr10	49879698	49879734	MajorDMR-16-9219	2
chr10	50013865	50014116	MajorDMR-16-9220	8
chr10	50036971	50036984	MajorDMR-16-9221	2
chr10	50314472	50314692	MajorDMR-16-9222	3
chr10	50321088	50321117	MajorDMR-16-9223	2
chr10	50322865	50322945	MajorDMR-16-9224	3
chr10	50323824	50323873	MajorDMR-16-9225	4
chr10	50369831	50369915	MajorDMR-16-9226	3
chr10	50603200	50603438	MajorDMR-16-9227	6
chr10	50716071	50716938	MajorDMR-16-9228	7
chr10	50727369	50728431	MajorDMR-16-9229	7
chr10	50746347	50746455	MajorDMR-16-9230	2
chr10	50803059	50803069	MajorDMR-16-9231	2
chr10	50814867	50815250	MajorDMR-16-9232	8
chr10	50817030	50817889	MajorDMR-16-9233	22
chr10	50822350	50822820	MajorDMR-16-9234	5
chr10	50869467	50869603	MajorDMR-16-9235	4
chr10	50886756	50887078	MajorDMR-16-9236	3
chr10	50911096	50911503	MajorDMR-16-9237	2
chr10	50970720	50971742	MajorDMR-16-9238	4
chr10	50976357	50977230	MajorDMR-16-9239	23
chr10	51190228	51190309	MajorDMR-16-9240	2
chr10	51488602	51488606	MajorDMR-16-9241	2
chr10	51489562	51490003	MajorDMR-16-9242	8
chr10	51511041	51511253	MajorDMR-16-9243	3
chr10	51544572	51544890	MajorDMR-16-9244	4
chr10	51553201	51553663	MajorDMR-16-9245	3
chr10	51564661	51564683	MajorDMR-16-9246	3
chr10	51593879	51594285	MajorDMR-16-9247	5
chr10	51784542	51784931	MajorDMR-16-9248	17
chr10	51823083	51823102	MajorDMR-16-9249	3
chr10	51912753	51912807	MajorDMR-16-9250	2
chr10	51977009	51977292	MajorDMR-16-9251	2
chr10	52151669	52151752	MajorDMR-16-9252	2
chr10	52157467	52157712	MajorDMR-16-9253	2
chr10	52191253	52191336	MajorDMR-16-9254	2
chr10	52314381	52314824	MajorDMR-16-9255	2
chr10	52327312	52327361	MajorDMR-16-9256	3
chr10	52419950	52420115	MajorDMR-16-9257	3
chr10	52483365	52483552	MajorDMR-16-9258	2
chr10	52583804	52583913	MajorDMR-16-9259	2
chr10	52711204	52711346	MajorDMR-16-9260	2
chr10	52750381	52750510	MajorDMR-16-9261	2
chr10	52751933	52752477	MajorDMR-16-9262	11
chr10	52833221	52833320	MajorDMR-16-9263	3
chr10	53004623	53004665	MajorDMR-16-9264	2
chr10	53059899	53060250	MajorDMR-16-9265	4
chr10	53081788	53081988	MajorDMR-16-9266	2
chr10	53126978	53127342	MajorDMR-16-9267	3
chr10	53182523	53182663	MajorDMR-16-9268	2
chr10	53454906	53455779	MajorDMR-16-9269	4
chr10	53460274	53460343	MajorDMR-16-9270	2
chr10	54075191	54075291	MajorDMR-16-9271	2
chr10	54079022	54079090	MajorDMR-16-9272	2
chr10	54151924	54152003	MajorDMR-16-9273	2
chr10	54538420	54538811	MajorDMR-16-9274	4
chr10	54577562	54578006	MajorDMR-16-9275	4
chr10	54644000	54644750	MajorDMR-16-9276	13
chr10	54706214	54706259	MajorDMR-16-9277	3
chr10	54711829	54711856	MajorDMR-16-9278	2
chr10	54725615	54725703	MajorDMR-16-9279	2
chr10	54744543	54744820	MajorDMR-16-9280	2
chr10	54765467	54765562	MajorDMR-16-9281	2
chr10	54793242	54793287	MajorDMR-16-9282	2
chr10	54794152	54794209	MajorDMR-16-9283	2
chr10	54884073	54884083	MajorDMR-16-9284	2
chr10	54969830	54970228	MajorDMR-16-9285	2
chr10	55147287	55147532	MajorDMR-16-9286	3
chr10	55163524	55163845	MajorDMR-16-9287	2
chr10	55172551	55172942	MajorDMR-16-9288	3
chr10	55361171	55361471	MajorDMR-16-9289	2
chr10	55442416	55442752	MajorDMR-16-9290	6
chr10	55839133	55839182	MajorDMR-16-9291	2
chr10	57071877	57072400	MajorDMR-16-9292	3
chr10	57191154	57191460	MajorDMR-16-9293	2
chr10	57370230	57370377	MajorDMR-16-9294	3
chr10	57389108	57389363	MajorDMR-16-9295	3
chr10	57500877	57500928	MajorDMR-16-9296	2
chr10	57725596	57726256	MajorDMR-16-9297	3
chr10	57746138	57746334	MajorDMR-16-9298	2
chr10	57937682	57938265	MajorDMR-16-9299	4
chr10	58346196	58346623	MajorDMR-16-9300	11
chr10	58364935	58365248	MajorDMR-16-9301	6
chr10	58560670	58560772	MajorDMR-16-9302	2
chr10	58724619	58724855	MajorDMR-16-9303	2
chr10	58940269	58940586	MajorDMR-16-9304	2
chr10	59714831	59715225	MajorDMR-16-9305	2
chr10	59824989	59825495	MajorDMR-16-9306	4
chr10	60101100	60101468	MajorDMR-16-9307	5
chr10	60151206	60151733	MajorDMR-16-9308	3
chr10	60203732	60203752	MajorDMR-16-9309	2
chr10	60235088	60235555	MajorDMR-16-9310	3
chr10	60271626	60272055	MajorDMR-16-9311	6
chr10	60273608	60274653	MajorDMR-16-9312	11
chr10	60277088	60277249	MajorDMR-16-9313	2
chr10	60335072	60335191	MajorDMR-16-9314	2
chr10	60346283	60346687	MajorDMR-16-9315	3
chr10	60451228	60451691	MajorDMR-16-9316	5
chr10	60495029	60495077	MajorDMR-16-9317	2
chr10	60555941	60556836	MajorDMR-16-9318	9
chr10	60616391	60616733	MajorDMR-16-9319	3
chr10	60708088	60708221	MajorDMR-16-9320	4
chr10	60758600	60759349	MajorDMR-16-9321	4
chr10	60779012	60779268	MajorDMR-16-9322	5
chr10	60779911	60780474	MajorDMR-16-9323	4
chr10	60782050	60782962	MajorDMR-16-9324	10
chr10	61016328	61016787	MajorDMR-16-9325	3
chr10	61083194	61083363	MajorDMR-16-9326	3
chr10	61341978	61342069	MajorDMR-16-9327	2
chr10	61382190	61382386	MajorDMR-16-9328	7
chr10	61386322	61386478	MajorDMR-16-9329	2
chr10	61470283	61470360	MajorDMR-16-9330	2
chr10	61568150	61568426	MajorDMR-16-9331	3
chr10	61572387	61572943	MajorDMR-16-9332	7
chr10	61577774	61578031	MajorDMR-16-9333	2
chr10	61579853	61580030	MajorDMR-16-9334	4
chr10	61664624	61664955	MajorDMR-16-9335	4
chr10	61667008	61667541	MajorDMR-16-9336	3
chr10	61751448	61751501	MajorDMR-16-9337	3
chr10	61900412	61900585	MajorDMR-16-9338	2
chr10	61906766	61906880	MajorDMR-16-9339	2
chr10	61926986	61927487	MajorDMR-16-9340	4
chr10	61942193	61942676	MajorDMR-16-9341	2
chr10	61946493	61947311	MajorDMR-16-9342	10
chr10	61966291	61966756	MajorDMR-16-9343	2
chr10	61970092	61970272	MajorDMR-16-9344	3
chr10	61994459	61994475	MajorDMR-16-9345	2
chr10	62074010	62074474	MajorDMR-16-9346	3
chr10	62095423	62095732	MajorDMR-16-9347	2
chr10	62096462	62096916	MajorDMR-16-9348	2
chr10	62102037	62102847	MajorDMR-16-9349	5
chr10	62111879	62112186	MajorDMR-16-9350	2
chr10	62113503	62114581	MajorDMR-16-9351	7
chr10	62115535	62115806	MajorDMR-16-9352	3
chr10	62132446	62132536	MajorDMR-16-9353	2
chr10	62140094	62140121	MajorDMR-16-9354	2
chr10	62193320	62193371	MajorDMR-16-9355	2
chr10	62213042	62213238	MajorDMR-16-9356	3
chr10	62213995	62214215	MajorDMR-16-9357	3
chr10	62232733	62232909	MajorDMR-16-9358	2
chr10	62236631	62236725	MajorDMR-16-9359	2
chr10	62240991	62241568	MajorDMR-16-9360	4
chr10	62245080	62245175	MajorDMR-16-9361	2
chr10	62278059	62278087	MajorDMR-16-9362	2
chr10	62300928	62301222	MajorDMR-16-9363	2
chr10	62364842	62364912	MajorDMR-16-9364	3
chr10	62366503	62366670	MajorDMR-16-9365	2
chr10	62388810	62389265	MajorDMR-16-9366	3
chr10	62404231	62404739	MajorDMR-16-9367	3
chr10	62406841	62406883	MajorDMR-16-9368	2
chr10	62428182	62428257	MajorDMR-16-9369	2
chr10	62492156	62492830	MajorDMR-16-9370	8
chr10	62539689	62540113	MajorDMR-16-9371	2
chr10	62633934	62634511	MajorDMR-16-9372	3
chr10	62658203	62658305	MajorDMR-16-9373	2
chr10	62665404	62665480	MajorDMR-16-9374	2
chr10	62696871	62697358	MajorDMR-16-9375	3
chr10	62699490	62699886	MajorDMR-16-9376	2
chr10	62701691	62701907	MajorDMR-16-9377	3
chr10	62704786	62704907	MajorDMR-16-9378	2
chr10	62810846	62811714	MajorDMR-16-9379	8
chr10	62819634	62819688	MajorDMR-16-9380	2
chr10	62860171	62861330	MajorDMR-16-9381	9
chr10	62863693	62863902	MajorDMR-16-9382	2
chr10	63022805	63022906	MajorDMR-16-9383	2
chr10	63044075	63044191	MajorDMR-16-9384	2
chr10	63213241	63213648	MajorDMR-16-9385	8
chr10	63237042	63237323	MajorDMR-16-9386	2
chr10	63349413	63349484	MajorDMR-16-9387	3
chr10	63405255	63405273	MajorDMR-16-9388	2
chr10	63422510	63422545	MajorDMR-16-9389	3
chr10	63487442	63487781	MajorDMR-16-9390	2
chr10	63511518	63511737	MajorDMR-16-9391	2
chr10	63561405	63561447	MajorDMR-16-9392	3
chr10	63627178	63627829	MajorDMR-16-9393	37
chr10	63651772	63652260	MajorDMR-16-9394	3
chr10	63656701	63657010	MajorDMR-16-9395	2
chr10	63657765	63657986	MajorDMR-16-9396	3
chr10	63683345	63683545	MajorDMR-16-9397	2
chr10	63723515	63723597	MajorDMR-16-9398	2
chr10	63724629	63724641	MajorDMR-16-9399	2
chr10	63747913	63747940	MajorDMR-16-9400	2
chr10	63779666	63780687	MajorDMR-16-9401	6
chr10	63829219	63829469	MajorDMR-16-9402	2
chr10	63842629	63842652	MajorDMR-16-9403	2
chr10	63870067	63870456	MajorDMR-16-9404	2
chr10	64069566	64070161	MajorDMR-16-9405	4
chr10	64133132	64133471	MajorDMR-16-9406	4
chr10	64135098	64136876	MajorDMR-16-9407	13
chr10	64139226	64140004	MajorDMR-16-9408	4
chr10	64141158	64141648	MajorDMR-16-9409	4
chr10	64144086	64144747	MajorDMR-16-9410	3
chr10	64154331	64154708	MajorDMR-16-9411	2
chr10	64190217	64190485	MajorDMR-16-9412	2
chr10	64193067	64193365	MajorDMR-16-9413	4
chr10	64197421	64198058	MajorDMR-16-9414	4
chr10	64202262	64202287	MajorDMR-16-9415	2
chr10	64314687	64314729	MajorDMR-16-9416	2
chr10	64323764	64324058	MajorDMR-16-9417	6
chr10	64373347	64373396	MajorDMR-16-9418	2
chr10	64566385	64567221	MajorDMR-16-9419	6
chr10	64574564	64574850	MajorDMR-16-9420	5
chr10	64672076	64672089	MajorDMR-16-9421	2
chr10	64721867	64722143	MajorDMR-16-9422	3
chr10	64894168	64894308	MajorDMR-16-9423	2
chr10	64903126	64903242	MajorDMR-16-9424	2
chr10	64904764	64904827	MajorDMR-16-9425	2
chr10	64917279	64919055	MajorDMR-16-9426	6
chr10	64925718	64926616	MajorDMR-16-9427	5
chr10	64960298	64960426	MajorDMR-16-9428	4
chr10	64973064	64973487	MajorDMR-16-9429	2
chr10	64975027	64975328	MajorDMR-16-9430	4
chr10	64976361	64977347	MajorDMR-16-9431	3
chr10	65015041	65015215	MajorDMR-16-9432	2
chr10	65017196	65017819	MajorDMR-16-9433	3
chr10	65025029	65025107	MajorDMR-16-9434	2
chr10	65026695	65026763	MajorDMR-16-9435	2
chr10	65046435	65046591	MajorDMR-16-9436	2
chr10	65060569	65060577	MajorDMR-16-9437	2
chr10	65066911	65067118	MajorDMR-16-9438	2
chr10	65067888	65068340	MajorDMR-16-9439	2
chr10	65093134	65093505	MajorDMR-16-9440	2
chr10	65151793	65152156	MajorDMR-16-9441	2
chr10	65155764	65156447	MajorDMR-16-9442	3
chr10	65163969	65164111	MajorDMR-16-9443	3
chr10	65175500	65175912	MajorDMR-16-9444	3
chr10	65186729	65186834	MajorDMR-16-9445	3
chr10	65200962	65201663	MajorDMR-16-9446	3
chr10	65202193	65202335	MajorDMR-16-9447	2
chr10	65223939	65224521	MajorDMR-16-9448	6
chr10	65241611	65241969	MajorDMR-16-9449	3
chr10	65248242	65248447	MajorDMR-16-9450	2
chr10	65262126	65262385	MajorDMR-16-9451	4
chr10	65263362	65263387	MajorDMR-16-9452	2
chr10	65264240	65265072	MajorDMR-16-9453	3
chr10	65275911	65276108	MajorDMR-16-9454	2
chr10	65278197	65278351	MajorDMR-16-9455	2
chr10	65279145	65279561	MajorDMR-16-9456	4
chr10	65280599	65280786	MajorDMR-16-9457	4
chr10	65282536	65282587	MajorDMR-16-9458	2
chr10	65302752	65303087	MajorDMR-16-9459	2
chr10	65308468	65308564	MajorDMR-16-9460	3
chr10	65309562	65309893	MajorDMR-16-9461	3
chr10	65316869	65317346	MajorDMR-16-9462	3
chr10	65321204	65321484	MajorDMR-16-9463	2
chr10	65343329	65344448	MajorDMR-16-9464	5
chr10	65355044	65355332	MajorDMR-16-9465	3
chr10	65388316	65388605	MajorDMR-16-9466	5
chr10	65391112	65391239	MajorDMR-16-9467	2
chr10	65473175	65473246	MajorDMR-16-9468	2
chr10	65477330	65477371	MajorDMR-16-9469	3
chr10	65478243	65478456	MajorDMR-16-9470	4
chr10	65480554	65480633	MajorDMR-16-9471	3
chr10	65483517	65483932	MajorDMR-16-9472	7
chr10	65487564	65487623	MajorDMR-16-9473	2
chr10	65493755	65494217	MajorDMR-16-9474	2
chr10	65527134	65527388	MajorDMR-16-9475	3
chr10	65535872	65536264	MajorDMR-16-9476	3
chr10	65601278	65601653	MajorDMR-16-9477	6
chr10	65625788	65625820	MajorDMR-16-9478	3
chr10	65632065	65632599	MajorDMR-16-9479	3
chr10	65698781	65698790	MajorDMR-16-9480	2
chr10	65796192	65797246	MajorDMR-16-9481	14
chr10	65800705	65801472	MajorDMR-16-9482	7
chr10	65854110	65854384	MajorDMR-16-9483	2
chr10	65955142	65955272	MajorDMR-16-9484	2
chr10	66106344	66106354	MajorDMR-16-9485	2
chr10	66243287	66243595	MajorDMR-16-9486	2
chr10	66391063	66391251	MajorDMR-16-9487	2
chr10	66450104	66450768	MajorDMR-16-9488	3
chr10	66811519	66811639	MajorDMR-16-9489	2
chr10	67294718	67294836	MajorDMR-16-9490	2
chr10	67330258	67330680	MajorDMR-16-9491	6
chr10	67701197	67701245	MajorDMR-16-9492	2
chr10	67937294	67937376	MajorDMR-16-9493	3
chr10	68113171	68113731	MajorDMR-16-9494	4
chr10	68231737	68232034	MajorDMR-16-9495	2
chr10	68387171	68387290	MajorDMR-16-9496	2
chr10	68408520	68408937	MajorDMR-16-9497	2
chr10	68410895	68411440	MajorDMR-16-9498	3
chr10	68692655	68692987	MajorDMR-16-9499	3
chr10	68696011	68696065	MajorDMR-16-9500	2
chr10	68700689	68701934	MajorDMR-16-9501	7
chr10	68739951	68740402	MajorDMR-16-9502	3
chr10	68776124	68776265	MajorDMR-16-9503	2
chr10	68792844	68792893	MajorDMR-16-9504	2
chr10	68809484	68810990	MajorDMR-16-9505	9
chr10	68830241	68830420	MajorDMR-16-9506	2
chr10	68835281	68835433	MajorDMR-16-9507	3
chr10	68855054	68855554	MajorDMR-16-9508	2
chr10	68858662	68858709	MajorDMR-16-9509	2
chr10	68901221	68901410	MajorDMR-16-9510	2
chr10	68990454	68990784	MajorDMR-16-9511	2
chr10	69005918	69006326	MajorDMR-16-9512	3
chr10	69062485	69062522	MajorDMR-16-9513	2
chr10	69161352	69161642	MajorDMR-16-9514	2
chr10	69522753	69522845	MajorDMR-16-9515	3
chr10	69524855	69524906	MajorDMR-16-9516	2
chr10	69588750	69588902	MajorDMR-16-9517	2
chr10	69595943	69595955	MajorDMR-16-9518	2
chr10	69643493	69643760	MajorDMR-16-9519	6
chr10	69652935	69653244	MajorDMR-16-9520	2
chr10	69972500	69972686	MajorDMR-16-9521	2
chr10	69986571	69986974	MajorDMR-16-9522	5
chr10	69990372	69990589	MajorDMR-16-9523	2
chr10	69991753	69992005	MajorDMR-16-9524	8
chr10	70088656	70088666	MajorDMR-16-9525	2
chr10	70090114	70090464	MajorDMR-16-9526	7
chr10	70096736	70097015	MajorDMR-16-9527	2
chr10	70097624	70098572	MajorDMR-16-9528	4
chr10	70100539	70100956	MajorDMR-16-9529	3
chr10	70103445	70104442	MajorDMR-16-9530	4
chr10	70108625	70108654	MajorDMR-16-9531	2
chr10	70119440	70119785	MajorDMR-16-9532	2
chr10	70167693	70167780	MajorDMR-16-9533	2
chr10	70172254	70172272	MajorDMR-16-9534	3
chr10	70183013	70183190	MajorDMR-16-9535	2
chr10	70230348	70230660	MajorDMR-16-9536	2
chr10	70232071	70232382	MajorDMR-16-9537	6
chr10	70286278	70286353	MajorDMR-16-9538	3
chr10	70287635	70287859	MajorDMR-16-9539	5
chr10	70321058	70321878	MajorDMR-16-9540	20
chr10	70322669	70323266	MajorDMR-16-9541	4
chr10	70361785	70362423	MajorDMR-16-9542	3
chr10	70482389	70482674	MajorDMR-16-9543	4
chr10	70486973	70486989	MajorDMR-16-9544	2
chr10	70516197	70516250	MajorDMR-16-9545	3
chr10	70524416	70524811	MajorDMR-16-9546	4
chr10	70588248	70588715	MajorDMR-16-9547	7
chr10	70589369	70589485	MajorDMR-16-9548	3
chr10	70662097	70662234	MajorDMR-16-9549	3
chr10	70671007	70671067	MajorDMR-16-9550	2
chr10	70684338	70684819	MajorDMR-16-9551	2
chr10	70882943	70883085	MajorDMR-16-9552	3
chr10	71041612	71041757	MajorDMR-16-9553	3
chr10	71077813	71077888	MajorDMR-16-9554	5
chr10	71079759	71080528	MajorDMR-16-9555	8
chr10	71081256	71081568	MajorDMR-16-9556	5
chr10	71085628	71086073	MajorDMR-16-9557	10
chr10	71087567	71087635	MajorDMR-16-9558	2
chr10	71094850	71095160	MajorDMR-16-9559	11
chr10	71104513	71104801	MajorDMR-16-9560	5
chr10	71120003	71120353	MajorDMR-16-9561	2
chr10	71122486	71122515	MajorDMR-16-9562	2
chr10	71133924	71134559	MajorDMR-16-9563	6
chr10	71137921	71138134	MajorDMR-16-9564	2
chr10	71142521	71142655	MajorDMR-16-9565	7
chr10	71143213	71143440	MajorDMR-16-9566	2
chr10	71144524	71144871	MajorDMR-16-9567	3
chr10	71160479	71161493	MajorDMR-16-9568	7
chr10	71163449	71163596	MajorDMR-16-9569	2
chr10	71167003	71167638	MajorDMR-16-9570	3
chr10	71168950	71169318	MajorDMR-16-9571	2
chr10	71173250	71173360	MajorDMR-16-9572	3
chr10	71186994	71187155	MajorDMR-16-9573	2
chr10	71198192	71199897	MajorDMR-16-9574	14
chr10	71210742	71210849	MajorDMR-16-9575	2
chr10	71211721	71211958	MajorDMR-16-9576	8
chr10	71239185	71239239	MajorDMR-16-9577	2
chr10	71252752	71253051	MajorDMR-16-9578	2
chr10	71258933	71259109	MajorDMR-16-9579	2
chr10	71333848	71334753	MajorDMR-16-9580	3
chr10	71337991	71339534	MajorDMR-16-9581	18
chr10	71389541	71389697	MajorDMR-16-9582	2
chr10	71390478	71391059	MajorDMR-16-9583	4
chr10	71396378	71397162	MajorDMR-16-9584	4
chr10	71397693	71397753	MajorDMR-16-9585	2
chr10	71404383	71405234	MajorDMR-16-9586	9
chr10	71405740	71406462	MajorDMR-16-9587	4
chr10	71416694	71417593	MajorDMR-16-9588	4
chr10	71446030	71446387	MajorDMR-16-9589	5
chr10	71476806	71476873	MajorDMR-16-9590	3
chr10	71561210	71561354	MajorDMR-16-9591	6
chr10	71562721	71562934	MajorDMR-16-9592	14
chr10	71615433	71615624	MajorDMR-16-9593	2
chr10	71620378	71620388	MajorDMR-16-9594	2
chr10	71684400	71684507	MajorDMR-16-9595	3
chr10	71709867	71709885	MajorDMR-16-9596	2
chr10	71811407	71811623	MajorDMR-16-9597	3
chr10	71814056	71814070	MajorDMR-16-9598	2
chr10	71892092	71892683	MajorDMR-16-9599	5
chr10	71904667	71904975	MajorDMR-16-9600	4
chr10	71907411	71907522	MajorDMR-16-9601	2
chr10	71924102	71924168	MajorDMR-16-9602	2
chr10	71929177	71929264	MajorDMR-16-9603	2
chr10	71930785	71930801	MajorDMR-16-9604	2
chr10	71981760	71982087	MajorDMR-16-9605	3
chr10	71993661	71993863	MajorDMR-16-9606	2
chr10	72014912	72015893	MajorDMR-16-9607	60
chr10	72043446	72043539	MajorDMR-16-9608	4
chr10	72124526	72124679	MajorDMR-16-9609	2
chr10	72147082	72147405	MajorDMR-16-9610	2
chr10	72200196	72201490	MajorDMR-16-9611	22
chr10	72217426	72219173	MajorDMR-16-9612	62
chr10	72221222	72221674	MajorDMR-16-9613	4
chr10	72237535	72238029	MajorDMR-16-9614	24
chr10	72238954	72239400	MajorDMR-16-9615	4
chr10	72240392	72240631	MajorDMR-16-9616	4
chr10	72268736	72268809	MajorDMR-16-9617	2
chr10	72311725	72312094	MajorDMR-16-9618	4
chr10	72318852	72319346	MajorDMR-16-9619	4
chr10	72320587	72320623	MajorDMR-16-9620	2
chr10	72432796	72432895	MajorDMR-16-9621	3
chr10	72439408	72439660	MajorDMR-16-9622	7
chr10	72441386	72441723	MajorDMR-16-9623	2
chr10	72520078	72520129	MajorDMR-16-9624	2
chr10	72589320	72589469	MajorDMR-16-9625	3
chr10	72598312	72598501	MajorDMR-16-9626	2
chr10	72679017	72679274	MajorDMR-16-9627	9
chr10	72689248	72689354	MajorDMR-16-9628	2
chr10	72830412	72830525	MajorDMR-16-9629	2
chr10	72898085	72898305	MajorDMR-16-9630	7
chr10	72951346	72951662	MajorDMR-16-9631	4
chr10	72968741	72969014	MajorDMR-16-9632	5
chr10	72992154	72992219	MajorDMR-16-9633	2
chr10	73000396	73000453	MajorDMR-16-9634	3
chr10	73004483	73004805	MajorDMR-16-9635	4
chr10	73019992	73020109	MajorDMR-16-9636	3
chr10	73020630	73020784	MajorDMR-16-9637	4
chr10	73024263	73024627	MajorDMR-16-9638	4
chr10	73028773	73028816	MajorDMR-16-9639	2
chr10	73029743	73030379	MajorDMR-16-9640	4
chr10	73072827	73073034	MajorDMR-16-9641	3
chr10	73073664	73073944	MajorDMR-16-9642	3
chr10	73074602	73074710	MajorDMR-16-9643	5
chr10	73079547	73079909	MajorDMR-16-9644	5
chr10	73107256	73107402	MajorDMR-16-9645	2
chr10	73136817	73137185	MajorDMR-16-9646	9
chr10	73158071	73158543	MajorDMR-16-9647	4
chr10	73383294	73383421	MajorDMR-16-9648	4
chr10	73387359	73387404	MajorDMR-16-9649	2
chr10	73468384	73468863	MajorDMR-16-9650	2
chr10	73485838	73485896	MajorDMR-16-9651	2
chr10	73487911	73487954	MajorDMR-16-9652	2
chr10	73512502	73512691	MajorDMR-16-9653	3
chr10	73533034	73533243	MajorDMR-16-9654	7
chr10	73565699	73566373	MajorDMR-16-9655	9
chr10	73571716	73571854	MajorDMR-16-9656	3
chr10	73575518	73575545	MajorDMR-16-9657	2
chr10	73576112	73576562	MajorDMR-16-9658	5
chr10	73577486	73577606	MajorDMR-16-9659	2
chr10	73580971	73581012	MajorDMR-16-9660	3
chr10	73587300	73587854	MajorDMR-16-9661	3
chr10	73589162	73589326	MajorDMR-16-9662	2
chr10	73591845	73592085	MajorDMR-16-9663	2
chr10	73594730	73594916	MajorDMR-16-9664	2
chr10	73597351	73599247	MajorDMR-16-9665	11
chr10	73600885	73600947	MajorDMR-16-9666	2
chr10	73601499	73601871	MajorDMR-16-9667	5
chr10	73605092	73605732	MajorDMR-16-9668	3
chr10	73611372	73611791	MajorDMR-16-9669	2
chr10	73631172	73631218	MajorDMR-16-9670	4
chr10	73649172	73649250	MajorDMR-16-9671	4
chr10	73663668	73663730	MajorDMR-16-9672	2
chr10	73681217	73681811	MajorDMR-16-9673	4
chr10	73723434	73723825	MajorDMR-16-9674	11
chr10	73724632	73725232	MajorDMR-16-9675	28
chr10	73730457	73731712	MajorDMR-16-9676	11
chr10	73740301	73740307	MajorDMR-16-9677	2
chr10	73758644	73758714	MajorDMR-16-9678	2
chr10	73794120	73794161	MajorDMR-16-9679	2
chr10	73818328	73818517	MajorDMR-16-9680	2
chr10	73822443	73822594	MajorDMR-16-9681	5
chr10	73834436	73834788	MajorDMR-16-9682	2
chr10	73846244	73846432	MajorDMR-16-9683	9
chr10	73982349	73983104	MajorDMR-16-9684	8
chr10	74002414	74002470	MajorDMR-16-9685	3
chr10	74005905	74005923	MajorDMR-16-9686	2
chr10	74008047	74008103	MajorDMR-16-9687	2
chr10	74008769	74008774	MajorDMR-16-9688	2
chr10	74019129	74019494	MajorDMR-16-9689	4
chr10	74020008	74020126	MajorDMR-16-9690	3
chr10	74056831	74057137	MajorDMR-16-9691	5
chr10	74069287	74069821	MajorDMR-16-9692	6
chr10	74079345	74079861	MajorDMR-16-9693	4
chr10	74080682	74080846	MajorDMR-16-9694	4
chr10	74091031	74093103	MajorDMR-16-9695	16
chr10	74093702	74093729	MajorDMR-16-9696	2
chr10	74094795	74096382	MajorDMR-16-9697	23
chr10	74123742	74123995	MajorDMR-16-9698	4
chr10	74186876	74187100	MajorDMR-16-9699	4
chr10	74304520	74304962	MajorDMR-16-9700	2
chr10	74409231	74409315	MajorDMR-16-9701	2
chr10	74453596	74454969	MajorDMR-16-9702	8
chr10	74471867	74472166	MajorDMR-16-9703	3
chr10	74487298	74487400	MajorDMR-16-9704	3
chr10	74497821	74499316	MajorDMR-16-9705	6
chr10	74506798	74507021	MajorDMR-16-9706	2
chr10	74516501	74516715	MajorDMR-16-9707	2
chr10	74543813	74543833	MajorDMR-16-9708	3
chr10	74544477	74544965	MajorDMR-16-9709	6
chr10	74649059	74649230	MajorDMR-16-9710	2
chr10	74762397	74762518	MajorDMR-16-9711	2
chr10	74836154	74836657	MajorDMR-16-9712	3
chr10	74857263	74857293	MajorDMR-16-9713	2
chr10	74870956	74871016	MajorDMR-16-9714	2
chr10	75038694	75038961	MajorDMR-16-9715	4
chr10	75117193	75117670	MajorDMR-16-9716	3
chr10	75139701	75140179	MajorDMR-16-9717	3
chr10	75172542	75172807	MajorDMR-16-9718	5
chr10	75174702	75174736	MajorDMR-16-9719	2
chr10	75225305	75225474	MajorDMR-16-9720	3
chr10	75312661	75313139	MajorDMR-16-9721	2
chr10	75313641	75313786	MajorDMR-16-9722	2
chr10	75407946	75408471	MajorDMR-16-9723	3
chr10	75522807	75522867	MajorDMR-16-9724	2
chr10	75528873	75528953	MajorDMR-16-9725	4
chr10	75534077	75534505	MajorDMR-16-9726	5
chr10	75540453	75540878	MajorDMR-16-9727	2
chr10	75560077	75560849	MajorDMR-16-9728	7
chr10	75570137	75570413	MajorDMR-16-9729	2
chr10	75571453	75572231	MajorDMR-16-9730	6
chr10	75578933	75579259	MajorDMR-16-9731	3
chr10	75588042	75588505	MajorDMR-16-9732	2
chr10	75609191	75609325	MajorDMR-16-9733	5
chr10	75610348	75611156	MajorDMR-16-9734	5
chr10	75615883	75617800	MajorDMR-16-9735	18
chr10	75620257	75620278	MajorDMR-16-9736	2
chr10	75621857	75623369	MajorDMR-16-9737	10
chr10	75628179	75628727	MajorDMR-16-9738	5
chr10	75629513	75630079	MajorDMR-16-9739	8
chr10	75632065	75633055	MajorDMR-16-9740	15
chr10	75645841	75645946	MajorDMR-16-9741	2
chr10	75653044	75653205	MajorDMR-16-9742	2
chr10	75653879	75654086	MajorDMR-16-9743	2
chr10	75668839	75668856	MajorDMR-16-9744	2
chr10	75670299	75670602	MajorDMR-16-9745	7
chr10	75671461	75671575	MajorDMR-16-9746	3
chr10	75725601	75725945	MajorDMR-16-9747	3
chr10	75768198	75768462	MajorDMR-16-9748	2
chr10	75773361	75773632	MajorDMR-16-9749	2
chr10	75795068	75795561	MajorDMR-16-9750	2
chr10	75818379	75818675	MajorDMR-16-9751	3
chr10	75838866	75838889	MajorDMR-16-9752	2
chr10	75841401	75841498	MajorDMR-16-9753	2
chr10	75863985	75864962	MajorDMR-16-9754	7
chr10	75866866	75867364	MajorDMR-16-9755	4
chr10	75870955	75871298	MajorDMR-16-9756	5
chr10	75873968	75874123	MajorDMR-16-9757	5
chr10	75874701	75874758	MajorDMR-16-9758	2
chr10	75875454	75875701	MajorDMR-16-9759	2
chr10	75877756	75877896	MajorDMR-16-9760	4
chr10	75880859	75881410	MajorDMR-16-9761	3
chr10	75937238	75937803	MajorDMR-16-9762	3
chr10	75938652	75938827	MajorDMR-16-9763	2
chr10	76026174	76026271	MajorDMR-16-9764	4
chr10	76049832	76050145	MajorDMR-16-9765	5
chr10	76315682	76316082	MajorDMR-16-9766	3
chr10	76345493	76345670	MajorDMR-16-9767	3
chr10	76405625	76405843	MajorDMR-16-9768	3
chr10	76526441	76526541	MajorDMR-16-9769	2
chr10	76573137	76573732	MajorDMR-16-9770	23
chr10	76583822	76584490	MajorDMR-16-9771	7
chr10	76587066	76587226	MajorDMR-16-9772	3
chr10	76588856	76589171	MajorDMR-16-9773	3
chr10	76594015	76594019	MajorDMR-16-9774	2
chr10	76614738	76614929	MajorDMR-16-9775	2
chr10	76622422	76622755	MajorDMR-16-9776	2
chr10	76627363	76627415	MajorDMR-16-9777	2
chr10	76632081	76632203	MajorDMR-16-9778	3
chr10	76690622	76691078	MajorDMR-16-9779	2
chr10	76692453	76692600	MajorDMR-16-9780	2
chr10	76709434	76709446	MajorDMR-16-9781	2
chr10	76710182	76710198	MajorDMR-16-9782	2
chr10	76716951	76717770	MajorDMR-16-9783	9
chr10	76718275	76718295	MajorDMR-16-9784	2
chr10	76727918	76728499	MajorDMR-16-9785	4
chr10	76737140	76737564	MajorDMR-16-9786	2
chr10	76747955	76748131	MajorDMR-16-9787	2
chr10	76755672	76755721	MajorDMR-16-9788	2
chr10	76760956	76760961	MajorDMR-16-9789	2
chr10	76778266	76779035	MajorDMR-16-9790	7
chr10	76780501	76780901	MajorDMR-16-9791	2
chr10	76781548	76782505	MajorDMR-16-9792	6
chr10	76793998	76794093	MajorDMR-16-9793	2
chr10	76803591	76803782	MajorDMR-16-9794	5
chr10	76826273	76826523	MajorDMR-16-9795	5
chr10	76860056	76860656	MajorDMR-16-9796	8
chr10	76876796	76877010	MajorDMR-16-9797	4
chr10	76904019	76904234	MajorDMR-16-9798	2
chr10	76919329	76919502	MajorDMR-16-9799	4
chr10	76922389	76922403	MajorDMR-16-9800	2
chr10	76925376	76925870	MajorDMR-16-9801	2
chr10	76940218	76940452	MajorDMR-16-9802	3
chr10	76951625	76951965	MajorDMR-16-9803	3
chr10	76976495	76976677	MajorDMR-16-9804	3
chr10	76988836	76988911	MajorDMR-16-9805	2
chr10	76992490	76992623	MajorDMR-16-9806	2
chr10	76993393	76994743	MajorDMR-16-9807	21
chr10	76996058	76996869	MajorDMR-16-9808	4
chr10	77035876	77036319	MajorDMR-16-9809	3
chr10	77043304	77043808	MajorDMR-16-9810	2
chr10	77156965	77157098	MajorDMR-16-9811	2
chr10	77191061	77191547	MajorDMR-16-9812	2
chr10	77448994	77449004	MajorDMR-16-9813	2
chr10	77471996	77472495	MajorDMR-16-9814	11
chr10	77524486	77524548	MajorDMR-16-9815	2
chr10	77622418	77622651	MajorDMR-16-9816	2
chr10	77864530	77864927	MajorDMR-16-9817	2
chr10	77871602	77872270	MajorDMR-16-9818	5
chr10	77898708	77898871	MajorDMR-16-9819	2
chr10	77910785	77910934	MajorDMR-16-9820	2
chr10	77920821	77921219	MajorDMR-16-9821	8
chr10	78063003	78063770	MajorDMR-16-9822	9
chr10	78171422	78172099	MajorDMR-16-9823	3
chr10	78188257	78190294	MajorDMR-16-9824	15
chr10	78196481	78196532	MajorDMR-16-9825	2
chr10	78392140	78392472	MajorDMR-16-9826	7
chr10	78483334	78483920	MajorDMR-16-9827	8
chr10	78496150	78496318	MajorDMR-16-9828	3
chr10	78539048	78539078	MajorDMR-16-9829	3
chr10	78744599	78745419	MajorDMR-16-9830	5
chr10	78904687	78904712	MajorDMR-16-9831	2
chr10	78924822	78925465	MajorDMR-16-9832	6
chr10	78962119	78962241	MajorDMR-16-9833	2
chr10	79006190	79007439	MajorDMR-16-9834	8
chr10	79008314	79008685	MajorDMR-16-9835	2
chr10	79009261	79009836	MajorDMR-16-9836	4
chr10	79012315	79012323	MajorDMR-16-9837	2
chr10	79038889	79039323	MajorDMR-16-9838	2
chr10	79056669	79057368	MajorDMR-16-9839	4
chr10	79068802	79069471	MajorDMR-16-9840	12
chr10	79070110	79070399	MajorDMR-16-9841	3
chr10	79080408	79081091	MajorDMR-16-9842	6
chr10	79091838	79091902	MajorDMR-16-9843	3
chr10	79093274	79093631	MajorDMR-16-9844	4
chr10	79104079	79104463	MajorDMR-16-9845	2
chr10	79107934	79108367	MajorDMR-16-9846	4
chr10	79117412	79117969	MajorDMR-16-9847	3
chr10	79118590	79119356	MajorDMR-16-9848	11
chr10	79121386	79122141	MajorDMR-16-9849	3
chr10	79133990	79134018	MajorDMR-16-9850	2
chr10	79142617	79143167	MajorDMR-16-9851	3
chr10	79143863	79143944	MajorDMR-16-9852	2
chr10	79146170	79146839	MajorDMR-16-9853	9
chr10	79150499	79151792	MajorDMR-16-9854	10
chr10	79152729	79152871	MajorDMR-16-9855	4
chr10	79154107	79154161	MajorDMR-16-9856	4
chr10	79156424	79156978	MajorDMR-16-9857	3
chr10	79158894	79159623	MajorDMR-16-9858	4
chr10	79170428	79170671	MajorDMR-16-9859	2
chr10	79171214	79171657	MajorDMR-16-9860	10
chr10	79181551	79181680	MajorDMR-16-9861	4
chr10	79182814	79183146	MajorDMR-16-9862	3
chr10	79197089	79197117	MajorDMR-16-9863	2
chr10	79207658	79207675	MajorDMR-16-9864	2
chr10	79215904	79216433	MajorDMR-16-9865	7
chr10	79236770	79236913	MajorDMR-16-9866	2
chr10	79238098	79238335	MajorDMR-16-9867	2
chr10	79245139	79245234	MajorDMR-16-9868	2
chr10	79261030	79261987	MajorDMR-16-9869	6
chr10	79264747	79264915	MajorDMR-16-9870	2
chr10	79265636	79265734	MajorDMR-16-9871	2
chr10	79273476	79274082	MajorDMR-16-9872	10
chr10	79274609	79274935	MajorDMR-16-9873	2
chr10	79276430	79276600	MajorDMR-16-9874	2
chr10	79282229	79282378	MajorDMR-16-9875	3
chr10	79288748	79288913	MajorDMR-16-9876	2
chr10	79290710	79291440	MajorDMR-16-9877	7
chr10	79293842	79294257	MajorDMR-16-9878	3
chr10	79299400	79299566	MajorDMR-16-9879	3
chr10	79315329	79315791	MajorDMR-16-9880	3
chr10	79322559	79322902	MajorDMR-16-9881	2
chr10	79325750	79326213	MajorDMR-16-9882	2
chr10	79345458	79345837	MajorDMR-16-9883	2
chr10	79346534	79347027	MajorDMR-16-9884	4
chr10	79350405	79350993	MajorDMR-16-9885	9
chr10	79353672	79353956	MajorDMR-16-9886	4
chr10	79356256	79356960	MajorDMR-16-9887	6
chr10	79358269	79358658	MajorDMR-16-9888	5
chr10	79363004	79363399	MajorDMR-16-9889	4
chr10	79369548	79370274	MajorDMR-16-9890	5
chr10	79372251	79372291	MajorDMR-16-9891	2
chr10	79373389	79374007	MajorDMR-16-9892	6
chr10	79379907	79379954	MajorDMR-16-9893	2
chr10	79382690	79383901	MajorDMR-16-9894	15
chr10	79385086	79385404	MajorDMR-16-9895	2
chr10	79390264	79390552	MajorDMR-16-9896	4
chr10	79393395	79394985	MajorDMR-16-9897	7
chr10	79395499	79395748	MajorDMR-16-9898	2
chr10	79403763	79403944	MajorDMR-16-9899	3
chr10	79470673	79471982	MajorDMR-16-9900	7
chr10	79473344	79473986	MajorDMR-16-9901	9
chr10	79479315	79479345	MajorDMR-16-9902	2
chr10	79516076	79516532	MajorDMR-16-9903	4
chr10	79550388	79550457	MajorDMR-16-9904	2
chr10	79551499	79551641	MajorDMR-16-9905	3
chr10	79562115	79562602	MajorDMR-16-9906	2
chr10	79595416	79595851	MajorDMR-16-9907	3
chr10	79596383	79596514	MajorDMR-16-9908	2
chr10	79597109	79597736	MajorDMR-16-9909	9
chr10	79604578	79605208	MajorDMR-16-9910	3
chr10	79608945	79609097	MajorDMR-16-9911	2
chr10	79637524	79638478	MajorDMR-16-9912	10
chr10	79650489	79650527	MajorDMR-16-9913	2
chr10	79651372	79651603	MajorDMR-16-9914	5
chr10	79669348	79669743	MajorDMR-16-9915	3
chr10	79684548	79685157	MajorDMR-16-9916	3
chr10	79687424	79687829	MajorDMR-16-9917	8
chr10	79743421	79743805	MajorDMR-16-9918	2
chr10	79748745	79749556	MajorDMR-16-9919	11
chr10	79762856	79762980	MajorDMR-16-9920	3
chr10	79764165	79764641	MajorDMR-16-9921	4
chr10	79770171	79770413	MajorDMR-16-9922	3
chr10	79788549	79788578	MajorDMR-16-9923	2
chr10	79796018	79796100	MajorDMR-16-9924	2
chr10	79798616	79798772	MajorDMR-16-9925	2
chr10	79801507	79801860	MajorDMR-16-9926	3
chr10	79807452	79807527	MajorDMR-16-9927	2
chr10	79924353	79924857	MajorDMR-16-9928	16
chr10	79937342	79937746	MajorDMR-16-9929	13
chr10	79971333	79971746	MajorDMR-16-9930	4
chr10	80044754	80045007	MajorDMR-16-9931	3
chr10	80062014	80062337	MajorDMR-16-9932	2
chr10	80063574	80064020	MajorDMR-16-9933	6
chr10	80125613	80126021	MajorDMR-16-9934	4
chr10	80136046	80136109	MajorDMR-16-9935	2
chr10	80140773	80141197	MajorDMR-16-9936	9
chr10	80197648	80197859	MajorDMR-16-9937	2
chr10	80198944	80199010	MajorDMR-16-9938	2
chr10	80235565	80235577	MajorDMR-16-9939	2
chr10	80236143	80236149	MajorDMR-16-9940	2
chr10	80262198	80262265	MajorDMR-16-9941	2
chr10	80308449	80308471	MajorDMR-16-9942	2
chr10	80312189	80312832	MajorDMR-16-9943	11
chr10	80376072	80376392	MajorDMR-16-9944	3
chr10	80514657	80514830	MajorDMR-16-9945	3
chr10	80516599	80516876	MajorDMR-16-9946	5
chr10	80544832	80545746	MajorDMR-16-9947	6
chr10	80588751	80588885	MajorDMR-16-9948	3
chr10	80732660	80732853	MajorDMR-16-9949	2
chr10	80734603	80734899	MajorDMR-16-9950	6
chr10	80784945	80785479	MajorDMR-16-9951	3
chr10	80826355	80826502	MajorDMR-16-9952	2
chr10	80863186	80863238	MajorDMR-16-9953	4
chr10	80873054	80874892	MajorDMR-16-9954	16
chr10	80926004	80926345	MajorDMR-16-9955	7
chr10	80938456	80938783	MajorDMR-16-9956	7
chr10	80939393	80939596	MajorDMR-16-9957	3
chr10	80944054	80945053	MajorDMR-16-9958	9
chr10	80949647	80949807	MajorDMR-16-9959	5
chr10	80980192	80980452	MajorDMR-16-9960	2
chr10	80981338	80981717	MajorDMR-16-9961	6
chr10	80988942	80989364	MajorDMR-16-9962	4
chr10	81001945	81001969	MajorDMR-16-9963	2
chr10	81008062	81008151	MajorDMR-16-9964	2
chr10	81020212	81020378	MajorDMR-16-9965	3
chr10	81020959	81021339	MajorDMR-16-9966	4
chr10	81025916	81026704	MajorDMR-16-9967	10
chr10	81027943	81028572	MajorDMR-16-9968	4
chr10	81033621	81035589	MajorDMR-16-9969	34
chr10	81045342	81046552	MajorDMR-16-9970	23
chr10	81047729	81047754	MajorDMR-16-9971	2
chr10	81058623	81058635	MajorDMR-16-9972	2
chr10	81059413	81059477	MajorDMR-16-9973	2
chr10	81067969	81068209	MajorDMR-16-9974	4
chr10	81069463	81070817	MajorDMR-16-9975	15
chr10	81071586	81072041	MajorDMR-16-9976	6
chr10	81076748	81077212	MajorDMR-16-9977	4
chr10	81080652	81080753	MajorDMR-16-9978	4
chr10	81106468	81106652	MajorDMR-16-9979	2
chr10	81146727	81147001	MajorDMR-16-9980	2
chr10	81152125	81152268	MajorDMR-16-9981	2
chr10	81159370	81159629	MajorDMR-16-9982	8
chr10	81164169	81164522	MajorDMR-16-9983	2
chr10	81190482	81190835	MajorDMR-16-9984	2
chr10	81204032	81204382	MajorDMR-16-9985	6
chr10	81206272	81206615	MajorDMR-16-9986	8
chr10	81232916	81233031	MajorDMR-16-9987	2
chr10	81297306	81297418	MajorDMR-16-9988	2
chr10	81321955	81322579	MajorDMR-16-9989	15
chr10	81539235	81539562	MajorDMR-16-9990	4
chr10	81629273	81629718	MajorDMR-16-9991	2
chr10	81665283	81665379	MajorDMR-16-9992	2
chr10	81741232	81741237	MajorDMR-16-9993	2
chr10	81742291	81743591	MajorDMR-16-9994	30
chr10	81806748	81806873	MajorDMR-16-9995	3
chr10	81818331	81818728	MajorDMR-16-9996	2
chr10	81869981	81870229	MajorDMR-16-9997	2
chr10	81892031	81892655	MajorDMR-16-9998	5
chr10	81901502	81901506	MajorDMR-16-9999	2
chr10	81903883	81904815	MajorDMR-16-10000	25
chr10	81915433	81915500	MajorDMR-16-10001	2
chr10	81918148	81918164	MajorDMR-16-10002	2
chr10	81918688	81919231	MajorDMR-16-10003	9
chr10	81921445	81921462	MajorDMR-16-10004	2
chr10	81927775	81928018	MajorDMR-16-10005	2
chr10	81928587	81928634	MajorDMR-16-10006	2
chr10	81933341	81933360	MajorDMR-16-10007	2
chr10	81956680	81956686	MajorDMR-16-10008	2
chr10	81957795	81957903	MajorDMR-16-10009	3
chr10	81962444	81962695	MajorDMR-16-10010	2
chr10	81964547	81964752	MajorDMR-16-10011	10
chr10	81965682	81965983	MajorDMR-16-10012	4
chr10	81967041	81967507	MajorDMR-16-10013	2
chr10	81982248	81982292	MajorDMR-16-10014	2
chr10	82049857	82049929	MajorDMR-16-10015	2
chr10	82104687	82104832	MajorDMR-16-10016	2
chr10	82116271	82116330	MajorDMR-16-10017	4
chr10	82117256	82117462	MajorDMR-16-10018	3
chr10	82142670	82142896	MajorDMR-16-10019	3
chr10	82167466	82167727	MajorDMR-16-10020	10
chr10	82220645	82220653	MajorDMR-16-10021	2
chr10	82222712	82222939	MajorDMR-16-10022	2
chr10	82223789	82223968	MajorDMR-16-10023	2
chr10	82243726	82243956	MajorDMR-16-10024	3
chr10	82259274	82259296	MajorDMR-16-10025	2
chr10	82289523	82289528	MajorDMR-16-10026	2
chr10	82290872	82290955	MajorDMR-16-10027	2
chr10	82295396	82296073	MajorDMR-16-10028	9
chr10	82328436	82329055	MajorDMR-16-10029	6
chr10	82339081	82339384	MajorDMR-16-10030	3
chr10	82366899	82367212	MajorDMR-16-10031	4
chr10	82368427	82368957	MajorDMR-16-10032	6
chr10	82423017	82423147	MajorDMR-16-10033	2
chr10	82423976	82424123	MajorDMR-16-10034	2
chr10	82459296	82459781	MajorDMR-16-10035	7
chr10	82462319	82462346	MajorDMR-16-10036	2
chr10	82505760	82505814	MajorDMR-16-10037	2
chr10	82778570	82779427	MajorDMR-16-10038	6
chr10	82828269	82828806	MajorDMR-16-10039	5
chr10	83074330	83074825	MajorDMR-16-10040	2
chr10	83092954	83092977	MajorDMR-16-10041	2
chr10	83434827	83435262	MajorDMR-16-10042	3
chr10	83535130	83535160	MajorDMR-16-10043	2
chr10	83587737	83588156	MajorDMR-16-10044	3
chr10	83608472	83608507	MajorDMR-16-10045	3
chr10	83632097	83632446	MajorDMR-16-10046	3
chr10	83633322	83633602	MajorDMR-16-10047	4
chr10	83638443	83641034	MajorDMR-16-10048	18
chr10	83666002	83666501	MajorDMR-16-10049	2
chr10	83677781	83678227	MajorDMR-16-10050	2
chr10	83704466	83704517	MajorDMR-16-10051	2
chr10	83710898	83710936	MajorDMR-16-10052	3
chr10	83723271	83723533	MajorDMR-16-10053	2
chr10	83736156	83736355	MajorDMR-16-10054	2
chr10	83740887	83741025	MajorDMR-16-10055	2
chr10	83794619	83794888	MajorDMR-16-10056	3
chr10	83797308	83797703	MajorDMR-16-10057	3
chr10	83850550	83850751	MajorDMR-16-10058	2
chr10	83851395	83851554	MajorDMR-16-10059	2
chr10	83877772	83878284	MajorDMR-16-10060	3
chr10	83879608	83880062	MajorDMR-16-10061	6
chr10	83880609	83880655	MajorDMR-16-10062	2
chr10	83881827	83882192	MajorDMR-16-10063	3
chr10	83953622	83953844	MajorDMR-16-10064	2
chr10	83962539	83962889	MajorDMR-16-10065	3
chr10	83971243	83972003	MajorDMR-16-10066	4
chr10	83994015	83994679	MajorDMR-16-10067	3
chr10	84022877	84023000	MajorDMR-16-10068	2
chr10	84027011	84027853	MajorDMR-16-10069	4
chr10	84038300	84038775	MajorDMR-16-10070	4
chr10	84078184	84079581	MajorDMR-16-10071	9
chr10	84082706	84082758	MajorDMR-16-10072	3
chr10	84118660	84118736	MajorDMR-16-10073	2
chr10	84133868	84134017	MajorDMR-16-10074	2
chr10	84137591	84138073	MajorDMR-16-10075	5
chr10	84201773	84202675	MajorDMR-16-10076	3
chr10	84239445	84239453	MajorDMR-16-10077	2
chr10	84366521	84366638	MajorDMR-16-10078	2
chr10	84403225	84403594	MajorDMR-16-10079	3
chr10	84427150	84427333	MajorDMR-16-10080	2
chr10	84428431	84428582	MajorDMR-16-10081	3
chr10	84450857	84451190	MajorDMR-16-10082	3
chr10	84466041	84466220	MajorDMR-16-10083	2
chr10	84467861	84467925	MajorDMR-16-10084	2
chr10	84497402	84497767	MajorDMR-16-10085	4
chr10	84525870	84526068	MajorDMR-16-10086	2
chr10	84530212	84530240	MajorDMR-16-10087	2
chr10	84633552	84633822	MajorDMR-16-10088	3
chr10	84646202	84646209	MajorDMR-16-10089	2
chr10	84648602	84649280	MajorDMR-16-10090	4
chr10	84692381	84692717	MajorDMR-16-10091	3
chr10	84741377	84741800	MajorDMR-16-10092	2
chr10	84766860	84767264	MajorDMR-16-10093	2
chr10	84926097	84926279	MajorDMR-16-10094	2
chr10	84974089	84974139	MajorDMR-16-10095	2
chr10	85049505	85049657	MajorDMR-16-10096	2
chr10	85224056	85224109	MajorDMR-16-10097	2
chr10	85276318	85276539	MajorDMR-16-10098	2
chr10	85295517	85295625	MajorDMR-16-10099	2
chr10	85299657	85299690	MajorDMR-16-10100	2
chr10	85303065	85303344	MajorDMR-16-10101	3
chr10	85305833	85305873	MajorDMR-16-10102	2
chr10	85377703	85377788	MajorDMR-16-10103	2
chr10	85426664	85426773	MajorDMR-16-10104	2
chr10	85440300	85440497	MajorDMR-16-10105	4
chr10	85484219	85484912	MajorDMR-16-10106	6
chr10	85630831	85631718	MajorDMR-16-10107	6
chr10	85668847	85669097	MajorDMR-16-10108	3
chr10	85714382	85714423	MajorDMR-16-10109	2
chr10	85759886	85760032	MajorDMR-16-10110	4
chr10	85873986	85874224	MajorDMR-16-10111	2
chr10	85906328	85906861	MajorDMR-16-10112	3
chr10	85919055	85919323	MajorDMR-16-10113	5
chr10	85937278	85937593	MajorDMR-16-10114	5
chr10	85938844	85939011	MajorDMR-16-10115	3
chr10	85955026	85955303	MajorDMR-16-10116	14
chr10	85965532	85965644	MajorDMR-16-10117	3
chr10	85974255	85974437	MajorDMR-16-10118	2
chr10	85997176	85997220	MajorDMR-16-10119	2
chr10	86016969	86016980	MajorDMR-16-10120	2
chr10	86056367	86056408	MajorDMR-16-10121	2
chr10	86087947	86087962	MajorDMR-16-10122	2
chr10	86104412	86104585	MajorDMR-16-10123	2
chr10	86280895	86280908	MajorDMR-16-10124	2
chr10	86300847	86301043	MajorDMR-16-10125	8
chr10	86460672	86460694	MajorDMR-16-10126	2
chr10	86514877	86515350	MajorDMR-16-10127	5
chr10	86580376	86580570	MajorDMR-16-10128	2
chr10	87059573	87059611	MajorDMR-16-10129	2
chr10	87608618	87608695	MajorDMR-16-10130	2
chr10	87609859	87609947	MajorDMR-16-10131	2
chr10	87755657	87755776	MajorDMR-16-10132	2
chr10	87777731	87778466	MajorDMR-16-10133	6
chr10	87824629	87824816	MajorDMR-16-10134	3
chr10	87984616	87985691	MajorDMR-16-10135	13
chr10	87986268	87986557	MajorDMR-16-10136	2
chr10	88024528	88024599	MajorDMR-16-10137	3
chr10	88122936	88123934	MajorDMR-16-10138	12
chr10	88136719	88137361	MajorDMR-16-10139	7
chr10	88147718	88148177	MajorDMR-16-10140	9
chr10	88148805	88150171	MajorDMR-16-10141	11
chr10	88153081	88153315	MajorDMR-16-10142	3
chr10	88155966	88156090	MajorDMR-16-10143	3
chr10	88159386	88159581	MajorDMR-16-10144	5
chr10	88161141	88162853	MajorDMR-16-10145	31
chr10	88170930	88171320	MajorDMR-16-10146	7
chr10	88172434	88173358	MajorDMR-16-10147	9
chr10	88175260	88175676	MajorDMR-16-10148	4
chr10	88272540	88272659	MajorDMR-16-10149	2
chr10	88275974	88276281	MajorDMR-16-10150	3
chr10	88279527	88279946	MajorDMR-16-10151	3
chr10	88282624	88282693	MajorDMR-16-10152	3
chr10	88295391	88296289	MajorDMR-16-10153	9
chr10	88345478	88345713	MajorDMR-16-10154	3
chr10	88391754	88392181	MajorDMR-16-10155	10
chr10	88423884	88424449	MajorDMR-16-10156	10
chr10	88433117	88433629	MajorDMR-16-10157	3
chr10	88453453	88453824	MajorDMR-16-10158	7
chr10	88470519	88470794	MajorDMR-16-10159	4
chr10	88471977	88472256	MajorDMR-16-10160	7
chr10	88514838	88515055	MajorDMR-16-10161	2
chr10	88517916	88518408	MajorDMR-16-10162	3
chr10	88533217	88533753	MajorDMR-16-10163	11
chr10	88626321	88626401	MajorDMR-16-10164	4
chr10	88658350	88658529	MajorDMR-16-10165	3
chr10	88659126	88659669	MajorDMR-16-10166	3
chr10	88698832	88699048	MajorDMR-16-10167	6
chr10	88699645	88699800	MajorDMR-16-10168	2
chr10	88702402	88702785	MajorDMR-16-10169	6
chr10	88705518	88705878	MajorDMR-16-10170	2
chr10	88720160	88720423	MajorDMR-16-10171	7
chr10	88726227	88726999	MajorDMR-16-10172	6
chr10	88728070	88728883	MajorDMR-16-10173	53
chr10	88730148	88731650	MajorDMR-16-10174	59
chr10	88814650	88814831	MajorDMR-16-10175	3
chr10	88851680	88853414	MajorDMR-16-10176	18
chr10	88855723	88855867	MajorDMR-16-10177	3
chr10	88962867	88963007	MajorDMR-16-10178	2
chr10	88974651	88974737	MajorDMR-16-10179	3
chr10	88979340	88979508	MajorDMR-16-10180	2
chr10	89061393	89061714	MajorDMR-16-10181	3
chr10	89151105	89151156	MajorDMR-16-10182	2
chr10	89167456	89168112	MajorDMR-16-10183	6
chr10	89176068	89176449	MajorDMR-16-10184	2
chr10	89292230	89292429	MajorDMR-16-10185	4
chr10	89338960	89339008	MajorDMR-16-10186	2
chr10	89420456	89420795	MajorDMR-16-10187	3
chr10	89495132	89495364	MajorDMR-16-10188	3
chr10	89506858	89506906	MajorDMR-16-10189	3
chr10	89509982	89510240	MajorDMR-16-10190	2
chr10	89578980	89579013	MajorDMR-16-10191	2
chr10	89610719	89610799	MajorDMR-16-10192	2
chr10	89620175	89620288	MajorDMR-16-10193	2
chr10	89621188	89621360	MajorDMR-16-10194	5
chr10	89681887	89681891	MajorDMR-16-10195	2
chr10	89839428	89839664	MajorDMR-16-10196	2
chr10	90003909	90004199	MajorDMR-16-10197	2
chr10	90005102	90006781	MajorDMR-16-10198	13
chr10	90145774	90146317	MajorDMR-16-10199	9
chr10	90147655	90147815	MajorDMR-16-10200	2
chr10	90255577	90255733	MajorDMR-16-10201	2
chr10	90420116	90420641	MajorDMR-16-10202	3
chr10	90639180	90639350	MajorDMR-16-10203	2
chr10	90641493	90642196	MajorDMR-16-10204	5
chr10	90661758	90662140	MajorDMR-16-10205	3
chr10	90686903	90687172	MajorDMR-16-10206	2
chr10	90694470	90694823	MajorDMR-16-10207	3
chr10	90724777	90725131	MajorDMR-16-10208	2
chr10	90734814	90735250	MajorDMR-16-10209	2
chr10	90739043	90739150	MajorDMR-16-10210	2
chr10	90749965	90750412	MajorDMR-16-10211	10
chr10	90751712	90751754	MajorDMR-16-10212	3
chr10	90789629	90789944	MajorDMR-16-10213	4
chr10	90846724	90847225	MajorDMR-16-10214	9
chr10	90860511	90860613	MajorDMR-16-10215	3
chr10	90887845	90887918	MajorDMR-16-10216	2
chr10	90923557	90923667	MajorDMR-16-10217	4
chr10	90966469	90966810	MajorDMR-16-10218	4
chr10	90968124	90968381	MajorDMR-16-10219	3
chr10	90981853	90982124	MajorDMR-16-10220	3
chr10	90984642	90985377	MajorDMR-16-10221	9
chr10	90995241	90995344	MajorDMR-16-10222	4
chr10	91005566	91005855	MajorDMR-16-10223	4
chr10	91034799	91034865	MajorDMR-16-10224	2
chr10	91040185	91040517	MajorDMR-16-10225	6
chr10	91044001	91044390	MajorDMR-16-10226	2
chr10	91066768	91066821	MajorDMR-16-10227	2
chr10	91110765	91110987	MajorDMR-16-10228	6
chr10	91153037	91153144	MajorDMR-16-10229	3
chr10	91294334	91294696	MajorDMR-16-10230	5
chr10	91295746	91295925	MajorDMR-16-10231	5
chr10	91324485	91324702	MajorDMR-16-10232	3
chr10	91405676	91405801	MajorDMR-16-10233	2
chr10	91565341	91565420	MajorDMR-16-10234	3
chr10	91713908	91714115	MajorDMR-16-10235	2
chr10	91811635	91811693	MajorDMR-16-10236	2
chr10	91910963	91911223	MajorDMR-16-10237	2
chr10	91939606	91939743	MajorDMR-16-10238	2
chr10	92018570	92018812	MajorDMR-16-10239	2
chr10	92079412	92079601	MajorDMR-16-10240	3
chr10	92625377	92625590	MajorDMR-16-10241	2
chr10	92630854	92631032	MajorDMR-16-10242	2
chr10	92671739	92671982	MajorDMR-16-10243	2
chr10	92675653	92676048	MajorDMR-16-10244	4
chr10	92783025	92783133	MajorDMR-16-10245	2
chr10	92784120	92784516	MajorDMR-16-10246	3
chr10	92808831	92808948	MajorDMR-16-10247	2
chr10	92826018	92826126	MajorDMR-16-10248	2
chr10	92837144	92837209	MajorDMR-16-10249	2
chr10	92848491	92848827	MajorDMR-16-10250	3
chr10	92921775	92922182	MajorDMR-16-10251	4
chr10	92924175	92924543	MajorDMR-16-10252	4
chr10	92981149	92981356	MajorDMR-16-10253	5
chr10	93050102	93050333	MajorDMR-16-10254	2
chr10	93073719	93073758	MajorDMR-16-10255	2
chr10	93100545	93100679	MajorDMR-16-10256	3
chr10	93126852	93127291	MajorDMR-16-10257	2
chr10	93149415	93150245	MajorDMR-16-10258	3
chr10	93168480	93168951	MajorDMR-16-10259	2
chr10	93171981	93172252	MajorDMR-16-10260	3
chr10	93174497	93174658	MajorDMR-16-10261	2
chr10	93348118	93348258	MajorDMR-16-10262	2
chr10	93388325	93388626	MajorDMR-16-10263	2
chr10	93391962	93392322	MajorDMR-16-10264	4
chr10	93393313	93393662	MajorDMR-16-10265	8
chr10	93441896	93442112	MajorDMR-16-10266	2
chr10	93556133	93556206	MajorDMR-16-10267	3
chr10	93559916	93560310	MajorDMR-16-10268	2
chr10	93560997	93561210	MajorDMR-16-10269	2
chr10	93566984	93567121	MajorDMR-16-10270	2
chr10	93576922	93577122	MajorDMR-16-10271	2
chr10	93583122	93583154	MajorDMR-16-10272	3
chr10	93639536	93640253	MajorDMR-16-10273	5
chr10	93643310	93644098	MajorDMR-16-10274	16
chr10	93647716	93648025	MajorDMR-16-10275	2
chr10	93661699	93661707	MajorDMR-16-10276	2
chr10	93804335	93804601	MajorDMR-16-10277	4
chr10	93805334	93805799	MajorDMR-16-10278	9
chr10	93811962	93813009	MajorDMR-16-10279	6
chr10	93834051	93834261	MajorDMR-16-10280	2
chr10	93845838	93845884	MajorDMR-16-10281	2
chr10	93847570	93847671	MajorDMR-16-10282	3
chr10	93854926	93855039	MajorDMR-16-10283	2
chr10	93863033	93863258	MajorDMR-16-10284	2
chr10	93871814	93871879	MajorDMR-16-10285	2
chr10	93875605	93875726	MajorDMR-16-10286	4
chr10	93882661	93883102	MajorDMR-16-10287	3
chr10	93884407	93884859	MajorDMR-16-10288	3
chr10	93902836	93902855	MajorDMR-16-10289	2
chr10	93904865	93905347	MajorDMR-16-10290	3
chr10	93916287	93916868	MajorDMR-16-10291	3
chr10	93947649	93948050	MajorDMR-16-10292	2
chr10	93960296	93960966	MajorDMR-16-10293	3
chr10	93984004	93984021	MajorDMR-16-10294	2
chr10	93986137	93986201	MajorDMR-16-10295	2
chr10	94154892	94155360	MajorDMR-16-10296	2
chr10	94157548	94157597	MajorDMR-16-10297	3
chr10	94164894	94165145	MajorDMR-16-10298	3
chr10	94179967	94180164	MajorDMR-16-10299	3
chr10	94180709	94180714	MajorDMR-16-10300	2
chr10	94194669	94194799	MajorDMR-16-10301	4
chr10	94332531	94332692	MajorDMR-16-10302	2
chr10	94351827	94352390	MajorDMR-16-10303	5
chr10	94450887	94451072	MajorDMR-16-10304	4
chr10	94455705	94455797	MajorDMR-16-10305	2
chr10	94609400	94609572	MajorDMR-16-10306	2
chr10	94672743	94672783	MajorDMR-16-10307	2
chr10	94792147	94792375	MajorDMR-16-10308	3
chr10	94799640	94799719	MajorDMR-16-10309	3
chr10	94820311	94820495	MajorDMR-16-10310	3
chr10	94823434	94823444	MajorDMR-16-10311	2
chr10	94829184	94829195	MajorDMR-16-10312	2
chr10	94831273	94831333	MajorDMR-16-10313	2
chr10	94835224	94836395	MajorDMR-16-10314	18
chr10	94839529	94839979	MajorDMR-16-10315	2
chr10	94996227	94996588	MajorDMR-16-10316	4
chr10	95048782	95048875	MajorDMR-16-10317	3
chr10	95059238	95059512	MajorDMR-16-10318	3
chr10	95135991	95136420	MajorDMR-16-10319	3
chr10	95150017	95150185	MajorDMR-16-10320	2
chr10	95179749	95179760	MajorDMR-16-10321	2
chr10	95180513	95180953	MajorDMR-16-10322	5
chr10	95181673	95182066	MajorDMR-16-10323	4
chr10	95196452	95197405	MajorDMR-16-10324	15
chr10	95241943	95242112	MajorDMR-16-10325	3
chr10	95270974	95271082	MajorDMR-16-10326	3
chr10	95275477	95275760	MajorDMR-16-10327	2
chr10	95276725	95276767	MajorDMR-16-10328	2
chr10	95326275	95326314	MajorDMR-16-10329	5
chr10	95327958	95328232	MajorDMR-16-10330	6
chr10	95330320	95330411	MajorDMR-16-10331	3
chr10	95340700	95341107	MajorDMR-16-10332	5
chr10	95360321	95360648	MajorDMR-16-10333	5
chr10	95361332	95362117	MajorDMR-16-10334	10
chr10	95455630	95455803	MajorDMR-16-10335	2
chr10	95490952	95491071	MajorDMR-16-10336	2
chr10	95521448	95521859	MajorDMR-16-10337	2
chr10	95566834	95567025	MajorDMR-16-10338	2
chr10	95575167	95576734	MajorDMR-16-10339	8
chr10	95676423	95676866	MajorDMR-16-10340	2
chr10	95700973	95701854	MajorDMR-16-10341	12
chr10	95751792	95751955	MajorDMR-16-10342	4
chr10	95753149	95753349	MajorDMR-16-10343	3
chr10	95754306	95754835	MajorDMR-16-10344	7
chr10	95858633	95858794	MajorDMR-16-10345	3
chr10	95863574	95863886	MajorDMR-16-10346	2
chr10	95864580	95864689	MajorDMR-16-10347	2
chr10	96035125	96035331	MajorDMR-16-10348	2
chr10	96157435	96157837	MajorDMR-16-10349	2
chr10	96172137	96172474	MajorDMR-16-10350	4
chr10	96306301	96306967	MajorDMR-16-10351	4
chr10	96945928	96946079	MajorDMR-16-10352	3
chr10	96989777	96990520	MajorDMR-16-10353	3
chr10	97050968	97051226	MajorDMR-16-10354	12
chr10	97055110	97055570	MajorDMR-16-10355	14
chr10	97063388	97063680	MajorDMR-16-10356	4
chr10	97068265	97068669	MajorDMR-16-10357	4
chr10	97072188	97072353	MajorDMR-16-10358	2
chr10	97082648	97082665	MajorDMR-16-10359	2
chr10	97087181	97087983	MajorDMR-16-10360	6
chr10	97089273	97089342	MajorDMR-16-10361	3
chr10	97094378	97094454	MajorDMR-16-10362	5
chr10	97113563	97113658	MajorDMR-16-10363	2
chr10	97116509	97116805	MajorDMR-16-10364	5
chr10	97119240	97119452	MajorDMR-16-10365	3
chr10	97131090	97131256	MajorDMR-16-10366	2
chr10	97137640	97138150	MajorDMR-16-10367	3
chr10	97151762	97152468	MajorDMR-16-10368	6
chr10	97157453	97157507	MajorDMR-16-10369	2
chr10	97166719	97167108	MajorDMR-16-10370	6
chr10	97172246	97172613	MajorDMR-16-10371	2
chr10	97174445	97174480	MajorDMR-16-10372	2
chr10	97176453	97176540	MajorDMR-16-10373	2
chr10	97179112	97179162	MajorDMR-16-10374	4
chr10	97189703	97190134	MajorDMR-16-10375	2
chr10	97191463	97191522	MajorDMR-16-10376	2
chr10	97204574	97204585	MajorDMR-16-10377	2
chr10	97210975	97210983	MajorDMR-16-10378	2
chr10	97218721	97219061	MajorDMR-16-10379	2
chr10	97221144	97221464	MajorDMR-16-10380	3
chr10	97225979	97226545	MajorDMR-16-10381	3
chr10	97234535	97234714	MajorDMR-16-10382	2
chr10	97235786	97236149	MajorDMR-16-10383	3
chr10	97239279	97239571	MajorDMR-16-10384	2
chr10	97240846	97241198	MajorDMR-16-10385	2
chr10	97245692	97246344	MajorDMR-16-10386	5
chr10	97247288	97247444	MajorDMR-16-10387	4
chr10	97248213	97248399	MajorDMR-16-10388	3
chr10	97250851	97251004	MajorDMR-16-10389	2
chr10	97259893	97260808	MajorDMR-16-10390	10
chr10	97264333	97265035	MajorDMR-16-10391	6
chr10	97277513	97277537	MajorDMR-16-10392	2
chr10	97280890	97281301	MajorDMR-16-10393	5
chr10	97282742	97283347	MajorDMR-16-10394	5
chr10	97288653	97289126	MajorDMR-16-10395	2
chr10	97290974	97291407	MajorDMR-16-10396	2
chr10	97293392	97293410	MajorDMR-16-10397	2
chr10	97302292	97302673	MajorDMR-16-10398	2
chr10	97303444	97303475	MajorDMR-16-10399	2
chr10	97304571	97304837	MajorDMR-16-10400	7
chr10	97309851	97309875	MajorDMR-16-10401	2
chr10	97311300	97311974	MajorDMR-16-10402	3
chr10	97314474	97314478	MajorDMR-16-10403	2
chr10	97314991	97315257	MajorDMR-16-10404	3
chr10	97317196	97318426	MajorDMR-16-10405	13
chr10	97321646	97321651	MajorDMR-16-10406	2
chr10	97325512	97325634	MajorDMR-16-10407	2
chr10	97331439	97331663	MajorDMR-16-10408	4
chr10	97332194	97332934	MajorDMR-16-10409	9
chr10	97334464	97334737	MajorDMR-16-10410	7
chr10	97360059	97360147	MajorDMR-16-10411	2
chr10	97366612	97366903	MajorDMR-16-10412	3
chr10	97415328	97415404	MajorDMR-16-10413	2
chr10	97452575	97452837	MajorDMR-16-10414	2
chr10	97488456	97488558	MajorDMR-16-10415	2
chr10	97515926	97516901	MajorDMR-16-10416	9
chr10	97552648	97553023	MajorDMR-16-10417	4
chr10	97601501	97602214	MajorDMR-16-10418	5
chr10	97624810	97625198	MajorDMR-16-10419	5
chr10	97802550	97802796	MajorDMR-16-10420	4
chr10	98015615	98015651	MajorDMR-16-10421	2
chr10	98059339	98059504	MajorDMR-16-10422	5
chr10	98066469	98066586	MajorDMR-16-10423	4
chr10	98079904	98080164	MajorDMR-16-10424	3
chr10	98100152	98100360	MajorDMR-16-10425	3
chr10	98135793	98136250	MajorDMR-16-10426	2
chr10	98155596	98155746	MajorDMR-16-10427	2
chr10	98167466	98167640	MajorDMR-16-10428	3
chr10	98173324	98173406	MajorDMR-16-10429	2
chr10	98200310	98200779	MajorDMR-16-10430	4
chr10	98272268	98272495	MajorDMR-16-10431	5
chr10	98274335	98274437	MajorDMR-16-10432	3
chr10	98304698	98305135	MajorDMR-16-10433	2
chr10	98332927	98332991	MajorDMR-16-10434	2
chr10	98342698	98343205	MajorDMR-16-10435	3
chr10	98347739	98347947	MajorDMR-16-10436	6
chr10	98400607	98400904	MajorDMR-16-10437	5
chr10	98455058	98455237	MajorDMR-16-10438	3
chr10	98463252	98463539	MajorDMR-16-10439	3
chr10	98479689	98479992	MajorDMR-16-10440	6
chr10	98480593	98480923	MajorDMR-16-10441	3
chr10	98525545	98525647	MajorDMR-16-10442	3
chr10	98561608	98561740	MajorDMR-16-10443	2
chr10	98590399	98590492	MajorDMR-16-10444	5
chr10	98591089	98591378	MajorDMR-16-10445	3
chr10	98596429	98596788	MajorDMR-16-10446	3
chr10	98602007	98602457	MajorDMR-16-10447	3
chr10	98624277	98624357	MajorDMR-16-10448	2
chr10	98706956	98707029	MajorDMR-16-10449	2
chr10	98754974	98754982	MajorDMR-16-10450	2
chr10	98755671	98755760	MajorDMR-16-10451	4
chr10	98756709	98756827	MajorDMR-16-10452	3
chr10	98776841	98776957	MajorDMR-16-10453	2
chr10	98781077	98781090	MajorDMR-16-10454	2
chr10	98783193	98784250	MajorDMR-16-10455	9
chr10	98792519	98792664	MajorDMR-16-10456	2
chr10	98797011	98798064	MajorDMR-16-10457	5
chr10	98810768	98810812	MajorDMR-16-10458	3
chr10	98817312	98817716	MajorDMR-16-10459	4
chr10	98823372	98823750	MajorDMR-16-10460	3
chr10	98827739	98828495	MajorDMR-16-10461	4
chr10	98833067	98833159	MajorDMR-16-10462	4
chr10	98833911	98834283	MajorDMR-16-10463	4
chr10	98839889	98840051	MajorDMR-16-10464	2
chr10	98849495	98850022	MajorDMR-16-10465	3
chr10	98855939	98856845	MajorDMR-16-10466	10
chr10	98861993	98862177	MajorDMR-16-10467	2
chr10	98863188	98863332	MajorDMR-16-10468	2
chr10	98871197	98871760	MajorDMR-16-10469	6
chr10	98879346	98879464	MajorDMR-16-10470	3
chr10	98884147	98884254	MajorDMR-16-10471	3
chr10	98888209	98889787	MajorDMR-16-10472	16
chr10	98891815	98891822	MajorDMR-16-10473	2
chr10	98900458	98901007	MajorDMR-16-10474	8
chr10	98909927	98910194	MajorDMR-16-10475	2
chr10	98922539	98924237	MajorDMR-16-10476	10
chr10	98929819	98931052	MajorDMR-16-10477	6
chr10	98939291	98940294	MajorDMR-16-10478	15
chr10	98942548	98942745	MajorDMR-16-10479	4
chr10	98943862	98945239	MajorDMR-16-10480	29
chr10	98946070	98946234	MajorDMR-16-10481	12
chr10	98948236	98948260	MajorDMR-16-10482	2
chr10	98955631	98956610	MajorDMR-16-10483	13
chr10	98967897	98968135	MajorDMR-16-10484	4
chr10	98977820	98977853	MajorDMR-16-10485	2
chr10	98994001	98994057	MajorDMR-16-10486	3
chr10	99037948	99038144	MajorDMR-16-10487	3
chr10	99078312	99078323	MajorDMR-16-10488	2
chr10	99095216	99095688	MajorDMR-16-10489	4
chr10	99097033	99097312	MajorDMR-16-10490	3
chr10	99109181	99109478	MajorDMR-16-10491	3
chr10	99159939	99160229	MajorDMR-16-10492	8
chr10	99161310	99161454	MajorDMR-16-10493	2
chr10	99166950	99167178	MajorDMR-16-10494	3
chr10	99178764	99179073	MajorDMR-16-10495	9
chr10	99185263	99185432	MajorDMR-16-10496	3
chr10	99217348	99217398	MajorDMR-16-10497	2
chr10	99221297	99221825	MajorDMR-16-10498	4
chr10	99225535	99225614	MajorDMR-16-10499	2
chr10	99254173	99254448	MajorDMR-16-10500	2
chr10	99255076	99255237	MajorDMR-16-10501	2
chr10	99259687	99259759	MajorDMR-16-10502	6
chr10	99278114	99278544	MajorDMR-16-10503	7
chr10	99302950	99303366	MajorDMR-16-10504	9
chr10	99331319	99332026	MajorDMR-16-10505	3
chr10	99338055	99338179	MajorDMR-16-10506	3
chr10	99372280	99372354	MajorDMR-16-10507	2
chr10	99392307	99392486	MajorDMR-16-10508	4
chr10	99393570	99393887	MajorDMR-16-10509	5
chr10	99413213	99413265	MajorDMR-16-10510	2
chr10	99433582	99434119	MajorDMR-16-10511	5
chr10	99445121	99445125	MajorDMR-16-10512	2
chr10	99445952	99446400	MajorDMR-16-10513	4
chr10	99447984	99448116	MajorDMR-16-10514	2
chr10	99469173	99469596	MajorDMR-16-10515	2
chr10	99486681	99486989	MajorDMR-16-10516	2
chr10	99502895	99502960	MajorDMR-16-10517	2
chr10	99530625	99531035	MajorDMR-16-10518	4
chr10	99531878	99532175	MajorDMR-16-10519	11
chr10	99565048	99565132	MajorDMR-16-10520	2
chr10	99581561	99582318	MajorDMR-16-10521	13
chr10	99587641	99587931	MajorDMR-16-10522	5
chr10	99589872	99589976	MajorDMR-16-10523	2
chr10	99599405	99600367	MajorDMR-16-10524	5
chr10	99608728	99609017	MajorDMR-16-10525	4
chr10	99610735	99612368	MajorDMR-16-10526	14
chr10	99613034	99613053	MajorDMR-16-10527	2
chr10	99620868	99621865	MajorDMR-16-10528	6
chr10	99628253	99628323	MajorDMR-16-10529	2
chr10	99629030	99629581	MajorDMR-16-10530	3
chr10	99635212	99635229	MajorDMR-16-10531	2
chr10	99646166	99646178	MajorDMR-16-10532	2
chr10	99665494	99665615	MajorDMR-16-10533	3
chr10	99733865	99734447	MajorDMR-16-10534	9
chr10	99735073	99735096	MajorDMR-16-10535	2
chr10	99761497	99761883	MajorDMR-16-10536	5
chr10	99786815	99786881	MajorDMR-16-10537	2
chr10	99791275	99791320	MajorDMR-16-10538	3
chr10	99801356	99801480	MajorDMR-16-10539	2
chr10	99805641	99806366	MajorDMR-16-10540	6
chr10	100018537	100018722	MajorDMR-16-10541	5
chr10	100020142	100020246	MajorDMR-16-10542	2
chr10	100027865	100028596	MajorDMR-16-10543	14
chr10	100068112	100068607	MajorDMR-16-10544	4
chr10	100120864	100121359	MajorDMR-16-10545	2
chr10	100133072	100134175	MajorDMR-16-10546	6
chr10	100227026	100227092	MajorDMR-16-10547	3
chr10	100227830	100228105	MajorDMR-16-10548	3
chr10	100368365	100368377	MajorDMR-16-10549	2
chr10	100818187	100818335	MajorDMR-16-10550	2
chr10	100843955	100843964	MajorDMR-16-10551	2
chr10	100991956	100993732	MajorDMR-16-10552	20
chr10	100996069	100996211	MajorDMR-16-10553	2
chr10	101036572	101036916	MajorDMR-16-10554	4
chr10	101068625	101068662	MajorDMR-16-10555	2
chr10	101090416	101091408	MajorDMR-16-10556	8
chr10	101092573	101092815	MajorDMR-16-10557	3
chr10	101093634	101093783	MajorDMR-16-10558	2
chr10	101095984	101096553	MajorDMR-16-10559	5
chr10	101098694	101098914	MajorDMR-16-10560	2
chr10	101100090	101100339	MajorDMR-16-10561	2
chr10	101105941	101106728	MajorDMR-16-10562	7
chr10	101107613	101107732	MajorDMR-16-10563	3
chr10	101119437	101119714	MajorDMR-16-10564	2
chr10	101120547	101121032	MajorDMR-16-10565	4
chr10	101152606	101152702	MajorDMR-16-10566	2
chr10	101154121	101154429	MajorDMR-16-10567	8
chr10	101162747	101162919	MajorDMR-16-10568	3
chr10	101170836	101170935	MajorDMR-16-10569	2
chr10	101268140	101268150	MajorDMR-16-10570	2
chr10	101281006	101282565	MajorDMR-16-10571	5
chr10	101287109	101288177	MajorDMR-16-10572	7
chr10	101289768	101290469	MajorDMR-16-10573	20
chr10	101291127	101292508	MajorDMR-16-10574	22
chr10	101294299	101294558	MajorDMR-16-10575	7
chr10	101295441	101296581	MajorDMR-16-10576	23
chr10	101297244	101297493	MajorDMR-16-10577	2
chr10	101299932	101300222	MajorDMR-16-10578	11
chr10	101301094	101301921	MajorDMR-16-10579	5
chr10	101311219	101311485	MajorDMR-16-10580	2
chr10	101333048	101333136	MajorDMR-16-10581	2
chr10	101372303	101372468	MajorDMR-16-10582	2
chr10	101373515	101373678	MajorDMR-16-10583	2
chr10	101525642	101526024	MajorDMR-16-10584	2
chr10	101594810	101594854	MajorDMR-16-10585	2
chr10	101606048	101606241	MajorDMR-16-10586	2
chr10	101640363	101640462	MajorDMR-16-10587	2
chr10	101666351	101666444	MajorDMR-16-10588	5
chr10	101677818	101678221	MajorDMR-16-10589	5
chr10	101736960	101737478	MajorDMR-16-10590	6
chr10	101779739	101781001	MajorDMR-16-10591	11
chr10	101806079	101806102	MajorDMR-16-10592	2
chr10	101825028	101825100	MajorDMR-16-10593	2
chr10	101874706	101875139	MajorDMR-16-10594	19
chr10	102034828	102035083	MajorDMR-16-10595	2
chr10	102045363	102045451	MajorDMR-16-10596	2
chr10	102086876	102087626	MajorDMR-16-10597	7
chr10	102107705	102107712	MajorDMR-16-10598	2
chr10	102228206	102228505	MajorDMR-16-10599	4
chr10	102276686	102276805	MajorDMR-16-10600	2
chr10	102279790	102279968	MajorDMR-16-10601	3
chr10	102321735	102323341	MajorDMR-16-10602	19
chr10	102327587	102327971	MajorDMR-16-10603	6
chr10	102329458	102330162	MajorDMR-16-10604	17
chr10	102381044	102381096	MajorDMR-16-10605	2
chr10	102381626	102381775	MajorDMR-16-10606	4
chr10	102409623	102409791	MajorDMR-16-10607	3
chr10	102416638	102416834	MajorDMR-16-10608	5
chr10	102419094	102419729	MajorDMR-16-10609	8
chr10	102421291	102421556	MajorDMR-16-10610	4
chr10	102428049	102428061	MajorDMR-16-10611	2
chr10	102428876	102428915	MajorDMR-16-10612	3
chr10	102430729	102430737	MajorDMR-16-10613	2
chr10	102464357	102464397	MajorDMR-16-10614	2
chr10	102469213	102470469	MajorDMR-16-10615	10
chr10	102472966	102473459	MajorDMR-16-10616	9
chr10	102484052	102484431	MajorDMR-16-10617	2
chr10	102486949	102486959	MajorDMR-16-10618	2
chr10	102494970	102495938	MajorDMR-16-10619	6
chr10	102510929	102511058	MajorDMR-16-10620	2
chr10	102567588	102567656	MajorDMR-16-10621	3
chr10	102584763	102584789	MajorDMR-16-10622	2
chr10	102585929	102586195	MajorDMR-16-10623	2
chr10	102618084	102618170	MajorDMR-16-10624	2
chr10	102618677	102619287	MajorDMR-16-10625	8
chr10	102633818	102633836	MajorDMR-16-10626	2
chr10	102636540	102636665	MajorDMR-16-10627	2
chr10	102675576	102675897	MajorDMR-16-10628	2
chr10	102720653	102720836	MajorDMR-16-10629	2
chr10	102756811	102758822	MajorDMR-16-10630	24
chr10	102760783	102761321	MajorDMR-16-10631	4
chr10	102765133	102765448	MajorDMR-16-10632	4
chr10	102766790	102767508	MajorDMR-16-10633	9
chr10	102771129	102771829	MajorDMR-16-10634	3
chr10	102772414	102773341	MajorDMR-16-10635	7
chr10	102774451	102775174	MajorDMR-16-10636	6
chr10	102777767	102777936	MajorDMR-16-10637	3
chr10	102778573	102779205	MajorDMR-16-10638	23
chr10	102789861	102790385	MajorDMR-16-10639	3
chr10	102806615	102807195	MajorDMR-16-10640	14
chr10	102821226	102821706	MajorDMR-16-10641	5
chr10	102822329	102823424	MajorDMR-16-10642	16
chr10	102825935	102826217	MajorDMR-16-10643	6
chr10	102827016	102827437	MajorDMR-16-10644	4
chr10	102828072	102828128	MajorDMR-16-10645	3
chr10	102832923	102833736	MajorDMR-16-10646	7
chr10	102855421	102856015	MajorDMR-16-10647	4
chr10	102872695	102873105	MajorDMR-16-10648	8
chr10	102881209	102881238	MajorDMR-16-10649	2
chr10	102883324	102883951	MajorDMR-16-10650	5
chr10	102890885	102891094	MajorDMR-16-10651	5
chr10	102895873	102895924	MajorDMR-16-10652	2
chr10	102901872	102901878	MajorDMR-16-10653	2
chr10	102902597	102903042	MajorDMR-16-10654	4
chr10	102905567	102905769	MajorDMR-16-10655	2
chr10	102973051	102973379	MajorDMR-16-10656	2
chr10	102974221	102974358	MajorDMR-16-10657	2
chr10	103020739	103021015	MajorDMR-16-10658	6
chr10	103022874	103023430	MajorDMR-16-10659	5
chr10	103057671	103057837	MajorDMR-16-10660	3
chr10	103065132	103065362	MajorDMR-16-10661	2
chr10	103070108	103071477	MajorDMR-16-10662	20
chr10	103090128	103090632	MajorDMR-16-10663	8
chr10	103091603	103092146	MajorDMR-16-10664	4
chr10	103113261	103113361	MajorDMR-16-10665	3
chr10	103156651	103156853	MajorDMR-16-10666	6
chr10	103164991	103165214	MajorDMR-16-10667	2
chr10	103227728	103228436	MajorDMR-16-10668	3
chr10	103236639	103236859	MajorDMR-16-10669	8
chr10	103244402	103244474	MajorDMR-16-10670	2
chr10	103246112	103246132	MajorDMR-16-10671	2
chr10	103326252	103326703	MajorDMR-16-10672	10
chr10	103329013	103329501	MajorDMR-16-10673	13
chr10	103330577	103331046	MajorDMR-16-10674	10
chr10	103371418	103371496	MajorDMR-16-10675	2
chr10	103532835	103533091	MajorDMR-16-10676	3
chr10	103534835	103535301	MajorDMR-16-10677	15
chr10	103536313	103536505	MajorDMR-16-10678	9
chr10	103538537	103540116	MajorDMR-16-10679	97
chr10	103541657	103541686	MajorDMR-16-10680	2
chr10	103543420	103544534	MajorDMR-16-10681	6
chr10	103561008	103561312	MajorDMR-16-10682	2
chr10	103563734	103563799	MajorDMR-16-10683	2
chr10	103571226	103571384	MajorDMR-16-10684	3
chr10	103589575	103590208	MajorDMR-16-10685	9
chr10	103596094	103596245	MajorDMR-16-10686	5
chr10	103732402	103732914	MajorDMR-16-10687	3
chr10	103761333	103761358	MajorDMR-16-10688	2
chr10	103816271	103816339	MajorDMR-16-10689	3
chr10	103825863	103827279	MajorDMR-16-10690	12
chr10	103866587	103866928	MajorDMR-16-10691	4
chr10	103867965	103868024	MajorDMR-16-10692	2
chr10	103869600	103870086	MajorDMR-16-10693	3
chr10	103935053	103935657	MajorDMR-16-10694	6
chr10	103945578	103946086	MajorDMR-16-10695	3
chr10	103985623	103985941	MajorDMR-16-10696	7
chr10	103989589	103989922	MajorDMR-16-10697	2
chr10	103991468	103991778	MajorDMR-16-10698	4
chr10	104000260	104000832	MajorDMR-16-10699	22
chr10	104001782	104002059	MajorDMR-16-10700	5
chr10	104158707	104158885	MajorDMR-16-10701	3
chr10	104159689	104160164	MajorDMR-16-10702	13
chr10	104161504	104162035	MajorDMR-16-10703	9
chr10	104163677	104163933	MajorDMR-16-10704	3
chr10	104167638	104168182	MajorDMR-16-10705	3
chr10	104169488	104169611	MajorDMR-16-10706	2
chr10	104174543	104174799	MajorDMR-16-10707	7
chr10	104177754	104177762	MajorDMR-16-10708	2
chr10	104194330	104194421	MajorDMR-16-10709	3
chr10	104195050	104195700	MajorDMR-16-10710	9
chr10	104209220	104209525	MajorDMR-16-10711	3
chr10	104211295	104211489	MajorDMR-16-10712	3
chr10	104212918	104212951	MajorDMR-16-10713	2
chr10	104221802	104222254	MajorDMR-16-10714	3
chr10	104222997	104223087	MajorDMR-16-10715	5
chr10	104238193	104238537	MajorDMR-16-10716	2
chr10	104244978	104245063	MajorDMR-16-10717	3
chr10	104298282	104298312	MajorDMR-16-10718	2
chr10	104306290	104306586	MajorDMR-16-10719	4
chr10	104315766	104316064	MajorDMR-16-10720	5
chr10	104330526	104330538	MajorDMR-16-10721	2
chr10	104364258	104364323	MajorDMR-16-10722	3
chr10	104401339	104401350	MajorDMR-16-10723	2
chr10	104434285	104434303	MajorDMR-16-10724	2
chr10	104488841	104489018	MajorDMR-16-10725	3
chr10	104505915	104506137	MajorDMR-16-10726	3
chr10	104513300	104513450	MajorDMR-16-10727	2
chr10	104591562	104591767	MajorDMR-16-10728	5
chr10	104614641	104614816	MajorDMR-16-10729	2
chr10	104629768	104630242	MajorDMR-16-10730	2
chr10	104676660	104676999	MajorDMR-16-10731	5
chr10	104732285	104732380	MajorDMR-16-10732	8
chr10	104813571	104814572	MajorDMR-16-10733	7
chr10	104829105	104829793	MajorDMR-16-10734	6
chr10	104843951	104844015	MajorDMR-16-10735	2
chr10	104871037	104871160	MajorDMR-16-10736	2
chr10	104948331	104948724	MajorDMR-16-10737	3
chr10	104953408	104953759	MajorDMR-16-10738	3
chr10	104964750	104964876	MajorDMR-16-10739	2
chr10	105001214	105001394	MajorDMR-16-10740	2
chr10	105032839	105032879	MajorDMR-16-10741	2
chr10	105035698	105036073	MajorDMR-16-10742	3
chr10	105103986	105104084	MajorDMR-16-10743	2
chr10	105127331	105127379	MajorDMR-16-10744	2
chr10	105128795	105128956	MajorDMR-16-10745	2
chr10	105209622	105209709	MajorDMR-16-10746	2
chr10	105210844	105211225	MajorDMR-16-10747	10
chr10	105211752	105212482	MajorDMR-16-10748	9
chr10	105215083	105215268	MajorDMR-16-10749	2
chr10	105218659	105219168	MajorDMR-16-10750	6
chr10	105245234	105246007	MajorDMR-16-10751	8
chr10	105250083	105250610	MajorDMR-16-10752	5
chr10	105251627	105252021	MajorDMR-16-10753	6
chr10	105252948	105253193	MajorDMR-16-10754	9
chr10	105254739	105255005	MajorDMR-16-10755	3
chr10	105255612	105256121	MajorDMR-16-10756	5
chr10	105259819	105260439	MajorDMR-16-10757	5
chr10	105262493	105263046	MajorDMR-16-10758	10
chr10	105274940	105275457	MajorDMR-16-10759	5
chr10	105297439	105298056	MajorDMR-16-10760	6
chr10	105313755	105313848	MajorDMR-16-10761	2
chr10	105315733	105316487	MajorDMR-16-10762	6
chr10	105317759	105318863	MajorDMR-16-10763	9
chr10	105326364	105326414	MajorDMR-16-10764	2
chr10	105329099	105329119	MajorDMR-16-10765	2
chr10	105340112	105340515	MajorDMR-16-10766	4
chr10	105343871	105345039	MajorDMR-16-10767	63
chr10	105350324	105350374	MajorDMR-16-10768	2
chr10	105351553	105352508	MajorDMR-16-10769	5
chr10	105357003	105358515	MajorDMR-16-10770	10
chr10	105359902	105360879	MajorDMR-16-10771	8
chr10	105365589	105365612	MajorDMR-16-10772	3
chr10	105371825	105372511	MajorDMR-16-10773	8
chr10	105374530	105375466	MajorDMR-16-10774	3
chr10	105378209	105378877	MajorDMR-16-10775	10
chr10	105384761	105384906	MajorDMR-16-10776	3
chr10	105387115	105387148	MajorDMR-16-10777	3
chr10	105396554	105396939	MajorDMR-16-10778	7
chr10	105397708	105398167	MajorDMR-16-10779	13
chr10	105400397	105400545	MajorDMR-16-10780	2
chr10	105404940	105405395	MajorDMR-16-10781	8
chr10	105408461	105408600	MajorDMR-16-10782	4
chr10	105412416	105412923	MajorDMR-16-10783	4
chr10	105413600	105413660	MajorDMR-16-10784	2
chr10	105420129	105421664	MajorDMR-16-10785	17
chr10	105423040	105423487	MajorDMR-16-10786	2
chr10	105427000	105427359	MajorDMR-16-10787	2
chr10	105428371	105428713	MajorDMR-16-10788	8
chr10	105436698	105436989	MajorDMR-16-10789	6
chr10	105440613	105440779	MajorDMR-16-10790	3
chr10	105446134	105446575	MajorDMR-16-10791	3
chr10	105452137	105452146	MajorDMR-16-10792	2
chr10	105453358	105453682	MajorDMR-16-10793	5
chr10	105456130	105456862	MajorDMR-16-10794	6
chr10	105475017	105475620	MajorDMR-16-10795	4
chr10	105477203	105477520	MajorDMR-16-10796	7
chr10	105495966	105496095	MajorDMR-16-10797	4
chr10	105507091	105507298	MajorDMR-16-10798	3
chr10	105517862	105518026	MajorDMR-16-10799	4
chr10	105531486	105532704	MajorDMR-16-10800	18
chr10	105543366	105543935	MajorDMR-16-10801	4
chr10	105547409	105547424	MajorDMR-16-10802	2
chr10	105548805	105548920	MajorDMR-16-10803	2
chr10	105560532	105560879	MajorDMR-16-10804	8
chr10	105562095	105562194	MajorDMR-16-10805	4
chr10	105613737	105613808	MajorDMR-16-10806	2
chr10	105615966	105616041	MajorDMR-16-10807	2
chr10	105668162	105668277	MajorDMR-16-10808	5
chr10	105692618	105693099	MajorDMR-16-10809	3
chr10	105720007	105720368	MajorDMR-16-10810	4
chr10	105726145	105726317	MajorDMR-16-10811	5
chr10	105728269	105728974	MajorDMR-16-10812	4
chr10	105785427	105785470	MajorDMR-16-10813	2
chr10	105991131	105991211	MajorDMR-16-10814	2
chr10	106019607	106019960	MajorDMR-16-10815	6
chr10	106020467	106020910	MajorDMR-16-10816	4
chr10	106034452	106035545	MajorDMR-16-10817	4
chr10	106051051	106051523	MajorDMR-16-10818	4
chr10	106059948	106060936	MajorDMR-16-10819	6
chr10	106065748	106065777	MajorDMR-16-10820	2
chr10	106077102	106077351	MajorDMR-16-10821	6
chr10	106088566	106089224	MajorDMR-16-10822	8
chr10	106096832	106097421	MajorDMR-16-10823	8
chr10	106112960	106113150	MajorDMR-16-10824	5
chr10	106113886	106114035	MajorDMR-16-10825	4
chr10	106140028	106140318	MajorDMR-16-10826	4
chr10	106163532	106163652	MajorDMR-16-10827	5
chr10	106175272	106175590	MajorDMR-16-10828	2
chr10	106178824	106178829	MajorDMR-16-10829	2
chr10	106247029	106248028	MajorDMR-16-10830	5
chr10	106338086	106338287	MajorDMR-16-10831	5
chr10	106398342	106398661	MajorDMR-16-10832	8
chr10	106402968	106403297	MajorDMR-16-10833	3
chr10	106410106	106410268	MajorDMR-16-10834	2
chr10	106423662	106424129	MajorDMR-16-10835	4
chr10	106447914	106448589	MajorDMR-16-10836	16
chr10	106468698	106468793	MajorDMR-16-10837	2
chr10	106492140	106492473	MajorDMR-16-10838	6
chr10	106495188	106495210	MajorDMR-16-10839	2
chr10	106501101	106501153	MajorDMR-16-10840	2
chr10	106511328	106511488	MajorDMR-16-10841	2
chr10	106567746	106567961	MajorDMR-16-10842	2
chr10	106654471	106655104	MajorDMR-16-10843	4
chr10	106657607	106657862	MajorDMR-16-10844	2
chr10	106741532	106741607	MajorDMR-16-10845	3
chr10	106749140	106749484	MajorDMR-16-10846	2
chr10	106864145	106864262	MajorDMR-16-10847	2
chr10	106948629	106948722	MajorDMR-16-10848	3
chr10	107233011	107233182	MajorDMR-16-10849	4
chr10	107600052	107600155	MajorDMR-16-10850	2
chr10	107601968	107602053	MajorDMR-16-10851	2
chr10	107710218	107710602	MajorDMR-16-10852	2
chr10	107712046	107712639	MajorDMR-16-10853	8
chr10	107732805	107733493	MajorDMR-16-10854	6
chr10	107803759	107803982	MajorDMR-16-10855	2
chr10	107823906	107824424	MajorDMR-16-10856	3
chr10	107935573	107935978	MajorDMR-16-10857	2
chr10	108014281	108015198	MajorDMR-16-10858	6
chr10	108041150	108041175	MajorDMR-16-10859	3
chr10	108331037	108331418	MajorDMR-16-10860	2
chr10	108499180	108499449	MajorDMR-16-10861	2
chr10	108555578	108555628	MajorDMR-16-10862	3
chr10	108594498	108594750	MajorDMR-16-10863	2
chr10	108658125	108658259	MajorDMR-16-10864	3
chr10	108743548	108743838	MajorDMR-16-10865	2
chr10	108882509	108882608	MajorDMR-16-10866	2
chr10	108921319	108921381	MajorDMR-16-10867	3
chr10	109102582	109102772	MajorDMR-16-10868	2
chr10	109308082	109308477	MajorDMR-16-10869	5
chr10	109335876	109337408	MajorDMR-16-10870	7
chr10	109606324	109606596	MajorDMR-16-10871	3
chr10	109607782	109607888	MajorDMR-16-10872	2
chr10	109672160	109672274	MajorDMR-16-10873	2
chr10	109672860	109673254	MajorDMR-16-10874	3
chr10	109674571	109675597	MajorDMR-16-10875	5
chr10	109692444	109692558	MajorDMR-16-10876	2
chr10	109754742	109754839	MajorDMR-16-10877	2
chr10	109773282	109773638	MajorDMR-16-10878	3
chr10	109796467	109796499	MajorDMR-16-10879	2
chr10	109906266	109906779	MajorDMR-16-10880	3
chr10	109964291	109964709	MajorDMR-16-10881	4
chr10	110116805	110117224	MajorDMR-16-10882	2
chr10	110225777	110225867	MajorDMR-16-10883	2
chr10	110671583	110671634	MajorDMR-16-10884	2
chr10	110778754	110778847	MajorDMR-16-10885	2
chr10	110824399	110824604	MajorDMR-16-10886	3
chr10	111014084	111014416	MajorDMR-16-10887	2
chr10	111235615	111235921	MajorDMR-16-10888	5
chr10	111506885	111507257	MajorDMR-16-10889	3
chr10	111533491	111533889	MajorDMR-16-10890	2
chr10	111611888	111612063	MajorDMR-16-10891	2
chr10	111612591	111612692	MajorDMR-16-10892	2
chr10	111621498	111621878	MajorDMR-16-10893	2
chr10	111636169	111636561	MajorDMR-16-10894	3
chr10	111654086	111655050	MajorDMR-16-10895	3
chr10	111706424	111706639	MajorDMR-16-10896	2
chr10	111725297	111725623	MajorDMR-16-10897	3
chr10	111728962	111729532	MajorDMR-16-10898	9
chr10	111763314	111763376	MajorDMR-16-10899	3
chr10	111911851	111911887	MajorDMR-16-10900	2
chr10	111928141	111928665	MajorDMR-16-10901	4
chr10	111930095	111930291	MajorDMR-16-10902	2
chr10	111971923	111972006	MajorDMR-16-10903	2
chr10	111972851	111973051	MajorDMR-16-10904	3
chr10	111987985	111988374	MajorDMR-16-10905	4
chr10	112022895	112023472	MajorDMR-16-10906	3
chr10	112039746	112039790	MajorDMR-16-10907	2
chr10	112065424	112065921	MajorDMR-16-10908	5
chr10	112070839	112070885	MajorDMR-16-10909	2
chr10	112123778	112124633	MajorDMR-16-10910	11
chr10	112125976	112126046	MajorDMR-16-10911	2
chr10	112153130	112153178	MajorDMR-16-10912	2
chr10	112246829	112247258	MajorDMR-16-10913	5
chr10	112256038	112256617	MajorDMR-16-10914	3
chr10	112260508	112260525	MajorDMR-16-10915	2
chr10	112289838	112290406	MajorDMR-16-10916	28
chr10	112305840	112306594	MajorDMR-16-10917	3
chr10	112336139	112336290	MajorDMR-16-10918	2
chr10	112368787	112369174	MajorDMR-16-10919	5
chr10	112401230	112401236	MajorDMR-16-10920	2
chr10	112402002	112403099	MajorDMR-16-10921	15
chr10	112404351	112404988	MajorDMR-16-10922	11
chr10	112407997	112408154	MajorDMR-16-10923	4
chr10	112466409	112466679	MajorDMR-16-10924	2
chr10	112536962	112536968	MajorDMR-16-10925	2
chr10	112562340	112562536	MajorDMR-16-10926	3
chr10	112578184	112578243	MajorDMR-16-10927	3
chr10	112617120	112617491	MajorDMR-16-10928	2
chr10	112631023	112631044	MajorDMR-16-10929	3
chr10	112677512	112677522	MajorDMR-16-10930	2
chr10	112741283	112741330	MajorDMR-16-10931	2
chr10	112835331	112835656	MajorDMR-16-10932	8
chr10	112837982	112838034	MajorDMR-16-10933	2
chr10	112838638	112839059	MajorDMR-16-10934	31
chr10	112982844	112982962	MajorDMR-16-10935	2
chr10	112994456	112994476	MajorDMR-16-10936	2
chr10	113006075	113006271	MajorDMR-16-10937	2
chr10	113021838	113021890	MajorDMR-16-10938	2
chr10	113041372	113041813	MajorDMR-16-10939	2
chr10	113091928	113091949	MajorDMR-16-10940	2
chr10	113097530	113097737	MajorDMR-16-10941	2
chr10	113098425	113098818	MajorDMR-16-10942	4
chr10	113337822	113337970	MajorDMR-16-10943	2
chr10	113576281	113576339	MajorDMR-16-10944	2
chr10	113584056	113584675	MajorDMR-16-10945	6
chr10	113714183	113714338	MajorDMR-16-10946	3
chr10	113748896	113749636	MajorDMR-16-10947	19
chr10	113896795	113897709	MajorDMR-16-10948	6
chr10	113899974	113900254	MajorDMR-16-10949	7
chr10	114067800	114067978	MajorDMR-16-10950	2
chr10	114205837	114205994	MajorDMR-16-10951	2
chr10	114242692	114243105	MajorDMR-16-10952	4
chr10	114658395	114658734	MajorDMR-16-10953	3
chr10	114705605	114705935	MajorDMR-16-10954	3
chr10	114709259	114709682	MajorDMR-16-10955	4
chr10	114766911	114766996	MajorDMR-16-10956	2
chr10	114818211	114818754	MajorDMR-16-10957	9
chr10	114885184	114885751	MajorDMR-16-10958	6
chr10	114886738	114887000	MajorDMR-16-10959	4
chr10	114908124	114908930	MajorDMR-16-10960	4
chr10	114936822	114938118	MajorDMR-16-10961	22
chr10	114981748	114982232	MajorDMR-16-10962	8
chr10	115145286	115145417	MajorDMR-16-10963	5
chr10	115149197	115149217	MajorDMR-16-10964	2
chr10	115166939	115167062	MajorDMR-16-10965	2
chr10	115280948	115281301	MajorDMR-16-10966	2
chr10	115317916	115318439	MajorDMR-16-10967	7
chr10	115322950	115323573	MajorDMR-16-10968	3
chr10	115374002	115374190	MajorDMR-16-10969	3
chr10	115376629	115377257	MajorDMR-16-10970	6
chr10	115440234	115440301	MajorDMR-16-10971	2
chr10	115611434	115611519	MajorDMR-16-10972	2
chr10	115653044	115653510	MajorDMR-16-10973	2
chr10	115682688	115682715	MajorDMR-16-10974	2
chr10	115716826	115717159	MajorDMR-16-10975	3
chr10	115718611	115719255	MajorDMR-16-10976	8
chr10	115860605	115860696	MajorDMR-16-10977	3
chr10	115932822	115933005	MajorDMR-16-10978	4
chr10	115934962	115935037	MajorDMR-16-10979	2
chr10	115999486	115999948	MajorDMR-16-10980	10
chr10	116015597	116016026	MajorDMR-16-10981	4
chr10	116065122	116066086	MajorDMR-16-10982	6
chr10	116067541	116067718	MajorDMR-16-10983	3
chr10	116097580	116098233	MajorDMR-16-10984	9
chr10	116108221	116108276	MajorDMR-16-10985	2
chr10	116153195	116153574	MajorDMR-16-10986	6
chr10	116164639	116165308	MajorDMR-16-10987	13
chr10	116252407	116252604	MajorDMR-16-10988	2
chr10	116301261	116301821	MajorDMR-16-10989	5
chr10	116392789	116393864	MajorDMR-16-10990	12
chr10	116408265	116408383	MajorDMR-16-10991	2
chr10	116422157	116422164	MajorDMR-16-10992	2
chr10	116441154	116443622	MajorDMR-16-10993	20
chr10	116444771	116444945	MajorDMR-16-10994	3
chr10	116521021	116521136	MajorDMR-16-10995	2
chr10	116546171	116546490	MajorDMR-16-10996	3
chr10	116673610	116673708	MajorDMR-16-10997	2
chr10	116692853	116693358	MajorDMR-16-10998	5
chr10	116730275	116730539	MajorDMR-16-10999	2
chr10	116755438	116756829	MajorDMR-16-11000	13
chr10	116760060	116760130	MajorDMR-16-11001	2
chr10	116761088	116761341	MajorDMR-16-11002	2
chr10	116819210	116819544	MajorDMR-16-11003	2
chr10	116995955	116996035	MajorDMR-16-11004	2
chr10	117084357	117084388	MajorDMR-16-11005	3
chr10	117486766	117486877	MajorDMR-16-11006	5
chr10	117585842	117585953	MajorDMR-16-11007	2
chr10	117723442	117723624	MajorDMR-16-11008	3
chr10	117761274	117761676	MajorDMR-16-11009	2
chr10	117829510	117829553	MajorDMR-16-11010	2
chr10	117856687	117857048	MajorDMR-16-11011	2
chr10	117892050	117893247	MajorDMR-16-11012	14
chr10	118015560	118015683	MajorDMR-16-11013	2
chr10	118030272	118030849	MajorDMR-16-11014	28
chr10	118034173	118034815	MajorDMR-16-11015	11
chr10	118107625	118107678	MajorDMR-16-11016	2
chr10	118231412	118232645	MajorDMR-16-11017	7
chr10	118237683	118237713	MajorDMR-16-11018	2
chr10	118248240	118248775	MajorDMR-16-11019	4
chr10	118250066	118250260	MajorDMR-16-11020	2
chr10	118368633	118368996	MajorDMR-16-11021	12
chr10	118386570	118387476	MajorDMR-16-11022	17
chr10	118429352	118429758	MajorDMR-16-11023	8
chr10	118432184	118432432	MajorDMR-16-11024	2
chr10	118433555	118433667	MajorDMR-16-11025	2
chr10	118442115	118442428	MajorDMR-16-11026	3
chr10	118447736	118448615	MajorDMR-16-11027	14
chr10	118450350	118451635	MajorDMR-16-11028	10
chr10	118453913	118454041	MajorDMR-16-11029	2
chr10	118454870	118455103	MajorDMR-16-11030	3
chr10	118459074	118459111	MajorDMR-16-11031	2
chr10	118461134	118461311	MajorDMR-16-11032	2
chr10	118464467	118464683	MajorDMR-16-11033	5
chr10	118465428	118465438	MajorDMR-16-11034	2
chr10	118466057	118466147	MajorDMR-16-11035	3
chr10	118466791	118467790	MajorDMR-16-11036	11
chr10	118471192	118471276	MajorDMR-16-11037	2
chr10	118472335	118472418	MajorDMR-16-11038	2
chr10	118479930	118480424	MajorDMR-16-11039	4
chr10	118481232	118481813	MajorDMR-16-11040	5
chr10	118484466	118484495	MajorDMR-16-11041	2
chr10	118485179	118485959	MajorDMR-16-11042	8
chr10	118492606	118493529	MajorDMR-16-11043	6
chr10	118494374	118494695	MajorDMR-16-11044	4
chr10	118496879	118497362	MajorDMR-16-11045	6
chr10	118500071	118500209	MajorDMR-16-11046	4
chr10	118502899	118503222	MajorDMR-16-11047	9
chr10	118542937	118543026	MajorDMR-16-11048	3
chr10	118546981	118547516	MajorDMR-16-11049	8
chr10	118556971	118557073	MajorDMR-16-11050	2
chr10	118607814	118608246	MajorDMR-16-11051	10
chr10	118623250	118623270	MajorDMR-16-11052	2
chr10	118639133	118639435	MajorDMR-16-11053	3
chr10	118648285	118648482	MajorDMR-16-11054	2
chr10	118650828	118651055	MajorDMR-16-11055	5
chr10	118676852	118677503	MajorDMR-16-11056	9
chr10	118691480	118691690	MajorDMR-16-11057	6
chr10	118731160	118732622	MajorDMR-16-11058	11
chr10	118738481	118738715	MajorDMR-16-11059	2
chr10	118763899	118763921	MajorDMR-16-11060	2
chr10	118890953	118894311	MajorDMR-16-11061	128
chr10	118896229	118896364	MajorDMR-16-11062	3
chr10	118898525	118898832	MajorDMR-16-11063	2
chr10	118899404	118901227	MajorDMR-16-11064	96
chr10	118902142	118903194	MajorDMR-16-11065	5
chr10	118919087	118921068	MajorDMR-16-11066	24
chr10	118921859	118922218	MajorDMR-16-11067	8
chr10	118922979	118928762	MajorDMR-16-11068	205
chr10	118933828	118934028	MajorDMR-16-11069	3
chr10	118935327	118935728	MajorDMR-16-11070	4
chr10	118976866	118976962	MajorDMR-16-11071	3
chr10	118986394	118986688	MajorDMR-16-11072	2
chr10	119000201	119000443	MajorDMR-16-11073	9
chr10	119001223	119001667	MajorDMR-16-11074	3
chr10	119132138	119132301	MajorDMR-16-11075	2
chr10	119132984	119133248	MajorDMR-16-11076	5
chr10	119135981	119136131	MajorDMR-16-11077	2
chr10	119201558	119201721	MajorDMR-16-11078	2
chr10	119237269	119237334	MajorDMR-16-11079	2
chr10	119297003	119297662	MajorDMR-16-11080	6
chr10	119298686	119299117	MajorDMR-16-11081	3
chr10	119312847	119313693	MajorDMR-16-11082	6
chr10	119330028	119330408	MajorDMR-16-11083	4
chr10	119394746	119394780	MajorDMR-16-11084	2
chr10	119395491	119395566	MajorDMR-16-11085	4
chr10	119435318	119435391	MajorDMR-16-11086	2
chr10	119437782	119437923	MajorDMR-16-11087	2
chr10	119444248	119444720	MajorDMR-16-11088	8
chr10	119494812	119494823	MajorDMR-16-11089	2
chr10	119506331	119506669	MajorDMR-16-11090	5
chr10	119516237	119517175	MajorDMR-16-11091	4
chr10	119521402	119521551	MajorDMR-16-11092	2
chr10	119590754	119590769	MajorDMR-16-11093	2
chr10	119657847	119657929	MajorDMR-16-11094	2
chr10	119688534	119688701	MajorDMR-16-11095	2
chr10	119804863	119805237	MajorDMR-16-11096	2
chr10	119806847	119806967	MajorDMR-16-11097	2
chr10	119807474	119807626	MajorDMR-16-11098	2
chr10	119861335	119861581	MajorDMR-16-11099	2
chr10	119998529	119998553	MajorDMR-16-11100	2
chr10	120000579	120000695	MajorDMR-16-11101	3
chr10	120001210	120001470	MajorDMR-16-11102	6
chr10	120100340	120101052	MajorDMR-16-11103	5
chr10	120102301	120102533	MajorDMR-16-11104	3
chr10	120154432	120154628	MajorDMR-16-11105	3
chr10	120207601	120207789	MajorDMR-16-11106	3
chr10	120232583	120232680	MajorDMR-16-11107	4
chr10	120258905	120258969	MajorDMR-16-11108	2
chr10	120303483	120303852	MajorDMR-16-11109	7
chr10	120324299	120324371	MajorDMR-16-11110	3
chr10	120343932	120343994	MajorDMR-16-11111	2
chr10	120353348	120354492	MajorDMR-16-11112	40
chr10	120356172	120356183	MajorDMR-16-11113	3
chr10	120428275	120428568	MajorDMR-16-11114	3
chr10	120512392	120512811	MajorDMR-16-11115	3
chr10	120515179	120515469	MajorDMR-16-11116	8
chr10	120563331	120563346	MajorDMR-16-11117	2
chr10	120674002	120674535	MajorDMR-16-11118	6
chr10	120766099	120767267	MajorDMR-16-11119	10
chr10	120799964	120800079	MajorDMR-16-11120	2
chr10	120807605	120808179	MajorDMR-16-11121	3
chr10	120838573	120839017	MajorDMR-16-11122	4
chr10	120841146	120841213	MajorDMR-16-11123	3
chr10	120861753	120862312	MajorDMR-16-11124	8
chr10	120864624	120864645	MajorDMR-16-11125	2
chr10	120875466	120875485	MajorDMR-16-11126	3
chr10	120899050	120899112	MajorDMR-16-11127	2
chr10	120903211	120903577	MajorDMR-16-11128	2
chr10	120921139	120921865	MajorDMR-16-11129	6
chr10	120924359	120924436	MajorDMR-16-11130	5
chr10	120938739	120939062	MajorDMR-16-11131	2
chr10	120958758	120959053	MajorDMR-16-11132	3
chr10	120994685	120995145	MajorDMR-16-11133	2
chr10	121075261	121075285	MajorDMR-16-11134	2
chr10	121249058	121249589	MajorDMR-16-11135	5
chr10	121328672	121328880	MajorDMR-16-11136	2
chr10	121351045	121351367	MajorDMR-16-11137	2
chr10	121368235	121368505	MajorDMR-16-11138	5
chr10	121379731	121379794	MajorDMR-16-11139	3
chr10	121446398	121446736	MajorDMR-16-11140	9
chr10	121484337	121484788	MajorDMR-16-11141	5
chr10	121486289	121486300	MajorDMR-16-11142	2
chr10	121522453	121522463	MajorDMR-16-11143	2
chr10	121630927	121631170	MajorDMR-16-11144	2
chr10	121651463	121651510	MajorDMR-16-11145	4
chr10	121728950	121729602	MajorDMR-16-11146	4
chr10	121759607	121759747	MajorDMR-16-11147	2
chr10	121765120	121765797	MajorDMR-16-11148	8
chr10	121770986	121771389	MajorDMR-16-11149	7
chr10	121779467	121779620	MajorDMR-16-11150	2
chr10	121837193	121837431	MajorDMR-16-11151	3
chr10	121887432	121887934	MajorDMR-16-11152	10
chr10	122011644	122011802	MajorDMR-16-11153	2
chr10	122188535	122188552	MajorDMR-16-11154	2
chr10	122215799	122216138	MajorDMR-16-11155	13
chr10	122217126	122217737	MajorDMR-16-11156	16
chr10	122226658	122226692	MajorDMR-16-11157	3
chr10	122585052	122585164	MajorDMR-16-11158	3
chr10	122702067	122702317	MajorDMR-16-11159	3
chr10	122708521	122709941	MajorDMR-16-11160	66
chr10	122722874	122722935	MajorDMR-16-11161	4
chr10	122738202	122739893	MajorDMR-16-11162	20
chr10	122757689	122757860	MajorDMR-16-11163	4
chr10	122839732	122840045	MajorDMR-16-11164	4
chr10	123024679	123024757	MajorDMR-16-11165	2
chr10	123048764	123048957	MajorDMR-16-11166	3
chr10	123051712	123051972	MajorDMR-16-11167	6
chr10	123068998	123069297	MajorDMR-16-11168	2
chr10	123158123	123158137	MajorDMR-16-11169	2
chr10	123257154	123257984	MajorDMR-16-11170	11
chr10	123301191	123301198	MajorDMR-16-11171	2
chr10	123332529	123332921	MajorDMR-16-11172	10
chr10	123339945	123340664	MajorDMR-16-11173	4
chr10	123353868	123354003	MajorDMR-16-11174	3
chr10	123354722	123356113	MajorDMR-16-11175	30
chr10	123358158	123358378	MajorDMR-16-11176	11
chr10	123367548	123367801	MajorDMR-16-11177	4
chr10	123368536	123368653	MajorDMR-16-11178	4
chr10	123392086	123392379	MajorDMR-16-11179	2
chr10	123413544	123414075	MajorDMR-16-11180	5
chr10	123428530	123428579	MajorDMR-16-11181	2
chr10	123457900	123458271	MajorDMR-16-11182	8
chr10	123461798	123462405	MajorDMR-16-11183	5
chr10	123469008	123470167	MajorDMR-16-11184	10
chr10	123493929	123494935	MajorDMR-16-11185	17
chr10	123594412	123594575	MajorDMR-16-11186	2
chr10	123646713	123646743	MajorDMR-16-11187	3
chr10	123679411	123679483	MajorDMR-16-11188	2
chr10	123681024	123681439	MajorDMR-16-11189	4
chr10	123688278	123688421	MajorDMR-16-11190	2
chr10	123779111	123779510	MajorDMR-16-11191	5
chr10	123781237	123781297	MajorDMR-16-11192	3
chr10	123803684	123803984	MajorDMR-16-11193	3
chr10	123848962	123849088	MajorDMR-16-11194	2
chr10	123858444	123858819	MajorDMR-16-11195	5
chr10	123872043	123872203	MajorDMR-16-11196	3
chr10	123881459	123881849	MajorDMR-16-11197	2
chr10	123886913	123887497	MajorDMR-16-11198	4
chr10	123888410	123888418	MajorDMR-16-11199	2
chr10	123902578	123902842	MajorDMR-16-11200	6
chr10	123909598	123909842	MajorDMR-16-11201	7
chr10	123927183	123927495	MajorDMR-16-11202	5
chr10	123948300	123948394	MajorDMR-16-11203	5
chr10	123949900	123949986	MajorDMR-16-11204	2
chr10	123951420	123951655	MajorDMR-16-11205	4
chr10	123953950	123954077	MajorDMR-16-11206	2
chr10	123957190	123957567	MajorDMR-16-11207	2
chr10	123967287	123967416	MajorDMR-16-11208	4
chr10	123973307	123973489	MajorDMR-16-11209	5
chr10	123980106	123980438	MajorDMR-16-11210	2
chr10	123991635	123992805	MajorDMR-16-11211	8
chr10	124028039	124028071	MajorDMR-16-11212	2
chr10	124039393	124039694	MajorDMR-16-11213	8
chr10	124046370	124046459	MajorDMR-16-11214	4
chr10	124067346	124067501	MajorDMR-16-11215	6
chr10	124136131	124136380	MajorDMR-16-11216	3
chr10	124138719	124138806	MajorDMR-16-11217	2
chr10	124145631	124145846	MajorDMR-16-11218	3
chr10	124220338	124220403	MajorDMR-16-11219	6
chr10	124228766	124228989	MajorDMR-16-11220	3
chr10	124246915	124247171	MajorDMR-16-11221	5
chr10	124251028	124251082	MajorDMR-16-11222	6
chr10	124493157	124493246	MajorDMR-16-11223	2
chr10	124578201	124578443	MajorDMR-16-11224	3
chr10	124740623	124740997	MajorDMR-16-11225	2
chr10	124755288	124755709	MajorDMR-16-11226	5
chr10	124798638	124799003	MajorDMR-16-11227	2
chr10	124802958	124803067	MajorDMR-16-11228	2
chr10	124877145	124877907	MajorDMR-16-11229	4
chr10	124892266	124892284	MajorDMR-16-11230	3
chr10	124901995	124902584	MajorDMR-16-11231	3
chr10	124914840	124914912	MajorDMR-16-11232	2
chr10	125034284	125034928	MajorDMR-16-11233	4
chr10	125187952	125188403	MajorDMR-16-11234	11
chr10	125230074	125230090	MajorDMR-16-11235	2
chr10	125242293	125242449	MajorDMR-16-11236	2
chr10	125263035	125263143	MajorDMR-16-11237	3
chr10	125310203	125310499	MajorDMR-16-11238	2
chr10	125343840	125343944	MajorDMR-16-11239	2
chr10	125367183	125367426	MajorDMR-16-11240	2
chr10	125419362	125419395	MajorDMR-16-11241	2
chr10	125424903	125425519	MajorDMR-16-11242	5
chr10	125426254	125428325	MajorDMR-16-11243	27
chr10	125434300	125434682	MajorDMR-16-11244	2
chr10	125465507	125466050	MajorDMR-16-11245	5
chr10	125468783	125469612	MajorDMR-16-11246	3
chr10	125521525	125521764	MajorDMR-16-11247	3
chr10	125537240	125537663	MajorDMR-16-11248	2
chr10	125538803	125538814	MajorDMR-16-11249	2
chr10	125602315	125602720	MajorDMR-16-11250	8
chr10	125608630	125608946	MajorDMR-16-11251	3
chr10	125617544	125619040	MajorDMR-16-11252	17
chr10	125622269	125622570	MajorDMR-16-11253	4
chr10	125645456	125645489	MajorDMR-16-11254	2
chr10	125651167	125651453	MajorDMR-16-11255	9
chr10	125701190	125701324	MajorDMR-16-11256	2
chr10	125726277	125726351	MajorDMR-16-11257	2
chr10	125731612	125731719	MajorDMR-16-11258	5
chr10	125732479	125732959	MajorDMR-16-11259	15
chr10	125751672	125751984	MajorDMR-16-11260	3
chr10	125752858	125753127	MajorDMR-16-11261	3
chr10	125753806	125755628	MajorDMR-16-11262	27
chr10	125765629	125765816	MajorDMR-16-11263	2
chr10	125767461	125768827	MajorDMR-16-11264	14
chr10	125774052	125774586	MajorDMR-16-11265	6
chr10	125780779	125781870	MajorDMR-16-11266	9
chr10	125786580	125787098	MajorDMR-16-11267	9
chr10	125791454	125792117	MajorDMR-16-11268	4
chr10	125792743	125793516	MajorDMR-16-11269	8
chr10	125797037	125797587	MajorDMR-16-11270	3
chr10	125804617	125804622	MajorDMR-16-11271	2
chr10	125808310	125808429	MajorDMR-16-11272	2
chr10	125809195	125809206	MajorDMR-16-11273	2
chr10	125818771	125820770	MajorDMR-16-11274	15
chr10	125825539	125827503	MajorDMR-16-11275	12
chr10	125842842	125843502	MajorDMR-16-11276	6
chr10	125844487	125845139	MajorDMR-16-11277	6
chr10	125845798	125846150	MajorDMR-16-11278	4
chr10	125847163	125848933	MajorDMR-16-11279	31
chr10	125849500	125851403	MajorDMR-16-11280	33
chr10	125853525	125853951	MajorDMR-16-11281	9
chr10	125858080	125858219	MajorDMR-16-11282	5
chr10	125921908	125922133	MajorDMR-16-11283	3
chr10	125974137	125974844	MajorDMR-16-11284	9
chr10	126077378	126077433	MajorDMR-16-11285	3
chr10	126092414	126092606	MajorDMR-16-11286	2
chr10	126105556	126106443	MajorDMR-16-11287	13
chr10	126108097	126108155	MajorDMR-16-11288	3
chr10	126135261	126137657	MajorDMR-16-11289	18
chr10	126138894	126139329	MajorDMR-16-11290	8
chr10	126150085	126150124	MajorDMR-16-11291	2
chr10	126157391	126158195	MajorDMR-16-11292	7
chr10	126185891	126186295	MajorDMR-16-11293	5
chr10	126193599	126193755	MajorDMR-16-11294	3
chr10	126199561	126200131	MajorDMR-16-11295	11
chr10	126218236	126219359	MajorDMR-16-11296	10
chr10	126222954	126222991	MajorDMR-16-11297	2
chr10	126233828	126234568	MajorDMR-16-11298	12
chr10	126247246	126247381	MajorDMR-16-11299	3
chr10	126248593	126248717	MajorDMR-16-11300	2
chr10	126249269	126249665	MajorDMR-16-11301	4
chr10	126264542	126264960	MajorDMR-16-11302	2
chr10	126293267	126293773	MajorDMR-16-11303	5
chr10	126306349	126306454	MajorDMR-16-11304	3
chr10	126308433	126308729	MajorDMR-16-11305	4
chr10	126320714	126321044	MajorDMR-16-11306	7
chr10	126336585	126336922	MajorDMR-16-11307	2
chr10	126356533	126356844	MajorDMR-16-11308	2
chr10	126359379	126360265	MajorDMR-16-11309	7
chr10	126389076	126389446	MajorDMR-16-11310	9
chr10	126394096	126394169	MajorDMR-16-11311	2
chr10	126398966	126399045	MajorDMR-16-11312	3
chr10	126402674	126402939	MajorDMR-16-11313	3
chr10	126406710	126406793	MajorDMR-16-11314	2
chr10	126410305	126410451	MajorDMR-16-11315	6
chr10	126416933	126417982	MajorDMR-16-11316	12
chr10	126424991	126425866	MajorDMR-16-11317	10
chr10	126429145	126429475	MajorDMR-16-11318	4
chr10	126430636	126430875	MajorDMR-16-11319	3
chr10	126479654	126479855	MajorDMR-16-11320	4
chr10	126481120	126481389	MajorDMR-16-11321	7
chr10	126490026	126490104	MajorDMR-16-11322	4
chr10	126631960	126632285	MajorDMR-16-11323	2
chr10	126659385	126659645	MajorDMR-16-11324	3
chr10	126671314	126672174	MajorDMR-16-11325	9
chr10	126680961	126681379	MajorDMR-16-11326	5
chr10	126682445	126682729	MajorDMR-16-11327	2
chr10	126683375	126683967	MajorDMR-16-11328	4
chr10	126684595	126684605	MajorDMR-16-11329	3
chr10	126686859	126686886	MajorDMR-16-11330	2
chr10	126689137	126689323	MajorDMR-16-11331	2
chr10	126690497	126690813	MajorDMR-16-11332	7
chr10	126693678	126693960	MajorDMR-16-11333	2
chr10	126694487	126694866	MajorDMR-16-11334	17
chr10	126698262	126698921	MajorDMR-16-11335	14
chr10	126703990	126704704	MajorDMR-16-11336	17
chr10	126707564	126707922	MajorDMR-16-11337	5
chr10	126712218	126714409	MajorDMR-16-11338	21
chr10	126716666	126717201	MajorDMR-16-11339	3
chr10	126736651	126737206	MajorDMR-16-11340	4
chr10	126749369	126749963	MajorDMR-16-11341	5
chr10	126773392	126773611	MajorDMR-16-11342	3
chr10	126774142	126774482	MajorDMR-16-11343	6
chr10	126777041	126777330	MajorDMR-16-11344	2
chr10	126782065	126782430	MajorDMR-16-11345	7
chr10	126793120	126793714	MajorDMR-16-11346	4
chr10	126840398	126840869	MajorDMR-16-11347	10
chr10	126846806	126847278	MajorDMR-16-11348	7
chr10	126850353	126850807	MajorDMR-16-11349	28
chr10	126863809	126863846	MajorDMR-16-11350	2
chr10	126864575	126864727	MajorDMR-16-11351	2
chr10	126967114	126967241	MajorDMR-16-11352	2
chr10	126969612	126969962	MajorDMR-16-11353	2
chr10	126980870	126981428	MajorDMR-16-11354	3
chr10	127059376	127059396	MajorDMR-16-11355	3
chr10	127151554	127151761	MajorDMR-16-11356	2
chr10	127156968	127156985	MajorDMR-16-11357	3
chr10	127180238	127181239	MajorDMR-16-11358	4
chr10	127219690	127220431	MajorDMR-16-11359	14
chr10	127380772	127381638	MajorDMR-16-11360	7
chr10	127398478	127398905	MajorDMR-16-11361	4
chr10	127409311	127410079	MajorDMR-16-11362	5
chr10	127462721	127462807	MajorDMR-16-11363	6
chr10	127476044	127477001	MajorDMR-16-11364	5
chr10	127622868	127623526	MajorDMR-16-11365	5
chr10	127670794	127670868	MajorDMR-16-11366	2
chr10	127759091	127759555	MajorDMR-16-11367	5
chr10	127804013	127804186	MajorDMR-16-11368	3
chr10	127863960	127864007	MajorDMR-16-11369	2
chr10	127900432	127900443	MajorDMR-16-11370	2
chr10	127931649	127931653	MajorDMR-16-11371	2
chr10	127965937	127966196	MajorDMR-16-11372	3
chr10	128008556	128008951	MajorDMR-16-11373	3
chr10	128030347	128030419	MajorDMR-16-11374	2
chr10	128039278	128039483	MajorDMR-16-11375	2
chr10	128077368	128077501	MajorDMR-16-11376	3
chr10	128192767	128192971	MajorDMR-16-11377	6
chr10	128253066	128253238	MajorDMR-16-11378	2
chr10	128258551	128258782	MajorDMR-16-11379	7
chr10	128274457	128275108	MajorDMR-16-11380	16
chr10	128316974	128317297	MajorDMR-16-11381	2
chr10	128593480	128593586	MajorDMR-16-11382	2
chr10	128594610	128594972	MajorDMR-16-11383	22
chr10	128803031	128803044	MajorDMR-16-11384	2
chr10	128822920	128823711	MajorDMR-16-11385	12
chr10	128864599	128864842	MajorDMR-16-11386	2
chr10	128885439	128885673	MajorDMR-16-11387	3
chr10	128940919	128942070	MajorDMR-16-11388	12
chr10	128946556	128946565	MajorDMR-16-11389	2
chr10	128974746	128974897	MajorDMR-16-11390	3
chr10	128985601	128985840	MajorDMR-16-11391	2
chr10	128992798	128993549	MajorDMR-16-11392	7
chr10	128995243	128995754	MajorDMR-16-11393	5
chr10	129026358	129027182	MajorDMR-16-11394	14
chr10	129052433	129052789	MajorDMR-16-11395	2
chr10	129055804	129055987	MajorDMR-16-11396	2
chr10	129171628	129172084	MajorDMR-16-11397	4
chr10	129197005	129197119	MajorDMR-16-11398	4
chr10	129223564	129223639	MajorDMR-16-11399	3
chr10	129245531	129245729	MajorDMR-16-11400	2
chr10	129249675	129249693	MajorDMR-16-11401	2
chr10	129258543	129258655	MajorDMR-16-11402	2
chr10	129348985	129349650	MajorDMR-16-11403	12
chr10	129359929	129360174	MajorDMR-16-11404	2
chr10	129367207	129367223	MajorDMR-16-11405	2
chr10	129375253	129375634	MajorDMR-16-11406	7
chr10	129376696	129376959	MajorDMR-16-11407	2
chr10	129493711	129493888	MajorDMR-16-11408	2
chr10	129532900	129534421	MajorDMR-16-11409	16
chr10	129536307	129537557	MajorDMR-16-11410	49
chr10	129670150	129671085	MajorDMR-16-11411	9
chr10	129688716	129688967	MajorDMR-16-11412	2
chr10	129700054	129700070	MajorDMR-16-11413	2
chr10	129704619	129705133	MajorDMR-16-11414	6
chr10	129706503	129707098	MajorDMR-16-11415	6
chr10	129717724	129718532	MajorDMR-16-11416	8
chr10	129724433	129724987	MajorDMR-16-11417	11
chr10	129730634	129731056	MajorDMR-16-11418	12
chr10	129733147	129733683	MajorDMR-16-11419	19
chr10	129759354	129759702	MajorDMR-16-11420	5
chr10	129774826	129776133	MajorDMR-16-11421	16
chr10	129789340	129789563	MajorDMR-16-11422	4
chr10	129797360	129800844	MajorDMR-16-11423	60
chr10	129801403	129801503	MajorDMR-16-11424	3
chr10	129816013	129817283	MajorDMR-16-11425	11
chr10	129827328	129827440	MajorDMR-16-11426	4
chr10	129841388	129842462	MajorDMR-16-11427	5
chr10	129845723	129845902	MajorDMR-16-11428	2
chr10	129857630	129857935	MajorDMR-16-11429	5
chr10	129862253	129862803	MajorDMR-16-11430	8
chr10	129863312	129863640	MajorDMR-16-11431	8
chr10	129867530	129868415	MajorDMR-16-11432	15
chr10	129869482	129869924	MajorDMR-16-11433	5
chr10	129885784	129886399	MajorDMR-16-11434	4
chr10	129923381	129923710	MajorDMR-16-11435	3
chr10	129924941	129925357	MajorDMR-16-11436	6
chr10	129947663	129948105	MajorDMR-16-11437	9
chr10	129948621	129949099	MajorDMR-16-11438	6
chr10	130009172	130009482	MajorDMR-16-11439	9
chr10	130010039	130010790	MajorDMR-16-11440	8
chr10	130064084	130064498	MajorDMR-16-11441	2
chr10	130076857	130076986	MajorDMR-16-11442	2
chr10	130084658	130085652	MajorDMR-16-11443	12
chr10	130124370	130124841	MajorDMR-16-11444	16
chr10	130163924	130164039	MajorDMR-16-11445	2
chr10	130228316	130228582	MajorDMR-16-11446	4
chr10	130262019	130262159	MajorDMR-16-11447	5
chr10	130325146	130325443	MajorDMR-16-11448	2
chr10	130336021	130336524	MajorDMR-16-11449	4
chr10	130337577	130339169	MajorDMR-16-11450	23
chr10	130430087	130430468	MajorDMR-16-11451	9
chr10	130440428	130440575	MajorDMR-16-11452	3
chr10	130492880	130493517	MajorDMR-16-11453	11
chr10	130508367	130508655	MajorDMR-16-11454	26
chr10	130528315	130528437	MajorDMR-16-11455	2
chr10	130532114	130532340	MajorDMR-16-11456	2
chr10	130540953	130541191	MajorDMR-16-11457	4
chr10	130657087	130657258	MajorDMR-16-11458	3
chr10	130665153	130666010	MajorDMR-16-11459	5
chr10	130710690	130711230	MajorDMR-16-11460	3
chr10	130727259	130727708	MajorDMR-16-11461	3
chr10	130789904	130789915	MajorDMR-16-11462	2
chr10	130827402	130827882	MajorDMR-16-11463	5
chr10	130830034	130830050	MajorDMR-16-11464	2
chr10	130831768	130832688	MajorDMR-16-11465	4
chr10	130833549	130834099	MajorDMR-16-11466	3
chr10	130837617	130838013	MajorDMR-16-11467	3
chr10	130841002	130841854	MajorDMR-16-11468	11
chr10	130990809	130991722	MajorDMR-16-11469	7
chr10	131121847	131121946	MajorDMR-16-11470	2
chr10	131131001	131131294	MajorDMR-16-11471	3
chr10	131132650	131132927	MajorDMR-16-11472	5
chr10	131151523	131152024	MajorDMR-16-11473	3
chr10	131191103	131191251	MajorDMR-16-11474	3
chr10	131192966	131193467	MajorDMR-16-11475	4
chr10	131194446	131194573	MajorDMR-16-11476	4
chr10	131213884	131214028	MajorDMR-16-11477	4
chr10	131215176	131215580	MajorDMR-16-11478	7
chr10	131216916	131217245	MajorDMR-16-11479	3
chr10	131243861	131244040	MajorDMR-16-11480	3
chr10	131425355	131426031	MajorDMR-16-11481	5
chr10	131503517	131503715	MajorDMR-16-11482	5
chr10	131514532	131514884	MajorDMR-16-11483	4
chr10	131595182	131595207	MajorDMR-16-11484	2
chr10	131642848	131644301	MajorDMR-16-11485	15
chr10	131687297	131687706	MajorDMR-16-11486	7
chr10	131694487	131695115	MajorDMR-16-11487	22
chr10	131696449	131697712	MajorDMR-16-11488	12
chr10	131699831	131700095	MajorDMR-16-11489	8
chr10	131708373	131708400	MajorDMR-16-11490	2
chr10	131751842	131751856	MajorDMR-16-11491	3
chr10	131755098	131755421	MajorDMR-16-11492	3
chr10	131756709	131757034	MajorDMR-16-11493	2
chr10	131763682	131764074	MajorDMR-16-11494	2
chr10	131840507	131840819	MajorDMR-16-11495	4
chr10	131903971	131904825	MajorDMR-16-11496	9
chr10	131927246	131927996	MajorDMR-16-11497	15
chr10	131989006	131989751	MajorDMR-16-11498	20
chr10	132070743	132071210	MajorDMR-16-11499	4
chr10	132131577	132131629	MajorDMR-16-11500	2
chr10	132177342	132177429	MajorDMR-16-11501	3
chr10	132237574	132238149	MajorDMR-16-11502	5
chr10	132373224	132373269	MajorDMR-16-11503	3
chr10	132474395	132474447	MajorDMR-16-11504	2
chr10	132513180	132513381	MajorDMR-16-11505	2
chr10	132515365	132515957	MajorDMR-16-11506	6
chr10	132516616	132517153	MajorDMR-16-11507	7
chr10	132575160	132575239	MajorDMR-16-11508	2
chr10	132578846	132579329	MajorDMR-16-11509	8
chr10	132608503	132608566	MajorDMR-16-11510	2
chr10	132615251	132615718	MajorDMR-16-11511	3
chr10	132683613	132683922	MajorDMR-16-11512	10
chr10	132708322	132708912	MajorDMR-16-11513	6
chr10	132721804	132722603	MajorDMR-16-11514	7
chr10	132729756	132729777	MajorDMR-16-11515	2
chr10	132785304	132785308	MajorDMR-16-11516	2
chr10	132800329	132800554	MajorDMR-16-11517	3
chr10	132843192	132843294	MajorDMR-16-11518	3
chr10	132847004	132847505	MajorDMR-16-11519	3
chr10	132863923	132864337	MajorDMR-16-11520	5
chr10	132868907	132869105	MajorDMR-16-11521	5
chr10	132881150	132881784	MajorDMR-16-11522	8
chr10	132900938	132901304	MajorDMR-16-11523	10
chr10	132907771	132908337	MajorDMR-16-11524	9
chr10	132915231	132915433	MajorDMR-16-11525	5
chr10	132942128	132942815	MajorDMR-16-11526	6
chr10	132976056	132976318	MajorDMR-16-11527	6
chr10	132988134	132988419	MajorDMR-16-11528	2
chr10	133018952	133019103	MajorDMR-16-11529	2
chr10	133024808	133025226	MajorDMR-16-11530	10
chr10	133054527	133055030	MajorDMR-16-11531	3
chr10	133068230	133068540	MajorDMR-16-11532	3
chr10	133069108	133069711	MajorDMR-16-11533	3
chr10	133110799	133111468	MajorDMR-16-11534	18
chr10	133116743	133117609	MajorDMR-16-11535	5
chr10	133184989	133185584	MajorDMR-16-11536	7
chr10	133189167	133189191	MajorDMR-16-11537	2
chr10	133201417	133201566	MajorDMR-16-11538	5
chr10	133252215	133252536	MajorDMR-16-11539	7
chr10	133312517	133313263	MajorDMR-16-11540	15
chr10	133355452	133355675	MajorDMR-16-11541	5
chr10	133366025	133366368	MajorDMR-16-11542	2
chr10	133449599	133449981	MajorDMR-16-11543	2
chr10	133468110	133468382	MajorDMR-16-11544	4
chr10	133469050	133469827	MajorDMR-16-11545	5
chr10	133495061	133495653	MajorDMR-16-11546	7
chr10	133508576	133509558	MajorDMR-16-11547	8
chr10	133519412	133519561	MajorDMR-16-11548	3
chr10	133521252	133521259	MajorDMR-16-11549	2
chr10	133570829	133571414	MajorDMR-16-11550	6
chr10	133575845	133576365	MajorDMR-16-11551	8
chr10	133581903	133582611	MajorDMR-16-11552	20
chr10	133605748	133606194	MajorDMR-16-11553	9
chr10	133606907	133607330	MajorDMR-16-11554	15
chr10	133649768	133649846	MajorDMR-16-11555	2
chr10	133657925	133658379	MajorDMR-16-11556	3
chr10	133734772	133735652	MajorDMR-16-11557	5
chr10	133742335	133742551	MajorDMR-16-11558	2
chr10	133745193	133746365	MajorDMR-16-11559	7
chr10	133754332	133754807	MajorDMR-16-11560	2
chr10	133758123	133758804	MajorDMR-16-11561	3
chr10	133770200	133770617	MajorDMR-16-11562	3
chr10	133771194	133771413	MajorDMR-16-11563	3
chr10	133775188	133776542	MajorDMR-16-11564	43
chr10	133777426	133777879	MajorDMR-16-11565	2
chr10	133786259	133787260	MajorDMR-16-11566	12
chr10	133792938	133794156	MajorDMR-16-11567	7
chr10	133796220	133796495	MajorDMR-16-11568	4
chr10	133827602	133827865	MajorDMR-16-11569	6
chr10	133837149	133837357	MajorDMR-16-11570	4
chr10	133849192	133849203	MajorDMR-16-11571	3
chr10	133851052	133851456	MajorDMR-16-11572	10
chr10	133858293	133858759	MajorDMR-16-11573	17
chr10	133876684	133878215	MajorDMR-16-11574	18
chr10	133878718	133879049	MajorDMR-16-11575	8
chr10	133889562	133889570	MajorDMR-16-11576	2
chr10	133914902	133915278	MajorDMR-16-11577	4
chr10	133916141	133916457	MajorDMR-16-11578	4
chr10	133936682	133936908	MajorDMR-16-11579	6
chr10	133946525	133948184	MajorDMR-16-11580	15
chr10	133955813	133957428	MajorDMR-16-11581	23
chr10	133962042	133962233	MajorDMR-16-11582	3
chr10	133967992	133968064	MajorDMR-16-11583	2
chr10	133970234	133970589	MajorDMR-16-11584	3
chr10	133972596	133972930	MajorDMR-16-11585	2
chr10	133975712	133975812	MajorDMR-16-11586	5
chr10	133982195	133982228	MajorDMR-16-11587	3
chr10	133998149	133999817	MajorDMR-16-11588	18
chr10	134002089	134002173	MajorDMR-16-11589	2
chr10	134002700	134002995	MajorDMR-16-11590	4
chr10	134003650	134004137	MajorDMR-16-11591	4
chr10	134005415	134006435	MajorDMR-16-11592	7
chr10	134014585	134014995	MajorDMR-16-11593	2
chr10	134018473	134018539	MajorDMR-16-11594	2
chr10	134019128	134019970	MajorDMR-16-11595	7
chr10	134021832	134022025	MajorDMR-16-11596	4
chr10	134036363	134036648	MajorDMR-16-11597	4
chr10	134038450	134038531	MajorDMR-16-11598	2
chr10	134046236	134046280	MajorDMR-16-11599	3
chr10	134050535	134051728	MajorDMR-16-11600	14
chr10	134061584	134061800	MajorDMR-16-11601	8
chr10	134062546	134062718	MajorDMR-16-11602	3
chr10	134066698	134067003	MajorDMR-16-11603	6
chr10	134070918	134071134	MajorDMR-16-11604	3
chr10	134080201	134080278	MajorDMR-16-11605	2
chr10	134082767	134082839	MajorDMR-16-11606	3
chr10	134083419	134083430	MajorDMR-16-11607	2
chr10	134085574	134086196	MajorDMR-16-11608	12
chr10	134090399	134091210	MajorDMR-16-11609	8
chr10	134092699	134093419	MajorDMR-16-11610	4
chr10	134095176	134096205	MajorDMR-16-11611	24
chr10	134096743	134097621	MajorDMR-16-11612	17
chr10	134098234	134098444	MajorDMR-16-11613	5
chr10	134106427	134107768	MajorDMR-16-11614	18
chr10	134111214	134111618	MajorDMR-16-11615	3
chr10	134113564	134113654	MajorDMR-16-11616	4
chr10	134114190	134114729	MajorDMR-16-11617	10
chr10	134115623	134116009	MajorDMR-16-11618	4
chr10	134117484	134118084	MajorDMR-16-11619	5
chr10	134118729	134120609	MajorDMR-16-11620	24
chr10	134122334	134122617	MajorDMR-16-11621	6
chr10	134125815	134125836	MajorDMR-16-11622	2
chr10	134133459	134133986	MajorDMR-16-11623	5
chr10	134146278	134146740	MajorDMR-16-11624	4
chr10	134149784	134149833	MajorDMR-16-11625	2
chr10	134166204	134166335	MajorDMR-16-11626	3
chr10	134172489	134172620	MajorDMR-16-11627	2
chr10	134175054	134175133	MajorDMR-16-11628	2
chr10	134177865	134178734	MajorDMR-16-11629	5
chr10	134201460	134201535	MajorDMR-16-11630	2
chr10	134202339	134202991	MajorDMR-16-11631	11
chr10	134209367	134209536	MajorDMR-16-11632	4
chr10	134211921	134212309	MajorDMR-16-11633	2
chr10	134212837	134213234	MajorDMR-16-11634	4
chr10	134220905	134222428	MajorDMR-16-11635	14
chr10	134233535	134233610	MajorDMR-16-11636	3
chr10	134237019	134237353	MajorDMR-16-11637	2
chr10	134242947	134243690	MajorDMR-16-11638	6
chr10	134246853	134246873	MajorDMR-16-11639	2
chr10	134257263	134257270	MajorDMR-16-11640	2
chr10	134263979	134264101	MajorDMR-16-11641	2
chr10	134266360	134266556	MajorDMR-16-11642	2
chr10	134272051	134272154	MajorDMR-16-11643	3
chr10	134295699	134296204	MajorDMR-16-11644	4
chr10	134331242	134331246	MajorDMR-16-11645	2
chr10	134334240	134334432	MajorDMR-16-11646	4
chr10	134340302	134340760	MajorDMR-16-11647	6
chr10	134349138	134350030	MajorDMR-16-11648	6
chr10	134354391	134354534	MajorDMR-16-11649	2
chr10	134373725	134374237	MajorDMR-16-11650	12
chr10	134384261	134385412	MajorDMR-16-11651	7
chr10	134385918	134385999	MajorDMR-16-11652	2
chr10	134425737	134426184	MajorDMR-16-11653	2
chr10	134441077	134441144	MajorDMR-16-11654	2
chr10	134445089	134445150	MajorDMR-16-11655	4
chr10	134446695	134447511	MajorDMR-16-11656	16
chr10	134451031	134451818	MajorDMR-16-11657	9
chr10	134518605	134519047	MajorDMR-16-11658	9
chr10	134563869	134564564	MajorDMR-16-11659	3
chr10	134588260	134588334	MajorDMR-16-11660	2
chr10	134597647	134598644	MajorDMR-16-11661	27
chr10	134602093	134603478	MajorDMR-16-11662	24
chr10	134608215	134608291	MajorDMR-16-11663	2
chr10	134647081	134647280	MajorDMR-16-11664	8
chr10	134650863	134650953	MajorDMR-16-11665	4
chr10	134678683	134678860	MajorDMR-16-11666	3
chr10	134717623	134718103	MajorDMR-16-11667	6
chr10	134744381	134744854	MajorDMR-16-11668	4
chr10	134746540	134746564	MajorDMR-16-11669	2
chr10	134751434	134752330	MajorDMR-16-11670	15
chr10	134754166	134755762	MajorDMR-16-11671	23
chr10	134756537	134756839	MajorDMR-16-11672	11
chr10	134772382	134772811	MajorDMR-16-11673	2
chr10	134774511	134775851	MajorDMR-16-11674	7
chr10	134797422	134798291	MajorDMR-16-11675	38
chr10	134844442	134844714	MajorDMR-16-11676	11
chr10	134847962	134848402	MajorDMR-16-11677	5
chr10	134876451	134877707	MajorDMR-16-11678	10
chr10	134880593	134881488	MajorDMR-16-11679	20
chr10	134882386	134882838	MajorDMR-16-11680	3
chr10	134884080	134884262	MajorDMR-16-11681	2
chr10	134885847	134886649	MajorDMR-16-11682	35
chr10	134894222	134894403	MajorDMR-16-11683	3
chr10	134896376	134896490	MajorDMR-16-11684	6
chr10	134897077	134897148	MajorDMR-16-11685	4
chr10	134897986	134898240	MajorDMR-16-11686	3
chr10	134899834	134900077	MajorDMR-16-11687	4
chr10	134900732	134901017	MajorDMR-16-11688	11
chr10	134902459	134905838	MajorDMR-16-11689	44
chr10	134906495	134907828	MajorDMR-16-11690	10
chr10	134910136	134910456	MajorDMR-16-11691	3
chr10	134912843	134913514	MajorDMR-16-11692	5
chr10	134914195	134915720	MajorDMR-16-11693	40
chr10	134917154	134918958	MajorDMR-16-11694	15
chr10	134929561	134929964	MajorDMR-16-11695	4
chr10	134936583	134936860	MajorDMR-16-11696	6
chr10	134938263	134939077	MajorDMR-16-11697	10
chr10	134943283	134944531	MajorDMR-16-11698	6
chr10	134945230	134945462	MajorDMR-16-11699	7
chr10	134953272	134953920	MajorDMR-16-11700	7
chr10	134956777	134957809	MajorDMR-16-11701	5
chr10	134970926	134970967	MajorDMR-16-11702	2
chr10	134972062	134973379	MajorDMR-16-11703	15
chr10	134975308	134975925	MajorDMR-16-11704	25
chr10	134977362	134978912	MajorDMR-16-11705	26
chr10	134980282	134980936	MajorDMR-16-11706	36
chr10	134994084	134994628	MajorDMR-16-11707	16
chr10	134999451	134999602	MajorDMR-16-11708	2
chr10	135002419	135002490	MajorDMR-16-11709	2
chr10	135013556	135013933	MajorDMR-16-11710	11
chr10	135033249	135034279	MajorDMR-16-11711	11
chr10	135038466	135038483	MajorDMR-16-11712	3
chr10	135043044	135043105	MajorDMR-16-11713	4
chr10	135044855	135045294	MajorDMR-16-11714	9
chr10	135048808	135049533	MajorDMR-16-11715	3
chr10	135051357	135052242	MajorDMR-16-11716	15
chr10	135056546	135056795	MajorDMR-16-11717	2
chr10	135070856	135071400	MajorDMR-16-11718	11
chr10	135072902	135072977	MajorDMR-16-11719	3
chr10	135074748	135074944	MajorDMR-16-11720	8
chr10	135075835	135075861	MajorDMR-16-11721	3
chr10	135089916	135090605	MajorDMR-16-11722	11
chr10	135091801	135092265	MajorDMR-16-11723	2
chr10	135118117	135118455	MajorDMR-16-11724	2
chr10	135122908	135123344	MajorDMR-16-11725	3
chr10	135127162	135127732	MajorDMR-16-11726	5
chr10	135129317	135129389	MajorDMR-16-11727	4
chr10	135132756	135133407	MajorDMR-16-11728	5
chr10	135137178	135137609	MajorDMR-16-11729	3
chr10	135138334	135140540	MajorDMR-16-11730	15
chr10	135141601	135141629	MajorDMR-16-11731	2
chr10	135142775	135143168	MajorDMR-16-11732	4
chr10	135143812	135143978	MajorDMR-16-11733	3
chr10	135146241	135146256	MajorDMR-16-11734	2
chr10	135146773	135147018	MajorDMR-16-11735	2
chr10	135148107	135148601	MajorDMR-16-11736	11
chr10	135170645	135171154	MajorDMR-16-11737	7
chr10	135186043	135186511	MajorDMR-16-11738	2
chr10	135191301	135191451	MajorDMR-16-11739	2
chr10	135193044	135193448	MajorDMR-16-11740	10
chr10	135210304	135210467	MajorDMR-16-11741	2
chr10	135236585	135236962	MajorDMR-16-11742	12
chr10	135238500	135238812	MajorDMR-16-11743	5
chr10	135251373	135251536	MajorDMR-16-11744	6
chr10	135259622	135259654	MajorDMR-16-11745	2
chr10	135278797	135279061	MajorDMR-16-11746	13
chr10	135311004	135311022	MajorDMR-16-11747	2
chr10	135333402	135333634	MajorDMR-16-11748	3
chr10	135334146	135334278	MajorDMR-16-11749	2
chr10	135341024	135341266	MajorDMR-16-11750	3
chr10	135342853	135343530	MajorDMR-16-11751	5
chr10	135344244	135344281	MajorDMR-16-11752	3
chr10	135349867	135349919	MajorDMR-16-11753	2
chr10	135351262	135351477	MajorDMR-16-11754	2
chr10	135379002	135379496	MajorDMR-16-11755	6
chr10	135389401	135389650	MajorDMR-16-11756	2
chr10	135392342	135392357	MajorDMR-16-11757	2
chr10	135435983	135436418	MajorDMR-16-11758	3
chr10	135477568	135477936	MajorDMR-16-11759	4
chr11	189287	189529	MajorDMR-16-11760	4
chr11	194800	195015	MajorDMR-16-11761	3
chr11	209585	209729	MajorDMR-16-11762	2
chr11	227996	228086	MajorDMR-16-11763	2
chr11	279119	279582	MajorDMR-16-11764	4
chr11	289436	289680	MajorDMR-16-11765	5
chr11	299743	300226	MajorDMR-16-11766	2
chr11	304776	305080	MajorDMR-16-11767	5
chr11	315847	316908	MajorDMR-16-11768	6
chr11	320690	320930	MajorDMR-16-11769	3
chr11	330972	330989	MajorDMR-16-11770	2
chr11	350301	350441	MajorDMR-16-11771	4
chr11	355803	355874	MajorDMR-16-11772	3
chr11	358263	358629	MajorDMR-16-11773	9
chr11	361737	362118	MajorDMR-16-11774	3
chr11	368572	368713	MajorDMR-16-11775	3
chr11	370570	370965	MajorDMR-16-11776	2
chr11	372136	372196	MajorDMR-16-11777	2
chr11	379627	379695	MajorDMR-16-11778	2
chr11	387482	387682	MajorDMR-16-11779	3
chr11	389385	389617	MajorDMR-16-11780	2
chr11	391243	391552	MajorDMR-16-11781	3
chr11	396527	397452	MajorDMR-16-11782	20
chr11	400486	400521	MajorDMR-16-11783	4
chr11	406804	406809	MajorDMR-16-11784	2
chr11	407516	407573	MajorDMR-16-11785	3
chr11	415186	415492	MajorDMR-16-11786	2
chr11	417644	417758	MajorDMR-16-11787	2
chr11	420265	420734	MajorDMR-16-11788	10
chr11	430068	430208	MajorDMR-16-11789	2
chr11	442379	442808	MajorDMR-16-11790	3
chr11	444661	444679	MajorDMR-16-11791	2
chr11	447809	447939	MajorDMR-16-11792	2
chr11	448708	448959	MajorDMR-16-11793	2
chr11	457068	458266	MajorDMR-16-11794	6
chr11	477115	477285	MajorDMR-16-11795	5
chr11	494809	494873	MajorDMR-16-11796	2
chr11	495790	495898	MajorDMR-16-11797	2
chr11	503269	503559	MajorDMR-16-11798	4
chr11	504282	505045	MajorDMR-16-11799	8
chr11	505941	506041	MajorDMR-16-11800	3
chr11	518557	519219	MajorDMR-16-11801	16
chr11	534486	534559	MajorDMR-16-11802	5
chr11	536268	536844	MajorDMR-16-11803	12
chr11	537557	537639	MajorDMR-16-11804	2
chr11	554549	554796	MajorDMR-16-11805	6
chr11	556391	556640	MajorDMR-16-11806	11
chr11	560421	560455	MajorDMR-16-11807	2
chr11	567584	567967	MajorDMR-16-11808	4
chr11	573947	575083	MajorDMR-16-11809	6
chr11	606274	606771	MajorDMR-16-11810	10
chr11	613249	613992	MajorDMR-16-11811	3
chr11	626787	627182	MajorDMR-16-11812	8
chr11	629148	630029	MajorDMR-16-11813	13
chr11	632783	633476	MajorDMR-16-11814	16
chr11	636550	638425	MajorDMR-16-11815	82
chr11	639110	640496	MajorDMR-16-11816	88
chr11	641739	642063	MajorDMR-16-11817	2
chr11	645761	645871	MajorDMR-16-11818	8
chr11	691077	691542	MajorDMR-16-11819	7
chr11	692847	693078	MajorDMR-16-11820	4
chr11	696674	697438	MajorDMR-16-11821	6
chr11	698506	699054	MajorDMR-16-11822	9
chr11	702530	703003	MajorDMR-16-11823	3
chr11	705747	707231	MajorDMR-16-11824	30
chr11	720416	722440	MajorDMR-16-11825	31
chr11	723108	723495	MajorDMR-16-11826	2
chr11	725301	725663	MajorDMR-16-11827	2
chr11	726577	726918	MajorDMR-16-11828	10
chr11	728064	728375	MajorDMR-16-11829	5
chr11	736920	737969	MajorDMR-16-11830	6
chr11	749379	749777	MajorDMR-16-11831	2
chr11	762003	763832	MajorDMR-16-11832	12
chr11	764334	764882	MajorDMR-16-11833	6
chr11	765489	765639	MajorDMR-16-11834	8
chr11	766834	766886	MajorDMR-16-11835	2
chr11	775107	776388	MajorDMR-16-11836	8
chr11	778177	778372	MajorDMR-16-11837	4
chr11	783085	783391	MajorDMR-16-11838	6
chr11	785952	789444	MajorDMR-16-11839	24
chr11	794263	794673	MajorDMR-16-11840	5
chr11	795747	796570	MajorDMR-16-11841	6
chr11	798569	798736	MajorDMR-16-11842	3
chr11	810739	810969	MajorDMR-16-11843	3
chr11	811790	812167	MajorDMR-16-11844	3
chr11	820414	820835	MajorDMR-16-11845	4
chr11	822063	822390	MajorDMR-16-11846	8
chr11	824334	825600	MajorDMR-16-11847	34
chr11	826354	827809	MajorDMR-16-11848	37
chr11	829490	831718	MajorDMR-16-11849	123
chr11	832253	832581	MajorDMR-16-11850	9
chr11	834128	835878	MajorDMR-16-11851	13
chr11	838635	838699	MajorDMR-16-11852	5
chr11	840591	841720	MajorDMR-16-11853	8
chr11	843348	844086	MajorDMR-16-11854	25
chr11	844616	844687	MajorDMR-16-11855	3
chr11	847641	848045	MajorDMR-16-11856	2
chr11	848814	848923	MajorDMR-16-11857	5
chr11	855643	855989	MajorDMR-16-11858	3
chr11	856817	857361	MajorDMR-16-11859	21
chr11	858541	860114	MajorDMR-16-11860	31
chr11	861850	863335	MajorDMR-16-11861	13
chr11	875739	876271	MajorDMR-16-11862	22
chr11	898315	898369	MajorDMR-16-11863	2
chr11	925415	925438	MajorDMR-16-11864	2
chr11	942321	942416	MajorDMR-16-11865	2
chr11	945201	945226	MajorDMR-16-11866	2
chr11	969853	970452	MajorDMR-16-11867	8
chr11	971651	972058	MajorDMR-16-11868	10
chr11	976962	977037	MajorDMR-16-11869	3
chr11	980934	980954	MajorDMR-16-11870	2
chr11	981578	981892	MajorDMR-16-11871	4
chr11	986638	986710	MajorDMR-16-11872	3
chr11	991606	991953	MajorDMR-16-11873	3
chr11	996010	996395	MajorDMR-16-11874	16
chr11	997732	998156	MajorDMR-16-11875	10
chr11	1000447	1000879	MajorDMR-16-11876	2
chr11	1003507	1003523	MajorDMR-16-11877	2
chr11	1005965	1006646	MajorDMR-16-11878	17
chr11	1008214	1008338	MajorDMR-16-11879	3
chr11	1029610	1030715	MajorDMR-16-11880	17
chr11	1036722	1036939	MajorDMR-16-11881	2
chr11	1047463	1047744	MajorDMR-16-11882	3
chr11	1050813	1051299	MajorDMR-16-11883	5
chr11	1060678	1061039	MajorDMR-16-11884	2
chr11	1072045	1072543	MajorDMR-16-11885	9
chr11	1108717	1109112	MajorDMR-16-11886	9
chr11	1124819	1125147	MajorDMR-16-11887	6
chr11	1220889	1221674	MajorDMR-16-11888	17
chr11	1223560	1224276	MajorDMR-16-11889	5
chr11	1241170	1241849	MajorDMR-16-11890	3
chr11	1242426	1242434	MajorDMR-16-11891	2
chr11	1244914	1245506	MajorDMR-16-11892	11
chr11	1248601	1248693	MajorDMR-16-11893	5
chr11	1278482	1278544	MajorDMR-16-11894	2
chr11	1285006	1285313	MajorDMR-16-11895	4
chr11	1291396	1291412	MajorDMR-16-11896	2
chr11	1292362	1292734	MajorDMR-16-11897	6
chr11	1293654	1293780	MajorDMR-16-11898	8
chr11	1297337	1298514	MajorDMR-16-11899	18
chr11	1301775	1302005	MajorDMR-16-11900	4
chr11	1308539	1308636	MajorDMR-16-11901	3
chr11	1311419	1312523	MajorDMR-16-11902	13
chr11	1313289	1314216	MajorDMR-16-11903	4
chr11	1314858	1315120	MajorDMR-16-11904	7
chr11	1318819	1323041	MajorDMR-16-11905	78
chr11	1323563	1324937	MajorDMR-16-11906	18
chr11	1325695	1326215	MajorDMR-16-11907	11
chr11	1327895	1327932	MajorDMR-16-11908	2
chr11	1328601	1329963	MajorDMR-16-11909	12
chr11	1358879	1358909	MajorDMR-16-11910	3
chr11	1359438	1360557	MajorDMR-16-11911	17
chr11	1377300	1378196	MajorDMR-16-11912	6
chr11	1404116	1404263	MajorDMR-16-11913	6
chr11	1404870	1405014	MajorDMR-16-11914	2
chr11	1406626	1407098	MajorDMR-16-11915	2
chr11	1409370	1410141	MajorDMR-16-11916	8
chr11	1416763	1417253	MajorDMR-16-11917	7
chr11	1418218	1419595	MajorDMR-16-11918	23
chr11	1420189	1420950	MajorDMR-16-11919	10
chr11	1421523	1424488	MajorDMR-16-11920	44
chr11	1425522	1426049	MajorDMR-16-11921	6
chr11	1427508	1429017	MajorDMR-16-11922	15
chr11	1429638	1431834	MajorDMR-16-11923	24
chr11	1432658	1433289	MajorDMR-16-11924	6
chr11	1434028	1434283	MajorDMR-16-11925	2
chr11	1434833	1435212	MajorDMR-16-11926	3
chr11	1440768	1441929	MajorDMR-16-11927	16
chr11	1442479	1443962	MajorDMR-16-11928	14
chr11	1446130	1446209	MajorDMR-16-11929	2
chr11	1446801	1446812	MajorDMR-16-11930	2
chr11	1447939	1448403	MajorDMR-16-11931	4
chr11	1454873	1455417	MajorDMR-16-11932	3
chr11	1457052	1457985	MajorDMR-16-11933	7
chr11	1459247	1461235	MajorDMR-16-11934	13
chr11	1463324	1464127	MajorDMR-16-11935	10
chr11	1464735	1465060	MajorDMR-16-11936	3
chr11	1465643	1465898	MajorDMR-16-11937	4
chr11	1469745	1470379	MajorDMR-16-11938	17
chr11	1471673	1471937	MajorDMR-16-11939	2
chr11	1472781	1475298	MajorDMR-16-11940	34
chr11	1475887	1475953	MajorDMR-16-11941	4
chr11	1476543	1476888	MajorDMR-16-11942	2
chr11	1479654	1479807	MajorDMR-16-11943	4
chr11	1481230	1481283	MajorDMR-16-11944	2
chr11	1481924	1482234	MajorDMR-16-11945	7
chr11	1483155	1483834	MajorDMR-16-11946	4
chr11	1484594	1484616	MajorDMR-16-11947	2
chr11	1486291	1486385	MajorDMR-16-11948	5
chr11	1487513	1488530	MajorDMR-16-11949	8
chr11	1491094	1491165	MajorDMR-16-11950	2
chr11	1506542	1506596	MajorDMR-16-11951	2
chr11	1507346	1508047	MajorDMR-16-11952	10
chr11	1522813	1523282	MajorDMR-16-11953	7
chr11	1524034	1524716	MajorDMR-16-11954	6
chr11	1536401	1536429	MajorDMR-16-11955	3
chr11	1538349	1538773	MajorDMR-16-11956	2
chr11	1541888	1542330	MajorDMR-16-11957	4
chr11	1552448	1552671	MajorDMR-16-11958	3
chr11	1553195	1554442	MajorDMR-16-11959	30
chr11	1568842	1569229	MajorDMR-16-11960	6
chr11	1569927	1570040	MajorDMR-16-11961	4
chr11	1574388	1574789	MajorDMR-16-11962	3
chr11	1575339	1575608	MajorDMR-16-11963	3
chr11	1577155	1578938	MajorDMR-16-11964	31
chr11	1580139	1581864	MajorDMR-16-11965	31
chr11	1582539	1583148	MajorDMR-16-11966	4
chr11	1583702	1584011	MajorDMR-16-11967	5
chr11	1585054	1585596	MajorDMR-16-11968	8
chr11	1586160	1590750	MajorDMR-16-11969	43
chr11	1591287	1592041	MajorDMR-16-11970	6
chr11	1597984	1598409	MajorDMR-16-11971	2
chr11	1604993	1605195	MajorDMR-16-11972	2
chr11	1609967	1611382	MajorDMR-16-11973	13
chr11	1616921	1617441	MajorDMR-16-11974	4
chr11	1621748	1622154	MajorDMR-16-11975	2
chr11	1629274	1629734	MajorDMR-16-11976	2
chr11	1661386	1661549	MajorDMR-16-11977	4
chr11	1673765	1673900	MajorDMR-16-11978	3
chr11	1705319	1705744	MajorDMR-16-11979	2
chr11	1715598	1715607	MajorDMR-16-11980	2
chr11	1722391	1722614	MajorDMR-16-11981	2
chr11	1749664	1750382	MajorDMR-16-11982	10
chr11	1753886	1754465	MajorDMR-16-11983	3
chr11	1760277	1761180	MajorDMR-16-11984	7
chr11	1765404	1765974	MajorDMR-16-11985	9
chr11	1767832	1768120	MajorDMR-16-11986	5
chr11	1769288	1769338	MajorDMR-16-11987	6
chr11	1770772	1773084	MajorDMR-16-11988	23
chr11	1774432	1774604	MajorDMR-16-11989	3
chr11	1779267	1779769	MajorDMR-16-11990	2
chr11	1781648	1781711	MajorDMR-16-11991	3
chr11	1783760	1784266	MajorDMR-16-11992	5
chr11	1785905	1785914	MajorDMR-16-11993	2
chr11	1793595	1794019	MajorDMR-16-11994	7
chr11	1807132	1807649	MajorDMR-16-11995	13
chr11	1847981	1849333	MajorDMR-16-11996	9
chr11	1853167	1854369	MajorDMR-16-11997	12
chr11	1858827	1859569	MajorDMR-16-11998	8
chr11	1884898	1885011	MajorDMR-16-11999	3
chr11	1885825	1886800	MajorDMR-16-12000	10
chr11	1890786	1892556	MajorDMR-16-12001	33
chr11	1895177	1895315	MajorDMR-16-12002	2
chr11	1897925	1898379	MajorDMR-16-12003	5
chr11	1903710	1904050	MajorDMR-16-12004	11
chr11	1913910	1914140	MajorDMR-16-12005	2
chr11	1940675	1940819	MajorDMR-16-12006	2
chr11	1942465	1943120	MajorDMR-16-12007	7
chr11	1952788	1952978	MajorDMR-16-12008	3
chr11	1960540	1960774	MajorDMR-16-12009	3
chr11	1963446	1963670	MajorDMR-16-12010	4
chr11	1969713	1970186	MajorDMR-16-12011	4
chr11	1971122	1971171	MajorDMR-16-12012	3
chr11	1974829	1975269	MajorDMR-16-12013	9
chr11	1990491	1991678	MajorDMR-16-12014	9
chr11	2012101	2012286	MajorDMR-16-12015	3
chr11	2020103	2020976	MajorDMR-16-12016	15
chr11	2025727	2025907	MajorDMR-16-12017	2
chr11	2058045	2058663	MajorDMR-16-12018	6
chr11	2059172	2059673	MajorDMR-16-12019	13
chr11	2107111	2107123	MajorDMR-16-12020	2
chr11	2109591	2109644	MajorDMR-16-12021	2
chr11	2154112	2154597	MajorDMR-16-12022	8
chr11	2158060	2158920	MajorDMR-16-12023	6
chr11	2167500	2167981	MajorDMR-16-12024	10
chr11	2168537	2170287	MajorDMR-16-12025	16
chr11	2171097	2171288	MajorDMR-16-12026	4
chr11	2176787	2177043	MajorDMR-16-12027	3
chr11	2187494	2188047	MajorDMR-16-12028	19
chr11	2200141	2200377	MajorDMR-16-12029	2
chr11	2207089	2207195	MajorDMR-16-12030	2
chr11	2207903	2208380	MajorDMR-16-12031	16
chr11	2211639	2211677	MajorDMR-16-12032	2
chr11	2216327	2216797	MajorDMR-16-12033	6
chr11	2218508	2218659	MajorDMR-16-12034	6
chr11	2289842	2290156	MajorDMR-16-12035	3
chr11	2320599	2320718	MajorDMR-16-12036	2
chr11	2322285	2322415	MajorDMR-16-12037	2
chr11	2328493	2328664	MajorDMR-16-12038	4
chr11	2400257	2400439	MajorDMR-16-12039	2
chr11	2401629	2401651	MajorDMR-16-12040	2
chr11	2403666	2403706	MajorDMR-16-12041	2
chr11	2404821	2404838	MajorDMR-16-12042	2
chr11	2407082	2409073	MajorDMR-16-12043	21
chr11	2412032	2412265	MajorDMR-16-12044	7
chr11	2415559	2415603	MajorDMR-16-12045	3
chr11	2441015	2441142	MajorDMR-16-12046	8
chr11	2441757	2442563	MajorDMR-16-12047	23
chr11	2466738	2466804	MajorDMR-16-12048	3
chr11	2473558	2474420	MajorDMR-16-12049	18
chr11	2480892	2480927	MajorDMR-16-12050	2
chr11	2502203	2502679	MajorDMR-16-12051	7
chr11	2571161	2572064	MajorDMR-16-12052	23
chr11	2612648	2612991	MajorDMR-16-12053	5
chr11	2720902	2720909	MajorDMR-16-12054	3
chr11	2730090	2730637	MajorDMR-16-12055	12
chr11	2800439	2800748	MajorDMR-16-12056	5
chr11	2809900	2810078	MajorDMR-16-12057	3
chr11	2810689	2810746	MajorDMR-16-12058	4
chr11	2812673	2813396	MajorDMR-16-12059	40
chr11	2828363	2829292	MajorDMR-16-12060	16
chr11	2830564	2830649	MajorDMR-16-12061	2
chr11	2833634	2833987	MajorDMR-16-12062	4
chr11	2847393	2847534	MajorDMR-16-12063	2
chr11	2871254	2872159	MajorDMR-16-12064	22
chr11	2883531	2883555	MajorDMR-16-12065	2
chr11	2884245	2884446	MajorDMR-16-12066	4
chr11	2885434	2885763	MajorDMR-16-12067	2
chr11	2889057	2891750	MajorDMR-16-12068	58
chr11	2907560	2908069	MajorDMR-16-12069	5
chr11	2909522	2909859	MajorDMR-16-12070	7
chr11	2911925	2912148	MajorDMR-16-12071	13
chr11	2923754	2924108	MajorDMR-16-12072	5
chr11	2925538	2925621	MajorDMR-16-12073	2
chr11	2930126	2931059	MajorDMR-16-12074	46
chr11	2932926	2933216	MajorDMR-16-12075	2
chr11	2949746	2949822	MajorDMR-16-12076	3
chr11	2950917	2952111	MajorDMR-16-12077	9
chr11	2961866	2962177	MajorDMR-16-12078	3
chr11	2989864	2990015	MajorDMR-16-12079	2
chr11	3009701	3009792	MajorDMR-16-12080	2
chr11	3028328	3028342	MajorDMR-16-12081	2
chr11	3032263	3032483	MajorDMR-16-12082	2
chr11	3046982	3047093	MajorDMR-16-12083	2
chr11	3051530	3052023	MajorDMR-16-12084	9
chr11	3057849	3059448	MajorDMR-16-12085	21
chr11	3070647	3070685	MajorDMR-16-12086	2
chr11	3071479	3072112	MajorDMR-16-12087	4
chr11	3115942	3116449	MajorDMR-16-12088	3
chr11	3151891	3152129	MajorDMR-16-12089	8
chr11	3174779	3175039	MajorDMR-16-12090	7
chr11	3182633	3182861	MajorDMR-16-12091	2
chr11	3186915	3186978	MajorDMR-16-12092	2
chr11	3188613	3189109	MajorDMR-16-12093	2
chr11	3190495	3191770	MajorDMR-16-12094	25
chr11	3224131	3224374	MajorDMR-16-12095	8
chr11	3225102	3225300	MajorDMR-16-12096	2
chr11	3238732	3238778	MajorDMR-16-12097	2
chr11	3252815	3253372	MajorDMR-16-12098	9
chr11	3364202	3364265	MajorDMR-16-12099	2
chr11	3397077	3397312	MajorDMR-16-12100	3
chr11	3399177	3399433	MajorDMR-16-12101	6
chr11	3429963	3430247	MajorDMR-16-12102	2
chr11	3443173	3443365	MajorDMR-16-12103	4
chr11	3445127	3445573	MajorDMR-16-12104	7
chr11	3460129	3460227	MajorDMR-16-12105	2
chr11	3465215	3465239	MajorDMR-16-12106	3
chr11	3475625	3475645	MajorDMR-16-12107	2
chr11	3575953	3576119	MajorDMR-16-12108	6
chr11	3601468	3601978	MajorDMR-16-12109	7
chr11	3602734	3602862	MajorDMR-16-12110	2
chr11	3645147	3645211	MajorDMR-16-12111	2
chr11	3663862	3664427	MajorDMR-16-12112	6
chr11	3693075	3693173	MajorDMR-16-12113	2
chr11	3860879	3861661	MajorDMR-16-12114	5
chr11	3863332	3863340	MajorDMR-16-12115	2
chr11	3880667	3880996	MajorDMR-16-12116	2
chr11	4006222	4006487	MajorDMR-16-12117	5
chr11	4010581	4011014	MajorDMR-16-12118	21
chr11	4115181	4115254	MajorDMR-16-12119	2
chr11	4196526	4196831	MajorDMR-16-12120	2
chr11	4233386	4233640	MajorDMR-16-12121	12
chr11	4514566	4514681	MajorDMR-16-12122	3
chr11	4560645	4561003	MajorDMR-16-12123	2
chr11	4647538	4648260	MajorDMR-16-12124	4
chr11	4658474	4658610	MajorDMR-16-12125	2
chr11	4664341	4664442	MajorDMR-16-12126	2
chr11	5058043	5058318	MajorDMR-16-12127	3
chr11	5064797	5065130	MajorDMR-16-12128	2
chr11	5072375	5072498	MajorDMR-16-12129	2
chr11	5121452	5121507	MajorDMR-16-12130	2
chr11	5185380	5185668	MajorDMR-16-12131	2
chr11	5383013	5383090	MajorDMR-16-12132	2
chr11	5433601	5433900	MajorDMR-16-12133	2
chr11	5618020	5618024	MajorDMR-16-12134	2
chr11	5706067	5706402	MajorDMR-16-12135	2
chr11	5710736	5711069	MajorDMR-16-12136	3
chr11	5830184	5830689	MajorDMR-16-12137	3
chr11	5836878	5837011	MajorDMR-16-12138	2
chr11	5854547	5854966	MajorDMR-16-12139	2
chr11	5859697	5859960	MajorDMR-16-12140	2
chr11	6044312	6044325	MajorDMR-16-12141	2
chr11	6165130	6165195	MajorDMR-16-12142	3
chr11	6284029	6284177	MajorDMR-16-12143	3
chr11	6303413	6303513	MajorDMR-16-12144	2
chr11	6329187	6329299	MajorDMR-16-12145	3
chr11	6337126	6337322	MajorDMR-16-12146	4
chr11	6340804	6341851	MajorDMR-16-12147	56
chr11	6377904	6379243	MajorDMR-16-12148	11
chr11	6415473	6415770	MajorDMR-16-12149	4
chr11	6416633	6417168	MajorDMR-16-12150	3
chr11	6422411	6424576	MajorDMR-16-12151	16
chr11	6425391	6426501	MajorDMR-16-12152	6
chr11	6427283	6427502	MajorDMR-16-12153	7
chr11	6428087	6428193	MajorDMR-16-12154	2
chr11	6429032	6429880	MajorDMR-16-12155	7
chr11	6430462	6433200	MajorDMR-16-12156	17
chr11	6434688	6435427	MajorDMR-16-12157	14
chr11	6437270	6437341	MajorDMR-16-12158	2
chr11	6438063	6438928	MajorDMR-16-12159	7
chr11	6592234	6592858	MajorDMR-16-12160	18
chr11	6626217	6626578	MajorDMR-16-12161	4
chr11	6628265	6628318	MajorDMR-16-12162	2
chr11	6637571	6637732	MajorDMR-16-12163	2
chr11	6651436	6652079	MajorDMR-16-12164	38
chr11	6679027	6679116	MajorDMR-16-12165	2
chr11	6756619	6756686	MajorDMR-16-12166	2
chr11	6948694	6949005	MajorDMR-16-12167	5
chr11	7143760	7143899	MajorDMR-16-12168	2
chr11	7145081	7145398	MajorDMR-16-12169	4
chr11	7248841	7248867	MajorDMR-16-12170	3
chr11	7273899	7274182	MajorDMR-16-12171	6
chr11	7369084	7369178	MajorDMR-16-12172	2
chr11	7369729	7370419	MajorDMR-16-12173	6
chr11	7464116	7464120	MajorDMR-16-12174	2
chr11	7534218	7534491	MajorDMR-16-12175	5
chr11	7535687	7536178	MajorDMR-16-12176	11
chr11	7541510	7541549	MajorDMR-16-12177	2
chr11	7687047	7687214	MajorDMR-16-12178	4
chr11	7695551	7695685	MajorDMR-16-12179	3
chr11	7709720	7710179	MajorDMR-16-12180	3
chr11	7767654	7767806	MajorDMR-16-12181	2
chr11	7901480	7901945	MajorDMR-16-12182	2
chr11	7990450	7990468	MajorDMR-16-12183	2
chr11	8039731	8039990	MajorDMR-16-12184	3
chr11	8041755	8042191	MajorDMR-16-12185	6
chr11	8055222	8055284	MajorDMR-16-12186	2
chr11	8060467	8060622	MajorDMR-16-12187	4
chr11	8078138	8078740	MajorDMR-16-12188	5
chr11	8081313	8081453	MajorDMR-16-12189	4
chr11	8082510	8082566	MajorDMR-16-12190	2
chr11	8084431	8085124	MajorDMR-16-12191	5
chr11	8088601	8088758	MajorDMR-16-12192	3
chr11	8092209	8092681	MajorDMR-16-12193	5
chr11	8094241	8094514	MajorDMR-16-12194	2
chr11	8097284	8097316	MajorDMR-16-12195	2
chr11	8106479	8106650	MajorDMR-16-12196	3
chr11	8107431	8108190	MajorDMR-16-12197	12
chr11	8111301	8112611	MajorDMR-16-12198	7
chr11	8114606	8114738	MajorDMR-16-12199	5
chr11	8115602	8115636	MajorDMR-16-12200	2
chr11	8116589	8117171	MajorDMR-16-12201	7
chr11	8118346	8118404	MajorDMR-16-12202	2
chr11	8119095	8119401	MajorDMR-16-12203	9
chr11	8119954	8120622	MajorDMR-16-12204	3
chr11	8125965	8126761	MajorDMR-16-12205	4
chr11	8189525	8189935	MajorDMR-16-12206	4
chr11	8191274	8191609	MajorDMR-16-12207	3
chr11	8198891	8198924	MajorDMR-16-12208	2
chr11	8214560	8214733	MajorDMR-16-12209	4
chr11	8229498	8229523	MajorDMR-16-12210	2
chr11	8284112	8284242	MajorDMR-16-12211	7
chr11	8290837	8291209	MajorDMR-16-12212	6
chr11	8350573	8350916	MajorDMR-16-12213	9
chr11	8361293	8361474	MajorDMR-16-12214	3
chr11	8378788	8378797	MajorDMR-16-12215	2
chr11	8615944	8616137	MajorDMR-16-12216	4
chr11	8625755	8625870	MajorDMR-16-12217	2
chr11	8686643	8686713	MajorDMR-16-12218	2
chr11	8703495	8703599	MajorDMR-16-12219	2
chr11	8705372	8705960	MajorDMR-16-12220	7
chr11	8709882	8710045	MajorDMR-16-12221	5
chr11	8729216	8729672	MajorDMR-16-12222	5
chr11	8741344	8741381	MajorDMR-16-12223	2
chr11	8827940	8828576	MajorDMR-16-12224	3
chr11	8829100	8830043	MajorDMR-16-12225	9
chr11	8831244	8831289	MajorDMR-16-12226	2
chr11	8931426	8931544	MajorDMR-16-12227	2
chr11	8983287	8984211	MajorDMR-16-12228	3
chr11	9026642	9026857	MajorDMR-16-12229	3
chr11	9067020	9067577	MajorDMR-16-12230	3
chr11	9097316	9097329	MajorDMR-16-12231	2
chr11	9113457	9113651	MajorDMR-16-12232	3
chr11	9160634	9160766	MajorDMR-16-12233	5
chr11	9187649	9187666	MajorDMR-16-12234	2
chr11	9287425	9287491	MajorDMR-16-12235	2
chr11	9336879	9337095	MajorDMR-16-12236	2
chr11	9340512	9340683	MajorDMR-16-12237	2
chr11	9385398	9385646	MajorDMR-16-12238	6
chr11	9571407	9571779	MajorDMR-16-12239	3
chr11	9593955	9594281	MajorDMR-16-12240	2
chr11	9596286	9596529	MajorDMR-16-12241	17
chr11	9634555	9634563	MajorDMR-16-12242	2
chr11	9635330	9636326	MajorDMR-16-12243	18
chr11	9685053	9685233	MajorDMR-16-12244	3
chr11	9686728	9686927	MajorDMR-16-12245	2
chr11	9780599	9781449	MajorDMR-16-12246	10
chr11	9804309	9804854	MajorDMR-16-12247	4
chr11	9812289	9812409	MajorDMR-16-12248	2
chr11	10004273	10004851	MajorDMR-16-12249	4
chr11	10256534	10256631	MajorDMR-16-12250	2
chr11	10316590	10316852	MajorDMR-16-12251	3
chr11	10324125	10324314	MajorDMR-16-12252	2
chr11	10325198	10325573	MajorDMR-16-12253	15
chr11	10328537	10328912	MajorDMR-16-12254	7
chr11	10329715	10329831	MajorDMR-16-12255	4
chr11	10330909	10331682	MajorDMR-16-12256	4
chr11	10336242	10336520	MajorDMR-16-12257	5
chr11	10436035	10436547	MajorDMR-16-12258	5
chr11	10471856	10472857	MajorDMR-16-12259	16
chr11	10477451	10478144	MajorDMR-16-12260	16
chr11	10548322	10548555	MajorDMR-16-12261	2
chr11	10561419	10561676	MajorDMR-16-12262	4
chr11	10662025	10662214	MajorDMR-16-12263	2
chr11	10737806	10737931	MajorDMR-16-12264	2
chr11	10750889	10750931	MajorDMR-16-12265	2
chr11	10757139	10757250	MajorDMR-16-12266	2
chr11	10771914	10772298	MajorDMR-16-12267	8
chr11	10814112	10814484	MajorDMR-16-12268	5
chr11	10825406	10825422	MajorDMR-16-12269	2
chr11	10827143	10827161	MajorDMR-16-12270	2
chr11	10828418	10828537	MajorDMR-16-12271	2
chr11	10940974	10941024	MajorDMR-16-12272	2
chr11	10952024	10952177	MajorDMR-16-12273	2
chr11	10953886	10954100	MajorDMR-16-12274	6
chr11	10956000	10956110	MajorDMR-16-12275	2
chr11	11030331	11030643	MajorDMR-16-12276	2
chr11	11043919	11044586	MajorDMR-16-12277	3
chr11	11096220	11096658	MajorDMR-16-12278	7
chr11	11154886	11155074	MajorDMR-16-12279	2
chr11	11164204	11164213	MajorDMR-16-12280	2
chr11	11173461	11173537	MajorDMR-16-12281	2
chr11	11177714	11178096	MajorDMR-16-12282	4
chr11	11184973	11185019	MajorDMR-16-12283	2
chr11	11185696	11186354	MajorDMR-16-12284	5
chr11	11189504	11190379	MajorDMR-16-12285	11
chr11	11267140	11267163	MajorDMR-16-12286	2
chr11	11273905	11274019	MajorDMR-16-12287	2
chr11	11417697	11418345	MajorDMR-16-12288	14
chr11	11422556	11422577	MajorDMR-16-12289	2
chr11	11465995	11466091	MajorDMR-16-12290	4
chr11	11482622	11483374	MajorDMR-16-12291	3
chr11	11505356	11505521	MajorDMR-16-12292	6
chr11	11644102	11644583	MajorDMR-16-12293	3
chr11	11650937	11650946	MajorDMR-16-12294	2
chr11	11713393	11713496	MajorDMR-16-12295	4
chr11	11753323	11753528	MajorDMR-16-12296	2
chr11	11811483	11811530	MajorDMR-16-12297	2
chr11	11862428	11862471	MajorDMR-16-12298	2
chr11	11991807	11992166	MajorDMR-16-12299	2
chr11	11993375	11993826	MajorDMR-16-12300	2
chr11	12003013	12003060	MajorDMR-16-12301	2
chr11	12013271	12013403	MajorDMR-16-12302	2
chr11	12013926	12013994	MajorDMR-16-12303	2
chr11	12020114	12020264	MajorDMR-16-12304	5
chr11	12039100	12039188	MajorDMR-16-12305	2
chr11	12066197	12066489	MajorDMR-16-12306	4
chr11	12072490	12073166	MajorDMR-16-12307	9
chr11	12083664	12083933	MajorDMR-16-12308	3
chr11	12088379	12088933	MajorDMR-16-12309	7
chr11	12089668	12089715	MajorDMR-16-12310	3
chr11	12097961	12098375	MajorDMR-16-12311	5
chr11	12101084	12102016	MajorDMR-16-12312	5
chr11	12106952	12106994	MajorDMR-16-12313	2
chr11	12108285	12108662	MajorDMR-16-12314	2
chr11	12109562	12110043	MajorDMR-16-12315	6
chr11	12113296	12113895	MajorDMR-16-12316	3
chr11	12128016	12128336	MajorDMR-16-12317	6
chr11	12133332	12135285	MajorDMR-16-12318	13
chr11	12135838	12136702	MajorDMR-16-12319	21
chr11	12138183	12138920	MajorDMR-16-12320	8
chr11	12139538	12139553	MajorDMR-16-12321	2
chr11	12141181	12141202	MajorDMR-16-12322	2
chr11	12141951	12143419	MajorDMR-16-12323	15
chr11	12144823	12145415	MajorDMR-16-12324	4
chr11	12146026	12146133	MajorDMR-16-12325	4
chr11	12146822	12147722	MajorDMR-16-12326	5
chr11	12149007	12149604	MajorDMR-16-12327	4
chr11	12158654	12158817	MajorDMR-16-12328	7
chr11	12159353	12161112	MajorDMR-16-12329	13
chr11	12166122	12166557	MajorDMR-16-12330	4
chr11	12170842	12172543	MajorDMR-16-12331	10
chr11	12178455	12179267	MajorDMR-16-12332	3
chr11	12181648	12181678	MajorDMR-16-12333	2
chr11	12182473	12182595	MajorDMR-16-12334	2
chr11	12184877	12185312	MajorDMR-16-12335	6
chr11	12186846	12187623	MajorDMR-16-12336	6
chr11	12188755	12189322	MajorDMR-16-12337	6
chr11	12191224	12191490	MajorDMR-16-12338	3
chr11	12194657	12195164	MajorDMR-16-12339	3
chr11	12195972	12196197	MajorDMR-16-12340	2
chr11	12200168	12201529	MajorDMR-16-12341	7
chr11	12206516	12209400	MajorDMR-16-12342	13
chr11	12215949	12216275	MajorDMR-16-12343	2
chr11	12216961	12218332	MajorDMR-16-12344	9
chr11	12219742	12220446	MajorDMR-16-12345	5
chr11	12222074	12223388	MajorDMR-16-12346	11
chr11	12227382	12227702	MajorDMR-16-12347	2
chr11	12228245	12228339	MajorDMR-16-12348	2
chr11	12229144	12230011	MajorDMR-16-12349	3
chr11	12235610	12236148	MajorDMR-16-12350	8
chr11	12237865	12238858	MajorDMR-16-12351	8
chr11	12241755	12241818	MajorDMR-16-12352	4
chr11	12242331	12243834	MajorDMR-16-12353	8
chr11	12245623	12245796	MajorDMR-16-12354	2
chr11	12254698	12254911	MajorDMR-16-12355	2
chr11	12257479	12257957	MajorDMR-16-12356	7
chr11	12258757	12260026	MajorDMR-16-12357	11
chr11	12260710	12261002	MajorDMR-16-12358	6
chr11	12261522	12261827	MajorDMR-16-12359	2
chr11	12263786	12264054	MajorDMR-16-12360	3
chr11	12271070	12271794	MajorDMR-16-12361	8
chr11	12275175	12275591	MajorDMR-16-12362	2
chr11	12290417	12291214	MajorDMR-16-12363	7
chr11	12309309	12309339	MajorDMR-16-12364	2
chr11	12340381	12341112	MajorDMR-16-12365	10
chr11	12365322	12365381	MajorDMR-16-12366	2
chr11	12399838	12400215	MajorDMR-16-12367	5
chr11	12419181	12419532	MajorDMR-16-12368	4
chr11	12454723	12454750	MajorDMR-16-12369	2
chr11	12504840	12504895	MajorDMR-16-12370	2
chr11	12714883	12715218	MajorDMR-16-12371	3
chr11	12786898	12787348	MajorDMR-16-12372	4
chr11	12791263	12791833	MajorDMR-16-12373	4
chr11	12863826	12864213	MajorDMR-16-12374	5
chr11	12885244	12885291	MajorDMR-16-12375	2
chr11	12886640	12886955	MajorDMR-16-12376	2
chr11	12910576	12910834	MajorDMR-16-12377	2
chr11	12985499	12985833	MajorDMR-16-12378	6
chr11	13022489	13022505	MajorDMR-16-12379	2
chr11	13030373	13030749	MajorDMR-16-12380	22
chr11	13032940	13033273	MajorDMR-16-12381	4
chr11	13062613	13062823	MajorDMR-16-12382	3
chr11	13124317	13124394	MajorDMR-16-12383	2
chr11	13204002	13204014	MajorDMR-16-12384	4
chr11	13259596	13259679	MajorDMR-16-12385	3
chr11	13305990	13306058	MajorDMR-16-12386	3
chr11	13328592	13328638	MajorDMR-16-12387	3
chr11	13346115	13346673	MajorDMR-16-12388	5
chr11	13369758	13370409	MajorDMR-16-12389	4
chr11	13380589	13380651	MajorDMR-16-12390	3
chr11	13382000	13382172	MajorDMR-16-12391	2
chr11	13388348	13388839	MajorDMR-16-12392	3
chr11	13410331	13410569	MajorDMR-16-12393	2
chr11	13436908	13436919	MajorDMR-16-12394	2
chr11	13441087	13441620	MajorDMR-16-12395	9
chr11	13582040	13582329	MajorDMR-16-12396	2
chr11	13688715	13688846	MajorDMR-16-12397	2
chr11	13758634	13758868	MajorDMR-16-12398	2
chr11	13794192	13794806	MajorDMR-16-12399	4
chr11	13871971	13872446	MajorDMR-16-12400	4
chr11	13894826	13894917	MajorDMR-16-12401	2
chr11	13919097	13919266	MajorDMR-16-12402	2
chr11	13975996	13976328	MajorDMR-16-12403	4
chr11	13983985	13983990	MajorDMR-16-12404	2
chr11	13985508	13986349	MajorDMR-16-12405	37
chr11	14034526	14034589	MajorDMR-16-12406	2
chr11	14051221	14052199	MajorDMR-16-12407	6
chr11	14062771	14062870	MajorDMR-16-12408	2
chr11	14086843	14087023	MajorDMR-16-12409	7
chr11	14103112	14103585	MajorDMR-16-12410	3
chr11	14170295	14170507	MajorDMR-16-12411	2
chr11	14251218	14251999	MajorDMR-16-12412	12
chr11	14253768	14253785	MajorDMR-16-12413	2
chr11	14270705	14270889	MajorDMR-16-12414	3
chr11	14280269	14281248	MajorDMR-16-12415	12
chr11	14300758	14300858	MajorDMR-16-12416	2
chr11	14330054	14330413	MajorDMR-16-12417	3
chr11	14346887	14347004	MajorDMR-16-12418	2
chr11	14378919	14379569	MajorDMR-16-12419	3
chr11	14386022	14386351	MajorDMR-16-12420	5
chr11	14402410	14402557	MajorDMR-16-12421	2
chr11	14408281	14408310	MajorDMR-16-12422	2
chr11	14416533	14416540	MajorDMR-16-12423	2
chr11	14435340	14435441	MajorDMR-16-12424	3
chr11	14444349	14444520	MajorDMR-16-12425	3
chr11	14476433	14476489	MajorDMR-16-12426	4
chr11	14492018	14492034	MajorDMR-16-12427	2
chr11	14521866	14522101	MajorDMR-16-12428	3
chr11	14540429	14540468	MajorDMR-16-12429	2
chr11	14558281	14558976	MajorDMR-16-12430	4
chr11	14559805	14560260	MajorDMR-16-12431	4
chr11	14560763	14560970	MajorDMR-16-12432	2
chr11	14576398	14576703	MajorDMR-16-12433	3
chr11	14667628	14667830	MajorDMR-16-12434	2
chr11	14926443	14927753	MajorDMR-16-12435	30
chr11	14993377	14993864	MajorDMR-16-12436	12
chr11	14996282	14996464	MajorDMR-16-12437	2
chr11	14997356	14997592	MajorDMR-16-12438	2
chr11	15095930	15096429	MajorDMR-16-12439	4
chr11	15122797	15122895	MajorDMR-16-12440	3
chr11	15232696	15233119	MajorDMR-16-12441	2
chr11	15299839	15299930	MajorDMR-16-12442	2
chr11	15322192	15322210	MajorDMR-16-12443	3
chr11	15329303	15329480	MajorDMR-16-12444	2
chr11	15440558	15440924	MajorDMR-16-12445	3
chr11	15529597	15529810	MajorDMR-16-12446	3
chr11	15566080	15566382	MajorDMR-16-12447	3
chr11	15591075	15591293	MajorDMR-16-12448	3
chr11	15662024	15662159	MajorDMR-16-12449	3
chr11	15672162	15673627	MajorDMR-16-12450	30
chr11	15732836	15732982	MajorDMR-16-12451	2
chr11	15780219	15780647	MajorDMR-16-12452	4
chr11	15814957	15815168	MajorDMR-16-12453	2
chr11	15962761	15963070	MajorDMR-16-12454	6
chr11	15991647	15991754	MajorDMR-16-12455	4
chr11	16330362	16330367	MajorDMR-16-12456	2
chr11	16378698	16378919	MajorDMR-16-12457	3
chr11	16632087	16634014	MajorDMR-16-12458	36
chr11	16635784	16636211	MajorDMR-16-12459	7
chr11	16769454	16769704	MajorDMR-16-12460	2
chr11	16798302	16799157	MajorDMR-16-12461	7
chr11	16813321	16813454	MajorDMR-16-12462	2
chr11	16883592	16883638	MajorDMR-16-12463	2
chr11	16902947	16903018	MajorDMR-16-12464	2
chr11	16946181	16946624	MajorDMR-16-12465	14
chr11	16947556	16947819	MajorDMR-16-12466	5
chr11	16957480	16957874	MajorDMR-16-12467	2
chr11	17034878	17035076	MajorDMR-16-12468	11
chr11	17036643	17036756	MajorDMR-16-12469	3
chr11	17100100	17100314	MajorDMR-16-12470	2
chr11	17172645	17172858	MajorDMR-16-12471	2
chr11	17277734	17277743	MajorDMR-16-12472	2
chr11	17297514	17297733	MajorDMR-16-12473	2
chr11	17375845	17376477	MajorDMR-16-12474	3
chr11	17402768	17402907	MajorDMR-16-12475	3
chr11	17406216	17406501	MajorDMR-16-12476	3
chr11	17407312	17408440	MajorDMR-16-12477	11
chr11	17409882	17410292	MajorDMR-16-12478	6
chr11	17434443	17434604	MajorDMR-16-12479	2
chr11	17445668	17445700	MajorDMR-16-12480	2
chr11	17452675	17453875	MajorDMR-16-12481	18
chr11	17498731	17498953	MajorDMR-16-12482	3
chr11	17549875	17549895	MajorDMR-16-12483	2
chr11	17557126	17557279	MajorDMR-16-12484	2
chr11	17565598	17566052	MajorDMR-16-12485	3
chr11	17568756	17569042	MajorDMR-16-12486	2
chr11	17717279	17717877	MajorDMR-16-12487	11
chr11	17740355	17741314	MajorDMR-16-12488	31
chr11	17743228	17743885	MajorDMR-16-12489	26
chr11	17770811	17771380	MajorDMR-16-12490	4
chr11	17771890	17772814	MajorDMR-16-12491	9
chr11	17774243	17775124	MajorDMR-16-12492	4
chr11	17781522	17781984	MajorDMR-16-12493	8
chr11	17783137	17783485	MajorDMR-16-12494	2
chr11	17786162	17786715	MajorDMR-16-12495	13
chr11	17787636	17788031	MajorDMR-16-12496	8
chr11	17797214	17797947	MajorDMR-16-12497	9
chr11	17798996	17799346	MajorDMR-16-12498	3
chr11	17819970	17820341	MajorDMR-16-12499	3
chr11	17828607	17828831	MajorDMR-16-12500	4
chr11	17832483	17832523	MajorDMR-16-12501	2
chr11	17849700	17850144	MajorDMR-16-12502	8
chr11	17861829	17862023	MajorDMR-16-12503	4
chr11	17868749	17868870	MajorDMR-16-12504	3
chr11	17963161	17963287	MajorDMR-16-12505	2
chr11	17975755	17976255	MajorDMR-16-12506	4
chr11	18032667	18033410	MajorDMR-16-12507	10
chr11	18067607	18068085	MajorDMR-16-12508	27
chr11	18405525	18405787	MajorDMR-16-12509	3
chr11	18433731	18433912	MajorDMR-16-12510	5
chr11	18477364	18477386	MajorDMR-16-12511	3
chr11	18511594	18511732	MajorDMR-16-12512	2
chr11	18512339	18512628	MajorDMR-16-12513	2
chr11	18601643	18601668	MajorDMR-16-12514	2
chr11	18719672	18719854	MajorDMR-16-12515	3
chr11	18721373	18721438	MajorDMR-16-12516	2
chr11	18726998	18727197	MajorDMR-16-12517	4
chr11	18728636	18729003	MajorDMR-16-12518	3
chr11	18742933	18743603	MajorDMR-16-12519	13
chr11	18745537	18745941	MajorDMR-16-12520	8
chr11	18746766	18746909	MajorDMR-16-12521	2
chr11	18747707	18748168	MajorDMR-16-12522	5
chr11	18758074	18758957	MajorDMR-16-12523	11
chr11	18775881	18776309	MajorDMR-16-12524	3
chr11	18790283	18790813	MajorDMR-16-12525	4
chr11	18791432	18791647	MajorDMR-16-12526	3
chr11	18793889	18794022	MajorDMR-16-12527	3
chr11	18797189	18797478	MajorDMR-16-12528	3
chr11	18811612	18812065	MajorDMR-16-12529	5
chr11	18824373	18824634	MajorDMR-16-12530	2
chr11	19092801	19093244	MajorDMR-16-12531	3
chr11	19139868	19140019	MajorDMR-16-12532	2
chr11	19185936	19185963	MajorDMR-16-12533	2
chr11	19261658	19261864	MajorDMR-16-12534	3
chr11	19264210	19264375	MajorDMR-16-12535	4
chr11	19368220	19368278	MajorDMR-16-12536	2
chr11	19369701	19369737	MajorDMR-16-12537	2
chr11	19390632	19390735	MajorDMR-16-12538	2
chr11	19572966	19573162	MajorDMR-16-12539	3
chr11	19573818	19574546	MajorDMR-16-12540	11
chr11	19575157	19575629	MajorDMR-16-12541	3
chr11	19611273	19612076	MajorDMR-16-12542	6
chr11	19663691	19664574	MajorDMR-16-12543	5
chr11	19674600	19674997	MajorDMR-16-12544	6
chr11	19686603	19686943	MajorDMR-16-12545	4
chr11	19687481	19687981	MajorDMR-16-12546	6
chr11	19711044	19711061	MajorDMR-16-12547	3
chr11	19719189	19719690	MajorDMR-16-12548	6
chr11	19741319	19741344	MajorDMR-16-12549	2
chr11	19747116	19747589	MajorDMR-16-12550	7
chr11	19750829	19750876	MajorDMR-16-12551	2
chr11	19759781	19760082	MajorDMR-16-12552	3
chr11	19764077	19764552	MajorDMR-16-12553	2
chr11	19799393	19799437	MajorDMR-16-12554	4
chr11	19824328	19824691	MajorDMR-16-12555	2
chr11	19840268	19840273	MajorDMR-16-12556	2
chr11	19864235	19864245	MajorDMR-16-12557	2
chr11	19875322	19875826	MajorDMR-16-12558	4
chr11	19882545	19882563	MajorDMR-16-12559	2
chr11	19883973	19884116	MajorDMR-16-12560	3
chr11	19885873	19886007	MajorDMR-16-12561	2
chr11	19888047	19888393	MajorDMR-16-12562	5
chr11	19891479	19891911	MajorDMR-16-12563	2
chr11	19909902	19910072	MajorDMR-16-12564	2
chr11	19952719	19953449	MajorDMR-16-12565	4
chr11	19974235	19975397	MajorDMR-16-12566	5
chr11	19979380	19979598	MajorDMR-16-12567	3
chr11	19981193	19981357	MajorDMR-16-12568	2
chr11	20053323	20053942	MajorDMR-16-12569	3
chr11	20056817	20057044	MajorDMR-16-12570	4
chr11	20057622	20057846	MajorDMR-16-12571	2
chr11	20095577	20095897	MajorDMR-16-12572	2
chr11	20110171	20111819	MajorDMR-16-12573	11
chr11	20118762	20119230	MajorDMR-16-12574	8
chr11	20134683	20134809	MajorDMR-16-12575	3
chr11	20153976	20154431	MajorDMR-16-12576	4
chr11	20177608	20177824	MajorDMR-16-12577	5
chr11	20198159	20198708	MajorDMR-16-12578	8
chr11	20228743	20229036	MajorDMR-16-12579	3
chr11	20229974	20230752	MajorDMR-16-12580	3
chr11	20301047	20301152	MajorDMR-16-12581	2
chr11	20359272	20359385	MajorDMR-16-12582	3
chr11	20364156	20364616	MajorDMR-16-12583	11
chr11	20376967	20376985	MajorDMR-16-12584	2
chr11	20385788	20385958	MajorDMR-16-12585	5
chr11	20389361	20389500	MajorDMR-16-12586	3
chr11	20407728	20408537	MajorDMR-16-12587	3
chr11	20623382	20623483	MajorDMR-16-12588	2
chr11	20631402	20632074	MajorDMR-16-12589	7
chr11	20689348	20690300	MajorDMR-16-12590	13
chr11	20692168	20693709	MajorDMR-16-12591	35
chr11	20694454	20694467	MajorDMR-16-12592	2
chr11	20760709	20761067	MajorDMR-16-12593	8
chr11	20776629	20776682	MajorDMR-16-12594	2
chr11	20793328	20793332	MajorDMR-16-12595	2
chr11	20835009	20835062	MajorDMR-16-12596	2
chr11	20866190	20866197	MajorDMR-16-12597	2
chr11	20894768	20894773	MajorDMR-16-12598	2
chr11	20908876	20909088	MajorDMR-16-12599	2
chr11	20954929	20955185	MajorDMR-16-12600	2
chr11	20972197	20972261	MajorDMR-16-12601	2
chr11	20985169	20985534	MajorDMR-16-12602	2
chr11	20992922	20993144	MajorDMR-16-12603	3
chr11	20995261	20995985	MajorDMR-16-12604	8
chr11	21136473	21136619	MajorDMR-16-12605	2
chr11	21194146	21194251	MajorDMR-16-12606	2
chr11	21203659	21203778	MajorDMR-16-12607	3
chr11	21306790	21306934	MajorDMR-16-12608	2
chr11	21329713	21329753	MajorDMR-16-12609	2
chr11	21364858	21364870	MajorDMR-16-12610	2
chr11	21392423	21392703	MajorDMR-16-12611	5
chr11	21502055	21502063	MajorDMR-16-12612	2
chr11	21536040	21536216	MajorDMR-16-12613	2
chr11	21553529	21553674	MajorDMR-16-12614	2
chr11	21557937	21558008	MajorDMR-16-12615	2
chr11	21625881	21626614	MajorDMR-16-12616	4
chr11	21696658	21696864	MajorDMR-16-12617	3
chr11	21795836	21796232	MajorDMR-16-12618	3
chr11	22137490	22137634	MajorDMR-16-12619	2
chr11	22213802	22214028	MajorDMR-16-12620	2
chr11	22392605	22392972	MajorDMR-16-12621	3
chr11	22453678	22454305	MajorDMR-16-12622	14
chr11	22513141	22513758	MajorDMR-16-12623	12
chr11	22689038	22689088	MajorDMR-16-12624	2
chr11	22724682	22725315	MajorDMR-16-12625	4
chr11	22784930	22785207	MajorDMR-16-12626	2
chr11	22802669	22802858	MajorDMR-16-12627	2
chr11	22806663	22806689	MajorDMR-16-12628	2
chr11	22850779	22850797	MajorDMR-16-12629	2
chr11	22942702	22942778	MajorDMR-16-12630	2
chr11	23043005	23043468	MajorDMR-16-12631	2
chr11	23135067	23135220	MajorDMR-16-12632	3
chr11	23561620	23561876	MajorDMR-16-12633	6
chr11	24210230	24210636	MajorDMR-16-12634	2
chr11	24543589	24544001	MajorDMR-16-12635	3
chr11	24912562	24912617	MajorDMR-16-12636	2
chr11	25437676	25437814	MajorDMR-16-12637	2
chr11	25667800	25668281	MajorDMR-16-12638	2
chr11	25796485	25796908	MajorDMR-16-12639	3
chr11	25983213	25983403	MajorDMR-16-12640	3
chr11	26003470	26003800	MajorDMR-16-12641	5
chr11	26092215	26092562	MajorDMR-16-12642	3
chr11	26156447	26156772	MajorDMR-16-12643	3
chr11	26247614	26248084	MajorDMR-16-12644	2
chr11	26299628	26300089	MajorDMR-16-12645	2
chr11	26305874	26306384	MajorDMR-16-12646	8
chr11	26308218	26308259	MajorDMR-16-12647	2
chr11	26350826	26350953	MajorDMR-16-12648	2
chr11	26351607	26351724	MajorDMR-16-12649	2
chr11	26353100	26353329	MajorDMR-16-12650	2
chr11	26366012	26366398	MajorDMR-16-12651	2
chr11	26368663	26369083	MajorDMR-16-12652	4
chr11	26410428	26410566	MajorDMR-16-12653	2
chr11	26434762	26435236	MajorDMR-16-12654	2
chr11	26445181	26445359	MajorDMR-16-12655	5
chr11	26671382	26671861	MajorDMR-16-12656	3
chr11	26673133	26674364	MajorDMR-16-12657	10
chr11	26752387	26752459	MajorDMR-16-12658	2
chr11	26815731	26815950	MajorDMR-16-12659	2
chr11	26881642	26882418	MajorDMR-16-12660	3
chr11	26927044	26927060	MajorDMR-16-12661	2
chr11	27015518	27016315	MajorDMR-16-12662	6
chr11	27033657	27034241	MajorDMR-16-12663	4
chr11	27035310	27035988	MajorDMR-16-12664	6
chr11	27074644	27075051	MajorDMR-16-12665	2
chr11	27205564	27205837	MajorDMR-16-12666	2
chr11	27210364	27210411	MajorDMR-16-12667	2
chr11	27237981	27238085	MajorDMR-16-12668	3
chr11	27383416	27383570	MajorDMR-16-12669	3
chr11	27492582	27493093	MajorDMR-16-12670	11
chr11	27494791	27495188	MajorDMR-16-12671	4
chr11	27517927	27518202	MajorDMR-16-12672	2
chr11	27534891	27535089	MajorDMR-16-12673	2
chr11	27535762	27536237	MajorDMR-16-12674	8
chr11	27672696	27672808	MajorDMR-16-12675	2
chr11	27681864	27682016	MajorDMR-16-12676	2
chr11	27717029	27717271	MajorDMR-16-12677	3
chr11	27724335	27724567	MajorDMR-16-12678	3
chr11	27739658	27739968	MajorDMR-16-12679	3
chr11	27744758	27744984	MajorDMR-16-12680	3
chr11	28251991	28252266	MajorDMR-16-12681	3
chr11	28365036	28365087	MajorDMR-16-12682	2
chr11	28581170	28581245	MajorDMR-16-12683	2
chr11	28840693	28840792	MajorDMR-16-12684	2
chr11	29335649	29335804	MajorDMR-16-12685	2
chr11	29350494	29351000	MajorDMR-16-12686	4
chr11	29704069	29704511	MajorDMR-16-12687	5
chr11	29802593	29802955	MajorDMR-16-12688	4
chr11	29859208	29859260	MajorDMR-16-12689	2
chr11	29880600	29880675	MajorDMR-16-12690	2
chr11	29986248	29986491	MajorDMR-16-12691	2
chr11	30023659	30024674	MajorDMR-16-12692	5
chr11	30036804	30037032	MajorDMR-16-12693	3
chr11	30038948	30040148	MajorDMR-16-12694	17
chr11	30343924	30344201	MajorDMR-16-12695	2
chr11	30408728	30408878	MajorDMR-16-12696	2
chr11	30502786	30503278	MajorDMR-16-12697	5
chr11	30509914	30510133	MajorDMR-16-12698	4
chr11	30511398	30511519	MajorDMR-16-12699	2
chr11	30573831	30574192	MajorDMR-16-12700	4
chr11	30582472	30582559	MajorDMR-16-12701	3
chr11	30586274	30587023	MajorDMR-16-12702	12
chr11	30602308	30602337	MajorDMR-16-12703	2
chr11	30604994	30605012	MajorDMR-16-12704	2
chr11	30608171	30609204	MajorDMR-16-12705	11
chr11	30616404	30616711	MajorDMR-16-12706	5
chr11	30796540	30796741	MajorDMR-16-12707	5
chr11	30876768	30877265	MajorDMR-16-12708	4
chr11	30935794	30936021	MajorDMR-16-12709	7
chr11	31128659	31128821	MajorDMR-16-12710	3
chr11	31132365	31132582	MajorDMR-16-12711	2
chr11	31418946	31419254	MajorDMR-16-12712	2
chr11	31532443	31532543	MajorDMR-16-12713	2
chr11	31709516	31709537	MajorDMR-16-12714	2
chr11	31808966	31808993	MajorDMR-16-12715	2
chr11	31819871	31819875	MajorDMR-16-12716	2
chr11	31821517	31822810	MajorDMR-16-12717	12
chr11	31823932	31824241	MajorDMR-16-12718	5
chr11	31826181	31826674	MajorDMR-16-12719	5
chr11	31833532	31833622	MajorDMR-16-12720	2
chr11	31835489	31835741	MajorDMR-16-12721	3
chr11	31892656	31892856	MajorDMR-16-12722	4
chr11	31904710	31904817	MajorDMR-16-12723	2
chr11	31979683	31979881	MajorDMR-16-12724	3
chr11	31989583	31991055	MajorDMR-16-12725	9
chr11	32027978	32028436	MajorDMR-16-12726	7
chr11	32045162	32045701	MajorDMR-16-12727	7
chr11	32072282	32072449	MajorDMR-16-12728	2
chr11	32094679	32095112	MajorDMR-16-12729	2
chr11	32109959	32110180	MajorDMR-16-12730	2
chr11	32113535	32113710	MajorDMR-16-12731	3
chr11	32354654	32355452	MajorDMR-16-12732	16
chr11	32380412	32380500	MajorDMR-16-12733	2
chr11	32421820	32422287	MajorDMR-16-12734	8
chr11	32448831	32450557	MajorDMR-16-12735	10
chr11	32451215	32455125	MajorDMR-16-12736	36
chr11	32462633	32462835	MajorDMR-16-12737	3
chr11	32464678	32465131	MajorDMR-16-12738	3
chr11	32851903	32851932	MajorDMR-16-12739	2
chr11	33060492	33060510	MajorDMR-16-12740	3
chr11	33062164	33062657	MajorDMR-16-12741	4
chr11	33065184	33065395	MajorDMR-16-12742	2
chr11	33085260	33085998	MajorDMR-16-12743	7
chr11	33086779	33087352	MajorDMR-16-12744	5
chr11	33183469	33183474	MajorDMR-16-12745	2
chr11	33312942	33313316	MajorDMR-16-12746	4
chr11	33351326	33351456	MajorDMR-16-12747	3
chr11	33397215	33397242	MajorDMR-16-12748	2
chr11	33399460	33400177	MajorDMR-16-12749	7
chr11	33401391	33401717	MajorDMR-16-12750	3
chr11	33404677	33404902	MajorDMR-16-12751	2
chr11	33409301	33409685	MajorDMR-16-12752	3
chr11	33410320	33410795	MajorDMR-16-12753	6
chr11	33427920	33428255	MajorDMR-16-12754	2
chr11	33474483	33474654	MajorDMR-16-12755	2
chr11	33475183	33475614	MajorDMR-16-12756	2
chr11	33486058	33486436	MajorDMR-16-12757	5
chr11	33487500	33487991	MajorDMR-16-12758	2
chr11	33495747	33496027	MajorDMR-16-12759	4
chr11	33496595	33497036	MajorDMR-16-12760	3
chr11	33499302	33499682	MajorDMR-16-12761	3
chr11	33500305	33500352	MajorDMR-16-12762	3
chr11	33500931	33501320	MajorDMR-16-12763	3
chr11	33502280	33502795	MajorDMR-16-12764	4
chr11	33516004	33516305	MajorDMR-16-12765	2
chr11	33536977	33537361	MajorDMR-16-12766	6
chr11	33575020	33575490	MajorDMR-16-12767	2
chr11	33579831	33580714	MajorDMR-16-12768	4
chr11	33584886	33585472	MajorDMR-16-12769	4
chr11	33595898	33596039	MajorDMR-16-12770	2
chr11	33609519	33609819	MajorDMR-16-12771	2
chr11	33620129	33620610	MajorDMR-16-12772	6
chr11	33639560	33640734	MajorDMR-16-12773	15
chr11	33642863	33642929	MajorDMR-16-12774	2
chr11	33654927	33655231	MajorDMR-16-12775	7
chr11	33656435	33657385	MajorDMR-16-12776	7
chr11	33662019	33662131	MajorDMR-16-12777	3
chr11	33666605	33666709	MajorDMR-16-12778	2
chr11	33688169	33688309	MajorDMR-16-12779	2
chr11	33707588	33707986	MajorDMR-16-12780	2
chr11	33711966	33712095	MajorDMR-16-12781	2
chr11	33717173	33717653	MajorDMR-16-12782	6
chr11	33721713	33721952	MajorDMR-16-12783	5
chr11	33731228	33731254	MajorDMR-16-12784	2
chr11	33758557	33758822	MajorDMR-16-12785	4
chr11	33774897	33775209	MajorDMR-16-12786	2
chr11	33796827	33796881	MajorDMR-16-12787	2
chr11	33800027	33800057	MajorDMR-16-12788	2
chr11	33821981	33822175	MajorDMR-16-12789	3
chr11	33830133	33830199	MajorDMR-16-12790	2
chr11	33850393	33850481	MajorDMR-16-12791	3
chr11	33853854	33854029	MajorDMR-16-12792	2
chr11	34018378	34018807	MajorDMR-16-12793	8
chr11	34103078	34103100	MajorDMR-16-12794	2
chr11	34214500	34214697	MajorDMR-16-12795	2
chr11	34272914	34273413	MajorDMR-16-12796	3
chr11	34367349	34368394	MajorDMR-16-12797	12
chr11	34378240	34378435	MajorDMR-16-12798	6
chr11	34471680	34471698	MajorDMR-16-12799	2
chr11	34486176	34486307	MajorDMR-16-12800	4
chr11	34514469	34514791	MajorDMR-16-12801	5
chr11	34737208	34737347	MajorDMR-16-12802	2
chr11	34939721	34939750	MajorDMR-16-12803	2
chr11	34940793	34940982	MajorDMR-16-12804	2
chr11	34946062	34946667	MajorDMR-16-12805	5
chr11	35005987	35006065	MajorDMR-16-12806	2
chr11	35062664	35062676	MajorDMR-16-12807	2
chr11	35064398	35064463	MajorDMR-16-12808	2
chr11	35065017	35065152	MajorDMR-16-12809	2
chr11	35066672	35067030	MajorDMR-16-12810	9
chr11	35105380	35105427	MajorDMR-16-12811	2
chr11	35160212	35160644	MajorDMR-16-12812	9
chr11	35165896	35165966	MajorDMR-16-12813	2
chr11	35245180	35245299	MajorDMR-16-12814	4
chr11	35268372	35268760	MajorDMR-16-12815	4
chr11	35328960	35329996	MajorDMR-16-12816	9
chr11	35358853	35358925	MajorDMR-16-12817	3
chr11	35376085	35376438	MajorDMR-16-12818	7
chr11	35384846	35385528	MajorDMR-16-12819	5
chr11	35387758	35387772	MajorDMR-16-12820	2
chr11	35389198	35389314	MajorDMR-16-12821	3
chr11	35390121	35390829	MajorDMR-16-12822	4
chr11	35425546	35426053	MajorDMR-16-12823	3
chr11	35434104	35434232	MajorDMR-16-12824	3
chr11	35436264	35436673	MajorDMR-16-12825	3
chr11	35438006	35438488	MajorDMR-16-12826	3
chr11	35439431	35439621	MajorDMR-16-12827	3
chr11	35441880	35442396	MajorDMR-16-12828	16
chr11	35447628	35447778	MajorDMR-16-12829	3
chr11	35498998	35500845	MajorDMR-16-12830	22
chr11	35536470	35537051	MajorDMR-16-12831	4
chr11	35544781	35545280	MajorDMR-16-12832	3
chr11	35546580	35548140	MajorDMR-16-12833	36
chr11	35638415	35639124	MajorDMR-16-12834	4
chr11	35641804	35642815	MajorDMR-16-12835	6
chr11	35745743	35745927	MajorDMR-16-12836	2
chr11	35762136	35762161	MajorDMR-16-12837	3
chr11	35807358	35807565	MajorDMR-16-12838	2
chr11	35808687	35808723	MajorDMR-16-12839	2
chr11	35896558	35896744	MajorDMR-16-12840	2
chr11	35918614	35918900	MajorDMR-16-12841	3
chr11	35930903	35931125	MajorDMR-16-12842	2
chr11	35949521	35949579	MajorDMR-16-12843	3
chr11	35964906	35965277	MajorDMR-16-12844	6
chr11	35966264	35966622	MajorDMR-16-12845	8
chr11	35990047	35990345	MajorDMR-16-12846	2
chr11	36008602	36008615	MajorDMR-16-12847	2
chr11	36030397	36031466	MajorDMR-16-12848	6
chr11	36052149	36052182	MajorDMR-16-12849	2
chr11	36121493	36121534	MajorDMR-16-12850	2
chr11	36130689	36131812	MajorDMR-16-12851	7
chr11	36137769	36137965	MajorDMR-16-12852	3
chr11	36163942	36164219	MajorDMR-16-12853	4
chr11	36171228	36171818	MajorDMR-16-12854	6
chr11	36173652	36173903	MajorDMR-16-12855	3
chr11	36185465	36185585	MajorDMR-16-12856	2
chr11	36218224	36218266	MajorDMR-16-12857	2
chr11	36234825	36235461	MajorDMR-16-12858	9
chr11	36244308	36244471	MajorDMR-16-12859	2
chr11	36262581	36262585	MajorDMR-16-12860	2
chr11	36265355	36265612	MajorDMR-16-12861	2
chr11	36274844	36274854	MajorDMR-16-12862	2
chr11	36280246	36280638	MajorDMR-16-12863	9
chr11	36397457	36398197	MajorDMR-16-12864	9
chr11	36399467	36399474	MajorDMR-16-12865	2
chr11	36477036	36477613	MajorDMR-16-12866	7
chr11	36521096	36521284	MajorDMR-16-12867	5
chr11	36522809	36522982	MajorDMR-16-12868	4
chr11	36529651	36529959	MajorDMR-16-12869	3
chr11	36532343	36532559	MajorDMR-16-12870	6
chr11	36586507	36586601	MajorDMR-16-12871	2
chr11	36640689	36641555	MajorDMR-16-12872	11
chr11	36766304	36766823	MajorDMR-16-12873	3
chr11	36911383	36911770	MajorDMR-16-12874	2
chr11	36970329	36970595	MajorDMR-16-12875	3
chr11	37129750	37130018	MajorDMR-16-12876	2
chr11	38074495	38074700	MajorDMR-16-12877	3
chr11	38482513	38482680	MajorDMR-16-12878	2
chr11	38922040	38922117	MajorDMR-16-12879	4
chr11	39327600	39327833	MajorDMR-16-12880	3
chr11	39367229	39368013	MajorDMR-16-12881	8
chr11	39436969	39437149	MajorDMR-16-12882	4
chr11	39575761	39577045	MajorDMR-16-12883	6
chr11	39695757	39696110	MajorDMR-16-12884	4
chr11	39696650	39696968	MajorDMR-16-12885	3
chr11	39700310	39700788	MajorDMR-16-12886	2
chr11	39707402	39707757	MajorDMR-16-12887	2
chr11	39823556	39823867	MajorDMR-16-12888	2
chr11	39827527	39827584	MajorDMR-16-12889	2
chr11	39905347	39905424	MajorDMR-16-12890	2
chr11	39975638	39976045	MajorDMR-16-12891	2
chr11	40049418	40049449	MajorDMR-16-12892	2
chr11	40065465	40065730	MajorDMR-16-12893	2
chr11	40083522	40084586	MajorDMR-16-12894	5
chr11	40094734	40094817	MajorDMR-16-12895	2
chr11	40140541	40140992	MajorDMR-16-12896	4
chr11	40149366	40149746	MajorDMR-16-12897	2
chr11	40173483	40174021	MajorDMR-16-12898	3
chr11	40180674	40181235	MajorDMR-16-12899	4
chr11	40190599	40190735	MajorDMR-16-12900	3
chr11	40191281	40191359	MajorDMR-16-12901	2
chr11	40191862	40192036	MajorDMR-16-12902	3
chr11	40202012	40202060	MajorDMR-16-12903	2
chr11	40204146	40204423	MajorDMR-16-12904	2
chr11	40207442	40208632	MajorDMR-16-12905	11
chr11	40209399	40209454	MajorDMR-16-12906	2
chr11	40210564	40211274	MajorDMR-16-12907	5
chr11	40212035	40212412	MajorDMR-16-12908	2
chr11	40223376	40223743	MajorDMR-16-12909	2
chr11	40230403	40230564	MajorDMR-16-12910	4
chr11	40252777	40252801	MajorDMR-16-12911	2
chr11	40274169	40274553	MajorDMR-16-12912	2
chr11	40285765	40286137	MajorDMR-16-12913	3
chr11	40290189	40290518	MajorDMR-16-12914	4
chr11	40292627	40293136	MajorDMR-16-12915	4
chr11	40295815	40296192	MajorDMR-16-12916	2
chr11	40301718	40303269	MajorDMR-16-12917	14
chr11	40305974	40306104	MajorDMR-16-12918	2
chr11	40307423	40307839	MajorDMR-16-12919	3
chr11	40308921	40310199	MajorDMR-16-12920	9
chr11	40311003	40311055	MajorDMR-16-12921	2
chr11	40312253	40312712	MajorDMR-16-12922	5
chr11	40350924	40351088	MajorDMR-16-12923	3
chr11	40360510	40360520	MajorDMR-16-12924	2
chr11	40361441	40361704	MajorDMR-16-12925	2
chr11	40429903	40429968	MajorDMR-16-12926	2
chr11	40527965	40527976	MajorDMR-16-12927	2
chr11	40743860	40743933	MajorDMR-16-12928	5
chr11	40850418	40850607	MajorDMR-16-12929	2
chr11	41061994	41062028	MajorDMR-16-12930	2
chr11	41064382	41064589	MajorDMR-16-12931	2
chr11	41066909	41067043	MajorDMR-16-12932	4
chr11	41177503	41177655	MajorDMR-16-12933	3
chr11	41223112	41223590	MajorDMR-16-12934	2
chr11	41237503	41238141	MajorDMR-16-12935	4
chr11	41241117	41241282	MajorDMR-16-12936	2
chr11	41258563	41259311	MajorDMR-16-12937	5
chr11	41269022	41269324	MajorDMR-16-12938	2
chr11	41277751	41277771	MajorDMR-16-12939	2
chr11	41279572	41279658	MajorDMR-16-12940	2
chr11	41303759	41304359	MajorDMR-16-12941	8
chr11	41325514	41325789	MajorDMR-16-12942	2
chr11	41330754	41331488	MajorDMR-16-12943	5
chr11	41413789	41414041	MajorDMR-16-12944	3
chr11	41435913	41435997	MajorDMR-16-12945	2
chr11	41456086	41456262	MajorDMR-16-12946	3
chr11	41467606	41467865	MajorDMR-16-12947	2
chr11	41475712	41476177	MajorDMR-16-12948	5
chr11	41478114	41480468	MajorDMR-16-12949	14
chr11	41556123	41556523	MajorDMR-16-12950	3
chr11	41557749	41557798	MajorDMR-16-12951	2
chr11	41634205	41634618	MajorDMR-16-12952	2
chr11	41681640	41682047	MajorDMR-16-12953	8
chr11	42076246	42076718	MajorDMR-16-12954	2
chr11	42092388	42092628	MajorDMR-16-12955	2
chr11	42161725	42161928	MajorDMR-16-12956	2
chr11	42261131	42261309	MajorDMR-16-12957	2
chr11	42428695	42429665	MajorDMR-16-12958	6
chr11	42430366	42430697	MajorDMR-16-12959	2
chr11	42546057	42546582	MajorDMR-16-12960	4
chr11	42618250	42618472	MajorDMR-16-12961	4
chr11	42678799	42678956	MajorDMR-16-12962	2
chr11	42947783	42948282	MajorDMR-16-12963	2
chr11	43304069	43305150	MajorDMR-16-12964	10
chr11	43381734	43382037	MajorDMR-16-12965	4
chr11	43568667	43568965	MajorDMR-16-12966	6
chr11	43569809	43569843	MajorDMR-16-12967	3
chr11	43595044	43595049	MajorDMR-16-12968	2
chr11	43596384	43596543	MajorDMR-16-12969	2
chr11	43604427	43604877	MajorDMR-16-12970	4
chr11	43653405	43653678	MajorDMR-16-12971	2
chr11	43664514	43664843	MajorDMR-16-12972	2
chr11	43701001	43701781	MajorDMR-16-12973	7
chr11	43832532	43833076	MajorDMR-16-12974	4
chr11	43852724	43852884	MajorDMR-16-12975	2
chr11	43855772	43856006	MajorDMR-16-12976	2
chr11	43894501	43894780	MajorDMR-16-12977	3
chr11	43955225	43955261	MajorDMR-16-12978	2
chr11	43956024	43956498	MajorDMR-16-12979	4
chr11	43959389	43959435	MajorDMR-16-12980	2
chr11	43966459	43966641	MajorDMR-16-12981	3
chr11	44008944	44008956	MajorDMR-16-12982	2
chr11	44010896	44011131	MajorDMR-16-12983	5
chr11	44014305	44014349	MajorDMR-16-12984	2
chr11	44015006	44015617	MajorDMR-16-12985	6
chr11	44018883	44019095	MajorDMR-16-12986	5
chr11	44022703	44023204	MajorDMR-16-12987	7
chr11	44037828	44037907	MajorDMR-16-12988	2
chr11	44087194	44087424	MajorDMR-16-12989	2
chr11	44088201	44088258	MajorDMR-16-12990	2
chr11	44169234	44169505	MajorDMR-16-12991	2
chr11	44343985	44344092	MajorDMR-16-12992	2
chr11	44373584	44373646	MajorDMR-16-12993	3
chr11	44383432	44383654	MajorDMR-16-12994	7
chr11	44401161	44401263	MajorDMR-16-12995	2
chr11	44403683	44403849	MajorDMR-16-12996	2
chr11	44410659	44411117	MajorDMR-16-12997	7
chr11	44425671	44425714	MajorDMR-16-12998	2
chr11	44545163	44545318	MajorDMR-16-12999	4
chr11	44549213	44549357	MajorDMR-16-13000	2
chr11	44559902	44560087	MajorDMR-16-13001	2
chr11	44578279	44578726	MajorDMR-16-13002	4
chr11	44587402	44588017	MajorDMR-16-13003	10
chr11	44633074	44633616	MajorDMR-16-13004	4
chr11	44638519	44638766	MajorDMR-16-13005	4
chr11	44643112	44643194	MajorDMR-16-13006	2
chr11	44655447	44656939	MajorDMR-16-13007	9
chr11	44733533	44733973	MajorDMR-16-13008	2
chr11	44748129	44748365	MajorDMR-16-13009	9
chr11	44797077	44797400	MajorDMR-16-13010	2
chr11	44915835	44916186	MajorDMR-16-13011	7
chr11	44948354	44949292	MajorDMR-16-13012	10
chr11	44957916	44958870	MajorDMR-16-13013	8
chr11	44960798	44962283	MajorDMR-16-13014	19
chr11	44965931	44966555	MajorDMR-16-13015	4
chr11	44967442	44968074	MajorDMR-16-13016	4
chr11	44968754	44969057	MajorDMR-16-13017	4
chr11	44970530	44971159	MajorDMR-16-13018	18
chr11	44972743	44972837	MajorDMR-16-13019	2
chr11	44979325	44979441	MajorDMR-16-13020	3
chr11	44981918	44982076	MajorDMR-16-13021	2
chr11	44995261	44995442	MajorDMR-16-13022	2
chr11	44999201	44999605	MajorDMR-16-13023	2
chr11	45063226	45063532	MajorDMR-16-13024	3
chr11	45064113	45064575	MajorDMR-16-13025	4
chr11	45070430	45071310	MajorDMR-16-13026	19
chr11	45100396	45100875	MajorDMR-16-13027	3
chr11	45101592	45102240	MajorDMR-16-13028	10
chr11	45107602	45107700	MajorDMR-16-13029	2
chr11	45109097	45109621	MajorDMR-16-13030	9
chr11	45124099	45124632	MajorDMR-16-13031	4
chr11	45127233	45128273	MajorDMR-16-13032	5
chr11	45130063	45130469	MajorDMR-16-13033	3
chr11	45131665	45132169	MajorDMR-16-13034	4
chr11	45166626	45166725	MajorDMR-16-13035	2
chr11	45169595	45169707	MajorDMR-16-13036	4
chr11	45176632	45176969	MajorDMR-16-13037	4
chr11	45182715	45183480	MajorDMR-16-13038	6
chr11	45184405	45184891	MajorDMR-16-13039	7
chr11	45185549	45187057	MajorDMR-16-13040	10
chr11	45195167	45195351	MajorDMR-16-13041	2
chr11	45200739	45201142	MajorDMR-16-13042	3
chr11	45202726	45202895	MajorDMR-16-13043	3
chr11	45226440	45226536	MajorDMR-16-13044	2
chr11	45230918	45232116	MajorDMR-16-13045	11
chr11	45254638	45255671	MajorDMR-16-13046	6
chr11	45258964	45260142	MajorDMR-16-13047	6
chr11	45265056	45265416	MajorDMR-16-13048	2
chr11	45267086	45267336	MajorDMR-16-13049	3
chr11	45268932	45269411	MajorDMR-16-13050	4
chr11	45271548	45272344	MajorDMR-16-13051	5
chr11	45273632	45274797	MajorDMR-16-13052	16
chr11	45275442	45275614	MajorDMR-16-13053	2
chr11	45283141	45283195	MajorDMR-16-13054	2
chr11	45286463	45286860	MajorDMR-16-13055	4
chr11	45289400	45289736	MajorDMR-16-13056	5
chr11	45295727	45296601	MajorDMR-16-13057	8
chr11	45301819	45302193	MajorDMR-16-13058	3
chr11	45305680	45307463	MajorDMR-16-13059	17
chr11	45308097	45308239	MajorDMR-16-13060	3
chr11	45315468	45315519	MajorDMR-16-13061	2
chr11	45351480	45351536	MajorDMR-16-13062	5
chr11	45354408	45354748	MajorDMR-16-13063	5
chr11	45361365	45361377	MajorDMR-16-13064	2
chr11	45361909	45362222	MajorDMR-16-13065	4
chr11	45391001	45391780	MajorDMR-16-13066	4
chr11	45392441	45393492	MajorDMR-16-13067	15
chr11	45417727	45417769	MajorDMR-16-13068	3
chr11	45420904	45420917	MajorDMR-16-13069	2
chr11	45421852	45422440	MajorDMR-16-13070	8
chr11	45431247	45431318	MajorDMR-16-13071	2
chr11	45432595	45433094	MajorDMR-16-13072	3
chr11	45445286	45445324	MajorDMR-16-13073	2
chr11	45450435	45450507	MajorDMR-16-13074	2
chr11	45495193	45495249	MajorDMR-16-13075	2
chr11	45522152	45522373	MajorDMR-16-13076	4
chr11	45554250	45554286	MajorDMR-16-13077	2
chr11	45563909	45564410	MajorDMR-16-13078	3
chr11	45576415	45576691	MajorDMR-16-13079	2
chr11	45582182	45582315	MajorDMR-16-13080	3
chr11	45665418	45665625	MajorDMR-16-13081	2
chr11	45671130	45671180	MajorDMR-16-13082	2
chr11	45671763	45672014	MajorDMR-16-13083	4
chr11	45680134	45680735	MajorDMR-16-13084	8
chr11	45682692	45683475	MajorDMR-16-13085	6
chr11	45683984	45684382	MajorDMR-16-13086	2
chr11	45685266	45685879	MajorDMR-16-13087	6
chr11	45687412	45687651	MajorDMR-16-13088	3
chr11	45688291	45688349	MajorDMR-16-13089	3
chr11	45689236	45689394	MajorDMR-16-13090	2
chr11	45694731	45694741	MajorDMR-16-13091	2
chr11	45766532	45766776	MajorDMR-16-13092	2
chr11	45773307	45773563	MajorDMR-16-13093	5
chr11	45793920	45795315	MajorDMR-16-13094	10
chr11	45825447	45825486	MajorDMR-16-13095	2
chr11	45838425	45838432	MajorDMR-16-13096	2
chr11	45845494	45845675	MajorDMR-16-13097	4
chr11	45850239	45851206	MajorDMR-16-13098	6
chr11	45852479	45852560	MajorDMR-16-13099	3
chr11	45854454	45854602	MajorDMR-16-13100	2
chr11	45870602	45870812	MajorDMR-16-13101	3
chr11	45871578	45872210	MajorDMR-16-13102	3
chr11	45875526	45875973	MajorDMR-16-13103	3
chr11	45878173	45878894	MajorDMR-16-13104	5
chr11	45882121	45883273	MajorDMR-16-13105	4
chr11	45894299	45894849	MajorDMR-16-13106	6
chr11	45901756	45902999	MajorDMR-16-13107	17
chr11	45915822	45916193	MajorDMR-16-13108	2
chr11	45916850	45917166	MajorDMR-16-13109	4
chr11	45923737	45924678	MajorDMR-16-13110	12
chr11	45925781	45926042	MajorDMR-16-13111	2
chr11	45928593	45928599	MajorDMR-16-13112	2
chr11	45929161	45929389	MajorDMR-16-13113	3
chr11	45943385	45944066	MajorDMR-16-13114	12
chr11	45944919	45945050	MajorDMR-16-13115	5
chr11	45951815	45952925	MajorDMR-16-13116	7
chr11	45967310	45967391	MajorDMR-16-13117	2
chr11	46004686	46005752	MajorDMR-16-13118	6
chr11	46019223	46019699	MajorDMR-16-13119	3
chr11	46024904	46025629	MajorDMR-16-13120	4
chr11	46027322	46027669	MajorDMR-16-13121	2
chr11	46098243	46098473	MajorDMR-16-13122	3
chr11	46135654	46136110	MajorDMR-16-13123	3
chr11	46181737	46182145	MajorDMR-16-13124	2
chr11	46218614	46218666	MajorDMR-16-13125	2
chr11	46258780	46259297	MajorDMR-16-13126	12
chr11	46261110	46261758	MajorDMR-16-13127	8
chr11	46299998	46300521	MajorDMR-16-13128	11
chr11	46302890	46303278	MajorDMR-16-13129	8
chr11	46317895	46318341	MajorDMR-16-13130	2
chr11	46330378	46330607	MajorDMR-16-13131	4
chr11	46351560	46351907	MajorDMR-16-13132	2
chr11	46352546	46352960	MajorDMR-16-13133	5
chr11	46355724	46356041	MajorDMR-16-13134	2
chr11	46359860	46360936	MajorDMR-16-13135	6
chr11	46369851	46371018	MajorDMR-16-13136	15
chr11	46372099	46373943	MajorDMR-16-13137	20
chr11	46376448	46376954	MajorDMR-16-13138	5
chr11	46382163	46385779	MajorDMR-16-13139	46
chr11	46388884	46390168	MajorDMR-16-13140	20
chr11	46391189	46391670	MajorDMR-16-13141	5
chr11	46393725	46393729	MajorDMR-16-13142	2
chr11	46394403	46394868	MajorDMR-16-13143	4
chr11	46400435	46402832	MajorDMR-16-13144	41
chr11	46403642	46404690	MajorDMR-16-13145	22
chr11	46409072	46409796	MajorDMR-16-13146	8
chr11	46410423	46410898	MajorDMR-16-13147	9
chr11	46411699	46412394	MajorDMR-16-13148	26
chr11	46414091	46414760	MajorDMR-16-13149	21
chr11	46440422	46440671	MajorDMR-16-13150	2
chr11	46468163	46468261	MajorDMR-16-13151	2
chr11	46511607	46511634	MajorDMR-16-13152	2
chr11	46514112	46514554	MajorDMR-16-13153	10
chr11	46516011	46516150	MajorDMR-16-13154	2
chr11	46528674	46528722	MajorDMR-16-13155	2
chr11	46535473	46535791	MajorDMR-16-13156	3
chr11	46563646	46563706	MajorDMR-16-13157	3
chr11	46581824	46582211	MajorDMR-16-13158	3
chr11	46611039	46611239	MajorDMR-16-13159	2
chr11	46623418	46623511	MajorDMR-16-13160	2
chr11	46658967	46659239	MajorDMR-16-13161	2
chr11	46715831	46716349	MajorDMR-16-13162	5
chr11	46718366	46718616	MajorDMR-16-13163	2
chr11	46721458	46721589	MajorDMR-16-13164	2
chr11	46732240	46732561	MajorDMR-16-13165	8
chr11	46765579	46765618	MajorDMR-16-13166	2
chr11	46781913	46782199	MajorDMR-16-13167	2
chr11	46785151	46785196	MajorDMR-16-13168	2
chr11	46786659	46787194	MajorDMR-16-13169	3
chr11	46916880	46917813	MajorDMR-16-13170	10
chr11	46934402	46934421	MajorDMR-16-13171	2
chr11	46938020	46938354	MajorDMR-16-13172	6
chr11	46940073	46940466	MajorDMR-16-13173	12
chr11	46941421	46941706	MajorDMR-16-13174	3
chr11	46958934	46958951	MajorDMR-16-13175	2
chr11	47129658	47129919	MajorDMR-16-13176	2
chr11	47137467	47137561	MajorDMR-16-13177	2
chr11	47170900	47171002	MajorDMR-16-13178	3
chr11	47176059	47176341	MajorDMR-16-13179	2
chr11	47176903	47176950	MajorDMR-16-13180	3
chr11	47179809	47180172	MajorDMR-16-13181	2
chr11	47186801	47187008	MajorDMR-16-13182	3
chr11	47188709	47188793	MajorDMR-16-13183	2
chr11	47194201	47194638	MajorDMR-16-13184	3
chr11	47197341	47197492	MajorDMR-16-13185	2
chr11	47199247	47199529	MajorDMR-16-13186	3
chr11	47206342	47207560	MajorDMR-16-13187	23
chr11	47236193	47237561	MajorDMR-16-13188	30
chr11	47263154	47263489	MajorDMR-16-13189	2
chr11	47279161	47279494	MajorDMR-16-13190	5
chr11	47289884	47290371	MajorDMR-16-13191	2
chr11	47293108	47294187	MajorDMR-16-13192	11
chr11	47295013	47295234	MajorDMR-16-13193	2
chr11	47317942	47318295	MajorDMR-16-13194	2
chr11	47327215	47327441	MajorDMR-16-13195	2
chr11	47327973	47328378	MajorDMR-16-13196	2
chr11	47350601	47352139	MajorDMR-16-13197	17
chr11	47376341	47377816	MajorDMR-16-13198	23
chr11	47382665	47382715	MajorDMR-16-13199	2
chr11	47422003	47422815	MajorDMR-16-13200	7
chr11	47430873	47431575	MajorDMR-16-13201	9
chr11	47432193	47432832	MajorDMR-16-13202	6
chr11	47435562	47435653	MajorDMR-16-13203	3
chr11	47436877	47436906	MajorDMR-16-13204	2
chr11	47437617	47437824	MajorDMR-16-13205	4
chr11	47439831	47440360	MajorDMR-16-13206	3
chr11	47448914	47449485	MajorDMR-16-13207	4
chr11	47464778	47465155	MajorDMR-16-13208	6
chr11	47475700	47476090	MajorDMR-16-13209	5
chr11	47481965	47482030	MajorDMR-16-13210	2
chr11	47489032	47489480	MajorDMR-16-13211	5
chr11	47491968	47492541	MajorDMR-16-13212	4
chr11	47511133	47511513	MajorDMR-16-13213	2
chr11	47524111	47524363	MajorDMR-16-13214	3
chr11	47528113	47528664	MajorDMR-16-13215	3
chr11	47536285	47537562	MajorDMR-16-13216	6
chr11	47541306	47541347	MajorDMR-16-13217	2
chr11	47543484	47544196	MajorDMR-16-13218	4
chr11	47545601	47545949	MajorDMR-16-13219	3
chr11	47551209	47551992	MajorDMR-16-13220	5
chr11	47553149	47553644	MajorDMR-16-13221	2
chr11	47562161	47562175	MajorDMR-16-13222	3
chr11	47572288	47572580	MajorDMR-16-13223	3
chr11	47573173	47573553	MajorDMR-16-13224	7
chr11	47587387	47588120	MajorDMR-16-13225	5
chr11	47594765	47595150	MajorDMR-16-13226	10
chr11	47598672	47599781	MajorDMR-16-13227	14
chr11	47604663	47605586	MajorDMR-16-13228	5
chr11	47607626	47608311	MajorDMR-16-13229	7
chr11	47609654	47612235	MajorDMR-16-13230	28
chr11	47613457	47614757	MajorDMR-16-13231	9
chr11	47628500	47629004	MajorDMR-16-13232	4
chr11	47630194	47630371	MajorDMR-16-13233	6
chr11	47631423	47631844	MajorDMR-16-13234	2
chr11	47638454	47638488	MajorDMR-16-13235	2
chr11	47744651	47745779	MajorDMR-16-13236	7
chr11	47787625	47787650	MajorDMR-16-13237	2
chr11	47939748	47939992	MajorDMR-16-13238	4
chr11	48001297	48001494	MajorDMR-16-13239	3
chr11	48012932	48013025	MajorDMR-16-13240	4
chr11	48033711	48034043	MajorDMR-16-13241	2
chr11	48102645	48103196	MajorDMR-16-13242	12
chr11	48125521	48125640	MajorDMR-16-13243	2
chr11	48183910	48184278	MajorDMR-16-13244	2
chr11	48185068	48185191	MajorDMR-16-13245	7
chr11	48187092	48187178	MajorDMR-16-13246	2
chr11	48188741	48189974	MajorDMR-16-13247	12
chr11	48191062	48191962	MajorDMR-16-13248	4
chr11	48192507	48192779	MajorDMR-16-13249	3
chr11	48194714	48194743	MajorDMR-16-13250	2
chr11	48679452	48679606	MajorDMR-16-13251	2
chr11	48788240	48788263	MajorDMR-16-13252	2
chr11	48866479	48866663	MajorDMR-16-13253	2
chr11	48956688	48957006	MajorDMR-16-13254	2
chr11	49071545	49071735	MajorDMR-16-13255	2
chr11	49229389	49229584	MajorDMR-16-13256	2
chr11	49464134	49464185	MajorDMR-16-13257	2
chr11	49513432	49513762	MajorDMR-16-13258	2
chr11	49579576	49579853	MajorDMR-16-13259	6
chr11	49582554	49582873	MajorDMR-16-13260	3
chr11	49583456	49583676	MajorDMR-16-13261	2
chr11	49584193	49584271	MajorDMR-16-13262	3
chr11	49599702	49600201	MajorDMR-16-13263	2
chr11	49606772	49607212	MajorDMR-16-13264	2
chr11	49620545	49620646	MajorDMR-16-13265	2
chr11	49680799	49681115	MajorDMR-16-13266	2
chr11	49710517	49710725	MajorDMR-16-13267	2
chr11	49833375	49833521	MajorDMR-16-13268	2
chr11	49873242	49873756	MajorDMR-16-13269	3
chr11	50128757	50129060	MajorDMR-16-13270	3
chr11	50129662	50129718	MajorDMR-16-13271	2
chr11	50141839	50141851	MajorDMR-16-13272	2
chr11	50190723	50190802	MajorDMR-16-13273	2
chr11	50241150	50241164	MajorDMR-16-13274	2
chr11	50257157	50257608	MajorDMR-16-13275	4
chr11	50293365	50293405	MajorDMR-16-13276	3
chr11	50396221	50396648	MajorDMR-16-13277	2
chr11	50582449	50582511	MajorDMR-16-13278	2
chr11	50676984	50677365	MajorDMR-16-13279	2
chr11	50731334	50731706	MajorDMR-16-13280	4
chr11	50732238	50732376	MajorDMR-16-13281	2
chr11	50773951	50773997	MajorDMR-16-13282	2
chr11	50778355	50778753	MajorDMR-16-13283	2
chr11	51394261	51394277	MajorDMR-16-13284	2
chr11	51445818	51445887	MajorDMR-16-13285	2
chr11	51461639	51461661	MajorDMR-16-13286	2
chr11	51554311	51554327	MajorDMR-16-13287	2
chr11	51593235	51593722	MajorDMR-16-13288	2
chr11	54746605	54746707	MajorDMR-16-13289	2
chr11	55007612	55007792	MajorDMR-16-13290	2
chr11	55375587	55375626	MajorDMR-16-13291	2
chr11	55547600	55547819	MajorDMR-16-13292	2
chr11	56392051	56392278	MajorDMR-16-13293	2
chr11	56425573	56426032	MajorDMR-16-13294	2
chr11	56575531	56575997	MajorDMR-16-13295	2
chr11	56678074	56679045	MajorDMR-16-13296	8
chr11	56748261	56748522	MajorDMR-16-13297	2
chr11	56927918	56928245	MajorDMR-16-13298	2
chr11	56928855	56929044	MajorDMR-16-13299	2
chr11	56947178	56947442	MajorDMR-16-13300	2
chr11	57078497	57079625	MajorDMR-16-13301	23
chr11	57082993	57083124	MajorDMR-16-13302	3
chr11	57089464	57089913	MajorDMR-16-13303	8
chr11	57091143	57091499	MajorDMR-16-13304	2
chr11	57093321	57093360	MajorDMR-16-13305	3
chr11	57103739	57103970	MajorDMR-16-13306	6
chr11	57113409	57113532	MajorDMR-16-13307	2
chr11	57144063	57144887	MajorDMR-16-13308	14
chr11	57194379	57194646	MajorDMR-16-13309	9
chr11	57224602	57224785	MajorDMR-16-13310	4
chr11	57231236	57231565	MajorDMR-16-13311	4
chr11	57232406	57232508	MajorDMR-16-13312	5
chr11	57243535	57244682	MajorDMR-16-13313	92
chr11	57246749	57246947	MajorDMR-16-13314	3
chr11	57247475	57247964	MajorDMR-16-13315	3
chr11	57249509	57249860	MajorDMR-16-13316	12
chr11	57251547	57251981	MajorDMR-16-13317	3
chr11	57283017	57283681	MajorDMR-16-13318	6
chr11	57295834	57296134	MajorDMR-16-13319	2
chr11	57336311	57336359	MajorDMR-16-13320	2
chr11	57336986	57337001	MajorDMR-16-13321	2
chr11	57365289	57365364	MajorDMR-16-13322	2
chr11	57408750	57409380	MajorDMR-16-13323	4
chr11	57413525	57414502	MajorDMR-16-13324	5
chr11	57418071	57418111	MajorDMR-16-13325	3
chr11	57465498	57465522	MajorDMR-16-13326	2
chr11	57466435	57466485	MajorDMR-16-13327	2
chr11	57467860	57468628	MajorDMR-16-13328	4
chr11	57478927	57479046	MajorDMR-16-13329	2
chr11	57519281	57519289	MajorDMR-16-13330	2
chr11	57533190	57533494	MajorDMR-16-13331	5
chr11	57542797	57542804	MajorDMR-16-13332	2
chr11	57551909	57551974	MajorDMR-16-13333	2
chr11	57566276	57566689	MajorDMR-16-13334	2
chr11	57589707	57589851	MajorDMR-16-13335	2
chr11	57653134	57653297	MajorDMR-16-13336	2
chr11	57666292	57666612	MajorDMR-16-13337	2
chr11	57742452	57742610	MajorDMR-16-13338	6
chr11	57750444	57751077	MajorDMR-16-13339	6
chr11	57791811	57791943	MajorDMR-16-13340	2
chr11	57920346	57920413	MajorDMR-16-13341	2
chr11	58261999	58262383	MajorDMR-16-13342	3
chr11	58263459	58263628	MajorDMR-16-13343	2
chr11	58291976	58293266	MajorDMR-16-13344	7
chr11	58350515	58350607	MajorDMR-16-13345	2
chr11	58408782	58408847	MajorDMR-16-13346	2
chr11	58421727	58421989	MajorDMR-16-13347	2
chr11	58526301	58526401	MajorDMR-16-13348	2
chr11	58667501	58668038	MajorDMR-16-13349	7
chr11	58668627	58668663	MajorDMR-16-13350	3
chr11	58694883	58695890	MajorDMR-16-13351	5
chr11	58869156	58870076	MajorDMR-16-13352	6
chr11	58910947	58911068	MajorDMR-16-13353	2
chr11	58912569	58912579	MajorDMR-16-13354	2
chr11	58938676	58938683	MajorDMR-16-13355	2
chr11	58941710	58942934	MajorDMR-16-13356	13
chr11	58950731	58951737	MajorDMR-16-13357	5
chr11	58952391	58952643	MajorDMR-16-13358	3
chr11	58953145	58955251	MajorDMR-16-13359	13
chr11	58965295	58965909	MajorDMR-16-13360	11
chr11	58975251	58976669	MajorDMR-16-13361	7
chr11	59020939	59020987	MajorDMR-16-13362	2
chr11	59052440	59052499	MajorDMR-16-13363	2
chr11	59103874	59103983	MajorDMR-16-13364	2
chr11	59184259	59184688	MajorDMR-16-13365	3
chr11	59316467	59317255	MajorDMR-16-13366	7
chr11	59319537	59320370	MajorDMR-16-13367	15
chr11	59322559	59323071	MajorDMR-16-13368	4
chr11	59325041	59326010	MajorDMR-16-13369	4
chr11	59327199	59327640	MajorDMR-16-13370	2
chr11	59328922	59329017	MajorDMR-16-13371	2
chr11	59333284	59333319	MajorDMR-16-13372	2
chr11	59367968	59368345	MajorDMR-16-13373	2
chr11	59379173	59379856	MajorDMR-16-13374	4
chr11	59439168	59439280	MajorDMR-16-13375	2
chr11	59523719	59524765	MajorDMR-16-13376	4
chr11	59527098	59527674	MajorDMR-16-13377	3
chr11	59574961	59575156	MajorDMR-16-13378	2
chr11	59577301	59577540	MajorDMR-16-13379	2
chr11	59590480	59590602	MajorDMR-16-13380	5
chr11	59708547	59708658	MajorDMR-16-13381	2
chr11	59712704	59713471	MajorDMR-16-13382	6
chr11	59716143	59716201	MajorDMR-16-13383	2
chr11	59734005	59734018	MajorDMR-16-13384	2
chr11	59839013	59839157	MajorDMR-16-13385	2
chr11	60018808	60019237	MajorDMR-16-13386	5
chr11	60360306	60360316	MajorDMR-16-13387	2
chr11	60466628	60467125	MajorDMR-16-13388	4
chr11	60493674	60493681	MajorDMR-16-13389	2
chr11	60534933	60535105	MajorDMR-16-13390	5
chr11	60542661	60543401	MajorDMR-16-13391	6
chr11	60553322	60553921	MajorDMR-16-13392	9
chr11	60598389	60598483	MajorDMR-16-13393	4
chr11	60610863	60612924	MajorDMR-16-13394	15
chr11	60620001	60620478	MajorDMR-16-13395	6
chr11	60640848	60640864	MajorDMR-16-13396	2
chr11	60655613	60655710	MajorDMR-16-13397	2
chr11	60659458	60659645	MajorDMR-16-13398	2
chr11	60668142	60669134	MajorDMR-16-13399	8
chr11	60680522	60680526	MajorDMR-16-13400	2
chr11	60682806	60683484	MajorDMR-16-13401	9
chr11	60690274	60690599	MajorDMR-16-13402	2
chr11	60692977	60694313	MajorDMR-16-13403	10
chr11	60694857	60695302	MajorDMR-16-13404	3
chr11	60706013	60706032	MajorDMR-16-13405	2
chr11	60718441	60719427	MajorDMR-16-13406	55
chr11	60737978	60738063	MajorDMR-16-13407	3
chr11	60760561	60761002	MajorDMR-16-13408	7
chr11	60775122	60775148	MajorDMR-16-13409	3
chr11	60775669	60776344	MajorDMR-16-13410	7
chr11	60789197	60789410	MajorDMR-16-13411	4
chr11	60802775	60802864	MajorDMR-16-13412	6
chr11	60805279	60805305	MajorDMR-16-13413	2
chr11	60813236	60813727	MajorDMR-16-13414	3
chr11	60839488	60839580	MajorDMR-16-13415	3
chr11	60888091	60888995	MajorDMR-16-13416	4
chr11	60897274	60897879	MajorDMR-16-13417	6
chr11	60906581	60906978	MajorDMR-16-13418	3
chr11	60915571	60915891	MajorDMR-16-13419	4
chr11	60927367	60927741	MajorDMR-16-13420	2
chr11	60946648	60946660	MajorDMR-16-13421	3
chr11	60961351	60961370	MajorDMR-16-13422	2
chr11	61049141	61049153	MajorDMR-16-13423	2
chr11	61061451	61061586	MajorDMR-16-13424	5
chr11	61065458	61065641	MajorDMR-16-13425	2
chr11	61094154	61094279	MajorDMR-16-13426	2
chr11	61096065	61096146	MajorDMR-16-13427	5
chr11	61102224	61102534	MajorDMR-16-13428	2
chr11	61153499	61153533	MajorDMR-16-13429	2
chr11	61159601	61159763	MajorDMR-16-13430	2
chr11	61184311	61184723	MajorDMR-16-13431	3
chr11	61202223	61202303	MajorDMR-16-13432	2
chr11	61202887	61203208	MajorDMR-16-13433	3
chr11	61213219	61213620	MajorDMR-16-13434	4
chr11	61214569	61214748	MajorDMR-16-13435	2
chr11	61215548	61216283	MajorDMR-16-13436	10
chr11	61217449	61217540	MajorDMR-16-13437	2
chr11	61248216	61248922	MajorDMR-16-13438	5
chr11	61263703	61263726	MajorDMR-16-13439	2
chr11	61275353	61275865	MajorDMR-16-13440	21
chr11	61277007	61277315	MajorDMR-16-13441	7
chr11	61278184	61278292	MajorDMR-16-13442	3
chr11	61279798	61280349	MajorDMR-16-13443	3
chr11	61281203	61281565	MajorDMR-16-13444	2
chr11	61283937	61284961	MajorDMR-16-13445	15
chr11	61295623	61296214	MajorDMR-16-13446	5
chr11	61302342	61303194	MajorDMR-16-13447	9
chr11	61305774	61306008	MajorDMR-16-13448	2
chr11	61307388	61307788	MajorDMR-16-13449	8
chr11	61309232	61310269	MajorDMR-16-13450	8
chr11	61313889	61314399	MajorDMR-16-13451	7
chr11	61316945	61317855	MajorDMR-16-13452	8
chr11	61319112	61320550	MajorDMR-16-13453	27
chr11	61321224	61321411	MajorDMR-16-13454	3
chr11	61322119	61322743	MajorDMR-16-13455	8
chr11	61323613	61323663	MajorDMR-16-13456	4
chr11	61332173	61332645	MajorDMR-16-13457	6
chr11	61333383	61333408	MajorDMR-16-13458	3
chr11	61334069	61335792	MajorDMR-16-13459	35
chr11	61336441	61337831	MajorDMR-16-13460	15
chr11	61338704	61339929	MajorDMR-16-13461	13
chr11	61340501	61340558	MajorDMR-16-13462	3
chr11	61342148	61342658	MajorDMR-16-13463	13
chr11	61343165	61344132	MajorDMR-16-13464	10
chr11	61345363	61345500	MajorDMR-16-13465	4
chr11	61346888	61347588	MajorDMR-16-13466	7
chr11	61349093	61349374	MajorDMR-16-13467	4
chr11	61355956	61356664	MajorDMR-16-13468	14
chr11	61362085	61362480	MajorDMR-16-13469	11
chr11	61365386	61365453	MajorDMR-16-13470	2
chr11	61366638	61367988	MajorDMR-16-13471	14
chr11	61370476	61370993	MajorDMR-16-13472	19
chr11	61377417	61377670	MajorDMR-16-13473	4
chr11	61394327	61394416	MajorDMR-16-13474	2
chr11	61395813	61396298	MajorDMR-16-13475	2
chr11	61405784	61406118	MajorDMR-16-13476	3
chr11	61446831	61447422	MajorDMR-16-13477	8
chr11	61448208	61448375	MajorDMR-16-13478	7
chr11	61449714	61450267	MajorDMR-16-13479	8
chr11	61451511	61452258	MajorDMR-16-13480	8
chr11	61456495	61456809	MajorDMR-16-13481	2
chr11	61463398	61464060	MajorDMR-16-13482	21
chr11	61466039	61466283	MajorDMR-16-13483	4
chr11	61468891	61469114	MajorDMR-16-13484	9
chr11	61473652	61474014	MajorDMR-16-13485	2
chr11	61480163	61480181	MajorDMR-16-13486	2
chr11	61481866	61482001	MajorDMR-16-13487	2
chr11	61494806	61495293	MajorDMR-16-13488	3
chr11	61497738	61498026	MajorDMR-16-13489	4
chr11	61499208	61499660	MajorDMR-16-13490	3
chr11	61500309	61500520	MajorDMR-16-13491	4
chr11	61503877	61504111	MajorDMR-16-13492	2
chr11	61507599	61507709	MajorDMR-16-13493	2
chr11	61513322	61514173	MajorDMR-16-13494	12
chr11	61515264	61515553	MajorDMR-16-13495	4
chr11	61517118	61517439	MajorDMR-16-13496	4
chr11	61519652	61519788	MajorDMR-16-13497	7
chr11	61530357	61530371	MajorDMR-16-13498	2
chr11	61532075	61532287	MajorDMR-16-13499	2
chr11	61544145	61544855	MajorDMR-16-13500	6
chr11	61565267	61565625	MajorDMR-16-13501	2
chr11	61594626	61594671	MajorDMR-16-13502	2
chr11	61598434	61598504	MajorDMR-16-13503	2
chr11	61601025	61601379	MajorDMR-16-13504	5
chr11	61657531	61657770	MajorDMR-16-13505	4
chr11	61659715	61659883	MajorDMR-16-13506	3
chr11	61666817	61666847	MajorDMR-16-13507	2
chr11	61722538	61723472	MajorDMR-16-13508	45
chr11	61731102	61731484	MajorDMR-16-13509	4
chr11	61733520	61733619	MajorDMR-16-13510	3
chr11	61738854	61739261	MajorDMR-16-13511	7
chr11	61772619	61773106	MajorDMR-16-13512	11
chr11	61849249	61849346	MajorDMR-16-13513	5
chr11	61875836	61875910	MajorDMR-16-13514	2
chr11	61892416	61892753	MajorDMR-16-13515	3
chr11	61899895	61899935	MajorDMR-16-13516	2
chr11	61924759	61925161	MajorDMR-16-13517	2
chr11	61938669	61938730	MajorDMR-16-13518	4
chr11	61939289	61939350	MajorDMR-16-13519	2
chr11	61962841	61962917	MajorDMR-16-13520	2
chr11	62064964	62065173	MajorDMR-16-13521	2
chr11	62078600	62079095	MajorDMR-16-13522	3
chr11	62117806	62117880	MajorDMR-16-13523	2
chr11	62161316	62161331	MajorDMR-16-13524	2
chr11	62179140	62179509	MajorDMR-16-13525	9
chr11	62191959	62192551	MajorDMR-16-13526	17
chr11	62194201	62194663	MajorDMR-16-13527	2
chr11	62255246	62255410	MajorDMR-16-13528	3
chr11	62272685	62273574	MajorDMR-16-13529	17
chr11	62306860	62306908	MajorDMR-16-13530	3
chr11	62310312	62310565	MajorDMR-16-13531	6
chr11	62312137	62312890	MajorDMR-16-13532	20
chr11	62314506	62315468	MajorDMR-16-13533	20
chr11	62327223	62327233	MajorDMR-16-13534	2
chr11	62330742	62330844	MajorDMR-16-13535	4
chr11	62342578	62342874	MajorDMR-16-13536	2
chr11	62356919	62357021	MajorDMR-16-13537	3
chr11	62361151	62361272	MajorDMR-16-13538	3
chr11	62366044	62366233	MajorDMR-16-13539	2
chr11	62370434	62371062	MajorDMR-16-13540	8
chr11	62379019	62379727	MajorDMR-16-13541	16
chr11	62380394	62380514	MajorDMR-16-13542	3
chr11	62381100	62381357	MajorDMR-16-13543	2
chr11	62412955	62413297	MajorDMR-16-13544	2
chr11	62431678	62431691	MajorDMR-16-13545	2
chr11	62438549	62438559	MajorDMR-16-13546	2
chr11	62439626	62440004	MajorDMR-16-13547	5
chr11	62446988	62447127	MajorDMR-16-13548	4
chr11	62455242	62457960	MajorDMR-16-13549	45
chr11	62461699	62462514	MajorDMR-16-13550	3
chr11	62465350	62465505	MajorDMR-16-13551	2
chr11	62470885	62471024	MajorDMR-16-13552	2
chr11	62471582	62471935	MajorDMR-16-13553	3
chr11	62472810	62473053	MajorDMR-16-13554	5
chr11	62475783	62476233	MajorDMR-16-13555	3
chr11	62477591	62477625	MajorDMR-16-13556	2
chr11	62480355	62480479	MajorDMR-16-13557	2
chr11	62483378	62483395	MajorDMR-16-13558	2
chr11	62489625	62489759	MajorDMR-16-13559	3
chr11	62491740	62491845	MajorDMR-16-13560	5
chr11	62492729	62492756	MajorDMR-16-13561	4
chr11	62496900	62497525	MajorDMR-16-13562	4
chr11	62522171	62522279	MajorDMR-16-13563	2
chr11	62537733	62537874	MajorDMR-16-13564	2
chr11	62542055	62542117	MajorDMR-16-13565	2
chr11	62545110	62545353	MajorDMR-16-13566	2
chr11	62555592	62556315	MajorDMR-16-13567	10
chr11	62557333	62557623	MajorDMR-16-13568	3
chr11	62558323	62558711	MajorDMR-16-13569	5
chr11	62610000	62610232	MajorDMR-16-13570	3
chr11	62629783	62629990	MajorDMR-16-13571	2
chr11	62649863	62650386	MajorDMR-16-13572	5
chr11	62651139	62651540	MajorDMR-16-13573	2
chr11	62674162	62674745	MajorDMR-16-13574	4
chr11	62675980	62676711	MajorDMR-16-13575	4
chr11	62677295	62678478	MajorDMR-16-13576	19
chr11	62679223	62679454	MajorDMR-16-13577	3
chr11	62680440	62680480	MajorDMR-16-13578	2
chr11	62681773	62681852	MajorDMR-16-13579	2
chr11	62683217	62685362	MajorDMR-16-13580	8
chr11	62689985	62690463	MajorDMR-16-13581	2
chr11	62691630	62692039	MajorDMR-16-13582	11
chr11	62693734	62694804	MajorDMR-16-13583	18
chr11	62702189	62702488	MajorDMR-16-13584	2
chr11	62726219	62726425	MajorDMR-16-13585	3
chr11	62742762	62742814	MajorDMR-16-13586	2
chr11	62768962	62769178	MajorDMR-16-13587	8
chr11	62788274	62789306	MajorDMR-16-13588	10
chr11	62790731	62791438	MajorDMR-16-13589	10
chr11	63186390	63186686	MajorDMR-16-13590	2
chr11	63257905	63258326	MajorDMR-16-13591	6
chr11	63259014	63259327	MajorDMR-16-13592	3
chr11	63304336	63304742	MajorDMR-16-13593	9
chr11	63378165	63378735	MajorDMR-16-13594	8
chr11	63380620	63380878	MajorDMR-16-13595	4
chr11	63382064	63382412	MajorDMR-16-13596	11
chr11	63403338	63403820	MajorDMR-16-13597	6
chr11	63437775	63437958	MajorDMR-16-13598	6
chr11	63447849	63448276	MajorDMR-16-13599	4
chr11	63451373	63452130	MajorDMR-16-13600	5
chr11	63463728	63464063	MajorDMR-16-13601	2
chr11	63479384	63479545	MajorDMR-16-13602	2
chr11	63492152	63492401	MajorDMR-16-13603	9
chr11	63493279	63493378	MajorDMR-16-13604	2
chr11	63513252	63513352	MajorDMR-16-13605	2
chr11	63522347	63522437	MajorDMR-16-13606	3
chr11	63525161	63525729	MajorDMR-16-13607	3
chr11	63526442	63527730	MajorDMR-16-13608	5
chr11	63528572	63530255	MajorDMR-16-13609	32
chr11	63530835	63531940	MajorDMR-16-13610	74
chr11	63534204	63534866	MajorDMR-16-13611	4
chr11	63537205	63537972	MajorDMR-16-13612	11
chr11	63567607	63567622	MajorDMR-16-13613	2
chr11	63579450	63580082	MajorDMR-16-13614	7
chr11	63605765	63605840	MajorDMR-16-13615	4
chr11	63608442	63608553	MajorDMR-16-13616	2
chr11	63609604	63609729	MajorDMR-16-13617	3
chr11	63610419	63610455	MajorDMR-16-13618	2
chr11	63615415	63615668	MajorDMR-16-13619	2
chr11	63619041	63619528	MajorDMR-16-13620	3
chr11	63630610	63630850	MajorDMR-16-13621	3
chr11	63633904	63634097	MajorDMR-16-13622	2
chr11	63636082	63636427	MajorDMR-16-13623	7
chr11	63646503	63646543	MajorDMR-16-13624	3
chr11	63647864	63648157	MajorDMR-16-13625	2
chr11	63653660	63653724	MajorDMR-16-13626	2
chr11	63655396	63656435	MajorDMR-16-13627	9
chr11	63659792	63659856	MajorDMR-16-13628	2
chr11	63665048	63665713	MajorDMR-16-13629	5
chr11	63668971	63669212	MajorDMR-16-13630	2
chr11	63670252	63670291	MajorDMR-16-13631	2
chr11	63672080	63673498	MajorDMR-16-13632	16
chr11	63675316	63677332	MajorDMR-16-13633	34
chr11	63679311	63679329	MajorDMR-16-13634	2
chr11	63683018	63683821	MajorDMR-16-13635	17
chr11	63685833	63685968	MajorDMR-16-13636	3
chr11	63686666	63687009	MajorDMR-16-13637	4
chr11	63688344	63688754	MajorDMR-16-13638	2
chr11	63690961	63691188	MajorDMR-16-13639	2
chr11	63705546	63705834	MajorDMR-16-13640	9
chr11	63707304	63707626	MajorDMR-16-13641	6
chr11	63709522	63709806	MajorDMR-16-13642	2
chr11	63729330	63729446	MajorDMR-16-13643	2
chr11	63737893	63738029	MajorDMR-16-13644	2
chr11	63742869	63742885	MajorDMR-16-13645	2
chr11	63743541	63743568	MajorDMR-16-13646	3
chr11	63744092	63744651	MajorDMR-16-13647	4
chr11	63753019	63753252	MajorDMR-16-13648	4
chr11	63754640	63754688	MajorDMR-16-13649	2
chr11	63765176	63768843	MajorDMR-16-13650	81
chr11	63774408	63775818	MajorDMR-16-13651	53
chr11	63789433	63789438	MajorDMR-16-13652	2
chr11	63795220	63795646	MajorDMR-16-13653	3
chr11	63806671	63806770	MajorDMR-16-13654	5
chr11	63822345	63824194	MajorDMR-16-13655	20
chr11	63825432	63825813	MajorDMR-16-13656	11
chr11	63827475	63828806	MajorDMR-16-13657	8
chr11	63829812	63830105	MajorDMR-16-13658	5
chr11	63834659	63835272	MajorDMR-16-13659	6
chr11	63841041	63841347	MajorDMR-16-13660	8
chr11	63844272	63844475	MajorDMR-16-13661	5
chr11	63846245	63846553	MajorDMR-16-13662	8
chr11	63851861	63851888	MajorDMR-16-13663	2
chr11	63863115	63863159	MajorDMR-16-13664	2
chr11	63863715	63865346	MajorDMR-16-13665	12
chr11	63867941	63868383	MajorDMR-16-13666	8
chr11	63885328	63885741	MajorDMR-16-13667	4
chr11	63892921	63893417	MajorDMR-16-13668	9
chr11	63894830	63894859	MajorDMR-16-13669	2
chr11	63920176	63921011	MajorDMR-16-13670	14
chr11	63932229	63932568	MajorDMR-16-13671	2
chr11	63934320	63934476	MajorDMR-16-13672	3
chr11	63952171	63952551	MajorDMR-16-13673	3
chr11	63964027	63964578	MajorDMR-16-13674	12
chr11	63975091	63975482	MajorDMR-16-13675	5
chr11	63982572	63982578	MajorDMR-16-13676	2
chr11	63994294	63994537	MajorDMR-16-13677	4
chr11	64006662	64007230	MajorDMR-16-13678	6
chr11	64012492	64012658	MajorDMR-16-13679	2
chr11	64015228	64015247	MajorDMR-16-13680	4
chr11	64039660	64039999	MajorDMR-16-13681	5
chr11	64046105	64046488	MajorDMR-16-13682	2
chr11	64051211	64051627	MajorDMR-16-13683	2
chr11	64060521	64060791	MajorDMR-16-13684	3
chr11	64061716	64062284	MajorDMR-16-13685	4
chr11	64062894	64062990	MajorDMR-16-13686	2
chr11	64066485	64068991	MajorDMR-16-13687	53
chr11	64070301	64070441	MajorDMR-16-13688	3
chr11	64105667	64105929	MajorDMR-16-13689	2
chr11	64108188	64108688	MajorDMR-16-13690	7
chr11	64109801	64110457	MajorDMR-16-13691	22
chr11	64122476	64123243	MajorDMR-16-13692	15
chr11	64125886	64126332	MajorDMR-16-13693	5
chr11	64127900	64128300	MajorDMR-16-13694	8
chr11	64135659	64136372	MajorDMR-16-13695	5
chr11	64137109	64137189	MajorDMR-16-13696	2
chr11	64138884	64138924	MajorDMR-16-13697	2
chr11	64139691	64140933	MajorDMR-16-13698	22
chr11	64146761	64147083	MajorDMR-16-13699	2
chr11	64152941	64154178	MajorDMR-16-13700	8
chr11	64177000	64177455	MajorDMR-16-13701	5
chr11	64187558	64187748	MajorDMR-16-13702	3
chr11	64203622	64203667	MajorDMR-16-13703	3
chr11	64217421	64217490	MajorDMR-16-13704	3
chr11	64249944	64250446	MajorDMR-16-13705	4
chr11	64257141	64257344	MajorDMR-16-13706	2
chr11	64274144	64274263	MajorDMR-16-13707	3
chr11	64321343	64323309	MajorDMR-16-13708	35
chr11	64327381	64327482	MajorDMR-16-13709	2
chr11	64328027	64328097	MajorDMR-16-13710	3
chr11	64335678	64335726	MajorDMR-16-13711	4
chr11	64372864	64372952	MajorDMR-16-13712	2
chr11	64373764	64373994	MajorDMR-16-13713	4
chr11	64374545	64375766	MajorDMR-16-13714	9
chr11	64376327	64376434	MajorDMR-16-13715	2
chr11	64379398	64379931	MajorDMR-16-13716	5
chr11	64387735	64388133	MajorDMR-16-13717	3
chr11	64388823	64389586	MajorDMR-16-13718	4
chr11	64394132	64395302	MajorDMR-16-13719	6
chr11	64397332	64397857	MajorDMR-16-13720	10
chr11	64402847	64403495	MajorDMR-16-13721	5
chr11	64406289	64407433	MajorDMR-16-13722	4
chr11	64408539	64408615	MajorDMR-16-13723	4
chr11	64421179	64421184	MajorDMR-16-13724	2
chr11	64443278	64443685	MajorDMR-16-13725	9
chr11	64464912	64465131	MajorDMR-16-13726	3
chr11	64479666	64480426	MajorDMR-16-13727	7
chr11	64487848	64488021	MajorDMR-16-13728	2
chr11	64529251	64529288	MajorDMR-16-13729	2
chr11	64532509	64533817	MajorDMR-16-13730	10
chr11	64539943	64540263	MajorDMR-16-13731	2
chr11	64547138	64547262	MajorDMR-16-13732	2
chr11	64568727	64569134	MajorDMR-16-13733	2
chr11	64577035	64577191	MajorDMR-16-13734	2
chr11	64591199	64591517	MajorDMR-16-13735	5
chr11	64611722	64611774	MajorDMR-16-13736	4
chr11	64612493	64612606	MajorDMR-16-13737	3
chr11	64615041	64615088	MajorDMR-16-13738	3
chr11	64617199	64617273	MajorDMR-16-13739	3
chr11	64630583	64631391	MajorDMR-16-13740	6
chr11	64636359	64636942	MajorDMR-16-13741	19
chr11	64655363	64655653	MajorDMR-16-13742	3
chr11	64693194	64693358	MajorDMR-16-13743	10
chr11	64721755	64721866	MajorDMR-16-13744	2
chr11	64736753	64737054	MajorDMR-16-13745	4
chr11	64738922	64739122	MajorDMR-16-13746	5
chr11	64739809	64739959	MajorDMR-16-13747	4
chr11	64741121	64741424	MajorDMR-16-13748	2
chr11	64775586	64776012	MajorDMR-16-13749	3
chr11	64795860	64796018	MajorDMR-16-13750	2
chr11	64815381	64815581	MajorDMR-16-13751	3
chr11	64878944	64878973	MajorDMR-16-13752	2
chr11	64880968	64881466	MajorDMR-16-13753	4
chr11	64884080	64884230	MajorDMR-16-13754	2
chr11	64894979	64895467	MajorDMR-16-13755	2
chr11	64900155	64900164	MajorDMR-16-13756	2
chr11	64918076	64918440	MajorDMR-16-13757	4
chr11	64950165	64950196	MajorDMR-16-13758	4
chr11	64951952	64951975	MajorDMR-16-13759	2
chr11	64983696	64983834	MajorDMR-16-13760	5
chr11	64993065	64993683	MajorDMR-16-13761	25
chr11	65004558	65004594	MajorDMR-16-13762	3
chr11	65011109	65011432	MajorDMR-16-13763	2
chr11	65021686	65021755	MajorDMR-16-13764	2
chr11	65058224	65058542	MajorDMR-16-13765	4
chr11	65065668	65067202	MajorDMR-16-13766	14
chr11	65083466	65084863	MajorDMR-16-13767	21
chr11	65097621	65097740	MajorDMR-16-13768	2
chr11	65121023	65121528	MajorDMR-16-13769	4
chr11	65149416	65150427	MajorDMR-16-13770	19
chr11	65153300	65153335	MajorDMR-16-13771	2
chr11	65153841	65153869	MajorDMR-16-13772	2
chr11	65155047	65155135	MajorDMR-16-13773	3
chr11	65157810	65158738	MajorDMR-16-13774	15
chr11	65168695	65169049	MajorDMR-16-13775	3
chr11	65171208	65171277	MajorDMR-16-13776	2
chr11	65171889	65172007	MajorDMR-16-13777	2
chr11	65184711	65185843	MajorDMR-16-13778	8
chr11	65191887	65193839	MajorDMR-16-13779	20
chr11	65194454	65194586	MajorDMR-16-13780	4
chr11	65196033	65196053	MajorDMR-16-13781	2
chr11	65196695	65197151	MajorDMR-16-13782	4
chr11	65198919	65199014	MajorDMR-16-13783	3
chr11	65222226	65222534	MajorDMR-16-13784	5
chr11	65223800	65224023	MajorDMR-16-13785	3
chr11	65235727	65235760	MajorDMR-16-13786	2
chr11	65236396	65236439	MajorDMR-16-13787	2
chr11	65237757	65238531	MajorDMR-16-13788	3
chr11	65239079	65239508	MajorDMR-16-13789	3
chr11	65240181	65240298	MajorDMR-16-13790	4
chr11	65244305	65244570	MajorDMR-16-13791	2
chr11	65246572	65247313	MajorDMR-16-13792	7
chr11	65248982	65249731	MajorDMR-16-13793	5
chr11	65250726	65251552	MajorDMR-16-13794	8
chr11	65256503	65257314	MajorDMR-16-13795	6
chr11	65259541	65259993	MajorDMR-16-13796	4
chr11	65260552	65261084	MajorDMR-16-13797	4
chr11	65276314	65276792	MajorDMR-16-13798	8
chr11	65278095	65278151	MajorDMR-16-13799	3
chr11	65290512	65290920	MajorDMR-16-13800	4
chr11	65305741	65307514	MajorDMR-16-13801	98
chr11	65308585	65308968	MajorDMR-16-13802	3
chr11	65313772	65314499	MajorDMR-16-13803	11
chr11	65318725	65318796	MajorDMR-16-13804	2
chr11	65321044	65321358	MajorDMR-16-13805	2
chr11	65323498	65323627	MajorDMR-16-13806	3
chr11	65328330	65328787	MajorDMR-16-13807	2
chr11	65341070	65344072	MajorDMR-16-13808	75
chr11	65351821	65351851	MajorDMR-16-13809	2
chr11	65352587	65353093	MajorDMR-16-13810	42
chr11	65354573	65354926	MajorDMR-16-13811	3
chr11	65355629	65355702	MajorDMR-16-13812	3
chr11	65358027	65358165	MajorDMR-16-13813	3
chr11	65359612	65359950	MajorDMR-16-13814	5
chr11	65360791	65361631	MajorDMR-16-13815	12
chr11	65379051	65379138	MajorDMR-16-13816	2
chr11	65380857	65381011	MajorDMR-16-13817	5
chr11	65392816	65393686	MajorDMR-16-13818	5
chr11	65406153	65406379	MajorDMR-16-13819	2
chr11	65409463	65409890	MajorDMR-16-13820	9
chr11	65414092	65415273	MajorDMR-16-13821	18
chr11	65419954	65420059	MajorDMR-16-13822	5
chr11	65434809	65435017	MajorDMR-16-13823	2
chr11	65474091	65474152	MajorDMR-16-13824	2
chr11	65486594	65487295	MajorDMR-16-13825	6
chr11	65541651	65541805	MajorDMR-16-13826	5
chr11	65547327	65547864	MajorDMR-16-13827	13
chr11	65548987	65549261	MajorDMR-16-13828	10
chr11	65574079	65574535	MajorDMR-16-13829	2
chr11	65585075	65585102	MajorDMR-16-13830	2
chr11	65602056	65602999	MajorDMR-16-13831	4
chr11	65617428	65618038	MajorDMR-16-13832	6
chr11	65620603	65620877	MajorDMR-16-13833	3
chr11	65622453	65623218	MajorDMR-16-13834	6
chr11	65635429	65636038	MajorDMR-16-13835	11
chr11	65641547	65641603	MajorDMR-16-13836	4
chr11	65651917	65652118	MajorDMR-16-13837	3
chr11	65659477	65659886	MajorDMR-16-13838	4
chr11	65660406	65660428	MajorDMR-16-13839	2
chr11	65668276	65668422	MajorDMR-16-13840	4
chr11	65676771	65676874	MajorDMR-16-13841	3
chr11	65682730	65682813	MajorDMR-16-13842	2
chr11	65683542	65683560	MajorDMR-16-13843	2
chr11	65688086	65688681	MajorDMR-16-13844	3
chr11	65699680	65699806	MajorDMR-16-13845	2
chr11	65708708	65709283	MajorDMR-16-13846	3
chr11	65728537	65728627	MajorDMR-16-13847	4
chr11	65754806	65755214	MajorDMR-16-13848	2
chr11	65756985	65757000	MajorDMR-16-13849	2
chr11	65778717	65778808	MajorDMR-16-13850	3
chr11	65789944	65790366	MajorDMR-16-13851	6
chr11	65836037	65837271	MajorDMR-16-13852	16
chr11	65868206	65868399	MajorDMR-16-13853	4
chr11	65886849	65887374	MajorDMR-16-13854	3
chr11	65895390	65895406	MajorDMR-16-13855	2
chr11	65900918	65900952	MajorDMR-16-13856	2
chr11	65956998	65957347	MajorDMR-16-13857	8
chr11	65989875	65990689	MajorDMR-16-13858	11
chr11	65999259	65999360	MajorDMR-16-13859	2
chr11	66009635	66010315	MajorDMR-16-13860	5
chr11	66011389	66011735	MajorDMR-16-13861	4
chr11	66026337	66026520	MajorDMR-16-13862	2
chr11	66027169	66027262	MajorDMR-16-13863	2
chr11	66033953	66034182	MajorDMR-16-13864	6
chr11	66043999	66045221	MajorDMR-16-13865	6
chr11	66047609	66049604	MajorDMR-16-13866	11
chr11	66050531	66050730	MajorDMR-16-13867	2
chr11	66052855	66053296	MajorDMR-16-13868	4
chr11	66055235	66055537	MajorDMR-16-13869	4
chr11	66060220	66061102	MajorDMR-16-13870	6
chr11	66062021	66062450	MajorDMR-16-13871	5
chr11	66064698	66065458	MajorDMR-16-13872	3
chr11	66077093	66077123	MajorDMR-16-13873	2
chr11	66084918	66084979	MajorDMR-16-13874	4
chr11	66086116	66086451	MajorDMR-16-13875	2
chr11	66102470	66102487	MajorDMR-16-13876	2
chr11	66103005	66105294	MajorDMR-16-13877	63
chr11	66115833	66116208	MajorDMR-16-13878	3
chr11	66137628	66138199	MajorDMR-16-13879	8
chr11	66140056	66140390	MajorDMR-16-13880	5
chr11	66147846	66147963	MajorDMR-16-13881	3
chr11	66154287	66154324	MajorDMR-16-13882	2
chr11	66161071	66161152	MajorDMR-16-13883	2
chr11	66175259	66175704	MajorDMR-16-13884	2
chr11	66179782	66179920	MajorDMR-16-13885	3
chr11	66181629	66182238	MajorDMR-16-13886	4
chr11	66182922	66183840	MajorDMR-16-13887	6
chr11	66189329	66190698	MajorDMR-16-13888	11
chr11	66193452	66194355	MajorDMR-16-13889	10
chr11	66232920	66233636	MajorDMR-16-13890	8
chr11	66244432	66244813	MajorDMR-16-13891	5
chr11	66312656	66312762	MajorDMR-16-13892	3
chr11	66314059	66314478	MajorDMR-16-13893	9
chr11	66315740	66316505	MajorDMR-16-13894	8
chr11	66324656	66324716	MajorDMR-16-13895	2
chr11	66326487	66326670	MajorDMR-16-13896	11
chr11	66327247	66327455	MajorDMR-16-13897	2
chr11	66336315	66336556	MajorDMR-16-13898	3
chr11	66346470	66346959	MajorDMR-16-13899	7
chr11	66389008	66389758	MajorDMR-16-13900	4
chr11	66390367	66390529	MajorDMR-16-13901	2
chr11	66391901	66392742	MajorDMR-16-13902	7
chr11	66398184	66398435	MajorDMR-16-13903	2
chr11	66400357	66400663	MajorDMR-16-13904	2
chr11	66407318	66407466	MajorDMR-16-13905	2
chr11	66411482	66411544	MajorDMR-16-13906	3
chr11	66446176	66446453	MajorDMR-16-13907	7
chr11	66460017	66460166	MajorDMR-16-13908	3
chr11	66461586	66461718	MajorDMR-16-13909	3
chr11	66462404	66462790	MajorDMR-16-13910	2
chr11	66481104	66481770	MajorDMR-16-13911	4
chr11	66483211	66483487	MajorDMR-16-13912	3
chr11	66485442	66486696	MajorDMR-16-13913	20
chr11	66487700	66487948	MajorDMR-16-13914	4
chr11	66493045	66493272	MajorDMR-16-13915	3
chr11	66493838	66493893	MajorDMR-16-13916	2
chr11	66513197	66513305	MajorDMR-16-13917	2
chr11	66606270	66607136	MajorDMR-16-13918	5
chr11	66614345	66614627	MajorDMR-16-13919	2
chr11	66626677	66627040	MajorDMR-16-13920	8
chr11	66627573	66627578	MajorDMR-16-13921	2
chr11	66628226	66628508	MajorDMR-16-13922	3
chr11	66632135	66632934	MajorDMR-16-13923	14
chr11	66634010	66634057	MajorDMR-16-13924	3
chr11	66635038	66635121	MajorDMR-16-13925	2
chr11	66636336	66636452	MajorDMR-16-13926	2
chr11	66645535	66645679	MajorDMR-16-13927	2
chr11	66659863	66659875	MajorDMR-16-13928	2
chr11	66660624	66660639	MajorDMR-16-13929	2
chr11	66717605	66717740	MajorDMR-16-13930	3
chr11	66724427	66725020	MajorDMR-16-13931	13
chr11	66789446	66789899	MajorDMR-16-13932	8
chr11	66791438	66791493	MajorDMR-16-13933	2
chr11	66799066	66800567	MajorDMR-16-13934	24
chr11	66801162	66801380	MajorDMR-16-13935	4
chr11	66812215	66813027	MajorDMR-16-13936	16
chr11	66821749	66822172	MajorDMR-16-13937	2
chr11	66823417	66824621	MajorDMR-16-13938	52
chr11	66838946	66839533	MajorDMR-16-13939	14
chr11	66849433	66850070	MajorDMR-16-13940	8
chr11	66866449	66866626	MajorDMR-16-13941	2
chr11	66884436	66885737	MajorDMR-16-13942	43
chr11	66924707	66924716	MajorDMR-16-13943	2
chr11	66969617	66969627	MajorDMR-16-13944	2
chr11	66986865	66986873	MajorDMR-16-13945	2
chr11	67001363	67002109	MajorDMR-16-13946	6
chr11	67006035	67006462	MajorDMR-16-13947	2
chr11	67008988	67009502	MajorDMR-16-13948	10
chr11	67012674	67012811	MajorDMR-16-13949	5
chr11	67029666	67030113	MajorDMR-16-13950	2
chr11	67034641	67036163	MajorDMR-16-13951	10
chr11	67036952	67036973	MajorDMR-16-13952	2
chr11	67037748	67038998	MajorDMR-16-13953	13
chr11	67040010	67040124	MajorDMR-16-13954	3
chr11	67044673	67045021	MajorDMR-16-13955	4
chr11	67053814	67054157	MajorDMR-16-13956	2
chr11	67070737	67072346	MajorDMR-16-13957	32
chr11	67084124	67084277	MajorDMR-16-13958	4
chr11	67086215	67086501	MajorDMR-16-13959	2
chr11	67115927	67115989	MajorDMR-16-13960	2
chr11	67119796	67120431	MajorDMR-16-13961	5
chr11	67133073	67133751	MajorDMR-16-13962	5
chr11	67137819	67137998	MajorDMR-16-13963	2
chr11	67139345	67139934	MajorDMR-16-13964	16
chr11	67141231	67141426	MajorDMR-16-13965	2
chr11	67149865	67149968	MajorDMR-16-13966	2
chr11	67164578	67164953	MajorDMR-16-13967	4
chr11	67167034	67167236	MajorDMR-16-13968	2
chr11	67167749	67168380	MajorDMR-16-13969	9
chr11	67169735	67169973	MajorDMR-16-13970	3
chr11	67172366	67172591	MajorDMR-16-13971	2
chr11	67174598	67174981	MajorDMR-16-13972	5
chr11	67182723	67182974	MajorDMR-16-13973	8
chr11	67187935	67188108	MajorDMR-16-13974	5
chr11	67196651	67196658	MajorDMR-16-13975	2
chr11	67202248	67202685	MajorDMR-16-13976	3
chr11	67232298	67232555	MajorDMR-16-13977	5
chr11	67237262	67237364	MajorDMR-16-13978	3
chr11	67238740	67238886	MajorDMR-16-13979	2
chr11	67249925	67249974	MajorDMR-16-13980	4
chr11	67258262	67258609	MajorDMR-16-13981	4
chr11	67259252	67259831	MajorDMR-16-13982	8
chr11	67273294	67273813	MajorDMR-16-13983	4
chr11	67274882	67275031	MajorDMR-16-13984	2
chr11	67339842	67340350	MajorDMR-16-13985	7
chr11	67346868	67346973	MajorDMR-16-13986	2
chr11	67350194	67350898	MajorDMR-16-13987	3
chr11	67351801	67352042	MajorDMR-16-13988	6
chr11	67373772	67373870	MajorDMR-16-13989	3
chr11	67381500	67381674	MajorDMR-16-13990	2
chr11	67383188	67384517	MajorDMR-16-13991	21
chr11	67385311	67385545	MajorDMR-16-13992	3
chr11	67396565	67397100	MajorDMR-16-13993	7
chr11	67407516	67409016	MajorDMR-16-13994	17
chr11	67417911	67418058	MajorDMR-16-13995	4
chr11	67433756	67434011	MajorDMR-16-13996	2
chr11	67478339	67479485	MajorDMR-16-13997	17
chr11	67481527	67481600	MajorDMR-16-13998	2
chr11	67559423	67559534	MajorDMR-16-13999	3
chr11	67564237	67564738	MajorDMR-16-14000	2
chr11	67566980	67567385	MajorDMR-16-14001	3
chr11	67572486	67572671	MajorDMR-16-14002	3
chr11	67612638	67612989	MajorDMR-16-14003	3
chr11	67615609	67615675	MajorDMR-16-14004	3
chr11	67652399	67652688	MajorDMR-16-14005	4
chr11	67689432	67689440	MajorDMR-16-14006	2
chr11	67697804	67698236	MajorDMR-16-14007	7
chr11	67707053	67707489	MajorDMR-16-14008	2
chr11	67722255	67722572	MajorDMR-16-14009	8
chr11	67723388	67723667	MajorDMR-16-14010	6
chr11	67758282	67759683	MajorDMR-16-14011	16
chr11	67764592	67764661	MajorDMR-16-14012	4
chr11	67770612	67770882	MajorDMR-16-14013	2
chr11	67771562	67772766	MajorDMR-16-14014	11
chr11	67776217	67776664	MajorDMR-16-14015	2
chr11	67806283	67806611	MajorDMR-16-14016	9
chr11	67896153	67896437	MajorDMR-16-14017	4
chr11	67920893	67921132	MajorDMR-16-14018	2
chr11	67926628	67927262	MajorDMR-16-14019	4
chr11	67927916	67927929	MajorDMR-16-14020	2
chr11	67949674	67950011	MajorDMR-16-14021	3
chr11	67973287	67973391	MajorDMR-16-14022	2
chr11	67973967	67974070	MajorDMR-16-14023	2
chr11	67977096	67977458	MajorDMR-16-14024	2
chr11	67978257	67978704	MajorDMR-16-14025	2
chr11	67982335	67982913	MajorDMR-16-14026	8
chr11	68024728	68025357	MajorDMR-16-14027	5
chr11	68028654	68028858	MajorDMR-16-14028	8
chr11	68036185	68037248	MajorDMR-16-14029	7
chr11	68038299	68038407	MajorDMR-16-14030	2
chr11	68040188	68040308	MajorDMR-16-14031	3
chr11	68041409	68041457	MajorDMR-16-14032	3
chr11	68065292	68065682	MajorDMR-16-14033	4
chr11	68080929	68081079	MajorDMR-16-14034	3
chr11	68103264	68103492	MajorDMR-16-14035	8
chr11	68109363	68109750	MajorDMR-16-14036	9
chr11	68110288	68110303	MajorDMR-16-14037	2
chr11	68138205	68138426	MajorDMR-16-14038	6
chr11	68141173	68142022	MajorDMR-16-14039	4
chr11	68151302	68151850	MajorDMR-16-14040	4
chr11	68186299	68186325	MajorDMR-16-14041	2
chr11	68206473	68206626	MajorDMR-16-14042	4
chr11	68207361	68207372	MajorDMR-16-14043	2
chr11	68234824	68234898	MajorDMR-16-14044	2
chr11	68263054	68263479	MajorDMR-16-14045	2
chr11	68273260	68273308	MajorDMR-16-14046	2
chr11	68291278	68291314	MajorDMR-16-14047	2
chr11	68318091	68318217	MajorDMR-16-14048	2
chr11	68416545	68417590	MajorDMR-16-14049	19
chr11	68419481	68419494	MajorDMR-16-14050	2
chr11	68444994	68445220	MajorDMR-16-14051	4
chr11	68451519	68451641	MajorDMR-16-14052	4
chr11	68452432	68452985	MajorDMR-16-14053	17
chr11	68454721	68454905	MajorDMR-16-14054	2
chr11	68457904	68458399	MajorDMR-16-14055	6
chr11	68472430	68472906	MajorDMR-16-14056	9
chr11	68473484	68473712	MajorDMR-16-14057	5
chr11	68517845	68518147	MajorDMR-16-14058	15
chr11	68564476	68564480	MajorDMR-16-14059	2
chr11	68584087	68584896	MajorDMR-16-14060	7
chr11	68606684	68606724	MajorDMR-16-14061	5
chr11	68607690	68608295	MajorDMR-16-14062	6
chr11	68610008	68611746	MajorDMR-16-14063	50
chr11	68622730	68623436	MajorDMR-16-14064	3
chr11	68637549	68637569	MajorDMR-16-14065	3
chr11	68672334	68672658	MajorDMR-16-14066	2
chr11	68713858	68713868	MajorDMR-16-14067	2
chr11	68744974	68745347	MajorDMR-16-14068	3
chr11	68778455	68778815	MajorDMR-16-14069	16
chr11	68780429	68781033	MajorDMR-16-14070	11
chr11	68781787	68781996	MajorDMR-16-14071	5
chr11	68823508	68823586	MajorDMR-16-14072	2
chr11	68853815	68854110	MajorDMR-16-14073	2
chr11	68855481	68855680	MajorDMR-16-14074	4
chr11	68856220	68856818	MajorDMR-16-14075	7
chr11	68868780	68869491	MajorDMR-16-14076	5
chr11	68872979	68873330	MajorDMR-16-14077	2
chr11	68890473	68890897	MajorDMR-16-14078	7
chr11	68894465	68894796	MajorDMR-16-14079	7
chr11	68899224	68899236	MajorDMR-16-14080	2
chr11	68924593	68925109	MajorDMR-16-14081	39
chr11	68933926	68934395	MajorDMR-16-14082	13
chr11	68963736	68964114	MajorDMR-16-14083	5
chr11	68968016	68968270	MajorDMR-16-14084	4
chr11	68973206	68973691	MajorDMR-16-14085	3
chr11	68979548	68979573	MajorDMR-16-14086	2
chr11	69064650	69065780	MajorDMR-16-14087	22
chr11	69080644	69080802	MajorDMR-16-14088	6
chr11	69192161	69192388	MajorDMR-16-14089	4
chr11	69206214	69206946	MajorDMR-16-14090	10
chr11	69213785	69214097	MajorDMR-16-14091	5
chr11	69258720	69258747	MajorDMR-16-14092	2
chr11	69285953	69286515	MajorDMR-16-14093	17
chr11	69291414	69291654	MajorDMR-16-14094	2
chr11	69304124	69304567	MajorDMR-16-14095	11
chr11	69311934	69312306	MajorDMR-16-14096	8
chr11	69414551	69414924	MajorDMR-16-14097	4
chr11	69436921	69437419	MajorDMR-16-14098	2
chr11	69450922	69451075	MajorDMR-16-14099	3
chr11	69458501	69460084	MajorDMR-16-14100	16
chr11	69465971	69466030	MajorDMR-16-14101	2
chr11	69476918	69477018	MajorDMR-16-14102	2
chr11	69480003	69480307	MajorDMR-16-14103	2
chr11	69482154	69482980	MajorDMR-16-14104	11
chr11	69490487	69490848	MajorDMR-16-14105	4
chr11	69501067	69501111	MajorDMR-16-14106	3
chr11	69515621	69515959	MajorDMR-16-14107	10
chr11	69516497	69518110	MajorDMR-16-14108	28
chr11	69519660	69520543	MajorDMR-16-14109	32
chr11	69532589	69533160	MajorDMR-16-14110	9
chr11	69588565	69588864	MajorDMR-16-14111	3
chr11	69590425	69590511	MajorDMR-16-14112	6
chr11	69611909	69611960	MajorDMR-16-14113	2
chr11	69616356	69616386	MajorDMR-16-14114	2
chr11	69623431	69623663	MajorDMR-16-14115	4
chr11	69631230	69632127	MajorDMR-16-14116	12
chr11	69634572	69634921	MajorDMR-16-14117	11
chr11	69649967	69650168	MajorDMR-16-14118	5
chr11	69683133	69683552	MajorDMR-16-14119	11
chr11	69792738	69792979	MajorDMR-16-14120	4
chr11	69831262	69831654	MajorDMR-16-14121	6
chr11	69851609	69851980	MajorDMR-16-14122	3
chr11	69987413	69987785	MajorDMR-16-14123	3
chr11	70037778	70037857	MajorDMR-16-14124	3
chr11	70077479	70077679	MajorDMR-16-14125	5
chr11	70115868	70115958	MajorDMR-16-14126	2
chr11	70125185	70125259	MajorDMR-16-14127	3
chr11	70138554	70138588	MajorDMR-16-14128	2
chr11	70178428	70180649	MajorDMR-16-14129	30
chr11	70185324	70185363	MajorDMR-16-14130	2
chr11	70228320	70228619	MajorDMR-16-14131	2
chr11	70246043	70246145	MajorDMR-16-14132	2
chr11	70261349	70261465	MajorDMR-16-14133	2
chr11	70262238	70262414	MajorDMR-16-14134	3
chr11	70268629	70268761	MajorDMR-16-14135	3
chr11	70275604	70275774	MajorDMR-16-14136	3
chr11	70278326	70278402	MajorDMR-16-14137	2
chr11	70312406	70313404	MajorDMR-16-14138	7
chr11	70314036	70314422	MajorDMR-16-14139	4
chr11	70323268	70323870	MajorDMR-16-14140	4
chr11	70324471	70324709	MajorDMR-16-14141	5
chr11	70328060	70328868	MajorDMR-16-14142	11
chr11	70334415	70334511	MajorDMR-16-14143	4
chr11	70336799	70337275	MajorDMR-16-14144	2
chr11	70347335	70347728	MajorDMR-16-14145	8
chr11	70349479	70350124	MajorDMR-16-14146	3
chr11	70351009	70351454	MajorDMR-16-14147	3
chr11	70352906	70353732	MajorDMR-16-14148	8
chr11	70368220	70368373	MajorDMR-16-14149	2
chr11	70368945	70369763	MajorDMR-16-14150	13
chr11	70373008	70373223	MajorDMR-16-14151	3
chr11	70378116	70378360	MajorDMR-16-14152	2
chr11	70382294	70382623	MajorDMR-16-14153	12
chr11	70384762	70384927	MajorDMR-16-14154	2
chr11	70391538	70392029	MajorDMR-16-14155	5
chr11	70403523	70403655	MajorDMR-16-14156	2
chr11	70405419	70406376	MajorDMR-16-14157	4
chr11	70407414	70407467	MajorDMR-16-14158	2
chr11	70413900	70415092	MajorDMR-16-14159	15
chr11	70421796	70422113	MajorDMR-16-14160	2
chr11	70423068	70423293	MajorDMR-16-14161	5
chr11	70424457	70424608	MajorDMR-16-14162	2
chr11	70429577	70430363	MajorDMR-16-14163	5
chr11	70431288	70431508	MajorDMR-16-14164	2
chr11	70432644	70433284	MajorDMR-16-14165	22
chr11	70441283	70442417	MajorDMR-16-14166	23
chr11	70448546	70449512	MajorDMR-16-14167	6
chr11	70454497	70454518	MajorDMR-16-14168	2
chr11	70463557	70463730	MajorDMR-16-14169	4
chr11	70470146	70470292	MajorDMR-16-14170	2
chr11	70470895	70471295	MajorDMR-16-14171	4
chr11	70472605	70473671	MajorDMR-16-14172	8
chr11	70475561	70475783	MajorDMR-16-14173	4
chr11	70477191	70479071	MajorDMR-16-14174	28
chr11	70479712	70479822	MajorDMR-16-14175	2
chr11	70487609	70487950	MajorDMR-16-14176	4
chr11	70493540	70493739	MajorDMR-16-14177	2
chr11	70502130	70502212	MajorDMR-16-14178	3
chr11	70503103	70503353	MajorDMR-16-14179	3
chr11	70504852	70505253	MajorDMR-16-14180	4
chr11	70508859	70509256	MajorDMR-16-14181	7
chr11	70515157	70515367	MajorDMR-16-14182	2
chr11	70517490	70517977	MajorDMR-16-14183	4
chr11	70521987	70522341	MajorDMR-16-14184	2
chr11	70526911	70527418	MajorDMR-16-14185	13
chr11	70533981	70534049	MajorDMR-16-14186	3
chr11	70538480	70538622	MajorDMR-16-14187	2
chr11	70556845	70557486	MajorDMR-16-14188	14
chr11	70558018	70560347	MajorDMR-16-14189	35
chr11	70562245	70563886	MajorDMR-16-14190	46
chr11	70564427	70565910	MajorDMR-16-14191	13
chr11	70572018	70572136	MajorDMR-16-14192	2
chr11	70577938	70578003	MajorDMR-16-14193	3
chr11	70579110	70579209	MajorDMR-16-14194	5
chr11	70583362	70583910	MajorDMR-16-14195	3
chr11	70589095	70589389	MajorDMR-16-14196	2
chr11	70602172	70602221	MajorDMR-16-14197	4
chr11	70602878	70602919	MajorDMR-16-14198	2
chr11	70603549	70604350	MajorDMR-16-14199	9
chr11	70615279	70615908	MajorDMR-16-14200	5
chr11	70629387	70629971	MajorDMR-16-14201	17
chr11	70634450	70634591	MajorDMR-16-14202	7
chr11	70643406	70644728	MajorDMR-16-14203	26
chr11	70650050	70650076	MajorDMR-16-14204	2
chr11	70650654	70651142	MajorDMR-16-14205	2
chr11	70656399	70656918	MajorDMR-16-14206	5
chr11	70662230	70662544	MajorDMR-16-14207	2
chr11	70664458	70665404	MajorDMR-16-14208	16
chr11	70667816	70668283	MajorDMR-16-14209	3
chr11	70670257	70671066	MajorDMR-16-14210	15
chr11	70672143	70672156	MajorDMR-16-14211	2
chr11	70673434	70675177	MajorDMR-16-14212	22
chr11	70680493	70681048	MajorDMR-16-14213	3
chr11	70690460	70690703	MajorDMR-16-14214	3
chr11	70694011	70695172	MajorDMR-16-14215	15
chr11	70699383	70699788	MajorDMR-16-14216	7
chr11	70709578	70710750	MajorDMR-16-14217	6
chr11	70731895	70732045	MajorDMR-16-14218	2
chr11	70733241	70733565	MajorDMR-16-14219	4
chr11	70748211	70748270	MajorDMR-16-14220	2
chr11	70759836	70760570	MajorDMR-16-14221	7
chr11	70761322	70761725	MajorDMR-16-14222	4
chr11	70770998	70771369	MajorDMR-16-14223	5
chr11	70772568	70772810	MajorDMR-16-14224	4
chr11	70778089	70778175	MajorDMR-16-14225	2
chr11	70793908	70795545	MajorDMR-16-14226	30
chr11	70844328	70844502	MajorDMR-16-14227	4
chr11	70850799	70850827	MajorDMR-16-14228	3
chr11	70851780	70851916	MajorDMR-16-14229	4
chr11	70859848	70859948	MajorDMR-16-14230	3
chr11	70864168	70864436	MajorDMR-16-14231	3
chr11	70889143	70889477	MajorDMR-16-14232	2
chr11	70936328	70936411	MajorDMR-16-14233	2
chr11	70951906	70952466	MajorDMR-16-14234	6
chr11	70961694	70962304	MajorDMR-16-14235	27
chr11	70993929	70994112	MajorDMR-16-14236	2
chr11	70997856	70998423	MajorDMR-16-14237	8
chr11	71102855	71103228	MajorDMR-16-14238	4
chr11	71114061	71114076	MajorDMR-16-14239	2
chr11	71129799	71130055	MajorDMR-16-14240	6
chr11	71158567	71158771	MajorDMR-16-14241	3
chr11	71162877	71163722	MajorDMR-16-14242	7
chr11	71199059	71199341	MajorDMR-16-14243	6
chr11	71248942	71249138	MajorDMR-16-14244	2
chr11	71274626	71274791	MajorDMR-16-14245	6
chr11	71290950	71291370	MajorDMR-16-14246	3
chr11	71316175	71316415	MajorDMR-16-14247	4
chr11	71317849	71319594	MajorDMR-16-14248	23
chr11	71349949	71350271	MajorDMR-16-14249	7
chr11	71351172	71351461	MajorDMR-16-14250	5
chr11	71376245	71376603	MajorDMR-16-14251	2
chr11	71421234	71421706	MajorDMR-16-14252	14
chr11	71496889	71497171	MajorDMR-16-14253	3
chr11	71498845	71499531	MajorDMR-16-14254	5
chr11	71511234	71511656	MajorDMR-16-14255	3
chr11	71524422	71524737	MajorDMR-16-14256	3
chr11	71525685	71525758	MajorDMR-16-14257	2
chr11	71651749	71651865	MajorDMR-16-14258	2
chr11	71654393	71654424	MajorDMR-16-14259	2
chr11	71713155	71713914	MajorDMR-16-14260	11
chr11	71722044	71722379	MajorDMR-16-14261	2
chr11	71724101	71726013	MajorDMR-16-14262	21
chr11	71729522	71729658	MajorDMR-16-14263	3
chr11	71735682	71735713	MajorDMR-16-14264	2
chr11	71736289	71736543	MajorDMR-16-14265	2
chr11	71779912	71779987	MajorDMR-16-14266	2
chr11	71783235	71783347	MajorDMR-16-14267	3
chr11	71789968	71790647	MajorDMR-16-14268	17
chr11	71813324	71813678	MajorDMR-16-14269	2
chr11	71894630	71894684	MajorDMR-16-14270	3
chr11	71933990	71934252	MajorDMR-16-14271	6
chr11	71936166	71936688	MajorDMR-16-14272	9
chr11	71950456	71950788	MajorDMR-16-14273	6
chr11	71951837	71952691	MajorDMR-16-14274	28
chr11	71954895	71954899	MajorDMR-16-14275	2
chr11	71955657	71955693	MajorDMR-16-14276	2
chr11	71956442	71957339	MajorDMR-16-14277	5
chr11	71991162	71991317	MajorDMR-16-14278	4
chr11	72064027	72064141	MajorDMR-16-14279	4
chr11	72144659	72145127	MajorDMR-16-14280	2
chr11	72181588	72182339	MajorDMR-16-14281	11
chr11	72193519	72194189	MajorDMR-16-14282	5
chr11	72223734	72224227	MajorDMR-16-14283	2
chr11	72292009	72292403	MajorDMR-16-14284	2
chr11	72295192	72297171	MajorDMR-16-14285	29
chr11	72300770	72302192	MajorDMR-16-14286	17
chr11	72304019	72304606	MajorDMR-16-14287	4
chr11	72305624	72305746	MajorDMR-16-14288	2
chr11	72306447	72306859	MajorDMR-16-14289	5
chr11	72310200	72310749	MajorDMR-16-14290	3
chr11	72323105	72324565	MajorDMR-16-14291	8
chr11	72325084	72325242	MajorDMR-16-14292	4
chr11	72326681	72327526	MajorDMR-16-14293	4
chr11	72328323	72328581	MajorDMR-16-14294	2
chr11	72329166	72329205	MajorDMR-16-14295	2
chr11	72330607	72330921	MajorDMR-16-14296	2
chr11	72331675	72331834	MajorDMR-16-14297	2
chr11	72335661	72335944	MajorDMR-16-14298	6
chr11	72336871	72337796	MajorDMR-16-14299	16
chr11	72340016	72341518	MajorDMR-16-14300	10
chr11	72343395	72343652	MajorDMR-16-14301	2
chr11	72345238	72345522	MajorDMR-16-14302	2
chr11	72346098	72347035	MajorDMR-16-14303	14
chr11	72347723	72348035	MajorDMR-16-14304	5
chr11	72348911	72349812	MajorDMR-16-14305	8
chr11	72350440	72353646	MajorDMR-16-14306	48
chr11	72354459	72354625	MajorDMR-16-14307	4
chr11	72359883	72360826	MajorDMR-16-14308	7
chr11	72364045	72364269	MajorDMR-16-14309	3
chr11	72379491	72380433	MajorDMR-16-14310	4
chr11	72381014	72381309	MajorDMR-16-14311	4
chr11	72383443	72383907	MajorDMR-16-14312	2
chr11	72387922	72388558	MajorDMR-16-14313	13
chr11	72391100	72392696	MajorDMR-16-14314	16
chr11	72395457	72395829	MajorDMR-16-14315	4
chr11	72427165	72427213	MajorDMR-16-14316	2
chr11	72432610	72433017	MajorDMR-16-14317	5
chr11	72455033	72455076	MajorDMR-16-14318	2
chr11	72482648	72482653	MajorDMR-16-14319	2
chr11	72493888	72494174	MajorDMR-16-14320	7
chr11	72497320	72497463	MajorDMR-16-14321	2
chr11	72505428	72505608	MajorDMR-16-14322	3
chr11	72524286	72524546	MajorDMR-16-14323	2
chr11	72532395	72532648	MajorDMR-16-14324	3
chr11	72542940	72542972	MajorDMR-16-14325	2
chr11	72599755	72600201	MajorDMR-16-14326	2
chr11	72854315	72854784	MajorDMR-16-14327	7
chr11	72859238	72859660	MajorDMR-16-14328	10
chr11	72896227	72896907	MajorDMR-16-14329	4
chr11	72929041	72929256	MajorDMR-16-14330	11
chr11	72929854	72929863	MajorDMR-16-14331	2
chr11	72953752	72953922	MajorDMR-16-14332	4
chr11	72975403	72975958	MajorDMR-16-14333	25
chr11	72984558	72984870	MajorDMR-16-14334	2
chr11	73018070	73018269	MajorDMR-16-14335	5
chr11	73019803	73020530	MajorDMR-16-14336	46
chr11	73026879	73026910	MajorDMR-16-14337	2
chr11	73056770	73056779	MajorDMR-16-14338	2
chr11	73058499	73058750	MajorDMR-16-14339	2
chr11	73060800	73060912	MajorDMR-16-14340	2
chr11	73061895	73062080	MajorDMR-16-14341	3
chr11	73073194	73073301	MajorDMR-16-14342	3
chr11	73076846	73077136	MajorDMR-16-14343	6
chr11	73078783	73078837	MajorDMR-16-14344	2
chr11	73081242	73081406	MajorDMR-16-14345	2
chr11	73095753	73096088	MajorDMR-16-14346	4
chr11	73101036	73101296	MajorDMR-16-14347	6
chr11	73105289	73105583	MajorDMR-16-14348	2
chr11	73180639	73180908	MajorDMR-16-14349	4
chr11	73262474	73263047	MajorDMR-16-14350	5
chr11	73281354	73281736	MajorDMR-16-14351	2
chr11	73305973	73306091	MajorDMR-16-14352	3
chr11	73307582	73307925	MajorDMR-16-14353	2
chr11	73336763	73337402	MajorDMR-16-14354	6
chr11	73356777	73357374	MajorDMR-16-14355	7
chr11	73358517	73359158	MajorDMR-16-14356	10
chr11	73374626	73374835	MajorDMR-16-14357	2
chr11	73384080	73384140	MajorDMR-16-14358	2
chr11	73387500	73387790	MajorDMR-16-14359	2
chr11	73390735	73390759	MajorDMR-16-14360	3
chr11	73397397	73397650	MajorDMR-16-14361	2
chr11	73426772	73427185	MajorDMR-16-14362	2
chr11	73463762	73464228	MajorDMR-16-14363	2
chr11	73498373	73498545	MajorDMR-16-14364	2
chr11	73499548	73499835	MajorDMR-16-14365	2
chr11	73587031	73587129	MajorDMR-16-14366	3
chr11	73668640	73668762	MajorDMR-16-14367	2
chr11	73673327	73673512	MajorDMR-16-14368	3
chr11	73693396	73693711	MajorDMR-16-14369	8
chr11	73694796	73695288	MajorDMR-16-14370	6
chr11	73797410	73797839	MajorDMR-16-14371	5
chr11	73843993	73844251	MajorDMR-16-14372	3
chr11	73849725	73850132	MajorDMR-16-14373	3
chr11	73890493	73890681	MajorDMR-16-14374	3
chr11	74065409	74065566	MajorDMR-16-14375	2
chr11	74103607	74103712	MajorDMR-16-14376	2
chr11	74154260	74155503	MajorDMR-16-14377	12
chr11	74164535	74164702	MajorDMR-16-14378	2
chr11	74168559	74168898	MajorDMR-16-14379	4
chr11	74177910	74178750	MajorDMR-16-14380	12
chr11	74322664	74323003	MajorDMR-16-14381	3
chr11	74384098	74385261	MajorDMR-16-14382	14
chr11	74394245	74395025	MajorDMR-16-14383	16
chr11	74441194	74441890	MajorDMR-16-14384	5
chr11	74442846	74443038	MajorDMR-16-14385	7
chr11	74450980	74451106	MajorDMR-16-14386	2
chr11	74459253	74459318	MajorDMR-16-14387	2
chr11	74493131	74493360	MajorDMR-16-14388	3
chr11	74519624	74519963	MajorDMR-16-14389	3
chr11	74616394	74616481	MajorDMR-16-14390	2
chr11	74619784	74621021	MajorDMR-16-14391	8
chr11	74806015	74806245	MajorDMR-16-14392	2
chr11	74851726	74851813	MajorDMR-16-14393	3
chr11	74854025	74854772	MajorDMR-16-14394	14
chr11	74859613	74859730	MajorDMR-16-14395	4
chr11	74886012	74886317	MajorDMR-16-14396	3
chr11	74916078	74916102	MajorDMR-16-14397	2
chr11	74925573	74925729	MajorDMR-16-14398	2
chr11	74950395	74951180	MajorDMR-16-14399	3
chr11	74953351	74953622	MajorDMR-16-14400	11
chr11	74972224	74972484	MajorDMR-16-14401	4
chr11	74974629	74974919	MajorDMR-16-14402	3
chr11	75023202	75023273	MajorDMR-16-14403	4
chr11	75036964	75036971	MajorDMR-16-14404	2
chr11	75037682	75037874	MajorDMR-16-14405	3
chr11	75056885	75056971	MajorDMR-16-14406	2
chr11	75111988	75112162	MajorDMR-16-14407	3
chr11	75117082	75117353	MajorDMR-16-14408	2
chr11	75118636	75118927	MajorDMR-16-14409	3
chr11	75130068	75130078	MajorDMR-16-14410	2
chr11	75135008	75135029	MajorDMR-16-14411	2
chr11	75139177	75139756	MajorDMR-16-14412	18
chr11	75140737	75140815	MajorDMR-16-14413	5
chr11	75181249	75182882	MajorDMR-16-14414	14
chr11	75229941	75230136	MajorDMR-16-14415	3
chr11	75234305	75234495	MajorDMR-16-14416	4
chr11	75237415	75237781	MajorDMR-16-14417	7
chr11	75272844	75274659	MajorDMR-16-14418	25
chr11	75293798	75294141	MajorDMR-16-14419	3
chr11	75295209	75295415	MajorDMR-16-14420	4
chr11	75302534	75302589	MajorDMR-16-14421	2
chr11	75326892	75327556	MajorDMR-16-14422	5
chr11	75339040	75339225	MajorDMR-16-14423	3
chr11	75346105	75346495	MajorDMR-16-14424	4
chr11	75356029	75356177	MajorDMR-16-14425	2
chr11	75376629	75376772	MajorDMR-16-14426	2
chr11	75377362	75378086	MajorDMR-16-14427	3
chr11	75417190	75417707	MajorDMR-16-14428	7
chr11	75434343	75434472	MajorDMR-16-14429	3
chr11	75459985	75460151	MajorDMR-16-14430	3
chr11	75480280	75481012	MajorDMR-16-14431	16
chr11	75524863	75525324	MajorDMR-16-14432	4
chr11	75537594	75538037	MajorDMR-16-14433	2
chr11	75579093	75579289	MajorDMR-16-14434	3
chr11	75614495	75614513	MajorDMR-16-14435	2
chr11	75659899	75660636	MajorDMR-16-14436	8
chr11	75689008	75689075	MajorDMR-16-14437	2
chr11	75857718	75858044	MajorDMR-16-14438	2
chr11	75863190	75863670	MajorDMR-16-14439	15
chr11	75872553	75873039	MajorDMR-16-14440	10
chr11	75901578	75901877	MajorDMR-16-14441	3
chr11	75916769	75917413	MajorDMR-16-14442	3
chr11	75918353	75918395	MajorDMR-16-14443	3
chr11	75921996	75922218	MajorDMR-16-14444	7
chr11	75929896	75930081	MajorDMR-16-14445	5
chr11	75954440	75954609	MajorDMR-16-14446	2
chr11	76032828	76033486	MajorDMR-16-14447	15
chr11	76077448	76077464	MajorDMR-16-14448	3
chr11	76111846	76111930	MajorDMR-16-14449	2
chr11	76157203	76157416	MajorDMR-16-14450	2
chr11	76315364	76315769	MajorDMR-16-14451	2
chr11	76317553	76317858	MajorDMR-16-14452	3
chr11	76320969	76321109	MajorDMR-16-14453	3
chr11	76321927	76322143	MajorDMR-16-14454	4
chr11	76341367	76341599	MajorDMR-16-14455	2
chr11	76381474	76381582	MajorDMR-16-14456	3
chr11	76382177	76382427	MajorDMR-16-14457	4
chr11	76433292	76433383	MajorDMR-16-14458	4
chr11	76478972	76479621	MajorDMR-16-14459	4
chr11	76489243	76489394	MajorDMR-16-14460	2
chr11	76489897	76489939	MajorDMR-16-14461	2
chr11	76492295	76492413	MajorDMR-16-14462	2
chr11	76493224	76493490	MajorDMR-16-14463	3
chr11	76495450	76496167	MajorDMR-16-14464	24
chr11	76510288	76510302	MajorDMR-16-14465	2
chr11	76518581	76518800	MajorDMR-16-14466	8
chr11	76572936	76573189	MajorDMR-16-14467	2
chr11	76595212	76595217	MajorDMR-16-14468	2
chr11	76750580	76750612	MajorDMR-16-14469	2
chr11	76751254	76751426	MajorDMR-16-14470	5
chr11	76757338	76757502	MajorDMR-16-14471	3
chr11	76760121	76760225	MajorDMR-16-14472	2
chr11	76802254	76802493	MajorDMR-16-14473	3
chr11	76817558	76817656	MajorDMR-16-14474	2
chr11	76837989	76838203	MajorDMR-16-14475	4
chr11	76848976	76849565	MajorDMR-16-14476	30
chr11	76857913	76858080	MajorDMR-16-14477	2
chr11	76858770	76859057	MajorDMR-16-14478	5
chr11	76865487	76865713	MajorDMR-16-14479	4
chr11	76899578	76899592	MajorDMR-16-14480	2
chr11	76902886	76903382	MajorDMR-16-14481	10
chr11	76906468	76907065	MajorDMR-16-14482	4
chr11	77064284	77064603	MajorDMR-16-14483	4
chr11	77086250	77086592	MajorDMR-16-14484	2
chr11	77118760	77118883	MajorDMR-16-14485	2
chr11	77121722	77121865	MajorDMR-16-14486	3
chr11	77158482	77158852	MajorDMR-16-14487	3
chr11	77168115	77168388	MajorDMR-16-14488	2
chr11	77183437	77184092	MajorDMR-16-14489	5
chr11	77222523	77222650	MajorDMR-16-14490	2
chr11	77254274	77254539	MajorDMR-16-14491	4
chr11	77268363	77268733	MajorDMR-16-14492	2
chr11	77528939	77529158	MajorDMR-16-14493	2
chr11	77734063	77734083	MajorDMR-16-14494	2
chr11	77773155	77773433	MajorDMR-16-14495	2
chr11	77820094	77820246	MajorDMR-16-14496	3
chr11	77851458	77851656	MajorDMR-16-14497	3
chr11	77885881	77886024	MajorDMR-16-14498	2
chr11	77897036	77897293	MajorDMR-16-14499	2
chr11	77898172	77898651	MajorDMR-16-14500	5
chr11	77900468	77901111	MajorDMR-16-14501	5
chr11	77903296	77903686	MajorDMR-16-14502	3
chr11	77907249	77908607	MajorDMR-16-14503	25
chr11	77912024	77912134	MajorDMR-16-14504	2
chr11	77920455	77920965	MajorDMR-16-14505	3
chr11	77924138	77924309	MajorDMR-16-14506	2
chr11	77968210	77968243	MajorDMR-16-14507	2
chr11	77981801	77982900	MajorDMR-16-14508	4
chr11	78056692	78057254	MajorDMR-16-14509	6
chr11	78060162	78062127	MajorDMR-16-14510	15
chr11	78081825	78082755	MajorDMR-16-14511	6
chr11	78126245	78126440	MajorDMR-16-14512	2
chr11	78127244	78127389	MajorDMR-16-14513	2
chr11	78130001	78130372	MajorDMR-16-14514	3
chr11	78131878	78132054	MajorDMR-16-14515	4
chr11	78161338	78161381	MajorDMR-16-14516	2
chr11	78252922	78253321	MajorDMR-16-14517	4
chr11	78273526	78273576	MajorDMR-16-14518	2
chr11	78359680	78360176	MajorDMR-16-14519	2
chr11	78402219	78402383	MajorDMR-16-14520	2
chr11	78426778	78426877	MajorDMR-16-14521	2
chr11	78665297	78665944	MajorDMR-16-14522	4
chr11	78673084	78673637	MajorDMR-16-14523	5
chr11	78756967	78757087	MajorDMR-16-14524	2
chr11	78803338	78803673	MajorDMR-16-14525	2
chr11	78819992	78820168	MajorDMR-16-14526	6
chr11	78885219	78885778	MajorDMR-16-14527	4
chr11	78923708	78924008	MajorDMR-16-14528	7
chr11	78950314	78950362	MajorDMR-16-14529	2
chr11	78959532	78959794	MajorDMR-16-14530	3
chr11	79062954	79063164	MajorDMR-16-14531	2
chr11	79093069	79093437	MajorDMR-16-14532	3
chr11	79152531	79153320	MajorDMR-16-14533	6
chr11	79719549	79719671	MajorDMR-16-14534	3
chr11	79749261	79749455	MajorDMR-16-14535	3
chr11	79795875	79796693	MajorDMR-16-14536	5
chr11	79866556	79866669	MajorDMR-16-14537	2
chr11	80073938	80074332	MajorDMR-16-14538	3
chr11	80231251	80231350	MajorDMR-16-14539	2
chr11	80438515	80438640	MajorDMR-16-14540	2
chr11	80459111	80459177	MajorDMR-16-14541	2
chr11	80588098	80588137	MajorDMR-16-14542	2
chr11	80688623	80688688	MajorDMR-16-14543	2
chr11	80718051	80718426	MajorDMR-16-14544	2
chr11	81089577	81090010	MajorDMR-16-14545	2
chr11	81208417	81208515	MajorDMR-16-14546	3
chr11	81285390	81285569	MajorDMR-16-14547	2
chr11	81411305	81411527	MajorDMR-16-14548	2
chr11	81412120	81412239	MajorDMR-16-14549	2
chr11	81595761	81595805	MajorDMR-16-14550	2
chr11	81732425	81732486	MajorDMR-16-14551	3
chr11	81776629	81776809	MajorDMR-16-14552	2
chr11	81816822	81817111	MajorDMR-16-14553	2
chr11	82406834	82407438	MajorDMR-16-14554	5
chr11	82410853	82411240	MajorDMR-16-14555	2
chr11	82428966	82429067	MajorDMR-16-14556	2
chr11	82430442	82430492	MajorDMR-16-14557	2
chr11	82442945	82443653	MajorDMR-16-14558	13
chr11	82445246	82445385	MajorDMR-16-14559	3
chr11	82465614	82465840	MajorDMR-16-14560	4
chr11	82469235	82469519	MajorDMR-16-14561	3
chr11	82573269	82573520	MajorDMR-16-14562	2
chr11	82578885	82578909	MajorDMR-16-14563	2
chr11	82613440	82613664	MajorDMR-16-14564	2
chr11	82708278	82708739	MajorDMR-16-14565	10
chr11	82743991	82744404	MajorDMR-16-14566	4
chr11	82768853	82768957	MajorDMR-16-14567	2
chr11	82774298	82774643	MajorDMR-16-14568	4
chr11	82866785	82866884	MajorDMR-16-14569	4
chr11	82895537	82896196	MajorDMR-16-14570	3
chr11	82980124	82980220	MajorDMR-16-14571	2
chr11	82990141	82990279	MajorDMR-16-14572	2
chr11	83060120	83060719	MajorDMR-16-14573	9
chr11	83167286	83167345	MajorDMR-16-14574	3
chr11	83191727	83191912	MajorDMR-16-14575	3
chr11	83267144	83267231	MajorDMR-16-14576	2
chr11	83278087	83278181	MajorDMR-16-14577	3
chr11	83298998	83299575	MajorDMR-16-14578	3
chr11	83351273	83351654	MajorDMR-16-14579	3
chr11	83352635	83352845	MajorDMR-16-14580	5
chr11	83357004	83357223	MajorDMR-16-14581	2
chr11	83391610	83392366	MajorDMR-16-14582	4
chr11	83424420	83424917	MajorDMR-16-14583	6
chr11	83435127	83435502	MajorDMR-16-14584	7
chr11	83436004	83437331	MajorDMR-16-14585	15
chr11	83455596	83456099	MajorDMR-16-14586	3
chr11	83491123	83491362	MajorDMR-16-14587	2
chr11	83518511	83518578	MajorDMR-16-14588	2
chr11	83529366	83529633	MajorDMR-16-14589	2
chr11	83538415	83538597	MajorDMR-16-14590	3
chr11	83539383	83539673	MajorDMR-16-14591	5
chr11	83617365	83617808	MajorDMR-16-14592	2
chr11	83636197	83636260	MajorDMR-16-14593	2
chr11	83701075	83701523	MajorDMR-16-14594	3
chr11	83921965	83922104	MajorDMR-16-14595	2
chr11	83953216	83953231	MajorDMR-16-14596	2
chr11	83971891	83972087	MajorDMR-16-14597	2
chr11	83976381	83976534	MajorDMR-16-14598	2
chr11	83981071	83981921	MajorDMR-16-14599	4
chr11	83982625	83983546	MajorDMR-16-14600	5
chr11	83984193	83985999	MajorDMR-16-14601	12
chr11	84000770	84000933	MajorDMR-16-14602	3
chr11	84003152	84003283	MajorDMR-16-14603	2
chr11	84095733	84095750	MajorDMR-16-14604	2
chr11	84102779	84102957	MajorDMR-16-14605	2
chr11	84109901	84109980	MajorDMR-16-14606	2
chr11	84141870	84141928	MajorDMR-16-14607	2
chr11	84147354	84148033	MajorDMR-16-14608	4
chr11	84252701	84253819	MajorDMR-16-14609	5
chr11	84254532	84254572	MajorDMR-16-14610	2
chr11	84260210	84260619	MajorDMR-16-14611	4
chr11	84274266	84274711	MajorDMR-16-14612	3
chr11	84275231	84275641	MajorDMR-16-14613	3
chr11	84277899	84278140	MajorDMR-16-14614	3
chr11	84291478	84292326	MajorDMR-16-14615	6
chr11	84339961	84340302	MajorDMR-16-14616	3
chr11	84344518	84344641	MajorDMR-16-14617	2
chr11	84367217	84367363	MajorDMR-16-14618	2
chr11	84386653	84386815	MajorDMR-16-14619	3
chr11	84403160	84403467	MajorDMR-16-14620	2
chr11	84430198	84430595	MajorDMR-16-14621	2
chr11	84432374	84432776	MajorDMR-16-14622	2
chr11	84433779	84434133	MajorDMR-16-14623	2
chr11	84487548	84487696	MajorDMR-16-14624	2
chr11	84523637	84524000	MajorDMR-16-14625	3
chr11	84530526	84530627	MajorDMR-16-14626	2
chr11	84598299	84598633	MajorDMR-16-14627	2
chr11	84601950	84602146	MajorDMR-16-14628	3
chr11	84635905	84635949	MajorDMR-16-14629	2
chr11	84659233	84659574	MajorDMR-16-14630	2
chr11	84682197	84682903	MajorDMR-16-14631	5
chr11	85153480	85153484	MajorDMR-16-14632	2
chr11	85242415	85242800	MajorDMR-16-14633	3
chr11	85364142	85364313	MajorDMR-16-14634	2
chr11	85390747	85390865	MajorDMR-16-14635	2
chr11	85428385	85429030	MajorDMR-16-14636	4
chr11	85429734	85430675	MajorDMR-16-14637	10
chr11	85431178	85431414	MajorDMR-16-14638	2
chr11	85451960	85452322	MajorDMR-16-14639	3
chr11	85462309	85462615	MajorDMR-16-14640	4
chr11	85468683	85468708	MajorDMR-16-14641	2
chr11	85485592	85485668	MajorDMR-16-14642	2
chr11	85521070	85521782	MajorDMR-16-14643	16
chr11	85522748	85522866	MajorDMR-16-14644	2
chr11	85537168	85537637	MajorDMR-16-14645	2
chr11	85598862	85598871	MajorDMR-16-14646	2
chr11	85645780	85646067	MajorDMR-16-14647	6
chr11	85658756	85659381	MajorDMR-16-14648	5
chr11	85680039	85680088	MajorDMR-16-14649	2
chr11	85700703	85701034	MajorDMR-16-14650	2
chr11	85751493	85751855	MajorDMR-16-14651	3
chr11	85754390	85754816	MajorDMR-16-14652	3
chr11	85765218	85765429	MajorDMR-16-14653	2
chr11	85776922	85776967	MajorDMR-16-14654	2
chr11	85780656	85781168	MajorDMR-16-14655	5
chr11	85851764	85851878	MajorDMR-16-14656	2
chr11	85862821	85863246	MajorDMR-16-14657	3
chr11	85913725	85913835	MajorDMR-16-14658	3
chr11	85929707	85929780	MajorDMR-16-14659	3
chr11	85946290	85946502	MajorDMR-16-14660	2
chr11	85957418	85957480	MajorDMR-16-14661	2
chr11	86027865	86028056	MajorDMR-16-14662	2
chr11	86085622	86086441	MajorDMR-16-14663	13
chr11	86171610	86172285	MajorDMR-16-14664	7
chr11	86197782	86197919	MajorDMR-16-14665	2
chr11	86232212	86232218	MajorDMR-16-14666	2
chr11	86319555	86319951	MajorDMR-16-14667	2
chr11	86380524	86380612	MajorDMR-16-14668	2
chr11	86381132	86381592	MajorDMR-16-14669	5
chr11	86382390	86382528	MajorDMR-16-14670	2
chr11	86390041	86390149	MajorDMR-16-14671	2
chr11	86451457	86451849	MajorDMR-16-14672	3
chr11	86452463	86452505	MajorDMR-16-14673	2
chr11	86510721	86511197	MajorDMR-16-14674	10
chr11	86512241	86512248	MajorDMR-16-14675	2
chr11	86513481	86513684	MajorDMR-16-14676	4
chr11	86651080	86651103	MajorDMR-16-14677	2
chr11	86663913	86664166	MajorDMR-16-14678	2
chr11	86664679	86665629	MajorDMR-16-14679	13
chr11	86667363	86668117	MajorDMR-16-14680	6
chr11	86704211	86704531	MajorDMR-16-14681	4
chr11	87064226	87064503	MajorDMR-16-14682	3
chr11	87141175	87141457	MajorDMR-16-14683	3
chr11	87143179	87143241	MajorDMR-16-14684	2
chr11	87151442	87151692	MajorDMR-16-14685	2
chr11	87345910	87345979	MajorDMR-16-14686	2
chr11	87549555	87549949	MajorDMR-16-14687	3
chr11	87649877	87649925	MajorDMR-16-14688	2
chr11	87907969	87908471	MajorDMR-16-14689	11
chr11	87924371	87924615	MajorDMR-16-14690	2
chr11	88025792	88025976	MajorDMR-16-14691	2
chr11	88070161	88070264	MajorDMR-16-14692	4
chr11	88131224	88131938	MajorDMR-16-14693	3
chr11	88153751	88153861	MajorDMR-16-14694	2
chr11	88241953	88242465	MajorDMR-16-14695	13
chr11	88277594	88277634	MajorDMR-16-14696	2
chr11	88359443	88359522	MajorDMR-16-14697	3
chr11	88407194	88407462	MajorDMR-16-14698	2
chr11	88447988	88448460	MajorDMR-16-14699	2
chr11	88453866	88454372	MajorDMR-16-14700	4
chr11	88512576	88512989	MajorDMR-16-14701	6
chr11	88671690	88671936	MajorDMR-16-14702	2
chr11	88708249	88708403	MajorDMR-16-14703	2
chr11	88729259	88729293	MajorDMR-16-14704	2
chr11	88737811	88738084	MajorDMR-16-14705	2
chr11	88738761	88738806	MajorDMR-16-14706	2
chr11	88745811	88746355	MajorDMR-16-14707	4
chr11	88774470	88774824	MajorDMR-16-14708	2
chr11	88795267	88795662	MajorDMR-16-14709	2
chr11	88897032	88897125	MajorDMR-16-14710	2
chr11	88917350	88917543	MajorDMR-16-14711	2
chr11	89027690	89027774	MajorDMR-16-14712	4
chr11	89224791	89224886	MajorDMR-16-14713	3
chr11	89347150	89347336	MajorDMR-16-14714	2
chr11	89518995	89519079	MajorDMR-16-14715	2
chr11	89520852	89521069	MajorDMR-16-14716	5
chr11	89597734	89597776	MajorDMR-16-14717	4
chr11	89598599	89598666	MajorDMR-16-14718	3
chr11	89713011	89713108	MajorDMR-16-14719	2
chr11	89784982	89785009	MajorDMR-16-14720	2
chr11	89786698	89786739	MajorDMR-16-14721	3
chr11	89849392	89850100	MajorDMR-16-14722	5
chr11	89868836	89868854	MajorDMR-16-14723	2
chr11	89937819	89937848	MajorDMR-16-14724	2
chr11	89954032	89954239	MajorDMR-16-14725	3
chr11	90021584	90022054	MajorDMR-16-14726	2
chr11	90147704	90148110	MajorDMR-16-14727	2
chr11	90175487	90175628	MajorDMR-16-14728	2
chr11	90241289	90241319	MajorDMR-16-14729	2
chr11	90269378	90269746	MajorDMR-16-14730	2
chr11	90577270	90577631	MajorDMR-16-14731	2
chr11	90952658	90953112	MajorDMR-16-14732	3
chr11	91099247	91099685	MajorDMR-16-14733	5
chr11	91247021	91247134	MajorDMR-16-14734	4
chr11	91270904	91271192	MajorDMR-16-14735	3
chr11	91551340	91551413	MajorDMR-16-14736	2
chr11	91568444	91568479	MajorDMR-16-14737	2
chr11	91821126	91821314	MajorDMR-16-14738	3
chr11	91881178	91881233	MajorDMR-16-14739	2
chr11	91956614	91957332	MajorDMR-16-14740	12
chr11	91961597	91961839	MajorDMR-16-14741	2
chr11	92010017	92010089	MajorDMR-16-14742	2
chr11	92075203	92075957	MajorDMR-16-14743	5
chr11	92109616	92109748	MajorDMR-16-14744	2
chr11	92126158	92126717	MajorDMR-16-14745	5
chr11	92261349	92261439	MajorDMR-16-14746	2
chr11	92309334	92309449	MajorDMR-16-14747	2
chr11	92356879	92357002	MajorDMR-16-14748	2
chr11	92381774	92382038	MajorDMR-16-14749	2
chr11	92498795	92499809	MajorDMR-16-14750	17
chr11	92573821	92574040	MajorDMR-16-14751	3
chr11	92592374	92592560	MajorDMR-16-14752	3
chr11	92601224	92601376	MajorDMR-16-14753	2
chr11	92619147	92619899	MajorDMR-16-14754	5
chr11	92653566	92653769	MajorDMR-16-14755	2
chr11	92753454	92754142	MajorDMR-16-14756	5
chr11	92863609	92863800	MajorDMR-16-14757	2
chr11	92903356	92903526	MajorDMR-16-14758	2
chr11	92983115	92983167	MajorDMR-16-14759	2
chr11	93198047	93198277	MajorDMR-16-14760	2
chr11	93212773	93213273	MajorDMR-16-14761	2
chr11	93262182	93262209	MajorDMR-16-14762	2
chr11	93277062	93277226	MajorDMR-16-14763	2
chr11	93283180	93283544	MajorDMR-16-14764	2
chr11	93463414	93463678	MajorDMR-16-14765	2
chr11	93471280	93471574	MajorDMR-16-14766	3
chr11	93477990	93478005	MajorDMR-16-14767	2
chr11	93868260	93868987	MajorDMR-16-14768	4
chr11	94138451	94138501	MajorDMR-16-14769	2
chr11	94158092	94158125	MajorDMR-16-14770	2
chr11	94246215	94246407	MajorDMR-16-14771	2
chr11	94276693	94276904	MajorDMR-16-14772	5
chr11	94356327	94356614	MajorDMR-16-14773	2
chr11	94371770	94372499	MajorDMR-16-14774	5
chr11	94380944	94381441	MajorDMR-16-14775	3
chr11	94404438	94404760	MajorDMR-16-14776	2
chr11	94439522	94439681	MajorDMR-16-14777	4
chr11	94440612	94441066	MajorDMR-16-14778	2
chr11	94465502	94465995	MajorDMR-16-14779	3
chr11	94466545	94466740	MajorDMR-16-14780	2
chr11	94475190	94475308	MajorDMR-16-14781	2
chr11	94609943	94610081	MajorDMR-16-14782	6
chr11	94655708	94656007	MajorDMR-16-14783	4
chr11	94674381	94674555	MajorDMR-16-14784	4
chr11	94770567	94770947	MajorDMR-16-14785	2
chr11	94802752	94803229	MajorDMR-16-14786	2
chr11	94822327	94822359	MajorDMR-16-14787	2
chr11	94824010	94824630	MajorDMR-16-14788	7
chr11	94838254	94838293	MajorDMR-16-14789	2
chr11	94867671	94867858	MajorDMR-16-14790	3
chr11	94883061	94884443	MajorDMR-16-14791	42
chr11	94886600	94886619	MajorDMR-16-14792	2
chr11	94894982	94895052	MajorDMR-16-14793	2
chr11	94895972	94896518	MajorDMR-16-14794	3
chr11	94902453	94902530	MajorDMR-16-14795	2
chr11	94922317	94922432	MajorDMR-16-14796	3
chr11	94929013	94929075	MajorDMR-16-14797	2
chr11	94936913	94937142	MajorDMR-16-14798	2
chr11	94946776	94946833	MajorDMR-16-14799	2
chr11	94955928	94956085	MajorDMR-16-14800	2
chr11	94961043	94961291	MajorDMR-16-14801	2
chr11	94961967	94961994	MajorDMR-16-14802	2
chr11	94965400	94966336	MajorDMR-16-14803	7
chr11	95013369	95013953	MajorDMR-16-14804	3
chr11	95070711	95070914	MajorDMR-16-14805	5
chr11	95072214	95072336	MajorDMR-16-14806	2
chr11	95219808	95219822	MajorDMR-16-14807	2
chr11	95250123	95250211	MajorDMR-16-14808	2
chr11	95298868	95299046	MajorDMR-16-14809	2
chr11	95309535	95309924	MajorDMR-16-14810	3
chr11	95430669	95431137	MajorDMR-16-14811	4
chr11	95432306	95432331	MajorDMR-16-14812	2
chr11	95433343	95433840	MajorDMR-16-14813	4
chr11	95434923	95435051	MajorDMR-16-14814	3
chr11	95438365	95438935	MajorDMR-16-14815	6
chr11	95449030	95449515	MajorDMR-16-14816	2
chr11	95458728	95459202	MajorDMR-16-14817	3
chr11	95460412	95461096	MajorDMR-16-14818	5
chr11	95469809	95469844	MajorDMR-16-14819	2
chr11	95582435	95582451	MajorDMR-16-14820	2
chr11	95584556	95584589	MajorDMR-16-14821	2
chr11	95655545	95655724	MajorDMR-16-14822	3
chr11	95778945	95779455	MajorDMR-16-14823	3
chr11	95846377	95846843	MajorDMR-16-14824	3
chr11	95876664	95877046	MajorDMR-16-14825	4
chr11	95885703	95885984	MajorDMR-16-14826	3
chr11	95921757	95921842	MajorDMR-16-14827	2
chr11	95938647	95939116	MajorDMR-16-14828	3
chr11	95975723	95975808	MajorDMR-16-14829	2
chr11	95976847	95976975	MajorDMR-16-14830	2
chr11	95987456	95987537	MajorDMR-16-14831	4
chr11	96075044	96075411	MajorDMR-16-14832	2
chr11	96159920	96160420	MajorDMR-16-14833	2
chr11	96196655	96196853	MajorDMR-16-14834	2
chr11	96197422	96197787	MajorDMR-16-14835	7
chr11	96516386	96516463	MajorDMR-16-14836	2
chr11	97041010	97041456	MajorDMR-16-14837	2
chr11	97203235	97203464	MajorDMR-16-14838	2
chr11	97220425	97220770	MajorDMR-16-14839	4
chr11	97249416	97249431	MajorDMR-16-14840	2
chr11	97537490	97537637	MajorDMR-16-14841	3
chr11	97892515	97892595	MajorDMR-16-14842	2
chr11	98051856	98051955	MajorDMR-16-14843	2
chr11	98167459	98167497	MajorDMR-16-14844	2
chr11	98229439	98229458	MajorDMR-16-14845	2
chr11	98261031	98261379	MajorDMR-16-14846	3
chr11	98344149	98344169	MajorDMR-16-14847	2
chr11	98438847	98438939	MajorDMR-16-14848	2
chr11	98594097	98594277	MajorDMR-16-14849	3
chr11	98890023	98890183	MajorDMR-16-14850	3
chr11	99009431	99009604	MajorDMR-16-14851	2
chr11	99037572	99037925	MajorDMR-16-14852	2
chr11	99088675	99088887	MajorDMR-16-14853	2
chr11	99187568	99187575	MajorDMR-16-14854	2
chr11	99564766	99564912	MajorDMR-16-14855	3
chr11	99595069	99595173	MajorDMR-16-14856	2
chr11	99609109	99609348	MajorDMR-16-14857	2
chr11	99836462	99836711	MajorDMR-16-14858	2
chr11	100483527	100483770	MajorDMR-16-14859	2
chr11	100509879	100509899	MajorDMR-16-14860	2
chr11	100557400	100557705	MajorDMR-16-14861	6
chr11	100558997	100559132	MajorDMR-16-14862	2
chr11	100700949	100701138	MajorDMR-16-14863	3
chr11	100701851	100702245	MajorDMR-16-14864	6
chr11	100730292	100730300	MajorDMR-16-14865	2
chr11	100761841	100761979	MajorDMR-16-14866	2
chr11	100789466	100790382	MajorDMR-16-14867	3
chr11	100800790	100801260	MajorDMR-16-14868	2
chr11	100812831	100812887	MajorDMR-16-14869	2
chr11	100997554	100997875	MajorDMR-16-14870	7
chr11	101060028	101060150	MajorDMR-16-14871	2
chr11	101368050	101368244	MajorDMR-16-14872	3
chr11	101424812	101424833	MajorDMR-16-14873	2
chr11	101454995	101455564	MajorDMR-16-14874	7
chr11	101473707	101473716	MajorDMR-16-14875	2
chr11	101488605	101488643	MajorDMR-16-14876	2
chr11	101731501	101731554	MajorDMR-16-14877	2
chr11	101771642	101772079	MajorDMR-16-14878	9
chr11	101811738	101812211	MajorDMR-16-14879	2
chr11	101846054	101846066	MajorDMR-16-14880	2
chr11	101918709	101918795	MajorDMR-16-14881	3
chr11	101980632	101980728	MajorDMR-16-14882	9
chr11	101983265	101983501	MajorDMR-16-14883	4
chr11	102147693	102147753	MajorDMR-16-14884	2
chr11	102160415	102160784	MajorDMR-16-14885	2
chr11	102164742	102164826	MajorDMR-16-14886	2
chr11	102187403	102187975	MajorDMR-16-14887	4
chr11	102188584	102188680	MajorDMR-16-14888	2
chr11	102216584	102216973	MajorDMR-16-14889	3
chr11	102323918	102324332	MajorDMR-16-14890	3
chr11	102401418	102401633	MajorDMR-16-14891	2
chr11	102481083	102481094	MajorDMR-16-14892	2
chr11	102483709	102483811	MajorDMR-16-14893	3
chr11	102537347	102537465	MajorDMR-16-14894	2
chr11	102651563	102651591	MajorDMR-16-14895	2
chr11	102681856	102681981	MajorDMR-16-14896	2
chr11	102739292	102739302	MajorDMR-16-14897	2
chr11	102811988	102812033	MajorDMR-16-14898	3
chr11	103466884	103467483	MajorDMR-16-14899	7
chr11	103490255	103490617	MajorDMR-16-14900	4
chr11	103552880	103553391	MajorDMR-16-14901	7
chr11	103609936	103610074	MajorDMR-16-14902	2
chr11	103681939	103682398	MajorDMR-16-14903	2
chr11	104069561	104069905	MajorDMR-16-14904	2
chr11	104769086	104769412	MajorDMR-16-14905	2
chr11	104797860	104798092	MajorDMR-16-14906	2
chr11	104916017	104916076	MajorDMR-16-14907	2
chr11	104963180	104963239	MajorDMR-16-14908	2
chr11	105586341	105586571	MajorDMR-16-14909	2
chr11	105883417	105883720	MajorDMR-16-14910	4
chr11	105894070	105894197	MajorDMR-16-14911	2
chr11	105946894	105946932	MajorDMR-16-14912	2
chr11	105949798	105950258	MajorDMR-16-14913	3
chr11	105957721	105958372	MajorDMR-16-14914	5
chr11	106064822	106064961	MajorDMR-16-14915	2
chr11	106070459	106070679	MajorDMR-16-14916	2
chr11	106317559	106317783	MajorDMR-16-14917	3
chr11	106318353	106318654	MajorDMR-16-14918	2
chr11	106327569	106327768	MajorDMR-16-14919	2
chr11	106337693	106337786	MajorDMR-16-14920	2
chr11	106353869	106354053	MajorDMR-16-14921	3
chr11	106598951	106599447	MajorDMR-16-14922	3
chr11	106667127	106667325	MajorDMR-16-14923	2
chr11	106706293	106706661	MajorDMR-16-14924	2
chr11	106853755	106854271	MajorDMR-16-14925	5
chr11	106857206	106857271	MajorDMR-16-14926	2
chr11	106861124	106861216	MajorDMR-16-14927	2
chr11	106869174	106869661	MajorDMR-16-14928	4
chr11	106886951	106888004	MajorDMR-16-14929	8
chr11	106890417	106890476	MajorDMR-16-14930	3
chr11	106908502	106908743	MajorDMR-16-14931	2
chr11	107011594	107011995	MajorDMR-16-14932	4
chr11	107012745	107013447	MajorDMR-16-14933	4
chr11	107072932	107073562	MajorDMR-16-14934	4
chr11	107146528	107147222	MajorDMR-16-14935	4
chr11	107148984	107149004	MajorDMR-16-14936	2
chr11	107252715	107252851	MajorDMR-16-14937	2
chr11	107419700	107420083	MajorDMR-16-14938	3
chr11	107433626	107433905	MajorDMR-16-14939	2
chr11	107434869	107435177	MajorDMR-16-14940	4
chr11	107438466	107438679	MajorDMR-16-14941	3
chr11	107460413	107460800	MajorDMR-16-14942	3
chr11	107463518	107465211	MajorDMR-16-14943	14
chr11	107476655	107477289	MajorDMR-16-14944	5
chr11	107499883	107499952	MajorDMR-16-14945	2
chr11	107537728	107538249	MajorDMR-16-14946	3
chr11	107570188	107570192	MajorDMR-16-14947	2
chr11	107582883	107582901	MajorDMR-16-14948	2
chr11	107640092	107640160	MajorDMR-16-14949	2
chr11	107704424	107704503	MajorDMR-16-14950	3
chr11	107728554	107729011	MajorDMR-16-14951	12
chr11	107730550	107730896	MajorDMR-16-14952	5
chr11	107798614	107798698	MajorDMR-16-14953	3
chr11	107991859	107992006	MajorDMR-16-14954	2
chr11	107993289	107993299	MajorDMR-16-14955	2
chr11	107995535	107995559	MajorDMR-16-14956	3
chr11	108012302	108012374	MajorDMR-16-14957	2
chr11	108013238	108013941	MajorDMR-16-14958	3
chr11	108337488	108337664	MajorDMR-16-14959	2
chr11	108338708	108338745	MajorDMR-16-14960	2
chr11	108368132	108368329	MajorDMR-16-14961	7
chr11	108369436	108369569	MajorDMR-16-14962	3
chr11	108408787	108408982	MajorDMR-16-14963	5
chr11	108568739	108569137	MajorDMR-16-14964	2
chr11	108596987	108597436	MajorDMR-16-14965	2
chr11	108603094	108603377	MajorDMR-16-14966	2
chr11	108645070	108645791	MajorDMR-16-14967	4
chr11	108652675	108653163	MajorDMR-16-14968	2
chr11	108723882	108723947	MajorDMR-16-14969	2
chr11	108743576	108743675	MajorDMR-16-14970	2
chr11	108777755	108777769	MajorDMR-16-14971	2
chr11	108828894	108829002	MajorDMR-16-14972	2
chr11	108838313	108838708	MajorDMR-16-14973	6
chr11	108846349	108846676	MajorDMR-16-14974	5
chr11	108854204	108854564	MajorDMR-16-14975	3
chr11	108855881	108857162	MajorDMR-16-14976	7
chr11	108933689	108933715	MajorDMR-16-14977	2
chr11	108994638	108995362	MajorDMR-16-14978	8
chr11	109019555	109019611	MajorDMR-16-14979	2
chr11	109232918	109233216	MajorDMR-16-14980	3
chr11	109253914	109254640	MajorDMR-16-14981	3
chr11	109291798	109292570	MajorDMR-16-14982	8
chr11	109294813	109296558	MajorDMR-16-14983	26
chr11	109297618	109297708	MajorDMR-16-14984	3
chr11	109302848	109302996	MajorDMR-16-14985	2
chr11	109350998	109351006	MajorDMR-16-14986	2
chr11	109432682	109432699	MajorDMR-16-14987	2
chr11	109476429	109477326	MajorDMR-16-14988	6
chr11	109514983	109515314	MajorDMR-16-14989	3
chr11	109817613	109817710	MajorDMR-16-14990	2
chr11	109870935	109871206	MajorDMR-16-14991	6
chr11	109962840	109962979	MajorDMR-16-14992	3
chr11	110019003	110019111	MajorDMR-16-14993	2
chr11	110055474	110055541	MajorDMR-16-14994	2
chr11	110072371	110072620	MajorDMR-16-14995	3
chr11	110079852	110079865	MajorDMR-16-14996	3
chr11	110160390	110160721	MajorDMR-16-14997	2
chr11	110243964	110244073	MajorDMR-16-14998	3
chr11	110268477	110268980	MajorDMR-16-14999	3
chr11	110326596	110326629	MajorDMR-16-15000	2
chr11	110395024	110395068	MajorDMR-16-15001	2
chr11	110440645	110440914	MajorDMR-16-15002	2
chr11	110453876	110454287	MajorDMR-16-15003	2
chr11	110462330	110462358	MajorDMR-16-15004	2
chr11	110477257	110478128	MajorDMR-16-15005	6
chr11	110500323	110500440	MajorDMR-16-15006	2
chr11	110513612	110514129	MajorDMR-16-15007	5
chr11	110546760	110546796	MajorDMR-16-15008	2
chr11	110561281	110562827	MajorDMR-16-15009	11
chr11	110578740	110578868	MajorDMR-16-15010	2
chr11	110579822	110581602	MajorDMR-16-15011	17
chr11	110584593	110585268	MajorDMR-16-15012	7
chr11	110669171	110669535	MajorDMR-16-15013	4
chr11	110772289	110772827	MajorDMR-16-15014	4
chr11	110790331	110790528	MajorDMR-16-15015	2
chr11	110833889	110834034	MajorDMR-16-15016	2
chr11	110862544	110862658	MajorDMR-16-15017	2
chr11	110876720	110877650	MajorDMR-16-15018	9
chr11	110883205	110883367	MajorDMR-16-15019	2
chr11	110890362	110890759	MajorDMR-16-15020	3
chr11	110951517	110952011	MajorDMR-16-15021	5
chr11	110967565	110967850	MajorDMR-16-15022	2
chr11	110987867	110988176	MajorDMR-16-15023	4
chr11	111042915	111043771	MajorDMR-16-15024	8
chr11	111050436	111050469	MajorDMR-16-15025	2
chr11	111096859	111096944	MajorDMR-16-15026	2
chr11	111100444	111100506	MajorDMR-16-15027	2
chr11	111101658	111101761	MajorDMR-16-15028	4
chr11	111169125	111169474	MajorDMR-16-15029	12
chr11	111170550	111170805	MajorDMR-16-15030	5
chr11	111249365	111250339	MajorDMR-16-15031	23
chr11	111307430	111307905	MajorDMR-16-15032	17
chr11	111317268	111317431	MajorDMR-16-15033	2
chr11	111325723	111325793	MajorDMR-16-15034	2
chr11	111331439	111331820	MajorDMR-16-15035	2
chr11	111383184	111383321	MajorDMR-16-15036	4
chr11	111410892	111411224	MajorDMR-16-15037	12
chr11	111412395	111412756	MajorDMR-16-15038	8
chr11	111468532	111469447	MajorDMR-16-15039	8
chr11	111472141	111472405	MajorDMR-16-15040	3
chr11	111475711	111475876	MajorDMR-16-15041	5
chr11	111506277	111506302	MajorDMR-16-15042	2
chr11	111548782	111549232	MajorDMR-16-15043	3
chr11	111565741	111565786	MajorDMR-16-15044	3
chr11	111569579	111569686	MajorDMR-16-15045	2
chr11	111592502	111592735	MajorDMR-16-15046	2
chr11	111593711	111594632	MajorDMR-16-15047	15
chr11	111597606	111597628	MajorDMR-16-15048	3
chr11	111598343	111598421	MajorDMR-16-15049	2
chr11	111631872	111631986	MajorDMR-16-15050	3
chr11	111685324	111685475	MajorDMR-16-15051	2
chr11	111713980	111714652	MajorDMR-16-15052	6
chr11	111742756	111742935	MajorDMR-16-15053	3
chr11	111748582	111748860	MajorDMR-16-15054	3
chr11	111753102	111753246	MajorDMR-16-15055	2
chr11	111793877	111794140	MajorDMR-16-15056	2
chr11	111802898	111803408	MajorDMR-16-15057	5
chr11	111809470	111810006	MajorDMR-16-15058	7
chr11	111812550	111813041	MajorDMR-16-15059	5
chr11	111815672	111815981	MajorDMR-16-15060	3
chr11	111850058	111850500	MajorDMR-16-15061	3
chr11	111859931	111860205	MajorDMR-16-15062	10
chr11	111867072	111867679	MajorDMR-16-15063	3
chr11	111913532	111913839	MajorDMR-16-15064	4
chr11	111953367	111953832	MajorDMR-16-15065	3
chr11	112125489	112125990	MajorDMR-16-15066	2
chr11	112150167	112151248	MajorDMR-16-15067	8
chr11	112169433	112169461	MajorDMR-16-15068	2
chr11	112170848	112171471	MajorDMR-16-15069	14
chr11	112172617	112172762	MajorDMR-16-15070	2
chr11	112173295	112173399	MajorDMR-16-15071	2
chr11	112208966	112209416	MajorDMR-16-15072	2
chr11	112270158	112270184	MajorDMR-16-15073	2
chr11	112352863	112352972	MajorDMR-16-15074	2
chr11	112393933	112394376	MajorDMR-16-15075	4
chr11	112472605	112473045	MajorDMR-16-15076	2
chr11	112482425	112482964	MajorDMR-16-15077	5
chr11	112484248	112484542	MajorDMR-16-15078	4
chr11	112487370	112487423	MajorDMR-16-15079	2
chr11	112505859	112506279	MajorDMR-16-15080	3
chr11	112527898	112528039	MajorDMR-16-15081	4
chr11	112529133	112529439	MajorDMR-16-15082	4
chr11	112534848	112535115	MajorDMR-16-15083	2
chr11	112536781	112536876	MajorDMR-16-15084	2
chr11	112606907	112607113	MajorDMR-16-15085	2
chr11	112619216	112620054	MajorDMR-16-15086	10
chr11	112648137	112648361	MajorDMR-16-15087	7
chr11	112651204	112651731	MajorDMR-16-15088	9
chr11	112655184	112655782	MajorDMR-16-15089	11
chr11	112666141	112666520	MajorDMR-16-15090	11
chr11	112668819	112669111	MajorDMR-16-15091	6
chr11	112722997	112723192	MajorDMR-16-15092	4
chr11	112734854	112735668	MajorDMR-16-15093	6
chr11	112754795	112755847	MajorDMR-16-15094	8
chr11	112773718	112774173	MajorDMR-16-15095	2
chr11	112831469	112831682	MajorDMR-16-15096	3
chr11	112834612	112835609	MajorDMR-16-15097	9
chr11	112836576	112837564	MajorDMR-16-15098	6
chr11	112839654	112840281	MajorDMR-16-15099	7
chr11	112843276	112843965	MajorDMR-16-15100	5
chr11	112845276	112845940	MajorDMR-16-15101	4
chr11	112867967	112868165	MajorDMR-16-15102	2
chr11	112876911	112878318	MajorDMR-16-15103	8
chr11	112885022	112885709	MajorDMR-16-15104	10
chr11	112887606	112887916	MajorDMR-16-15105	3
chr11	112890061	112890768	MajorDMR-16-15106	7
chr11	112895696	112896488	MajorDMR-16-15107	4
chr11	112897457	112897754	MajorDMR-16-15108	4
chr11	112903239	112904847	MajorDMR-16-15109	6
chr11	112909711	112909746	MajorDMR-16-15110	2
chr11	112917110	112917379	MajorDMR-16-15111	2
chr11	112920920	112921072	MajorDMR-16-15112	2
chr11	112931173	112931593	MajorDMR-16-15113	3
chr11	112943316	112943763	MajorDMR-16-15114	2
chr11	112944265	112944822	MajorDMR-16-15115	4
chr11	112958103	112958178	MajorDMR-16-15116	2
chr11	112959757	112960207	MajorDMR-16-15117	5
chr11	112961449	112962239	MajorDMR-16-15118	5
chr11	112967123	112967483	MajorDMR-16-15119	2
chr11	112971466	112971546	MajorDMR-16-15120	2
chr11	112977383	112977667	MajorDMR-16-15121	2
chr11	112984725	112985450	MajorDMR-16-15122	5
chr11	112998482	112998832	MajorDMR-16-15123	2
chr11	113003961	113004307	MajorDMR-16-15124	4
chr11	113005480	113005648	MajorDMR-16-15125	4
chr11	113008778	113009196	MajorDMR-16-15126	8
chr11	113013463	113013863	MajorDMR-16-15127	8
chr11	113031119	113032020	MajorDMR-16-15128	5
chr11	113032671	113032726	MajorDMR-16-15129	3
chr11	113048559	113049573	MajorDMR-16-15130	14
chr11	113052944	113053056	MajorDMR-16-15131	3
chr11	113055392	113055441	MajorDMR-16-15132	2
chr11	113061015	113061189	MajorDMR-16-15133	3
chr11	113069892	113072436	MajorDMR-16-15134	16
chr11	113073970	113074435	MajorDMR-16-15135	15
chr11	113114388	113114759	MajorDMR-16-15136	6
chr11	113119860	113120743	MajorDMR-16-15137	13
chr11	113124364	113124433	MajorDMR-16-15138	2
chr11	113132284	113133488	MajorDMR-16-15139	6
chr11	113136060	113136408	MajorDMR-16-15140	3
chr11	113137914	113138507	MajorDMR-16-15141	5
chr11	113142388	113142425	MajorDMR-16-15142	2
chr11	113143606	113143710	MajorDMR-16-15143	5
chr11	113146390	113147959	MajorDMR-16-15144	10
chr11	113157996	113158302	MajorDMR-16-15145	4
chr11	113184935	113185938	MajorDMR-16-15146	42
chr11	113246723	113247037	MajorDMR-16-15147	3
chr11	113248441	113249000	MajorDMR-16-15148	3
chr11	113258659	113258909	MajorDMR-16-15149	10
chr11	113290203	113290223	MajorDMR-16-15150	2
chr11	113306355	113306792	MajorDMR-16-15151	2
chr11	113345089	113345500	MajorDMR-16-15152	12
chr11	113346304	113346492	MajorDMR-16-15153	8
chr11	113403145	113403789	MajorDMR-16-15154	4
chr11	113424041	113424222	MajorDMR-16-15155	3
chr11	113438911	113439561	MajorDMR-16-15156	7
chr11	113447958	113448142	MajorDMR-16-15157	2
chr11	113604331	113604546	MajorDMR-16-15158	4
chr11	113648523	113648913	MajorDMR-16-15159	2
chr11	113698376	113698478	MajorDMR-16-15160	2
chr11	113703940	113704335	MajorDMR-16-15161	7
chr11	113755182	113755201	MajorDMR-16-15162	2
chr11	113778558	113779177	MajorDMR-16-15163	4
chr11	113793935	113794598	MajorDMR-16-15164	6
chr11	113806809	113807024	MajorDMR-16-15165	3
chr11	113865582	113865678	MajorDMR-16-15166	2
chr11	113898087	113898887	MajorDMR-16-15167	6
chr11	113906751	113907380	MajorDMR-16-15168	33
chr11	113916282	113916604	MajorDMR-16-15169	4
chr11	113929225	113929542	MajorDMR-16-15170	2
chr11	113932556	113933212	MajorDMR-16-15171	6
chr11	113934693	113935229	MajorDMR-16-15172	3
chr11	113937047	113937207	MajorDMR-16-15173	5
chr11	113938088	113938290	MajorDMR-16-15174	2
chr11	113941457	113941754	MajorDMR-16-15175	4
chr11	113942558	113943667	MajorDMR-16-15176	7
chr11	113944343	113944586	MajorDMR-16-15177	4
chr11	113945672	113946289	MajorDMR-16-15178	8
chr11	113946997	113947409	MajorDMR-16-15179	8
chr11	113948221	113949989	MajorDMR-16-15180	13
chr11	113952305	113952895	MajorDMR-16-15181	8
chr11	113953544	113955914	MajorDMR-16-15182	21
chr11	113956631	113956971	MajorDMR-16-15183	5
chr11	113958987	113959160	MajorDMR-16-15184	4
chr11	113959715	113959797	MajorDMR-16-15185	4
chr11	113960409	113963199	MajorDMR-16-15186	15
chr11	113964125	113964678	MajorDMR-16-15187	3
chr11	113965762	113966007	MajorDMR-16-15188	4
chr11	113966925	113967361	MajorDMR-16-15189	8
chr11	113967991	113969907	MajorDMR-16-15190	13
chr11	113970450	113970686	MajorDMR-16-15191	2
chr11	113972988	113973573	MajorDMR-16-15192	3
chr11	113974147	113974905	MajorDMR-16-15193	6
chr11	113976734	113976951	MajorDMR-16-15194	4
chr11	113979383	113979467	MajorDMR-16-15195	4
chr11	113980742	113981879	MajorDMR-16-15196	6
chr11	113991786	113992484	MajorDMR-16-15197	4
chr11	113993151	113993769	MajorDMR-16-15198	5
chr11	113994588	113994893	MajorDMR-16-15199	5
chr11	113996921	113996974	MajorDMR-16-15200	2
chr11	113997604	114001501	MajorDMR-16-15201	25
chr11	114003433	114003902	MajorDMR-16-15202	2
chr11	114004688	114005058	MajorDMR-16-15203	5
chr11	114006548	114006983	MajorDMR-16-15204	5
chr11	114007574	114008029	MajorDMR-16-15205	4
chr11	114009081	114009753	MajorDMR-16-15206	5
chr11	114010500	114011293	MajorDMR-16-15207	12
chr11	114011917	114016518	MajorDMR-16-15208	41
chr11	114018599	114018809	MajorDMR-16-15209	3
chr11	114023571	114023949	MajorDMR-16-15210	3
chr11	114025222	114026236	MajorDMR-16-15211	13
chr11	114027561	114027668	MajorDMR-16-15212	3
chr11	114028505	114028720	MajorDMR-16-15213	7
chr11	114029224	114030225	MajorDMR-16-15214	7
chr11	114031943	114032413	MajorDMR-16-15215	6
chr11	114032948	114033398	MajorDMR-16-15216	3
chr11	114036922	114037289	MajorDMR-16-15217	2
chr11	114040211	114040259	MajorDMR-16-15218	2
chr11	114042120	114042328	MajorDMR-16-15219	3
chr11	114044716	114044726	MajorDMR-16-15220	2
chr11	114050801	114051347	MajorDMR-16-15221	4
chr11	114053901	114054491	MajorDMR-16-15222	5
chr11	114065450	114065458	MajorDMR-16-15223	2
chr11	114067913	114068802	MajorDMR-16-15224	5
chr11	114072874	114072913	MajorDMR-16-15225	2
chr11	114077743	114078013	MajorDMR-16-15226	2
chr11	114080777	114081271	MajorDMR-16-15227	7
chr11	114082955	114083314	MajorDMR-16-15228	2
chr11	114103438	114104601	MajorDMR-16-15229	14
chr11	114105558	114105964	MajorDMR-16-15230	5
chr11	114110758	114111126	MajorDMR-16-15231	2
chr11	114113127	114113186	MajorDMR-16-15232	2
chr11	114122421	114122453	MajorDMR-16-15233	2
chr11	114123670	114123777	MajorDMR-16-15234	3
chr11	114124489	114126294	MajorDMR-16-15235	9
chr11	114127357	114130452	MajorDMR-16-15236	31
chr11	114131051	114131522	MajorDMR-16-15237	4
chr11	114133122	114133420	MajorDMR-16-15238	2
chr11	114151581	114151599	MajorDMR-16-15239	2
chr11	114645138	114645430	MajorDMR-16-15240	6
chr11	114688348	114688859	MajorDMR-16-15241	5
chr11	114692415	114692635	MajorDMR-16-15242	2
chr11	114717310	114717374	MajorDMR-16-15243	2
chr11	114728095	114728254	MajorDMR-16-15244	3
chr11	114799079	114799248	MajorDMR-16-15245	3
chr11	114890130	114890568	MajorDMR-16-15246	2
chr11	114949460	114949782	MajorDMR-16-15247	6
chr11	115030059	115030077	MajorDMR-16-15248	2
chr11	115052461	115052538	MajorDMR-16-15249	2
chr11	115056385	115056820	MajorDMR-16-15250	4
chr11	115108013	115109102	MajorDMR-16-15251	5
chr11	115127191	115127209	MajorDMR-16-15252	2
chr11	115308712	115309108	MajorDMR-16-15253	2
chr11	115376097	115376305	MajorDMR-16-15254	3
chr11	115477698	115477915	MajorDMR-16-15255	3
chr11	115493819	115493910	MajorDMR-16-15256	4
chr11	115516431	115517047	MajorDMR-16-15257	17
chr11	115530098	115530134	MajorDMR-16-15258	2
chr11	115530850	115531229	MajorDMR-16-15259	15
chr11	115567340	115567754	MajorDMR-16-15260	4
chr11	115581775	115582000	MajorDMR-16-15261	2
chr11	115630366	115630538	MajorDMR-16-15262	9
chr11	115800950	115801334	MajorDMR-16-15263	3
chr11	115812220	115812630	MajorDMR-16-15264	9
chr11	115829713	115830171	MajorDMR-16-15265	17
chr11	116046671	116046797	MajorDMR-16-15266	6
chr11	116063593	116063811	MajorDMR-16-15267	5
chr11	116080911	116081295	MajorDMR-16-15268	2
chr11	116090054	116090529	MajorDMR-16-15269	5
chr11	116095209	116096378	MajorDMR-16-15270	11
chr11	116099856	116100021	MajorDMR-16-15271	2
chr11	116100533	116100840	MajorDMR-16-15272	5
chr11	116147332	116147721	MajorDMR-16-15273	5
chr11	116228956	116229233	MajorDMR-16-15274	7
chr11	116235003	116235275	MajorDMR-16-15275	2
chr11	116236732	116236821	MajorDMR-16-15276	3
chr11	116332721	116332759	MajorDMR-16-15277	2
chr11	116363439	116363476	MajorDMR-16-15278	2
chr11	116375900	116375964	MajorDMR-16-15279	2
chr11	116384802	116384817	MajorDMR-16-15280	2
chr11	116404305	116404616	MajorDMR-16-15281	5
chr11	116434225	116434430	MajorDMR-16-15282	4
chr11	116450473	116451912	MajorDMR-16-15283	28
chr11	116458399	116458661	MajorDMR-16-15284	2
chr11	116462111	116462139	MajorDMR-16-15285	2
chr11	116476390	116476513	MajorDMR-16-15286	2
chr11	116512383	116512532	MajorDMR-16-15287	4
chr11	116558527	116558984	MajorDMR-16-15288	2
chr11	116562288	116562688	MajorDMR-16-15289	2
chr11	116573819	116574488	MajorDMR-16-15290	15
chr11	116578216	116578371	MajorDMR-16-15291	4
chr11	116580367	116581285	MajorDMR-16-15292	8
chr11	116592928	116593133	MajorDMR-16-15293	4
chr11	116603002	116603816	MajorDMR-16-15294	21
chr11	116613506	116613667	MajorDMR-16-15295	2
chr11	116619603	116619850	MajorDMR-16-15296	2
chr11	116622962	116623037	MajorDMR-16-15297	2
chr11	116657844	116657919	MajorDMR-16-15298	2
chr11	116661545	116662210	MajorDMR-16-15299	7
chr11	116663824	116664040	MajorDMR-16-15300	2
chr11	116674714	116674986	MajorDMR-16-15301	2
chr11	116707062	116707073	MajorDMR-16-15302	2
chr11	116711081	116711189	MajorDMR-16-15303	2
chr11	116711709	116711874	MajorDMR-16-15304	2
chr11	116728736	116728794	MajorDMR-16-15305	3
chr11	116737477	116737935	MajorDMR-16-15306	4
chr11	116738571	116738589	MajorDMR-16-15307	3
chr11	116745563	116745583	MajorDMR-16-15308	2
chr11	116759011	116759132	MajorDMR-16-15309	4
chr11	116797990	116798035	MajorDMR-16-15310	2
chr11	116831733	116831844	MajorDMR-16-15311	2
chr11	116851262	116851327	MajorDMR-16-15312	2
chr11	116891722	116891967	MajorDMR-16-15313	4
chr11	116897442	116897849	MajorDMR-16-15314	4
chr11	116929375	116929865	MajorDMR-16-15315	3
chr11	116954327	116954716	MajorDMR-16-15316	3
chr11	116960261	116960555	MajorDMR-16-15317	2
chr11	116966245	116966356	MajorDMR-16-15318	3
chr11	116967251	116967633	MajorDMR-16-15319	4
chr11	116997856	116998104	MajorDMR-16-15320	3
chr11	117009755	117009817	MajorDMR-16-15321	4
chr11	117016687	117017588	MajorDMR-16-15322	4
chr11	117041149	117041922	MajorDMR-16-15323	3
chr11	117051763	117051787	MajorDMR-16-15324	2
chr11	117069683	117070050	MajorDMR-16-15325	13
chr11	117070855	117071039	MajorDMR-16-15326	2
chr11	117075775	117076172	MajorDMR-16-15327	6
chr11	117093697	117093755	MajorDMR-16-15328	2
chr11	117101337	117102100	MajorDMR-16-15329	5
chr11	117171032	117171905	MajorDMR-16-15330	10
chr11	117185323	117185949	MajorDMR-16-15331	5
chr11	117224817	117224888	MajorDMR-16-15332	3
chr11	117231633	117232760	MajorDMR-16-15333	17
chr11	117296860	117296937	MajorDMR-16-15334	6
chr11	117299205	117299577	MajorDMR-16-15335	2
chr11	117309767	117309774	MajorDMR-16-15336	2
chr11	117329081	117329302	MajorDMR-16-15337	6
chr11	117461232	117461272	MajorDMR-16-15338	2
chr11	117489818	117490017	MajorDMR-16-15339	4
chr11	117495934	117496297	MajorDMR-16-15340	3
chr11	117525371	117525816	MajorDMR-16-15341	7
chr11	117575146	117575769	MajorDMR-16-15342	14
chr11	117679985	117680918	MajorDMR-16-15343	10
chr11	117692851	117692902	MajorDMR-16-15344	3
chr11	117701093	117701554	MajorDMR-16-15345	3
chr11	117708974	117709115	MajorDMR-16-15346	3
chr11	117712043	117712177	MajorDMR-16-15347	2
chr11	117741976	117743287	MajorDMR-16-15348	8
chr11	117744590	117744978	MajorDMR-16-15349	3
chr11	117752596	117753485	MajorDMR-16-15350	11
chr11	117756742	117756787	MajorDMR-16-15351	3
chr11	117778028	117778727	MajorDMR-16-15352	11
chr11	117786014	117786085	MajorDMR-16-15353	2
chr11	117882762	117883078	MajorDMR-16-15354	5
chr11	117955059	117955064	MajorDMR-16-15355	2
chr11	118024464	118024484	MajorDMR-16-15356	3
chr11	118027121	118028134	MajorDMR-16-15357	24
chr11	118068888	118069308	MajorDMR-16-15358	5
chr11	118081828	118082302	MajorDMR-16-15359	4
chr11	118161799	118161932	MajorDMR-16-15360	3
chr11	118186023	118187771	MajorDMR-16-15361	26
chr11	118281971	118282448	MajorDMR-16-15362	2
chr11	118342390	118342866	MajorDMR-16-15363	3
chr11	118348801	118349258	MajorDMR-16-15364	2
chr11	118364607	118364839	MajorDMR-16-15365	2
chr11	118371774	118371787	MajorDMR-16-15366	2
chr11	118393406	118393905	MajorDMR-16-15367	2
chr11	118405021	118405042	MajorDMR-16-15368	2
chr11	118408425	118408532	MajorDMR-16-15369	3
chr11	118437128	118437179	MajorDMR-16-15370	2
chr11	118442304	118442578	MajorDMR-16-15371	3
chr11	118473151	118473217	MajorDMR-16-15372	2
chr11	118478215	118478500	MajorDMR-16-15373	10
chr11	118479425	118479776	MajorDMR-16-15374	18
chr11	118480516	118482189	MajorDMR-16-15375	44
chr11	118490074	118490836	MajorDMR-16-15376	5
chr11	118504851	118504951	MajorDMR-16-15377	3
chr11	118505794	118505835	MajorDMR-16-15378	2
chr11	118523292	118524192	MajorDMR-16-15379	8
chr11	118530154	118530570	MajorDMR-16-15380	2
chr11	118561001	118561124	MajorDMR-16-15381	3
chr11	118563126	118563433	MajorDMR-16-15382	6
chr11	118576627	118577094	MajorDMR-16-15383	5
chr11	118586817	118587026	MajorDMR-16-15384	2
chr11	118620305	118620638	MajorDMR-16-15385	3
chr11	118632809	118632845	MajorDMR-16-15386	3
chr11	118654173	118654372	MajorDMR-16-15387	2
chr11	118656270	118656438	MajorDMR-16-15388	3
chr11	118659206	118659871	MajorDMR-16-15389	7
chr11	118663127	118663291	MajorDMR-16-15390	2
chr11	118663803	118663969	MajorDMR-16-15391	4
chr11	118726842	118727170	MajorDMR-16-15392	2
chr11	118763428	118763675	MajorDMR-16-15393	2
chr11	118769931	118770501	MajorDMR-16-15394	3
chr11	118772622	118772858	MajorDMR-16-15395	2
chr11	118774002	118774315	MajorDMR-16-15396	3
chr11	118777574	118778300	MajorDMR-16-15397	4
chr11	118781730	118781764	MajorDMR-16-15398	2
chr11	118782878	118783366	MajorDMR-16-15399	3
chr11	118787465	118787595	MajorDMR-16-15400	2
chr11	118788501	118788533	MajorDMR-16-15401	2
chr11	118797330	118797506	MajorDMR-16-15402	4
chr11	118811159	118811189	MajorDMR-16-15403	2
chr11	118824773	118824996	MajorDMR-16-15404	3
chr11	118886051	118886118	MajorDMR-16-15405	2
chr11	118887264	118888117	MajorDMR-16-15406	6
chr11	118890441	118890873	MajorDMR-16-15407	2
chr11	118895641	118895999	MajorDMR-16-15408	5
chr11	118901960	118902064	MajorDMR-16-15409	5
chr11	118937717	118937900	MajorDMR-16-15410	3
chr11	118939703	118939723	MajorDMR-16-15411	2
chr11	118952776	118952810	MajorDMR-16-15412	2
chr11	118955125	118955272	MajorDMR-16-15413	2
chr11	118964045	118964284	MajorDMR-16-15414	2
chr11	118971493	118971567	MajorDMR-16-15415	2
chr11	118973749	118973790	MajorDMR-16-15416	3
chr11	118974856	118974941	MajorDMR-16-15417	2
chr11	118979251	118979474	MajorDMR-16-15418	2
chr11	118984338	118984752	MajorDMR-16-15419	2
chr11	118991354	118991380	MajorDMR-16-15420	2
chr11	118993074	118993150	MajorDMR-16-15421	3
chr11	119005212	119005319	MajorDMR-16-15422	3
chr11	119008117	119008257	MajorDMR-16-15423	2
chr11	119015648	119015912	MajorDMR-16-15424	3
chr11	119018883	119018928	MajorDMR-16-15425	2
chr11	119020752	119020998	MajorDMR-16-15426	3
chr11	119038707	119038827	MajorDMR-16-15427	2
chr11	119040069	119040125	MajorDMR-16-15428	5
chr11	119056025	119056965	MajorDMR-16-15429	8
chr11	119089261	119089380	MajorDMR-16-15430	3
chr11	119125104	119125604	MajorDMR-16-15431	3
chr11	119185859	119186821	MajorDMR-16-15432	29
chr11	119188134	119188345	MajorDMR-16-15433	3
chr11	119190775	119193267	MajorDMR-16-15434	35
chr11	119209484	119211504	MajorDMR-16-15435	38
chr11	119223820	119223838	MajorDMR-16-15436	2
chr11	119226131	119228376	MajorDMR-16-15437	22
chr11	119229485	119229504	MajorDMR-16-15438	2
chr11	119230252	119231742	MajorDMR-16-15439	15
chr11	119232616	119234482	MajorDMR-16-15440	13
chr11	119235203	119235684	MajorDMR-16-15441	7
chr11	119237657	119239180	MajorDMR-16-15442	21
chr11	119239986	119240231	MajorDMR-16-15443	2
chr11	119242199	119242498	MajorDMR-16-15444	2
chr11	119244814	119244849	MajorDMR-16-15445	2
chr11	119287720	119287740	MajorDMR-16-15446	2
chr11	119288410	119289037	MajorDMR-16-15447	8
chr11	119289834	119291595	MajorDMR-16-15448	17
chr11	119294464	119294688	MajorDMR-16-15449	2
chr11	119306449	119307621	MajorDMR-16-15450	11
chr11	119317944	119318693	MajorDMR-16-15451	8
chr11	119331281	119331886	MajorDMR-16-15452	5
chr11	119372661	119372665	MajorDMR-16-15453	2
chr11	119380694	119380705	MajorDMR-16-15454	2
chr11	119438952	119439316	MajorDMR-16-15455	7
chr11	119455863	119455868	MajorDMR-16-15456	2
chr11	119488104	119488177	MajorDMR-16-15457	2
chr11	119534764	119535751	MajorDMR-16-15458	12
chr11	119536837	119538110	MajorDMR-16-15459	11
chr11	119543992	119544050	MajorDMR-16-15460	2
chr11	119544562	119544880	MajorDMR-16-15461	11
chr11	119552468	119552513	MajorDMR-16-15462	2
chr11	119557863	119558557	MajorDMR-16-15463	8
chr11	119580967	119580980	MajorDMR-16-15464	2
chr11	119582345	119583450	MajorDMR-16-15465	7
chr11	119587856	119587913	MajorDMR-16-15466	2
chr11	119591913	119591925	MajorDMR-16-15467	2
chr11	119593107	119593439	MajorDMR-16-15468	2
chr11	119600628	119601665	MajorDMR-16-15469	17
chr11	119612341	119612808	MajorDMR-16-15470	13
chr11	119613900	119614393	MajorDMR-16-15471	2
chr11	119625985	119626051	MajorDMR-16-15472	3
chr11	119626784	119626881	MajorDMR-16-15473	2
chr11	119649420	119649448	MajorDMR-16-15474	2
chr11	119650919	119651192	MajorDMR-16-15475	3
chr11	119666021	119666614	MajorDMR-16-15476	8
chr11	119672143	119672250	MajorDMR-16-15477	5
chr11	119763391	119763417	MajorDMR-16-15478	2
chr11	119779131	119779523	MajorDMR-16-15479	6
chr11	119790939	119791650	MajorDMR-16-15480	8
chr11	119798797	119798847	MajorDMR-16-15481	2
chr11	119846387	119846565	MajorDMR-16-15482	3
chr11	119851296	119851301	MajorDMR-16-15483	2
chr11	119853290	119853702	MajorDMR-16-15484	6
chr11	119856310	119856429	MajorDMR-16-15485	3
chr11	119859134	119859583	MajorDMR-16-15486	6
chr11	119860091	119860508	MajorDMR-16-15487	10
chr11	119939005	119939034	MajorDMR-16-15488	2
chr11	120008810	120008881	MajorDMR-16-15489	2
chr11	120040426	120041022	MajorDMR-16-15490	15
chr11	120042819	120043588	MajorDMR-16-15491	3
chr11	120057696	120058326	MajorDMR-16-15492	11
chr11	120068136	120068804	MajorDMR-16-15493	3
chr11	120082181	120082345	MajorDMR-16-15494	8
chr11	120110450	120111123	MajorDMR-16-15495	8
chr11	120119178	120119498	MajorDMR-16-15496	2
chr11	120125817	120126417	MajorDMR-16-15497	9
chr11	120170698	120171100	MajorDMR-16-15498	2
chr11	120258296	120258564	MajorDMR-16-15499	2
chr11	120270096	120270134	MajorDMR-16-15500	2
chr11	120271722	120271877	MajorDMR-16-15501	5
chr11	120302878	120302923	MajorDMR-16-15502	2
chr11	120374591	120374919	MajorDMR-16-15503	6
chr11	120418861	120419639	MajorDMR-16-15504	5
chr11	120425801	120426339	MajorDMR-16-15505	3
chr11	120433934	120434711	MajorDMR-16-15506	11
chr11	120436202	120437189	MajorDMR-16-15507	8
chr11	120496073	120496541	MajorDMR-16-15508	5
chr11	120555441	120555649	MajorDMR-16-15509	5
chr11	120708698	120708766	MajorDMR-16-15510	2
chr11	120799481	120800492	MajorDMR-16-15511	7
chr11	120807134	120807353	MajorDMR-16-15512	2
chr11	120811159	120811401	MajorDMR-16-15513	2
chr11	120856507	120857360	MajorDMR-16-15514	55
chr11	120911638	120911721	MajorDMR-16-15515	2
chr11	120914651	120915042	MajorDMR-16-15516	5
chr11	120983114	120983136	MajorDMR-16-15517	3
chr11	120983953	120983958	MajorDMR-16-15518	2
chr11	121005343	121006055	MajorDMR-16-15519	7
chr11	121141204	121141551	MajorDMR-16-15520	4
chr11	121168296	121168352	MajorDMR-16-15521	2
chr11	121192239	121192424	MajorDMR-16-15522	2
chr11	121254676	121255109	MajorDMR-16-15523	4
chr11	121256365	121256645	MajorDMR-16-15524	2
chr11	121297501	121297874	MajorDMR-16-15525	4
chr11	121305891	121306188	MajorDMR-16-15526	3
chr11	121317496	121317719	MajorDMR-16-15527	4
chr11	121318852	121319273	MajorDMR-16-15528	3
chr11	121322040	121322575	MajorDMR-16-15529	7
chr11	121323933	121324936	MajorDMR-16-15530	9
chr11	121325726	121326233	MajorDMR-16-15531	3
chr11	121327232	121328609	MajorDMR-16-15532	13
chr11	121330563	121330730	MajorDMR-16-15533	2
chr11	121331707	121332673	MajorDMR-16-15534	7
chr11	121333756	121335518	MajorDMR-16-15535	17
chr11	121336138	121337119	MajorDMR-16-15536	11
chr11	121337768	121337900	MajorDMR-16-15537	6
chr11	121338449	121339255	MajorDMR-16-15538	13
chr11	121345281	121345540	MajorDMR-16-15539	5
chr11	121346903	121347248	MajorDMR-16-15540	4
chr11	121348084	121348197	MajorDMR-16-15541	3
chr11	121349945	121350299	MajorDMR-16-15542	3
chr11	121365409	121365728	MajorDMR-16-15543	4
chr11	121384789	121384833	MajorDMR-16-15544	2
chr11	121394510	121395613	MajorDMR-16-15545	13
chr11	121403252	121403315	MajorDMR-16-15546	2
chr11	121404219	121404817	MajorDMR-16-15547	7
chr11	121405588	121407179	MajorDMR-16-15548	13
chr11	121408532	121408727	MajorDMR-16-15549	2
chr11	121409834	121409965	MajorDMR-16-15550	2
chr11	121425850	121426042	MajorDMR-16-15551	2
chr11	121442932	121443139	MajorDMR-16-15552	3
chr11	121444412	121444643	MajorDMR-16-15553	4
chr11	121446038	121447571	MajorDMR-16-15554	20
chr11	121448514	121449886	MajorDMR-16-15555	11
chr11	121453065	121453239	MajorDMR-16-15556	3
chr11	121454818	121454980	MajorDMR-16-15557	2
chr11	121458102	121458180	MajorDMR-16-15558	2
chr11	121459475	121460248	MajorDMR-16-15559	7
chr11	121460845	121461951	MajorDMR-16-15560	15
chr11	121464383	121464727	MajorDMR-16-15561	3
chr11	121466098	121466572	MajorDMR-16-15562	3
chr11	121467351	121467500	MajorDMR-16-15563	4
chr11	121468196	121468228	MajorDMR-16-15564	2
chr11	121486364	121486409	MajorDMR-16-15565	2
chr11	121489504	121489533	MajorDMR-16-15566	2
chr11	121501543	121501989	MajorDMR-16-15567	4
chr11	121523771	121524118	MajorDMR-16-15568	2
chr11	121527073	121527178	MajorDMR-16-15569	2
chr11	121543181	121543601	MajorDMR-16-15570	5
chr11	121582464	121582474	MajorDMR-16-15571	2
chr11	121592709	121592823	MajorDMR-16-15572	3
chr11	121594349	121594765	MajorDMR-16-15573	4
chr11	121633558	121633678	MajorDMR-16-15574	4
chr11	121665454	121666141	MajorDMR-16-15575	19
chr11	121699966	121700032	MajorDMR-16-15576	2
chr11	121737466	121737649	MajorDMR-16-15577	3
chr11	121757339	121757558	MajorDMR-16-15578	3
chr11	121939134	121939284	MajorDMR-16-15579	3
chr11	121942237	121942599	MajorDMR-16-15580	3
chr11	121963448	121964108	MajorDMR-16-15581	6
chr11	121966183	121967768	MajorDMR-16-15582	10
chr11	122028045	122028412	MajorDMR-16-15583	3
chr11	122030331	122030349	MajorDMR-16-15584	3
chr11	122031445	122031621	MajorDMR-16-15585	3
chr11	122051192	122051523	MajorDMR-16-15586	2
chr11	122073325	122073947	MajorDMR-16-15587	5
chr11	122119045	122119057	MajorDMR-16-15588	2
chr11	122125005	122125076	MajorDMR-16-15589	2
chr11	122137013	122137788	MajorDMR-16-15590	3
chr11	122156214	122156311	MajorDMR-16-15591	3
chr11	122163906	122164537	MajorDMR-16-15592	4
chr11	122176641	122176932	MajorDMR-16-15593	2
chr11	122230053	122230295	MajorDMR-16-15594	3
chr11	122310766	122310949	MajorDMR-16-15595	4
chr11	122376405	122376890	MajorDMR-16-15596	3
chr11	122427380	122427907	MajorDMR-16-15597	4
chr11	122452134	122452206	MajorDMR-16-15598	3
chr11	122562247	122562378	MajorDMR-16-15599	2
chr11	122735060	122735354	MajorDMR-16-15600	3
chr11	122754230	122754625	MajorDMR-16-15601	3
chr11	122773342	122773392	MajorDMR-16-15602	2
chr11	122847144	122847610	MajorDMR-16-15603	4
chr11	122848487	122848890	MajorDMR-16-15604	3
chr11	122854424	122854990	MajorDMR-16-15605	3
chr11	122926119	122926933	MajorDMR-16-15606	6
chr11	122929842	122930337	MajorDMR-16-15607	4
chr11	122934256	122935223	MajorDMR-16-15608	7
chr11	122939982	122941864	MajorDMR-16-15609	9
chr11	122962270	122962517	MajorDMR-16-15610	4
chr11	122964612	122964901	MajorDMR-16-15611	2
chr11	122971148	122971974	MajorDMR-16-15612	8
chr11	122977035	122977484	MajorDMR-16-15613	10
chr11	122982133	122982540	MajorDMR-16-15614	2
chr11	122983296	122983445	MajorDMR-16-15615	2
chr11	122993207	122993798	MajorDMR-16-15616	11
chr11	123036856	123037143	MajorDMR-16-15617	3
chr11	123052687	123052730	MajorDMR-16-15618	2
chr11	123058108	123059460	MajorDMR-16-15619	22
chr11	123062888	123065669	MajorDMR-16-15620	30
chr11	123066175	123067293	MajorDMR-16-15621	53
chr11	123077745	123078074	MajorDMR-16-15622	2
chr11	123088169	123088782	MajorDMR-16-15623	3
chr11	123105896	123106076	MajorDMR-16-15624	4
chr11	123109972	123110639	MajorDMR-16-15625	13
chr11	123111850	123112043	MajorDMR-16-15626	4
chr11	123115118	123115323	MajorDMR-16-15627	2
chr11	123118264	123118559	MajorDMR-16-15628	2
chr11	123121411	123122858	MajorDMR-16-15629	24
chr11	123123574	123123621	MajorDMR-16-15630	2
chr11	123126707	123126792	MajorDMR-16-15631	6
chr11	123132047	123132513	MajorDMR-16-15632	5
chr11	123151091	123151122	MajorDMR-16-15633	2
chr11	123171372	123171420	MajorDMR-16-15634	3
chr11	123171967	123172456	MajorDMR-16-15635	3
chr11	123173008	123173092	MajorDMR-16-15636	6
chr11	123192415	123192799	MajorDMR-16-15637	3
chr11	123222364	123222391	MajorDMR-16-15638	2
chr11	123228302	123228573	MajorDMR-16-15639	2
chr11	123233558	123235466	MajorDMR-16-15640	14
chr11	123309139	123309296	MajorDMR-16-15641	2
chr11	123309968	123310140	MajorDMR-16-15642	2
chr11	123345128	123345222	MajorDMR-16-15643	2
chr11	123346272	123346339	MajorDMR-16-15644	2
chr11	123349760	123350005	MajorDMR-16-15645	2
chr11	123358130	123358302	MajorDMR-16-15646	2
chr11	123363602	123364039	MajorDMR-16-15647	2
chr11	123380020	123381511	MajorDMR-16-15648	13
chr11	123382474	123383238	MajorDMR-16-15649	4
chr11	123388467	123388776	MajorDMR-16-15650	4
chr11	123389481	123390629	MajorDMR-16-15651	11
chr11	123397311	123398471	MajorDMR-16-15652	16
chr11	123400583	123400624	MajorDMR-16-15653	2
chr11	123415477	123416056	MajorDMR-16-15654	3
chr11	123419567	123420164	MajorDMR-16-15655	4
chr11	123420683	123421245	MajorDMR-16-15656	6
chr11	123425793	123425830	MajorDMR-16-15657	2
chr11	123432835	123432876	MajorDMR-16-15658	2
chr11	123433447	123434289	MajorDMR-16-15659	9
chr11	123436312	123436903	MajorDMR-16-15660	3
chr11	123437849	123438048	MajorDMR-16-15661	2
chr11	123439332	123439819	MajorDMR-16-15662	4
chr11	123441644	123442040	MajorDMR-16-15663	4
chr11	123446346	123446947	MajorDMR-16-15664	3
chr11	123448093	123450493	MajorDMR-16-15665	36
chr11	123451497	123452279	MajorDMR-16-15666	7
chr11	123452780	123453676	MajorDMR-16-15667	4
chr11	123456136	123456379	MajorDMR-16-15668	3
chr11	123460941	123461600	MajorDMR-16-15669	6
chr11	123484488	123484612	MajorDMR-16-15670	2
chr11	123486759	123486923	MajorDMR-16-15671	3
chr11	123487459	123487755	MajorDMR-16-15672	5
chr11	123499262	123500220	MajorDMR-16-15673	9
chr11	123511620	123512517	MajorDMR-16-15674	9
chr11	123522065	123523058	MajorDMR-16-15675	7
chr11	123525974	123526299	MajorDMR-16-15676	3
chr11	123538291	123538455	MajorDMR-16-15677	2
chr11	123554476	123554969	MajorDMR-16-15678	4
chr11	123572871	123573099	MajorDMR-16-15679	3
chr11	123578956	123579166	MajorDMR-16-15680	2
chr11	123613330	123614065	MajorDMR-16-15681	6
chr11	123685284	123685921	MajorDMR-16-15682	3
chr11	123777497	123777508	MajorDMR-16-15683	2
chr11	123940059	123940636	MajorDMR-16-15684	15
chr11	123946483	123946621	MajorDMR-16-15685	4
chr11	123956449	123957155	MajorDMR-16-15686	5
chr11	124021427	124021555	MajorDMR-16-15687	2
chr11	124272249	124272519	MajorDMR-16-15688	2
chr11	124284546	124285116	MajorDMR-16-15689	3
chr11	124286504	124286774	MajorDMR-16-15690	2
chr11	124295699	124295803	MajorDMR-16-15691	2
chr11	124312450	124312618	MajorDMR-16-15692	5
chr11	124337500	124338177	MajorDMR-16-15693	5
chr11	124340590	124340927	MajorDMR-16-15694	2
chr11	124351428	124352067	MajorDMR-16-15695	8
chr11	124370039	124370382	MajorDMR-16-15696	2
chr11	124388943	124389922	MajorDMR-16-15697	6
chr11	124447817	124448203	MajorDMR-16-15698	5
chr11	124494063	124494303	MajorDMR-16-15699	2
chr11	124504953	124505229	MajorDMR-16-15700	3
chr11	124513483	124514972	MajorDMR-16-15701	10
chr11	124526723	124527159	MajorDMR-16-15702	9
chr11	124540251	124540768	MajorDMR-16-15703	6
chr11	124542892	124543211	MajorDMR-16-15704	6
chr11	124574662	124574764	MajorDMR-16-15705	4
chr11	124588903	124589357	MajorDMR-16-15706	11
chr11	124592228	124592290	MajorDMR-16-15707	2
chr11	124595092	124595614	MajorDMR-16-15708	5
chr11	124606549	124606836	MajorDMR-16-15709	3
chr11	124607759	124607990	MajorDMR-16-15710	2
chr11	124608522	124609515	MajorDMR-16-15711	24
chr11	124610655	124611640	MajorDMR-16-15712	11
chr11	124612258	124613501	MajorDMR-16-15713	7
chr11	124614587	124616157	MajorDMR-16-15714	16
chr11	124616931	124617437	MajorDMR-16-15715	3
chr11	124618003	124619289	MajorDMR-16-15716	13
chr11	124620107	124620588	MajorDMR-16-15717	3
chr11	124621157	124622874	MajorDMR-16-15718	25
chr11	124627628	124629123	MajorDMR-16-15719	26
chr11	124630133	124630178	MajorDMR-16-15720	3
chr11	124631387	124633412	MajorDMR-16-15721	83
chr11	124699793	124700302	MajorDMR-16-15722	4
chr11	124706349	124706822	MajorDMR-16-15723	5
chr11	124708745	124709032	MajorDMR-16-15724	3
chr11	124709685	124710172	MajorDMR-16-15725	11
chr11	124733366	124733750	MajorDMR-16-15726	9
chr11	124734458	124734748	MajorDMR-16-15727	4
chr11	124739379	124739848	MajorDMR-16-15728	3
chr11	124746892	124747837	MajorDMR-16-15729	4
chr11	124787306	124787530	MajorDMR-16-15730	6
chr11	124790860	124791556	MajorDMR-16-15731	18
chr11	124823160	124823337	MajorDMR-16-15732	2
chr11	124932712	124933019	MajorDMR-16-15733	4
chr11	124933644	124933698	MajorDMR-16-15734	2
chr11	124978057	124978869	MajorDMR-16-15735	5
chr11	125011792	125011940	MajorDMR-16-15736	4
chr11	125039974	125040381	MajorDMR-16-15737	2
chr11	125046299	125046962	MajorDMR-16-15738	5
chr11	125062380	125063401	MajorDMR-16-15739	5
chr11	125081588	125081598	MajorDMR-16-15740	2
chr11	125109506	125110074	MajorDMR-16-15741	9
chr11	125123716	125124087	MajorDMR-16-15742	6
chr11	125132140	125133800	MajorDMR-16-15743	21
chr11	125142731	125142811	MajorDMR-16-15744	2
chr11	125149308	125149336	MajorDMR-16-15745	2
chr11	125150108	125150611	MajorDMR-16-15746	3
chr11	125151134	125151155	MajorDMR-16-15747	2
chr11	125151728	125152770	MajorDMR-16-15748	9
chr11	125157961	125158473	MajorDMR-16-15749	5
chr11	125165682	125165769	MajorDMR-16-15750	6
chr11	125183569	125183627	MajorDMR-16-15751	3
chr11	125198480	125198562	MajorDMR-16-15752	2
chr11	125199663	125200281	MajorDMR-16-15753	12
chr11	125204017	125204483	MajorDMR-16-15754	4
chr11	125213708	125213728	MajorDMR-16-15755	2
chr11	125216108	125216199	MajorDMR-16-15756	3
chr11	125218110	125218582	MajorDMR-16-15757	8
chr11	125230111	125230204	MajorDMR-16-15758	2
chr11	125234144	125234686	MajorDMR-16-15759	11
chr11	125241507	125241637	MajorDMR-16-15760	3
chr11	125243257	125246687	MajorDMR-16-15761	24
chr11	125248690	125248776	MajorDMR-16-15762	2
chr11	125251174	125252289	MajorDMR-16-15763	10
chr11	125270336	125270503	MajorDMR-16-15764	2
chr11	125274131	125275107	MajorDMR-16-15765	7
chr11	125275789	125276098	MajorDMR-16-15766	4
chr11	125278047	125278673	MajorDMR-16-15767	12
chr11	125298899	125300150	MajorDMR-16-15768	7
chr11	125303249	125303282	MajorDMR-16-15769	2
chr11	125308431	125308576	MajorDMR-16-15770	2
chr11	125310028	125310401	MajorDMR-16-15771	4
chr11	125310935	125311383	MajorDMR-16-15772	6
chr11	125312510	125312561	MajorDMR-16-15773	2
chr11	125314146	125314760	MajorDMR-16-15774	11
chr11	125322079	125322434	MajorDMR-16-15775	6
chr11	125328007	125328208	MajorDMR-16-15776	2
chr11	125334318	125334850	MajorDMR-16-15777	10
chr11	125361104	125361164	MajorDMR-16-15778	2
chr11	125793217	125793468	MajorDMR-16-15779	3
chr11	125811328	125812174	MajorDMR-16-15780	7
chr11	125823310	125823327	MajorDMR-16-15781	2
chr11	125826452	125827072	MajorDMR-16-15782	6
chr11	125865369	125865419	MajorDMR-16-15783	3
chr11	125929045	125929515	MajorDMR-16-15784	8
chr11	125930673	125931533	MajorDMR-16-15785	7
chr11	125933497	125933912	MajorDMR-16-15786	3
chr11	125972560	125972725	MajorDMR-16-15787	4
chr11	125997975	125998078	MajorDMR-16-15788	2
chr11	126016188	126016398	MajorDMR-16-15789	2
chr11	126033036	126033269	MajorDMR-16-15790	3
chr11	126072694	126072756	MajorDMR-16-15791	2
chr11	126082533	126083218	MajorDMR-16-15792	3
chr11	126086297	126086455	MajorDMR-16-15793	2
chr11	126086963	126087034	MajorDMR-16-15794	2
chr11	126101215	126101687	MajorDMR-16-15795	2
chr11	126128695	126129043	MajorDMR-16-15796	3
chr11	126130433	126131226	MajorDMR-16-15797	4
chr11	126153610	126153867	MajorDMR-16-15798	3
chr11	126188365	126188907	MajorDMR-16-15799	5
chr11	126215607	126216132	MajorDMR-16-15800	3
chr11	126223577	126223836	MajorDMR-16-15801	2
chr11	126226659	126226677	MajorDMR-16-15802	2
chr11	126229327	126229662	MajorDMR-16-15803	6
chr11	126232678	126234058	MajorDMR-16-15804	8
chr11	126235961	126236961	MajorDMR-16-15805	9
chr11	126286251	126286319	MajorDMR-16-15806	3
chr11	126297349	126297511	MajorDMR-16-15807	3
chr11	126312429	126312586	MajorDMR-16-15808	2
chr11	126313169	126313583	MajorDMR-16-15809	5
chr11	126389764	126390201	MajorDMR-16-15810	6
chr11	126510243	126510275	MajorDMR-16-15811	8
chr11	126539489	126539571	MajorDMR-16-15812	3
chr11	126625256	126625360	MajorDMR-16-15813	2
chr11	126795558	126796683	MajorDMR-16-15814	13
chr11	126872759	126872778	MajorDMR-16-15815	2
chr11	126929687	126929980	MajorDMR-16-15816	3
chr11	126931426	126931761	MajorDMR-16-15817	9
chr11	126936160	126936961	MajorDMR-16-15818	10
chr11	126944153	126944175	MajorDMR-16-15819	2
chr11	126988874	126989013	MajorDMR-16-15820	6
chr11	127204855	127204859	MajorDMR-16-15821	2
chr11	127233481	127233542	MajorDMR-16-15822	3
chr11	127295291	127295369	MajorDMR-16-15823	2
chr11	127344819	127345213	MajorDMR-16-15824	2
chr11	127363355	127363650	MajorDMR-16-15825	3
chr11	127480082	127480766	MajorDMR-16-15826	3
chr11	127494352	127494856	MajorDMR-16-15827	2
chr11	127502595	127503062	MajorDMR-16-15828	3
chr11	127713772	127713945	MajorDMR-16-15829	2
chr11	127788902	127789265	MajorDMR-16-15830	2
chr11	127816601	127816768	MajorDMR-16-15831	2
chr11	127935282	127935454	MajorDMR-16-15832	3
chr11	127986289	127987306	MajorDMR-16-15833	11
chr11	128027736	128027920	MajorDMR-16-15834	2
chr11	128275953	128276102	MajorDMR-16-15835	2
chr11	128395084	128395115	MajorDMR-16-15836	2
chr11	128418124	128418596	MajorDMR-16-15837	6
chr11	128419252	128419287	MajorDMR-16-15838	4
chr11	128455683	128455809	MajorDMR-16-15839	2
chr11	128456718	128457193	MajorDMR-16-15840	3
chr11	128523776	128523857	MajorDMR-16-15841	3
chr11	128553795	128556407	MajorDMR-16-15842	29
chr11	128559912	128560537	MajorDMR-16-15843	3
chr11	128565214	128565340	MajorDMR-16-15844	4
chr11	128611644	128612063	MajorDMR-16-15845	2
chr11	128634497	128634714	MajorDMR-16-15846	7
chr11	128646920	128647207	MajorDMR-16-15847	7
chr11	128693863	128694133	MajorDMR-16-15848	3
chr11	128694655	128694795	MajorDMR-16-15849	8
chr11	128729831	128730082	MajorDMR-16-15850	7
chr11	128741312	128741395	MajorDMR-16-15851	4
chr11	128760288	128760462	MajorDMR-16-15852	8
chr11	128761554	128761800	MajorDMR-16-15853	4
chr11	128767102	128767140	MajorDMR-16-15854	2
chr11	128773197	128776217	MajorDMR-16-15855	31
chr11	128778358	128778759	MajorDMR-16-15856	11
chr11	128783956	128783964	MajorDMR-16-15857	2
chr11	128824780	128825265	MajorDMR-16-15858	2
chr11	128826929	128827212	MajorDMR-16-15859	2
chr11	128832816	128833519	MajorDMR-16-15860	7
chr11	128835475	128835771	MajorDMR-16-15861	3
chr11	128851217	128851502	MajorDMR-16-15862	3
chr11	128867998	128868011	MajorDMR-16-15863	2
chr11	128891444	128891719	MajorDMR-16-15864	5
chr11	128893110	128894105	MajorDMR-16-15865	5
chr11	128905516	128905600	MajorDMR-16-15866	3
chr11	128916697	128916786	MajorDMR-16-15867	3
chr11	128918908	128918936	MajorDMR-16-15868	2
chr11	128924945	128924956	MajorDMR-16-15869	2
chr11	128946886	128947169	MajorDMR-16-15870	2
chr11	129013416	129013494	MajorDMR-16-15871	2
chr11	129118535	129118650	MajorDMR-16-15872	2
chr11	129121011	129121189	MajorDMR-16-15873	3
chr11	129143906	129144174	MajorDMR-16-15874	2
chr11	129147435	129147530	MajorDMR-16-15875	2
chr11	129150258	129150580	MajorDMR-16-15876	9
chr11	129182551	129183940	MajorDMR-16-15877	29
chr11	129185683	129185703	MajorDMR-16-15878	2
chr11	129242358	129242487	MajorDMR-16-15879	3
chr11	129288270	129288555	MajorDMR-16-15880	2
chr11	129295137	129295293	MajorDMR-16-15881	2
chr11	129300510	129300610	MajorDMR-16-15882	2
chr11	129310074	129310105	MajorDMR-16-15883	2
chr11	129326230	129326315	MajorDMR-16-15884	2
chr11	129488039	129488291	MajorDMR-16-15885	12
chr11	129565525	129565575	MajorDMR-16-15886	2
chr11	129581914	129582353	MajorDMR-16-15887	3
chr11	129620345	129620493	MajorDMR-16-15888	6
chr11	129621176	129621197	MajorDMR-16-15889	3
chr11	129679424	129679432	MajorDMR-16-15890	2
chr11	129686381	129686457	MajorDMR-16-15891	3
chr11	129731736	129731834	MajorDMR-16-15892	4
chr11	129765908	129765933	MajorDMR-16-15893	2
chr11	129793224	129793283	MajorDMR-16-15894	2
chr11	129873673	129874314	MajorDMR-16-15895	6
chr11	129907668	129908309	MajorDMR-16-15896	5
chr11	130003540	130004797	MajorDMR-16-15897	9
chr11	130013978	130014863	MajorDMR-16-15898	16
chr11	130029474	130030201	MajorDMR-16-15899	27
chr11	130053721	130054071	MajorDMR-16-15900	7
chr11	130115677	130115746	MajorDMR-16-15901	3
chr11	130133345	130133553	MajorDMR-16-15902	2
chr11	130185107	130185581	MajorDMR-16-15903	6
chr11	130192265	130192302	MajorDMR-16-15904	2
chr11	130273152	130273659	MajorDMR-16-15905	6
chr11	130274923	130274971	MajorDMR-16-15906	4
chr11	130277975	130278178	MajorDMR-16-15907	5
chr11	130285823	130285873	MajorDMR-16-15908	2
chr11	130286438	130286609	MajorDMR-16-15909	2
chr11	130296052	130297243	MajorDMR-16-15910	14
chr11	130298813	130298959	MajorDMR-16-15911	10
chr11	130300557	130301623	MajorDMR-16-15912	6
chr11	130317892	130318257	MajorDMR-16-15913	6
chr11	130319839	130320917	MajorDMR-16-15914	25
chr11	130342463	130342604	MajorDMR-16-15915	3
chr11	130392249	130392323	MajorDMR-16-15916	4
chr11	130470877	130471428	MajorDMR-16-15917	9
chr11	130580487	130580823	MajorDMR-16-15918	5
chr11	130590302	130590382	MajorDMR-16-15919	3
chr11	130676771	130676902	MajorDMR-16-15920	2
chr11	130698538	130698548	MajorDMR-16-15921	2
chr11	130701266	130702084	MajorDMR-16-15922	8
chr11	130731557	130731805	MajorDMR-16-15923	5
chr11	130738030	130738302	MajorDMR-16-15924	5
chr11	130752178	130752234	MajorDMR-16-15925	3
chr11	130849491	130849620	MajorDMR-16-15926	3
chr11	130908708	130908790	MajorDMR-16-15927	2
chr11	130934688	130934718	MajorDMR-16-15928	2
chr11	131075622	131076080	MajorDMR-16-15929	2
chr11	131116719	131116866	MajorDMR-16-15930	4
chr11	131242987	131242996	MajorDMR-16-15931	2
chr11	131243504	131243860	MajorDMR-16-15932	13
chr11	131300762	131301103	MajorDMR-16-15933	4
chr11	131319401	131319815	MajorDMR-16-15934	7
chr11	131333661	131334590	MajorDMR-16-15935	8
chr11	131337868	131337996	MajorDMR-16-15936	3
chr11	131338810	131338897	MajorDMR-16-15937	2
chr11	131349276	131349345	MajorDMR-16-15938	2
chr11	131350058	131350393	MajorDMR-16-15939	3
chr11	131352477	131353243	MajorDMR-16-15940	4
chr11	131353769	131353777	MajorDMR-16-15941	2
chr11	131355621	131355958	MajorDMR-16-15942	2
chr11	131374111	131375349	MajorDMR-16-15943	8
chr11	131451304	131452935	MajorDMR-16-15944	19
chr11	131454395	131455603	MajorDMR-16-15945	20
chr11	131488638	131489106	MajorDMR-16-15946	2
chr11	131516500	131516544	MajorDMR-16-15947	2
chr11	131526161	131526812	MajorDMR-16-15948	5
chr11	131531571	131532471	MajorDMR-16-15949	6
chr11	131540150	131540405	MajorDMR-16-15950	3
chr11	131542018	131542962	MajorDMR-16-15951	18
chr11	131543692	131543866	MajorDMR-16-15952	2
chr11	131557756	131558499	MajorDMR-16-15953	11
chr11	131561540	131561975	MajorDMR-16-15954	24
chr11	131563514	131563806	MajorDMR-16-15955	2
chr11	131564549	131565270	MajorDMR-16-15956	12
chr11	131615809	131616384	MajorDMR-16-15957	4
chr11	131630153	131630192	MajorDMR-16-15958	3
chr11	131646320	131646537	MajorDMR-16-15959	3
chr11	131679624	131679645	MajorDMR-16-15960	2
chr11	131685538	131685743	MajorDMR-16-15961	2
chr11	131736567	131736713	MajorDMR-16-15962	2
chr11	131737283	131738122	MajorDMR-16-15963	6
chr11	131758169	131758859	MajorDMR-16-15964	9
chr11	131759406	131759603	MajorDMR-16-15965	2
chr11	131776798	131777583	MajorDMR-16-15966	8
chr11	131779194	131780095	MajorDMR-16-15967	11
chr11	131781587	131782927	MajorDMR-16-15968	24
chr11	131783446	131783516	MajorDMR-16-15969	2
chr11	131787684	131787926	MajorDMR-16-15970	2
chr11	131794155	131794566	MajorDMR-16-15971	4
chr11	131808289	131808692	MajorDMR-16-15972	6
chr11	131851052	131851500	MajorDMR-16-15973	8
chr11	131868195	131869275	MajorDMR-16-15974	5
chr11	131892333	131893132	MajorDMR-16-15975	5
chr11	131902632	131903101	MajorDMR-16-15976	2
chr11	131915520	131915969	MajorDMR-16-15977	3
chr11	131921647	131921666	MajorDMR-16-15978	2
chr11	131925814	131926213	MajorDMR-16-15979	2
chr11	131926745	131927216	MajorDMR-16-15980	8
chr11	131942621	131942700	MajorDMR-16-15981	4
chr11	131973038	131973073	MajorDMR-16-15982	2
chr11	131982422	131982533	MajorDMR-16-15983	4
chr11	131988389	131988756	MajorDMR-16-15984	8
chr11	131992672	131992885	MajorDMR-16-15985	2
chr11	131995955	131995988	MajorDMR-16-15986	3
chr11	131996588	131996761	MajorDMR-16-15987	5
chr11	132012407	132012716	MajorDMR-16-15988	2
chr11	132019691	132020009	MajorDMR-16-15989	2
chr11	132056789	132057149	MajorDMR-16-15990	4
chr11	132057658	132057996	MajorDMR-16-15991	5
chr11	132098812	132098994	MajorDMR-16-15992	3
chr11	132101773	132102298	MajorDMR-16-15993	5
chr11	132104809	132104866	MajorDMR-16-15994	2
chr11	132112699	132112746	MajorDMR-16-15995	2
chr11	132115055	132115224	MajorDMR-16-15996	2
chr11	132118584	132119373	MajorDMR-16-15997	4
chr11	132127793	132128015	MajorDMR-16-15998	2
chr11	132130102	132130902	MajorDMR-16-15999	4
chr11	132155860	132156410	MajorDMR-16-16000	4
chr11	132188420	132188995	MajorDMR-16-16001	7
chr11	132217011	132217563	MajorDMR-16-16002	4
chr11	132272330	132272381	MajorDMR-16-16003	2
chr11	132275459	132276027	MajorDMR-16-16004	4
chr11	132324988	132325513	MajorDMR-16-16005	4
chr11	132341853	132341989	MajorDMR-16-16006	2
chr11	132482672	132483454	MajorDMR-16-16007	4
chr11	132496689	132496992	MajorDMR-16-16008	2
chr11	132502199	132503791	MajorDMR-16-16009	19
chr11	132509908	132510457	MajorDMR-16-16010	3
chr11	132525272	132525751	MajorDMR-16-16011	4
chr11	132535311	132535511	MajorDMR-16-16012	2
chr11	132549056	132549340	MajorDMR-16-16013	4
chr11	132557046	132557072	MajorDMR-16-16014	2
chr11	132561970	132562246	MajorDMR-16-16015	2
chr11	132563741	132564118	MajorDMR-16-16016	2
chr11	132566864	132567025	MajorDMR-16-16017	2
chr11	132589119	132589955	MajorDMR-16-16018	10
chr11	132591479	132591976	MajorDMR-16-16019	5
chr11	132614852	132615236	MajorDMR-16-16020	3
chr11	132647669	132647863	MajorDMR-16-16021	2
chr11	132651773	132652471	MajorDMR-16-16022	6
chr11	132678883	132679150	MajorDMR-16-16023	3
chr11	132686565	132686593	MajorDMR-16-16024	2
chr11	132698770	132698816	MajorDMR-16-16025	2
chr11	132708687	132709261	MajorDMR-16-16026	6
chr11	132710151	132710984	MajorDMR-16-16027	7
chr11	132713351	132713441	MajorDMR-16-16028	2
chr11	132714016	132714122	MajorDMR-16-16029	3
chr11	132742274	132742283	MajorDMR-16-16030	3
chr11	132758192	132758320	MajorDMR-16-16031	2
chr11	132779263	132779491	MajorDMR-16-16032	3
chr11	132780205	132780515	MajorDMR-16-16033	6
chr11	132806688	132807482	MajorDMR-16-16034	5
chr11	132811923	132813312	MajorDMR-16-16035	37
chr11	132814557	132814716	MajorDMR-16-16036	3
chr11	132830100	132831995	MajorDMR-16-16037	25
chr11	132832521	132832879	MajorDMR-16-16038	3
chr11	132862594	132863743	MajorDMR-16-16039	16
chr11	132864392	132864527	MajorDMR-16-16040	4
chr11	132907412	132907482	MajorDMR-16-16041	2
chr11	132917057	132917545	MajorDMR-16-16042	4
chr11	132934376	132934550	MajorDMR-16-16043	4
chr11	132948176	132949216	MajorDMR-16-16044	7
chr11	132951724	132952013	MajorDMR-16-16045	7
chr11	132954835	132954948	MajorDMR-16-16046	2
chr11	132974171	132974215	MajorDMR-16-16047	2
chr11	132977766	132978141	MajorDMR-16-16048	4
chr11	132988479	132988763	MajorDMR-16-16049	3
chr11	132993442	132993864	MajorDMR-16-16050	5
chr11	133007261	133007748	MajorDMR-16-16051	2
chr11	133010608	133010941	MajorDMR-16-16052	2
chr11	133022975	133023355	MajorDMR-16-16053	12
chr11	133026923	133027744	MajorDMR-16-16054	12
chr11	133033180	133034431	MajorDMR-16-16055	10
chr11	133045307	133045603	MajorDMR-16-16056	3
chr11	133091089	133091477	MajorDMR-16-16057	3
chr11	133098405	133098878	MajorDMR-16-16058	7
chr11	133111223	133111500	MajorDMR-16-16059	2
chr11	133147017	133147196	MajorDMR-16-16060	4
chr11	133161545	133162004	MajorDMR-16-16061	2
chr11	133162641	133162803	MajorDMR-16-16062	2
chr11	133194472	133194918	MajorDMR-16-16063	3
chr11	133196933	133197434	MajorDMR-16-16064	3
chr11	133214010	133214120	MajorDMR-16-16065	6
chr11	133219594	133220103	MajorDMR-16-16066	4
chr11	133235021	133235316	MajorDMR-16-16067	5
chr11	133269482	133269846	MajorDMR-16-16068	3
chr11	133279882	133280016	MajorDMR-16-16069	2
chr11	133280681	133280696	MajorDMR-16-16070	2
chr11	133281943	133281960	MajorDMR-16-16071	2
chr11	133307742	133308142	MajorDMR-16-16072	2
chr11	133311664	133312012	MajorDMR-16-16073	2
chr11	133313998	133314112	MajorDMR-16-16074	3
chr11	133326205	133326263	MajorDMR-16-16075	2
chr11	133362266	133362484	MajorDMR-16-16076	2
chr11	133389852	133389867	MajorDMR-16-16077	2
chr11	133395794	133395997	MajorDMR-16-16078	3
chr11	133449109	133449750	MajorDMR-16-16079	23
chr11	133506913	133507036	MajorDMR-16-16080	3
chr11	133531505	133532152	MajorDMR-16-16081	11
chr11	133536350	133536677	MajorDMR-16-16082	2
chr11	133551734	133552289	MajorDMR-16-16083	9
chr11	133562419	133562626	MajorDMR-16-16084	2
chr11	133640311	133640546	MajorDMR-16-16085	2
chr11	133648156	133648438	MajorDMR-16-16086	14
chr11	133657727	133657818	MajorDMR-16-16087	6
chr11	133678992	133679632	MajorDMR-16-16088	4
chr11	133685455	133685854	MajorDMR-16-16089	4
chr11	133686383	133686459	MajorDMR-16-16090	2
chr11	133691739	133691868	MajorDMR-16-16091	5
chr11	133699326	133699445	MajorDMR-16-16092	4
chr11	133702634	133703375	MajorDMR-16-16093	5
chr11	133763489	133763528	MajorDMR-16-16094	4
chr11	133765263	133766521	MajorDMR-16-16095	8
chr11	133771412	133771447	MajorDMR-16-16096	4
chr11	133778319	133778377	MajorDMR-16-16097	2
chr11	133781785	133782685	MajorDMR-16-16098	3
chr11	133787928	133789698	MajorDMR-16-16099	28
chr11	133792666	133793178	MajorDMR-16-16100	3
chr11	133798007	133798214	MajorDMR-16-16101	4
chr11	133799487	133800018	MajorDMR-16-16102	9
chr11	133800799	133800922	MajorDMR-16-16103	9
chr11	133803643	133804473	MajorDMR-16-16104	9
chr11	133805855	133806736	MajorDMR-16-16105	9
chr11	133812057	133813930	MajorDMR-16-16106	15
chr11	133815055	133816323	MajorDMR-16-16107	23
chr11	133818197	133819239	MajorDMR-16-16108	6
chr11	133820087	133821867	MajorDMR-16-16109	31
chr11	133822424	133822430	MajorDMR-16-16110	2
chr11	133823064	133824237	MajorDMR-16-16111	18
chr11	133827698	133827841	MajorDMR-16-16112	4
chr11	133836828	133837808	MajorDMR-16-16113	18
chr11	133839134	133839285	MajorDMR-16-16114	5
chr11	133866691	133866996	MajorDMR-16-16115	3
chr11	133873883	133875177	MajorDMR-16-16116	14
chr11	133887786	133887883	MajorDMR-16-16117	2
chr11	133889638	133889725	MajorDMR-16-16118	2
chr11	133892781	133892989	MajorDMR-16-16119	2
chr11	133894554	133894666	MajorDMR-16-16120	3
chr11	133896625	133896973	MajorDMR-16-16121	10
chr11	133902049	133902288	MajorDMR-16-16122	5
chr11	133902995	133904307	MajorDMR-16-16123	4
chr11	133906672	133907048	MajorDMR-16-16124	8
chr11	133908163	133909412	MajorDMR-16-16125	17
chr11	133917420	133917780	MajorDMR-16-16126	5
chr11	133919388	133919393	MajorDMR-16-16127	2
chr11	133920085	133920310	MajorDMR-16-16128	3
chr11	133937221	133937303	MajorDMR-16-16129	2
chr11	133940195	133940835	MajorDMR-16-16130	7
chr11	133941642	133942947	MajorDMR-16-16131	6
chr11	133949275	133949450	MajorDMR-16-16132	5
chr11	133953157	133953180	MajorDMR-16-16133	2
chr11	133970182	133970642	MajorDMR-16-16134	2
chr11	133986845	133986975	MajorDMR-16-16135	2
chr11	133990048	133990599	MajorDMR-16-16136	8
chr11	133991133	133991313	MajorDMR-16-16137	3
chr11	133993852	133994549	MajorDMR-16-16138	4
chr11	133995478	133996251	MajorDMR-16-16139	10
chr11	134009664	134009785	MajorDMR-16-16140	2
chr11	134015793	134015865	MajorDMR-16-16141	2
chr11	134020945	134022087	MajorDMR-16-16142	13
chr11	134085652	134086004	MajorDMR-16-16143	9
chr11	134096469	134096961	MajorDMR-16-16144	3
chr11	134114610	134114728	MajorDMR-16-16145	3
chr11	134117612	134117796	MajorDMR-16-16146	2
chr11	134118973	134119004	MajorDMR-16-16147	2
chr11	134132202	134132391	MajorDMR-16-16148	2
chr11	134142518	134143388	MajorDMR-16-16149	9
chr11	134144993	134145582	MajorDMR-16-16150	5
chr11	134146940	134147807	MajorDMR-16-16151	26
chr11	134200675	134201120	MajorDMR-16-16152	2
chr11	134202389	134202466	MajorDMR-16-16153	2
chr11	134234940	134235037	MajorDMR-16-16154	4
chr11	134235563	134235567	MajorDMR-16-16155	2
chr11	134242570	134243593	MajorDMR-16-16156	9
chr11	134244158	134244736	MajorDMR-16-16157	3
chr11	134246637	134246755	MajorDMR-16-16158	4
chr11	134250828	134251494	MajorDMR-16-16159	3
chr11	134263342	134263692	MajorDMR-16-16160	8
chr11	134264337	134264457	MajorDMR-16-16161	2
chr11	134265161	134265330	MajorDMR-16-16162	3
chr11	134269656	134270134	MajorDMR-16-16163	3
chr11	134273932	134274366	MajorDMR-16-16164	2
chr11	134275085	134275340	MajorDMR-16-16165	2
chr11	134278050	134278165	MajorDMR-16-16166	2
chr11	134279947	134280560	MajorDMR-16-16167	3
chr11	134283066	134284117	MajorDMR-16-16168	13
chr11	134288531	134288605	MajorDMR-16-16169	2
chr11	134295726	134296050	MajorDMR-16-16170	9
chr11	134322248	134323927	MajorDMR-16-16171	18
chr11	134335968	134336738	MajorDMR-16-16172	19
chr11	134349475	134349678	MajorDMR-16-16173	2
chr11	134350439	134350509	MajorDMR-16-16174	3
chr11	134351966	134352039	MajorDMR-16-16175	2
chr11	134357671	134357711	MajorDMR-16-16176	2
chr11	134386414	134386900	MajorDMR-16-16177	4
chr11	134400930	134401124	MajorDMR-16-16178	3
chr11	134442460	134443857	MajorDMR-16-16179	17
chr11	134458845	134459055	MajorDMR-16-16180	2
chr11	134469127	134469573	MajorDMR-16-16181	7
chr11	134505509	134505902	MajorDMR-16-16182	3
chr11	134508909	134509199	MajorDMR-16-16183	7
chr11	134513772	134514575	MajorDMR-16-16184	6
chr11	134525075	134525340	MajorDMR-16-16185	3
chr11	134595119	134596340	MajorDMR-16-16186	24
chr11	134629271	134629347	MajorDMR-16-16187	2
chr11	134635981	134636065	MajorDMR-16-16188	3
chr11	134652807	134653270	MajorDMR-16-16189	2
chr11	134670612	134671755	MajorDMR-16-16190	14
chr11	134738373	134738767	MajorDMR-16-16191	2
chr11	134764707	134765172	MajorDMR-16-16192	2
chr11	134771623	134771813	MajorDMR-16-16193	5
chr11	134775615	134776619	MajorDMR-16-16194	12
chr11	134782479	134783197	MajorDMR-16-16195	8
chr11	134802169	134802399	MajorDMR-16-16196	2
chr11	134812124	134812388	MajorDMR-16-16197	10
chr11	134821870	134822059	MajorDMR-16-16198	2
chr11	134874628	134874752	MajorDMR-16-16199	2
chr11	134876150	134877954	MajorDMR-16-16200	11
chr11	134878479	134879137	MajorDMR-16-16201	4
chr11	134900710	134900730	MajorDMR-16-16202	2
chr11	134943453	134943562	MajorDMR-16-16203	2
chr12	68721	68913	MajorDMR-16-16204	4
chr12	91549	91920	MajorDMR-16-16205	3
chr12	147211	147215	MajorDMR-16-16206	2
chr12	147801	148477	MajorDMR-16-16207	8
chr12	174807	175301	MajorDMR-16-16208	3
chr12	184813	184903	MajorDMR-16-16209	3
chr12	192863	192973	MajorDMR-16-16210	2
chr12	200321	200667	MajorDMR-16-16211	5
chr12	211772	211945	MajorDMR-16-16212	2
chr12	213704	214262	MajorDMR-16-16213	4
chr12	241100	241138	MajorDMR-16-16214	2
chr12	247716	248652	MajorDMR-16-16215	47
chr12	259302	259332	MajorDMR-16-16216	2
chr12	262453	262581	MajorDMR-16-16217	4
chr12	263479	263639	MajorDMR-16-16218	3
chr12	273533	273565	MajorDMR-16-16219	2
chr12	283789	284286	MajorDMR-16-16220	6
chr12	284929	285028	MajorDMR-16-16221	2
chr12	285721	287323	MajorDMR-16-16222	15
chr12	288260	288465	MajorDMR-16-16223	2
chr12	296374	298090	MajorDMR-16-16224	14
chr12	298923	298959	MajorDMR-16-16225	2
chr12	302497	303002	MajorDMR-16-16226	13
chr12	303781	304004	MajorDMR-16-16227	2
chr12	312494	312669	MajorDMR-16-16228	2
chr12	313173	313318	MajorDMR-16-16229	7
chr12	321963	322560	MajorDMR-16-16230	4
chr12	329348	329370	MajorDMR-16-16231	2
chr12	338449	339066	MajorDMR-16-16232	10
chr12	371949	372140	MajorDMR-16-16233	3
chr12	378216	378605	MajorDMR-16-16234	2
chr12	421227	421234	MajorDMR-16-16235	2
chr12	465862	466010	MajorDMR-16-16236	3
chr12	496897	497148	MajorDMR-16-16237	2
chr12	551505	551550	MajorDMR-16-16238	2
chr12	562294	562834	MajorDMR-16-16239	7
chr12	568451	568830	MajorDMR-16-16240	5
chr12	570000	570444	MajorDMR-16-16241	6
chr12	574033	574356	MajorDMR-16-16242	5
chr12	584674	584736	MajorDMR-16-16243	2
chr12	590123	590929	MajorDMR-16-16244	5
chr12	609170	609230	MajorDMR-16-16245	2
chr12	654901	655999	MajorDMR-16-16246	6
chr12	656608	657257	MajorDMR-16-16247	15
chr12	679478	679921	MajorDMR-16-16248	11
chr12	752591	752839	MajorDMR-16-16249	12
chr12	772391	772732	MajorDMR-16-16250	9
chr12	821879	822009	MajorDMR-16-16251	3
chr12	828719	828930	MajorDMR-16-16252	4
chr12	831629	831989	MajorDMR-16-16253	3
chr12	864937	864970	MajorDMR-16-16254	2
chr12	988988	989023	MajorDMR-16-16255	2
chr12	1013021	1013535	MajorDMR-16-16256	5
chr12	1055862	1056062	MajorDMR-16-16257	3
chr12	1057859	1057935	MajorDMR-16-16258	2
chr12	1059346	1059534	MajorDMR-16-16259	2
chr12	1101290	1101299	MajorDMR-16-16260	2
chr12	1103182	1103228	MajorDMR-16-16261	2
chr12	1157271	1157462	MajorDMR-16-16262	3
chr12	1213452	1213668	MajorDMR-16-16263	3
chr12	1283289	1283360	MajorDMR-16-16264	2
chr12	1392364	1392566	MajorDMR-16-16265	3
chr12	1393301	1393336	MajorDMR-16-16266	2
chr12	1448578	1449248	MajorDMR-16-16267	4
chr12	1553140	1553197	MajorDMR-16-16268	2
chr12	1605949	1606035	MajorDMR-16-16269	2
chr12	1609476	1609550	MajorDMR-16-16270	4
chr12	1639035	1639243	MajorDMR-16-16271	5
chr12	1640554	1641565	MajorDMR-16-16272	26
chr12	1654038	1654414	MajorDMR-16-16273	3
chr12	1695597	1695629	MajorDMR-16-16274	2
chr12	1697405	1697633	MajorDMR-16-16275	4
chr12	1699045	1699450	MajorDMR-16-16276	3
chr12	1705301	1705971	MajorDMR-16-16277	6
chr12	1714531	1715506	MajorDMR-16-16278	18
chr12	1720666	1721805	MajorDMR-16-16279	9
chr12	1738646	1738913	MajorDMR-16-16280	13
chr12	1739891	1739936	MajorDMR-16-16281	2
chr12	1749954	1750349	MajorDMR-16-16282	3
chr12	1752826	1753441	MajorDMR-16-16283	6
chr12	1761522	1762526	MajorDMR-16-16284	5
chr12	1770232	1770301	MajorDMR-16-16285	3
chr12	1771970	1772468	MajorDMR-16-16286	15
chr12	1799356	1799500	MajorDMR-16-16287	2
chr12	1904710	1905097	MajorDMR-16-16288	6
chr12	1905799	1906649	MajorDMR-16-16289	32
chr12	1913336	1913502	MajorDMR-16-16290	2
chr12	1929076	1929081	MajorDMR-16-16291	2
chr12	1930641	1932148	MajorDMR-16-16292	13
chr12	1933775	1934065	MajorDMR-16-16293	3
chr12	1934847	1936952	MajorDMR-16-16294	25
chr12	1938105	1938179	MajorDMR-16-16295	7
chr12	1939748	1940832	MajorDMR-16-16296	8
chr12	1943115	1943680	MajorDMR-16-16297	11
chr12	1944646	1944863	MajorDMR-16-16298	2
chr12	1946048	1946579	MajorDMR-16-16299	5
chr12	1947132	1948535	MajorDMR-16-16300	17
chr12	1954382	1954705	MajorDMR-16-16301	6
chr12	1973495	1974322	MajorDMR-16-16302	4
chr12	2016819	2017485	MajorDMR-16-16303	8
chr12	2033654	2034158	MajorDMR-16-16304	8
chr12	2045438	2046231	MajorDMR-16-16305	10
chr12	2059359	2059597	MajorDMR-16-16306	7
chr12	2114224	2114464	MajorDMR-16-16307	4
chr12	2143805	2145103	MajorDMR-16-16308	16
chr12	2164177	2167452	MajorDMR-16-16309	33
chr12	2173572	2173871	MajorDMR-16-16310	3
chr12	2175412	2175500	MajorDMR-16-16311	2
chr12	2191268	2191451	MajorDMR-16-16312	4
chr12	2193695	2194073	MajorDMR-16-16313	4
chr12	2195605	2195764	MajorDMR-16-16314	3
chr12	2221303	2221308	MajorDMR-16-16315	2
chr12	2223045	2223510	MajorDMR-16-16316	2
chr12	2229731	2230024	MajorDMR-16-16317	3
chr12	2235012	2235503	MajorDMR-16-16318	4
chr12	2245056	2245081	MajorDMR-16-16319	2
chr12	2286361	2286446	MajorDMR-16-16320	4
chr12	2289791	2290087	MajorDMR-16-16321	6
chr12	2293386	2293511	MajorDMR-16-16322	2
chr12	2301904	2301976	MajorDMR-16-16323	2
chr12	2307087	2307722	MajorDMR-16-16324	10
chr12	2318522	2319226	MajorDMR-16-16325	6
chr12	2322179	2323621	MajorDMR-16-16326	18
chr12	2339316	2339549	MajorDMR-16-16327	4
chr12	2347258	2347466	MajorDMR-16-16328	5
chr12	2348237	2348995	MajorDMR-16-16329	14
chr12	2353436	2353480	MajorDMR-16-16330	2
chr12	2355568	2355637	MajorDMR-16-16331	2
chr12	2356545	2359038	MajorDMR-16-16332	30
chr12	2376713	2378376	MajorDMR-16-16333	18
chr12	2391557	2391563	MajorDMR-16-16334	2
chr12	2405243	2405367	MajorDMR-16-16335	3
chr12	2406957	2407058	MajorDMR-16-16336	2
chr12	2408481	2408636	MajorDMR-16-16337	4
chr12	2411591	2411598	MajorDMR-16-16338	2
chr12	2413802	2414112	MajorDMR-16-16339	2
chr12	2432853	2433167	MajorDMR-16-16340	3
chr12	2433693	2433705	MajorDMR-16-16341	2
chr12	2445560	2445806	MajorDMR-16-16342	3
chr12	2457144	2458197	MajorDMR-16-16343	25
chr12	2463052	2463968	MajorDMR-16-16344	19
chr12	2465244	2465274	MajorDMR-16-16345	2
chr12	2468371	2469235	MajorDMR-16-16346	5
chr12	2481385	2481995	MajorDMR-16-16347	6
chr12	2486160	2486256	MajorDMR-16-16348	4
chr12	2489389	2489602	MajorDMR-16-16349	4
chr12	2507023	2507409	MajorDMR-16-16350	3
chr12	2519159	2519750	MajorDMR-16-16351	11
chr12	2533137	2533807	MajorDMR-16-16352	6
chr12	2548692	2549122	MajorDMR-16-16353	3
chr12	2556856	2557290	MajorDMR-16-16354	3
chr12	2562738	2562777	MajorDMR-16-16355	2
chr12	2581817	2581934	MajorDMR-16-16356	2
chr12	2591291	2591359	MajorDMR-16-16357	3
chr12	2598664	2599299	MajorDMR-16-16358	4
chr12	2670717	2670937	MajorDMR-16-16359	2
chr12	2691546	2692706	MajorDMR-16-16360	12
chr12	2715298	2715628	MajorDMR-16-16361	8
chr12	2722891	2723266	MajorDMR-16-16362	8
chr12	2725085	2725420	MajorDMR-16-16363	3
chr12	2733859	2734197	MajorDMR-16-16364	3
chr12	2736639	2736871	MajorDMR-16-16365	4
chr12	2749576	2750133	MajorDMR-16-16366	10
chr12	2758836	2758985	MajorDMR-16-16367	3
chr12	2785736	2785818	MajorDMR-16-16368	2
chr12	2790600	2790874	MajorDMR-16-16369	3
chr12	2791762	2791806	MajorDMR-16-16370	2
chr12	2793059	2793085	MajorDMR-16-16371	2
chr12	2830026	2830046	MajorDMR-16-16372	2
chr12	2849318	2849440	MajorDMR-16-16373	2
chr12	2858592	2858970	MajorDMR-16-16374	2
chr12	2861518	2862640	MajorDMR-16-16375	58
chr12	2892883	2894194	MajorDMR-16-16376	9
chr12	2914518	2914692	MajorDMR-16-16377	2
chr12	2929815	2929827	MajorDMR-16-16378	2
chr12	2944572	2944576	MajorDMR-16-16379	2
chr12	2987165	2987195	MajorDMR-16-16380	2
chr12	3001446	3001725	MajorDMR-16-16381	6
chr12	3053609	3054234	MajorDMR-16-16382	6
chr12	3067580	3067918	MajorDMR-16-16383	9
chr12	3069493	3070289	MajorDMR-16-16384	22
chr12	3073196	3073606	MajorDMR-16-16385	5
chr12	3107816	3108785	MajorDMR-16-16386	8
chr12	3112716	3113140	MajorDMR-16-16387	2
chr12	3143427	3143604	MajorDMR-16-16388	3
chr12	3145111	3145859	MajorDMR-16-16389	8
chr12	3151021	3151063	MajorDMR-16-16390	2
chr12	3183227	3183250	MajorDMR-16-16391	2
chr12	3206232	3206754	MajorDMR-16-16392	3
chr12	3212265	3212288	MajorDMR-16-16393	2
chr12	3214271	3214532	MajorDMR-16-16394	8
chr12	3229067	3229416	MajorDMR-16-16395	7
chr12	3239408	3240537	MajorDMR-16-16396	14
chr12	3244310	3244894	MajorDMR-16-16397	3
chr12	3277709	3278126	MajorDMR-16-16398	6
chr12	3279765	3280231	MajorDMR-16-16399	2
chr12	3345746	3346157	MajorDMR-16-16400	4
chr12	3361995	3362180	MajorDMR-16-16401	2
chr12	3384488	3384562	MajorDMR-16-16402	4
chr12	3403182	3403984	MajorDMR-16-16403	7
chr12	3410037	3410204	MajorDMR-16-16404	2
chr12	3412795	3413161	MajorDMR-16-16405	4
chr12	3421792	3423089	MajorDMR-16-16406	18
chr12	3442871	3443387	MajorDMR-16-16407	5
chr12	3459116	3459267	MajorDMR-16-16408	4
chr12	3474131	3474968	MajorDMR-16-16409	16
chr12	3475595	3476020	MajorDMR-16-16410	6
chr12	3507100	3507464	MajorDMR-16-16411	4
chr12	3529960	3531012	MajorDMR-16-16412	12
chr12	3543445	3543563	MajorDMR-16-16413	2
chr12	3573292	3573629	MajorDMR-16-16414	2
chr12	3606562	3606637	MajorDMR-16-16415	2
chr12	3647282	3648082	MajorDMR-16-16416	13
chr12	3660662	3660715	MajorDMR-16-16417	3
chr12	3759212	3759285	MajorDMR-16-16418	2
chr12	3766301	3766501	MajorDMR-16-16419	4
chr12	3861944	3862899	MajorDMR-16-16420	20
chr12	3948102	3948531	MajorDMR-16-16421	11
chr12	4016893	4017610	MajorDMR-16-16422	5
chr12	4029923	4030144	MajorDMR-16-16423	2
chr12	4037927	4038218	MajorDMR-16-16424	5
chr12	4060331	4060589	MajorDMR-16-16425	2
chr12	4099680	4099879	MajorDMR-16-16426	3
chr12	4140985	4141088	MajorDMR-16-16427	4
chr12	4154505	4155538	MajorDMR-16-16428	8
chr12	4194065	4194375	MajorDMR-16-16429	4
chr12	4243214	4244180	MajorDMR-16-16430	11
chr12	4250628	4250710	MajorDMR-16-16431	3
chr12	4274094	4274491	MajorDMR-16-16432	14
chr12	4303129	4303197	MajorDMR-16-16433	2
chr12	4379204	4379478	MajorDMR-16-16434	6
chr12	4388682	4390733	MajorDMR-16-16435	12
chr12	4394494	4394502	MajorDMR-16-16436	2
chr12	4395345	4396297	MajorDMR-16-16437	13
chr12	4397086	4398274	MajorDMR-16-16438	10
chr12	4399033	4399363	MajorDMR-16-16439	6
chr12	4399932	4400180	MajorDMR-16-16440	2
chr12	4400767	4400915	MajorDMR-16-16441	5
chr12	4402613	4402803	MajorDMR-16-16442	6
chr12	4413747	4413808	MajorDMR-16-16443	3
chr12	4416613	4417702	MajorDMR-16-16444	16
chr12	4431221	4431360	MajorDMR-16-16445	6
chr12	4435099	4435432	MajorDMR-16-16446	3
chr12	4441476	4441700	MajorDMR-16-16447	2
chr12	4461156	4461797	MajorDMR-16-16448	5
chr12	4526549	4527361	MajorDMR-16-16449	10
chr12	4550619	4551155	MajorDMR-16-16450	9
chr12	4557830	4557841	MajorDMR-16-16451	2
chr12	4618532	4618703	MajorDMR-16-16452	2
chr12	4639210	4639905	MajorDMR-16-16453	3
chr12	4671206	4671865	MajorDMR-16-16454	16
chr12	4712623	4712769	MajorDMR-16-16455	4
chr12	4714518	4714980	MajorDMR-16-16456	2
chr12	4757404	4757506	MajorDMR-16-16457	2
chr12	4795665	4795671	MajorDMR-16-16458	2
chr12	4810554	4811232	MajorDMR-16-16459	3
chr12	4842910	4842949	MajorDMR-16-16460	2
chr12	4917975	4918203	MajorDMR-16-16461	4
chr12	4922963	4924979	MajorDMR-16-16462	21
chr12	4926848	4927280	MajorDMR-16-16463	2
chr12	4928049	4928852	MajorDMR-16-16464	12
chr12	4930200	4930506	MajorDMR-16-16465	5
chr12	4931631	4931967	MajorDMR-16-16466	6
chr12	4936964	4937602	MajorDMR-16-16467	3
chr12	4939006	4939229	MajorDMR-16-16468	2
chr12	4958102	4958713	MajorDMR-16-16469	3
chr12	4966805	4966810	MajorDMR-16-16470	2
chr12	4967311	4968242	MajorDMR-16-16471	11
chr12	4968867	4969379	MajorDMR-16-16472	4
chr12	4990629	4991621	MajorDMR-16-16473	19
chr12	5017701	5017948	MajorDMR-16-16474	4
chr12	5020193	5020905	MajorDMR-16-16475	8
chr12	5048640	5048967	MajorDMR-16-16476	6
chr12	5067741	5068153	MajorDMR-16-16477	2
chr12	5069158	5069834	MajorDMR-16-16478	15
chr12	5094105	5094416	MajorDMR-16-16479	7
chr12	5102770	5102791	MajorDMR-16-16480	2
chr12	5106794	5107558	MajorDMR-16-16481	8
chr12	5112197	5112687	MajorDMR-16-16482	4
chr12	5152379	5152767	MajorDMR-16-16483	10
chr12	5153461	5153896	MajorDMR-16-16484	11
chr12	5155299	5155400	MajorDMR-16-16485	3
chr12	5156042	5157137	MajorDMR-16-16486	9
chr12	5193618	5193900	MajorDMR-16-16487	2
chr12	5280752	5280958	MajorDMR-16-16488	2
chr12	5342150	5342493	MajorDMR-16-16489	9
chr12	5368725	5369361	MajorDMR-16-16490	5
chr12	5387758	5388023	MajorDMR-16-16491	2
chr12	5537504	5538508	MajorDMR-16-16492	6
chr12	5539073	5540344	MajorDMR-16-16493	8
chr12	5543105	5544157	MajorDMR-16-16494	12
chr12	5551838	5551860	MajorDMR-16-16495	2
chr12	5575780	5575954	MajorDMR-16-16496	2
chr12	5589902	5590226	MajorDMR-16-16497	4
chr12	5620684	5621033	MajorDMR-16-16498	13
chr12	5657257	5657565	MajorDMR-16-16499	3
chr12	5676325	5677056	MajorDMR-16-16500	8
chr12	5774323	5774562	MajorDMR-16-16501	2
chr12	5795016	5795036	MajorDMR-16-16502	2
chr12	5906137	5906214	MajorDMR-16-16503	3
chr12	6053786	6053970	MajorDMR-16-16504	3
chr12	6060105	6060667	MajorDMR-16-16505	3
chr12	6075190	6075280	MajorDMR-16-16506	3
chr12	6097552	6097658	MajorDMR-16-16507	2
chr12	6142527	6142853	MajorDMR-16-16508	2
chr12	6165734	6167097	MajorDMR-16-16509	45
chr12	6178767	6178793	MajorDMR-16-16510	2
chr12	6183684	6184363	MajorDMR-16-16511	13
chr12	6268753	6268761	MajorDMR-16-16512	2
chr12	6289751	6289855	MajorDMR-16-16513	3
chr12	6291664	6291743	MajorDMR-16-16514	5
chr12	6292823	6293285	MajorDMR-16-16515	4
chr12	6308757	6309315	MajorDMR-16-16516	9
chr12	6310070	6310677	MajorDMR-16-16517	12
chr12	6325335	6326207	MajorDMR-16-16518	6
chr12	6387404	6387665	MajorDMR-16-16519	9
chr12	6388232	6388272	MajorDMR-16-16520	5
chr12	6420081	6420385	MajorDMR-16-16521	10
chr12	6433405	6433432	MajorDMR-16-16522	3
chr12	6438166	6438919	MajorDMR-16-16523	26
chr12	6472476	6473245	MajorDMR-16-16524	23
chr12	6493089	6493385	MajorDMR-16-16525	13
chr12	6539673	6539677	MajorDMR-16-16526	2
chr12	6542923	6542933	MajorDMR-16-16527	3
chr12	6575149	6575306	MajorDMR-16-16528	2
chr12	6646086	6647022	MajorDMR-16-16529	10
chr12	6647681	6648262	MajorDMR-16-16530	13
chr12	6651264	6651910	MajorDMR-16-16531	4
chr12	6657267	6658194	MajorDMR-16-16532	12
chr12	6659116	6659527	MajorDMR-16-16533	3
chr12	6660148	6660851	MajorDMR-16-16534	16
chr12	6661746	6661796	MajorDMR-16-16535	3
chr12	6662762	6663198	MajorDMR-16-16536	2
chr12	6665651	6665694	MajorDMR-16-16537	3
chr12	6676519	6676569	MajorDMR-16-16538	2
chr12	6677970	6678472	MajorDMR-16-16539	4
chr12	6711168	6712317	MajorDMR-16-16540	11
chr12	6712899	6713239	MajorDMR-16-16541	3
chr12	6714623	6714667	MajorDMR-16-16542	2
chr12	6729356	6729428	MajorDMR-16-16543	2
chr12	6729948	6730128	MajorDMR-16-16544	4
chr12	6756033	6756664	MajorDMR-16-16545	25
chr12	6776872	6776956	MajorDMR-16-16546	2
chr12	6801039	6803245	MajorDMR-16-16547	10
chr12	6807288	6807624	MajorDMR-16-16548	4
chr12	6808134	6808795	MajorDMR-16-16549	7
chr12	6844820	6844950	MajorDMR-16-16550	3
chr12	6861100	6861388	MajorDMR-16-16551	5
chr12	6874104	6874812	MajorDMR-16-16552	5
chr12	6878168	6878415	MajorDMR-16-16553	5
chr12	6879603	6880103	MajorDMR-16-16554	2
chr12	6882871	6883343	MajorDMR-16-16555	17
chr12	6887308	6887414	MajorDMR-16-16556	4
chr12	6892612	6892663	MajorDMR-16-16557	2
chr12	6895899	6896006	MajorDMR-16-16558	3
chr12	6901428	6902543	MajorDMR-16-16559	14
chr12	6932202	6934684	MajorDMR-16-16560	31
chr12	6936242	6936468	MajorDMR-16-16561	3
chr12	6939292	6939402	MajorDMR-16-16562	3
chr12	6949909	6950403	MajorDMR-16-16563	4
chr12	6977808	6978533	MajorDMR-16-16564	4
chr12	6979226	6980626	MajorDMR-16-16565	13
chr12	6999705	6999888	MajorDMR-16-16566	3
chr12	7022748	7022931	MajorDMR-16-16567	6
chr12	7025020	7025359	MajorDMR-16-16568	7
chr12	7026546	7026878	MajorDMR-16-16569	4
chr12	7030856	7030981	MajorDMR-16-16570	2
chr12	7031527	7033333	MajorDMR-16-16571	12
chr12	7034279	7034677	MajorDMR-16-16572	2
chr12	7035588	7035928	MajorDMR-16-16573	5
chr12	7039695	7039786	MajorDMR-16-16574	3
chr12	7040488	7040599	MajorDMR-16-16575	2
chr12	7041742	7041835	MajorDMR-16-16576	2
chr12	7043396	7043635	MajorDMR-16-16577	4
chr12	7044756	7044960	MajorDMR-16-16578	4
chr12	7047556	7048131	MajorDMR-16-16579	4
chr12	7066354	7066665	MajorDMR-16-16580	2
chr12	7070557	7070916	MajorDMR-16-16581	10
chr12	7078933	7078994	MajorDMR-16-16582	2
chr12	7109294	7109673	MajorDMR-16-16583	3
chr12	7124556	7125212	MajorDMR-16-16584	6
chr12	7168011	7168199	MajorDMR-16-16585	4
chr12	7175652	7176060	MajorDMR-16-16586	6
chr12	7243345	7243405	MajorDMR-16-16587	2
chr12	7244620	7244854	MajorDMR-16-16588	3
chr12	7245509	7245891	MajorDMR-16-16589	2
chr12	7260607	7261711	MajorDMR-16-16590	17
chr12	7284339	7284620	MajorDMR-16-16591	4
chr12	7285301	7288020	MajorDMR-16-16592	23
chr12	7290438	7290586	MajorDMR-16-16593	2
chr12	7292400	7292896	MajorDMR-16-16594	2
chr12	7294434	7294457	MajorDMR-16-16595	2
chr12	7295096	7295111	MajorDMR-16-16596	2
chr12	7296776	7296974	MajorDMR-16-16597	2
chr12	7298517	7298975	MajorDMR-16-16598	4
chr12	7299523	7299904	MajorDMR-16-16599	2
chr12	7300999	7301057	MajorDMR-16-16600	2
chr12	7306687	7311406	MajorDMR-16-16601	42
chr12	7314979	7316404	MajorDMR-16-16602	12
chr12	7340992	7341277	MajorDMR-16-16603	2
chr12	7343400	7343623	MajorDMR-16-16604	4
chr12	7344365	7344770	MajorDMR-16-16605	2
chr12	7346317	7346487	MajorDMR-16-16606	2
chr12	7359459	7359575	MajorDMR-16-16607	2
chr12	7525781	7526163	MajorDMR-16-16608	6
chr12	7526737	7527000	MajorDMR-16-16609	2
chr12	7530506	7530898	MajorDMR-16-16610	3
chr12	7556159	7556301	MajorDMR-16-16611	6
chr12	7613705	7613749	MajorDMR-16-16612	2
chr12	7665782	7665828	MajorDMR-16-16613	2
chr12	7781295	7781312	MajorDMR-16-16614	4
chr12	7791176	7791837	MajorDMR-16-16615	5
chr12	7792820	7792897	MajorDMR-16-16616	3
chr12	7829950	7830405	MajorDMR-16-16617	2
chr12	7881833	7881865	MajorDMR-16-16618	2
chr12	7940925	7941033	MajorDMR-16-16619	2
chr12	7984773	7984901	MajorDMR-16-16620	2
chr12	7995834	7995940	MajorDMR-16-16621	2
chr12	8001062	8001191	MajorDMR-16-16622	2
chr12	8025302	8025312	MajorDMR-16-16623	2
chr12	8025848	8025932	MajorDMR-16-16624	2
chr12	8043543	8043831	MajorDMR-16-16625	2
chr12	8068428	8068841	MajorDMR-16-16626	12
chr12	8072629	8072918	MajorDMR-16-16627	2
chr12	8073560	8074814	MajorDMR-16-16628	6
chr12	8079719	8079976	MajorDMR-16-16629	2
chr12	8081507	8081980	MajorDMR-16-16630	3
chr12	8084636	8084678	MajorDMR-16-16631	2
chr12	8085437	8085712	MajorDMR-16-16632	4
chr12	8087136	8087825	MajorDMR-16-16633	8
chr12	8090593	8090791	MajorDMR-16-16634	2
chr12	8107145	8107356	MajorDMR-16-16635	7
chr12	8112326	8113210	MajorDMR-16-16636	6
chr12	8114712	8115052	MajorDMR-16-16637	3
chr12	8122538	8122691	MajorDMR-16-16638	4
chr12	8124097	8125116	MajorDMR-16-16639	5
chr12	8129765	8130048	MajorDMR-16-16640	8
chr12	8130558	8130598	MajorDMR-16-16641	3
chr12	8147689	8147694	MajorDMR-16-16642	2
chr12	8148250	8148542	MajorDMR-16-16643	4
chr12	8170945	8170974	MajorDMR-16-16644	3
chr12	8180195	8180391	MajorDMR-16-16645	3
chr12	8186841	8187386	MajorDMR-16-16646	6
chr12	8189023	8189028	MajorDMR-16-16647	2
chr12	8191639	8191933	MajorDMR-16-16648	5
chr12	8211202	8211392	MajorDMR-16-16649	2
chr12	8231853	8231955	MajorDMR-16-16650	2
chr12	8298605	8299244	MajorDMR-16-16651	14
chr12	8345865	8345878	MajorDMR-16-16652	2
chr12	8380000	8381001	MajorDMR-16-16653	6
chr12	8382259	8382391	MajorDMR-16-16654	2
chr12	8389778	8390030	MajorDMR-16-16655	3
chr12	8393184	8393436	MajorDMR-16-16656	2
chr12	8396941	8397201	MajorDMR-16-16657	3
chr12	8434598	8435000	MajorDMR-16-16658	6
chr12	8524334	8524466	MajorDMR-16-16659	2
chr12	8548647	8548714	MajorDMR-16-16660	3
chr12	8549598	8549715	MajorDMR-16-16661	4
chr12	8717466	8717524	MajorDMR-16-16662	3
chr12	8810187	8810227	MajorDMR-16-16663	2
chr12	8835149	8835165	MajorDMR-16-16664	2
chr12	8849320	8849591	MajorDMR-16-16665	5
chr12	9043551	9043618	MajorDMR-16-16666	2
chr12	9065547	9065654	MajorDMR-16-16667	2
chr12	9217557	9217851	MajorDMR-16-16668	5
chr12	9268710	9268794	MajorDMR-16-16669	3
chr12	9322483	9322601	MajorDMR-16-16670	2
chr12	9374817	9375090	MajorDMR-16-16671	3
chr12	9392514	9392919	MajorDMR-16-16672	3
chr12	9406159	9406192	MajorDMR-16-16673	2
chr12	9482769	9483295	MajorDMR-16-16674	3
chr12	9516961	9517719	MajorDMR-16-16675	9
chr12	9559006	9560030	MajorDMR-16-16676	24
chr12	9599684	9600124	MajorDMR-16-16677	2
chr12	9800024	9800260	MajorDMR-16-16678	3
chr12	9892398	9892406	MajorDMR-16-16679	2
chr12	9902951	9903022	MajorDMR-16-16680	2
chr12	9966585	9966667	MajorDMR-16-16681	3
chr12	10022054	10022422	MajorDMR-16-16682	2
chr12	10078438	10078575	MajorDMR-16-16683	2
chr12	10093160	10093177	MajorDMR-16-16684	2
chr12	10162489	10162837	MajorDMR-16-16685	3
chr12	10199178	10199326	MajorDMR-16-16686	3
chr12	10221827	10221882	MajorDMR-16-16687	3
chr12	10251018	10251288	MajorDMR-16-16688	2
chr12	10253934	10254142	MajorDMR-16-16689	3
chr12	10306520	10306816	MajorDMR-16-16690	6
chr12	10311542	10312051	MajorDMR-16-16691	3
chr12	10313614	10313731	MajorDMR-16-16692	4
chr12	10317450	10317531	MajorDMR-16-16693	2
chr12	10324715	10324919	MajorDMR-16-16694	4
chr12	10335430	10335513	MajorDMR-16-16695	2
chr12	10337069	10337121	MajorDMR-16-16696	2
chr12	10338998	10339096	MajorDMR-16-16697	3
chr12	10342503	10342624	MajorDMR-16-16698	3
chr12	10343409	10343776	MajorDMR-16-16699	2
chr12	10353598	10354394	MajorDMR-16-16700	6
chr12	10355036	10355164	MajorDMR-16-16701	2
chr12	10364699	10364835	MajorDMR-16-16702	9
chr12	10367689	10368370	MajorDMR-16-16703	6
chr12	10370057	10370257	MajorDMR-16-16704	3
chr12	10373090	10373277	MajorDMR-16-16705	3
chr12	10376058	10376388	MajorDMR-16-16706	3
chr12	10378129	10378493	MajorDMR-16-16707	3
chr12	10563980	10564005	MajorDMR-16-16708	2
chr12	10717407	10717715	MajorDMR-16-16709	2
chr12	10768936	10769255	MajorDMR-16-16710	2
chr12	10827150	10827219	MajorDMR-16-16711	3
chr12	10874429	10874800	MajorDMR-16-16712	11
chr12	10908337	10908346	MajorDMR-16-16713	2
chr12	11246926	11246938	MajorDMR-16-16714	3
chr12	11260258	11260696	MajorDMR-16-16715	2
chr12	11601003	11601703	MajorDMR-16-16716	7
chr12	11652095	11652996	MajorDMR-16-16717	8
chr12	11654174	11654238	MajorDMR-16-16718	2
chr12	11655771	11656030	MajorDMR-16-16719	3
chr12	11699670	11700573	MajorDMR-16-16720	26
chr12	11706950	11707435	MajorDMR-16-16721	3
chr12	11804114	11804584	MajorDMR-16-16722	3
chr12	11805311	11806434	MajorDMR-16-16723	19
chr12	11809284	11809632	MajorDMR-16-16724	2
chr12	11825378	11825956	MajorDMR-16-16725	7
chr12	11840179	11840721	MajorDMR-16-16726	3
chr12	11858051	11858453	MajorDMR-16-16727	5
chr12	11859194	11861022	MajorDMR-16-16728	16
chr12	11862751	11863180	MajorDMR-16-16729	3
chr12	11864141	11865037	MajorDMR-16-16730	9
chr12	11869948	11870622	MajorDMR-16-16731	5
chr12	11872284	11873149	MajorDMR-16-16732	12
chr12	11880052	11880578	MajorDMR-16-16733	10
chr12	11918701	11919743	MajorDMR-16-16734	13
chr12	11927939	11928058	MajorDMR-16-16735	3
chr12	11938736	11938768	MajorDMR-16-16736	2
chr12	11946559	11946685	MajorDMR-16-16737	4
chr12	11947240	11947510	MajorDMR-16-16738	2
chr12	11965444	11965696	MajorDMR-16-16739	6
chr12	11966226	11966568	MajorDMR-16-16740	2
chr12	11967674	11968082	MajorDMR-16-16741	3
chr12	11985036	11985479	MajorDMR-16-16742	3
chr12	11988369	11988446	MajorDMR-16-16743	2
chr12	11989410	11989657	MajorDMR-16-16744	4
chr12	12009137	12009174	MajorDMR-16-16745	2
chr12	12016006	12016731	MajorDMR-16-16746	7
chr12	12030929	12031605	MajorDMR-16-16747	6
chr12	12099172	12099470	MajorDMR-16-16748	5
chr12	12111762	12111839	MajorDMR-16-16749	2
chr12	12120478	12120552	MajorDMR-16-16750	2
chr12	12185067	12185198	MajorDMR-16-16751	2
chr12	12185813	12185864	MajorDMR-16-16752	5
chr12	12245393	12245776	MajorDMR-16-16753	7
chr12	12281829	12281945	MajorDMR-16-16754	3
chr12	12294903	12294973	MajorDMR-16-16755	3
chr12	12311998	12312011	MajorDMR-16-16756	2
chr12	12326070	12326116	MajorDMR-16-16757	2
chr12	12395414	12395681	MajorDMR-16-16758	2
chr12	12482105	12482114	MajorDMR-16-16759	2
chr12	12484204	12484379	MajorDMR-16-16760	4
chr12	12486517	12486610	MajorDMR-16-16761	3
chr12	12487463	12487611	MajorDMR-16-16762	3
chr12	12509611	12509706	MajorDMR-16-16763	2
chr12	12511565	12511872	MajorDMR-16-16764	5
chr12	12512641	12513064	MajorDMR-16-16765	4
chr12	12518874	12519013	MajorDMR-16-16766	3
chr12	12530032	12530073	MajorDMR-16-16767	2
chr12	12629932	12630143	MajorDMR-16-16768	6
chr12	12632322	12632672	MajorDMR-16-16769	2
chr12	12712848	12714880	MajorDMR-16-16770	9
chr12	12809288	12809300	MajorDMR-16-16771	2
chr12	12810606	12810795	MajorDMR-16-16772	2
chr12	12813266	12813525	MajorDMR-16-16773	2
chr12	12814218	12814270	MajorDMR-16-16774	2
chr12	12818351	12819227	MajorDMR-16-16775	4
chr12	12824519	12824867	MajorDMR-16-16776	2
chr12	12834113	12834571	MajorDMR-16-16777	2
chr12	12868923	12869411	MajorDMR-16-16778	6
chr12	12871751	12871943	MajorDMR-16-16779	3
chr12	12876522	12876814	MajorDMR-16-16780	12
chr12	12879310	12879567	MajorDMR-16-16781	3
chr12	12941735	12941747	MajorDMR-16-16782	2
chr12	12944933	12945093	MajorDMR-16-16783	2
chr12	12960049	12960060	MajorDMR-16-16784	2
chr12	13043118	13043901	MajorDMR-16-16785	14
chr12	13044861	13045033	MajorDMR-16-16786	4
chr12	13050418	13050539	MajorDMR-16-16787	3
chr12	13054454	13054853	MajorDMR-16-16788	8
chr12	13055790	13056113	MajorDMR-16-16789	10
chr12	13069644	13069907	MajorDMR-16-16790	2
chr12	13080712	13080728	MajorDMR-16-16791	2
chr12	13132644	13132895	MajorDMR-16-16792	3
chr12	13145560	13145947	MajorDMR-16-16793	2
chr12	13152624	13152855	MajorDMR-16-16794	7
chr12	13196693	13196943	MajorDMR-16-16795	3
chr12	13215395	13215641	MajorDMR-16-16796	3
chr12	13250821	13250900	MajorDMR-16-16797	2
chr12	13253634	13253696	MajorDMR-16-16798	3
chr12	13254779	13254806	MajorDMR-16-16799	2
chr12	13255475	13255790	MajorDMR-16-16800	4
chr12	13331749	13332870	MajorDMR-16-16801	17
chr12	13351766	13352128	MajorDMR-16-16802	3
chr12	13364349	13364375	MajorDMR-16-16803	2
chr12	13406608	13407111	MajorDMR-16-16804	3
chr12	13431488	13431590	MajorDMR-16-16805	5
chr12	13466534	13466779	MajorDMR-16-16806	2
chr12	13521032	13521067	MajorDMR-16-16807	2
chr12	13618529	13618870	MajorDMR-16-16808	5
chr12	13625859	13626000	MajorDMR-16-16809	4
chr12	13640446	13640702	MajorDMR-16-16810	2
chr12	13689433	13689527	MajorDMR-16-16811	3
chr12	13690271	13690378	MajorDMR-16-16812	3
chr12	13696593	13696622	MajorDMR-16-16813	2
chr12	13703705	13703735	MajorDMR-16-16814	2
chr12	13751850	13752012	MajorDMR-16-16815	2
chr12	13757120	13757361	MajorDMR-16-16816	6
chr12	13763097	13763707	MajorDMR-16-16817	5
chr12	13774720	13775105	MajorDMR-16-16818	2
chr12	13786932	13787085	MajorDMR-16-16819	2
chr12	13809232	13809266	MajorDMR-16-16820	2
chr12	13817870	13817935	MajorDMR-16-16821	2
chr12	13818490	13818917	MajorDMR-16-16822	2
chr12	13822885	13823170	MajorDMR-16-16823	2
chr12	13844538	13845507	MajorDMR-16-16824	4
chr12	13875667	13875688	MajorDMR-16-16825	2
chr12	13892222	13892523	MajorDMR-16-16826	2
chr12	13893093	13893267	MajorDMR-16-16827	3
chr12	13897361	13898532	MajorDMR-16-16828	13
chr12	13903651	13903710	MajorDMR-16-16829	2
chr12	13904437	13904453	MajorDMR-16-16830	2
chr12	13922103	13922395	MajorDMR-16-16831	4
chr12	13935045	13935054	MajorDMR-16-16832	2
chr12	13966242	13966367	MajorDMR-16-16833	3
chr12	13968343	13969058	MajorDMR-16-16834	4
chr12	13969585	13969605	MajorDMR-16-16835	2
chr12	13970258	13970373	MajorDMR-16-16836	4
chr12	13987999	13988534	MajorDMR-16-16837	7
chr12	13989177	13989248	MajorDMR-16-16838	3
chr12	13991063	13991194	MajorDMR-16-16839	2
chr12	13992858	13993171	MajorDMR-16-16840	3
chr12	14002045	14002729	MajorDMR-16-16841	4
chr12	14005662	14005739	MajorDMR-16-16842	2
chr12	14008875	14009162	MajorDMR-16-16843	2
chr12	14010265	14010993	MajorDMR-16-16844	4
chr12	14011573	14012006	MajorDMR-16-16845	2
chr12	14022724	14022803	MajorDMR-16-16846	2
chr12	14033744	14033962	MajorDMR-16-16847	3
chr12	14039106	14039556	MajorDMR-16-16848	3
chr12	14041758	14042213	MajorDMR-16-16849	2
chr12	14043068	14043097	MajorDMR-16-16850	2
chr12	14048925	14049420	MajorDMR-16-16851	4
chr12	14064112	14064867	MajorDMR-16-16852	7
chr12	14066420	14066610	MajorDMR-16-16853	2
chr12	14072108	14072417	MajorDMR-16-16854	2
chr12	14082258	14082437	MajorDMR-16-16855	2
chr12	14092472	14092771	MajorDMR-16-16856	2
chr12	14093343	14094416	MajorDMR-16-16857	4
chr12	14100195	14100803	MajorDMR-16-16858	5
chr12	14105033	14106199	MajorDMR-16-16859	8
chr12	14108456	14108596	MajorDMR-16-16860	2
chr12	14109184	14110991	MajorDMR-16-16861	21
chr12	14111565	14112533	MajorDMR-16-16862	10
chr12	14114013	14114122	MajorDMR-16-16863	2
chr12	14115652	14115739	MajorDMR-16-16864	4
chr12	14118513	14119024	MajorDMR-16-16865	4
chr12	14123207	14123411	MajorDMR-16-16866	3
chr12	14125552	14125956	MajorDMR-16-16867	5
chr12	14150976	14151131	MajorDMR-16-16868	2
chr12	14201006	14201683	MajorDMR-16-16869	4
chr12	14202191	14202696	MajorDMR-16-16870	5
chr12	14217068	14217095	MajorDMR-16-16871	2
chr12	14264326	14264368	MajorDMR-16-16872	2
chr12	14282985	14283001	MajorDMR-16-16873	2
chr12	14301492	14302215	MajorDMR-16-16874	6
chr12	14327200	14327244	MajorDMR-16-16875	2
chr12	14327952	14328555	MajorDMR-16-16876	5
chr12	14338683	14339007	MajorDMR-16-16877	3
chr12	14393191	14393206	MajorDMR-16-16878	2
chr12	14409991	14411752	MajorDMR-16-16879	16
chr12	14412997	14413981	MajorDMR-16-16880	7
chr12	14537884	14538001	MajorDMR-16-16881	2
chr12	14541862	14542410	MajorDMR-16-16882	6
chr12	14547228	14548076	MajorDMR-16-16883	5
chr12	14571022	14571636	MajorDMR-16-16884	4
chr12	14584865	14585050	MajorDMR-16-16885	2
chr12	14585734	14585790	MajorDMR-16-16886	2
chr12	14707248	14707608	MajorDMR-16-16887	4
chr12	14720804	14721228	MajorDMR-16-16888	3
chr12	14767897	14768390	MajorDMR-16-16889	5
chr12	14772143	14772205	MajorDMR-16-16890	3
chr12	14783185	14783295	MajorDMR-16-16891	3
chr12	14876767	14876981	MajorDMR-16-16892	2
chr12	14921739	14922327	MajorDMR-16-16893	4
chr12	14924275	14924669	MajorDMR-16-16894	6
chr12	14927964	14928570	MajorDMR-16-16895	10
chr12	15281019	15281186	MajorDMR-16-16896	3
chr12	15299807	15299937	MajorDMR-16-16897	2
chr12	15380280	15380542	MajorDMR-16-16898	2
chr12	15474270	15474860	MajorDMR-16-16899	5
chr12	15478581	15479056	MajorDMR-16-16900	2
chr12	15490060	15490456	MajorDMR-16-16901	7
chr12	15541002	15542023	MajorDMR-16-16902	6
chr12	15742767	15743256	MajorDMR-16-16903	6
chr12	15940767	15941041	MajorDMR-16-16904	2
chr12	15942968	15943092	MajorDMR-16-16905	3
chr12	15951892	15952250	MajorDMR-16-16906	3
chr12	15961679	15961727	MajorDMR-16-16907	2
chr12	16034603	16034621	MajorDMR-16-16908	2
chr12	16036609	16036904	MajorDMR-16-16909	2
chr12	16051300	16051812	MajorDMR-16-16910	3
chr12	16064757	16065097	MajorDMR-16-16911	5
chr12	16081984	16082276	MajorDMR-16-16912	2
chr12	16135485	16135497	MajorDMR-16-16913	2
chr12	16350048	16350231	MajorDMR-16-16914	2
chr12	16473963	16474070	MajorDMR-16-16915	2
chr12	16500076	16500454	MajorDMR-16-16916	6
chr12	16538793	16539507	MajorDMR-16-16917	6
chr12	16705936	16706188	MajorDMR-16-16918	3
chr12	16708711	16708779	MajorDMR-16-16919	2
chr12	16726474	16727341	MajorDMR-16-16920	17
chr12	16739234	16740945	MajorDMR-16-16921	17
chr12	16742673	16742904	MajorDMR-16-16922	3
chr12	16746117	16747529	MajorDMR-16-16923	8
chr12	16749254	16749695	MajorDMR-16-16924	4
chr12	16751163	16752321	MajorDMR-16-16925	9
chr12	16752908	16753743	MajorDMR-16-16926	6
chr12	16754951	16757034	MajorDMR-16-16927	14
chr12	16759792	16760241	MajorDMR-16-16928	4
chr12	16760880	16763766	MajorDMR-16-16929	32
chr12	16764308	16765460	MajorDMR-16-16930	5
chr12	16942048	16942318	MajorDMR-16-16931	7
chr12	17033855	17034443	MajorDMR-16-16932	13
chr12	17320676	17320772	MajorDMR-16-16933	3
chr12	17335440	17336083	MajorDMR-16-16934	4
chr12	17368683	17368974	MajorDMR-16-16935	3
chr12	17369486	17369657	MajorDMR-16-16936	3
chr12	17374922	17374929	MajorDMR-16-16937	2
chr12	17606573	17607048	MajorDMR-16-16938	5
chr12	17660178	17660407	MajorDMR-16-16939	2
chr12	17734611	17734841	MajorDMR-16-16940	3
chr12	17794247	17794877	MajorDMR-16-16941	4
chr12	17993143	17993427	MajorDMR-16-16942	2
chr12	18009325	18009466	MajorDMR-16-16943	2
chr12	18082005	18082150	MajorDMR-16-16944	3
chr12	18099767	18100160	MajorDMR-16-16945	2
chr12	18145412	18145544	MajorDMR-16-16946	3
chr12	18397610	18398299	MajorDMR-16-16947	6
chr12	18534118	18534713	MajorDMR-16-16948	5
chr12	18535987	18536449	MajorDMR-16-16949	5
chr12	18574944	18575007	MajorDMR-16-16950	2
chr12	18598863	18599221	MajorDMR-16-16951	2
chr12	18733746	18733781	MajorDMR-16-16952	2
chr12	18793381	18793622	MajorDMR-16-16953	4
chr12	18830213	18830252	MajorDMR-16-16954	2
chr12	19060976	19061464	MajorDMR-16-16955	2
chr12	19075253	19076039	MajorDMR-16-16956	5
chr12	19284408	19285967	MajorDMR-16-16957	11
chr12	19286582	19287133	MajorDMR-16-16958	3
chr12	19319261	19319388	MajorDMR-16-16959	2
chr12	19330426	19331625	MajorDMR-16-16960	6
chr12	19339444	19339824	MajorDMR-16-16961	3
chr12	19358222	19358876	MajorDMR-16-16962	7
chr12	19359420	19359701	MajorDMR-16-16963	3
chr12	19367838	19368301	MajorDMR-16-16964	4
chr12	19384851	19384973	MajorDMR-16-16965	2
chr12	19386897	19387891	MajorDMR-16-16966	4
chr12	19389400	19389779	MajorDMR-16-16967	4
chr12	19423637	19424120	MajorDMR-16-16968	2
chr12	19438459	19438904	MajorDMR-16-16969	3
chr12	19452466	19452888	MajorDMR-16-16970	3
chr12	19462715	19462884	MajorDMR-16-16971	2
chr12	19483352	19483504	MajorDMR-16-16972	2
chr12	19491519	19491711	MajorDMR-16-16973	2
chr12	19512064	19512350	MajorDMR-16-16974	2
chr12	19535115	19535155	MajorDMR-16-16975	2
chr12	19591897	19592034	MajorDMR-16-16976	3
chr12	19594198	19594437	MajorDMR-16-16977	2
chr12	19596975	19597223	MajorDMR-16-16978	2
chr12	19622347	19622543	MajorDMR-16-16979	2
chr12	19635945	19636273	MajorDMR-16-16980	4
chr12	19649163	19649235	MajorDMR-16-16981	3
chr12	19767856	19768066	MajorDMR-16-16982	2
chr12	19796823	19796878	MajorDMR-16-16983	2
chr12	19910461	19910728	MajorDMR-16-16984	4
chr12	19931845	19932642	MajorDMR-16-16985	3
chr12	19999776	20000913	MajorDMR-16-16986	8
chr12	20025859	20026139	MajorDMR-16-16987	6
chr12	20186233	20186911	MajorDMR-16-16988	3
chr12	20262740	20263200	MajorDMR-16-16989	6
chr12	20296030	20296063	MajorDMR-16-16990	2
chr12	20323448	20323471	MajorDMR-16-16991	2
chr12	20422449	20422577	MajorDMR-16-16992	2
chr12	20503465	20503555	MajorDMR-16-16993	2
chr12	20660793	20660858	MajorDMR-16-16994	3
chr12	20741063	20741104	MajorDMR-16-16995	3
chr12	20754556	20754930	MajorDMR-16-16996	2
chr12	20756003	20756145	MajorDMR-16-16997	2
chr12	20760364	20760487	MajorDMR-16-16998	2
chr12	20773249	20773371	MajorDMR-16-16999	2
chr12	20902804	20903236	MajorDMR-16-17000	2
chr12	20918534	20918766	MajorDMR-16-17001	2
chr12	20951666	20952033	MajorDMR-16-17002	2
chr12	21376166	21376510	MajorDMR-16-17003	2
chr12	21809216	21809580	MajorDMR-16-17004	2
chr12	21811242	21811550	MajorDMR-16-17005	8
chr12	21848898	21848905	MajorDMR-16-17006	2
chr12	21926334	21927191	MajorDMR-16-17007	21
chr12	21927881	21928473	MajorDMR-16-17008	4
chr12	21981513	21982014	MajorDMR-16-17009	5
chr12	22010608	22010706	MajorDMR-16-17010	3
chr12	22033243	22033632	MajorDMR-16-17011	2
chr12	22047567	22047985	MajorDMR-16-17012	3
chr12	22063634	22063950	MajorDMR-16-17013	6
chr12	22064701	22064762	MajorDMR-16-17014	2
chr12	22093219	22093751	MajorDMR-16-17015	3
chr12	22095023	22095376	MajorDMR-16-17016	13
chr12	22200268	22200491	MajorDMR-16-17017	2
chr12	22203432	22203990	MajorDMR-16-17018	3
chr12	22217028	22217250	MajorDMR-16-17019	2
chr12	22269112	22269188	MajorDMR-16-17020	2
chr12	22275072	22275327	MajorDMR-16-17021	2
chr12	22349512	22349870	MajorDMR-16-17022	5
chr12	22374405	22374667	MajorDMR-16-17023	2
chr12	22409305	22409374	MajorDMR-16-17024	3
chr12	22415296	22415394	MajorDMR-16-17025	2
chr12	22468131	22468560	MajorDMR-16-17026	4
chr12	22471262	22472086	MajorDMR-16-17027	5
chr12	22478343	22478359	MajorDMR-16-17028	2
chr12	22480651	22481027	MajorDMR-16-17029	3
chr12	22481675	22481986	MajorDMR-16-17030	2
chr12	22482687	22483274	MajorDMR-16-17031	5
chr12	22483990	22484173	MajorDMR-16-17032	3
chr12	22485939	22486996	MajorDMR-16-17033	23
chr12	22656138	22656276	MajorDMR-16-17034	3
chr12	22695878	22696318	MajorDMR-16-17035	2
chr12	22777429	22777650	MajorDMR-16-17036	3
chr12	22833406	22833442	MajorDMR-16-17037	2
chr12	22837226	22837286	MajorDMR-16-17038	2
chr12	22840598	22840999	MajorDMR-16-17039	4
chr12	22886701	22886817	MajorDMR-16-17040	2
chr12	22918632	22918790	MajorDMR-16-17041	4
chr12	22919597	22919697	MajorDMR-16-17042	3
chr12	22945193	22945210	MajorDMR-16-17043	2
chr12	22950779	22950921	MajorDMR-16-17044	2
chr12	23009017	23009030	MajorDMR-16-17045	2
chr12	23014120	23014130	MajorDMR-16-17046	3
chr12	23088194	23088316	MajorDMR-16-17047	4
chr12	23124267	23124865	MajorDMR-16-17048	10
chr12	23233600	23233844	MajorDMR-16-17049	2
chr12	23260978	23261061	MajorDMR-16-17050	2
chr12	23362641	23362784	MajorDMR-16-17051	2
chr12	23552822	23553120	MajorDMR-16-17052	2
chr12	23708204	23708913	MajorDMR-16-17053	6
chr12	23714666	23714915	MajorDMR-16-17054	5
chr12	24005354	24005682	MajorDMR-16-17055	2
chr12	24048774	24048945	MajorDMR-16-17056	4
chr12	24090813	24090982	MajorDMR-16-17057	2
chr12	24095876	24096374	MajorDMR-16-17058	5
chr12	24097009	24097332	MajorDMR-16-17059	5
chr12	24098923	24099591	MajorDMR-16-17060	3
chr12	24101352	24101385	MajorDMR-16-17061	3
chr12	24101902	24102306	MajorDMR-16-17062	8
chr12	24103357	24104095	MajorDMR-16-17063	10
chr12	24105146	24105161	MajorDMR-16-17064	2
chr12	24234507	24234750	MajorDMR-16-17065	2
chr12	24262532	24262838	MajorDMR-16-17066	2
chr12	24284833	24285073	MajorDMR-16-17067	2
chr12	24291140	24291270	MajorDMR-16-17068	2
chr12	24380006	24381880	MajorDMR-16-17069	12
chr12	24408595	24408602	MajorDMR-16-17070	2
chr12	24449999	24450265	MajorDMR-16-17071	5
chr12	24531861	24531901	MajorDMR-16-17072	2
chr12	24549121	24549667	MajorDMR-16-17073	5
chr12	24580522	24581114	MajorDMR-16-17074	4
chr12	24686825	24688677	MajorDMR-16-17075	8
chr12	24689290	24689319	MajorDMR-16-17076	2
chr12	24690432	24691578	MajorDMR-16-17077	11
chr12	24713680	24713743	MajorDMR-16-17078	3
chr12	24756928	24756935	MajorDMR-16-17079	2
chr12	24780239	24780256	MajorDMR-16-17080	2
chr12	24841247	24841900	MajorDMR-16-17081	5
chr12	25035957	25035976	MajorDMR-16-17082	2
chr12	25056897	25057031	MajorDMR-16-17083	2
chr12	25100845	25101188	MajorDMR-16-17084	3
chr12	25102267	25102291	MajorDMR-16-17085	2
chr12	25150927	25151638	MajorDMR-16-17086	4
chr12	25187490	25188004	MajorDMR-16-17087	4
chr12	25207781	25207871	MajorDMR-16-17088	3
chr12	25282097	25282505	MajorDMR-16-17089	2
chr12	25304429	25304683	MajorDMR-16-17090	4
chr12	25402417	25402513	MajorDMR-16-17091	6
chr12	25421090	25421112	MajorDMR-16-17092	2
chr12	25473172	25473301	MajorDMR-16-17093	2
chr12	25481189	25481208	MajorDMR-16-17094	2
chr12	25486871	25487174	MajorDMR-16-17095	5
chr12	25533751	25534042	MajorDMR-16-17096	2
chr12	25540177	25540854	MajorDMR-16-17097	3
chr12	25586668	25587013	MajorDMR-16-17098	2
chr12	25641915	25642106	MajorDMR-16-17099	3
chr12	25801215	25801622	MajorDMR-16-17100	6
chr12	25897034	25897256	MajorDMR-16-17101	3
chr12	25924147	25924602	MajorDMR-16-17102	2
chr12	25964797	25964821	MajorDMR-16-17103	2
chr12	25993688	25994030	MajorDMR-16-17104	5
chr12	26041952	26042283	MajorDMR-16-17105	4
chr12	26266730	26266782	MajorDMR-16-17106	2
chr12	26267889	26268892	MajorDMR-16-17107	6
chr12	26269502	26271318	MajorDMR-16-17108	11
chr12	26274301	26274802	MajorDMR-16-17109	2
chr12	26356709	26357134	MajorDMR-16-17110	4
chr12	26357815	26357915	MajorDMR-16-17111	2
chr12	26365501	26365833	MajorDMR-16-17112	4
chr12	26379236	26379591	MajorDMR-16-17113	8
chr12	26424994	26425041	MajorDMR-16-17114	2
chr12	26427747	26428079	MajorDMR-16-17115	6
chr12	26452194	26452199	MajorDMR-16-17116	2
chr12	26527977	26528142	MajorDMR-16-17117	2
chr12	26844460	26844993	MajorDMR-16-17118	9
chr12	26951216	26951259	MajorDMR-16-17119	3
chr12	26985019	26985211	MajorDMR-16-17120	6
chr12	26986712	26987165	MajorDMR-16-17121	14
chr12	26998116	26998180	MajorDMR-16-17122	4
chr12	27006889	27007202	MajorDMR-16-17123	3
chr12	27023933	27024161	MajorDMR-16-17124	2
chr12	27031202	27032147	MajorDMR-16-17125	10
chr12	27037764	27037971	MajorDMR-16-17126	2
chr12	27092795	27093214	MajorDMR-16-17127	3
chr12	27156775	27157522	MajorDMR-16-17128	4
chr12	27167682	27167925	MajorDMR-16-17129	7
chr12	27351173	27351184	MajorDMR-16-17130	2
chr12	27379432	27379755	MajorDMR-16-17131	2
chr12	27396901	27396938	MajorDMR-16-17132	2
chr12	27399809	27399846	MajorDMR-16-17133	3
chr12	27450033	27450706	MajorDMR-16-17134	5
chr12	27484353	27485145	MajorDMR-16-17135	8
chr12	27535628	27535767	MajorDMR-16-17136	2
chr12	27538977	27539201	MajorDMR-16-17137	2
chr12	27626821	27627469	MajorDMR-16-17138	4
chr12	27658168	27658209	MajorDMR-16-17139	2
chr12	27692446	27692462	MajorDMR-16-17140	2
chr12	27706741	27707685	MajorDMR-16-17141	6
chr12	27734899	27735387	MajorDMR-16-17142	2
chr12	27745475	27745614	MajorDMR-16-17143	2
chr12	27748161	27748197	MajorDMR-16-17144	6
chr12	27772052	27772087	MajorDMR-16-17145	3
chr12	27930471	27930544	MajorDMR-16-17146	2
chr12	27932078	27932109	MajorDMR-16-17147	4
chr12	27950432	27950443	MajorDMR-16-17148	2
chr12	27953379	27953493	MajorDMR-16-17149	3
chr12	27974323	27974398	MajorDMR-16-17150	3
chr12	28120716	28121371	MajorDMR-16-17151	7
chr12	28123952	28124666	MajorDMR-16-17152	19
chr12	28126941	28129686	MajorDMR-16-17153	48
chr12	28130830	28131075	MajorDMR-16-17154	3
chr12	28135908	28136175	MajorDMR-16-17155	3
chr12	28234899	28235177	MajorDMR-16-17156	2
chr12	28239323	28240033	MajorDMR-16-17157	7
chr12	28995752	28995798	MajorDMR-16-17158	2
chr12	29017094	29017349	MajorDMR-16-17159	2
chr12	29025686	29025968	MajorDMR-16-17160	2
chr12	29255232	29255859	MajorDMR-16-17161	4
chr12	29302893	29303220	MajorDMR-16-17162	6
chr12	29311483	29311787	MajorDMR-16-17163	3
chr12	29394584	29395001	MajorDMR-16-17164	2
chr12	29470660	29470948	MajorDMR-16-17165	2
chr12	29486646	29486855	MajorDMR-16-17166	4
chr12	29547200	29547232	MajorDMR-16-17167	2
chr12	29640139	29640394	MajorDMR-16-17168	2
chr12	29692511	29692672	MajorDMR-16-17169	2
chr12	29770102	29770217	MajorDMR-16-17170	3
chr12	29793685	29794024	MajorDMR-16-17171	7
chr12	29808943	29809140	MajorDMR-16-17172	4
chr12	29865894	29866067	MajorDMR-16-17173	3
chr12	29878748	29878906	MajorDMR-16-17174	2
chr12	29887447	29888350	MajorDMR-16-17175	4
chr12	29937732	29937749	MajorDMR-16-17176	2
chr12	30112907	30113337	MajorDMR-16-17177	3
chr12	30123640	30123846	MajorDMR-16-17178	2
chr12	30166174	30166198	MajorDMR-16-17179	2
chr12	30259340	30259413	MajorDMR-16-17180	2
chr12	30322925	30323380	MajorDMR-16-17181	6
chr12	30354391	30354491	MajorDMR-16-17182	9
chr12	30433372	30433806	MajorDMR-16-17183	2
chr12	30471946	30472030	MajorDMR-16-17184	2
chr12	30474707	30474737	MajorDMR-16-17185	2
chr12	30487272	30487417	MajorDMR-16-17186	2
chr12	30570402	30570722	MajorDMR-16-17187	2
chr12	30667567	30668047	MajorDMR-16-17188	4
chr12	30671890	30671920	MajorDMR-16-17189	2
chr12	30853299	30853822	MajorDMR-16-17190	5
chr12	30860756	30860774	MajorDMR-16-17191	2
chr12	30905687	30906722	MajorDMR-16-17192	6
chr12	30948563	30948882	MajorDMR-16-17193	14
chr12	30949989	30950390	MajorDMR-16-17194	8
chr12	30975145	30976350	MajorDMR-16-17195	35
chr12	30997383	30997733	MajorDMR-16-17196	2
chr12	31003721	31003859	MajorDMR-16-17197	4
chr12	31004588	31004697	MajorDMR-16-17198	2
chr12	31078906	31079290	MajorDMR-16-17199	5
chr12	31079807	31079987	MajorDMR-16-17200	5
chr12	31126117	31126246	MajorDMR-16-17201	2
chr12	31129245	31129299	MajorDMR-16-17202	2
chr12	31133221	31133420	MajorDMR-16-17203	4
chr12	31134199	31134465	MajorDMR-16-17204	4
chr12	31138835	31138959	MajorDMR-16-17205	5
chr12	31269901	31270061	MajorDMR-16-17206	4
chr12	31273605	31274122	MajorDMR-16-17207	7
chr12	31388396	31388411	MajorDMR-16-17208	2
chr12	31391606	31392044	MajorDMR-16-17209	4
chr12	31476730	31476750	MajorDMR-16-17210	3
chr12	31479747	31479807	MajorDMR-16-17211	2
chr12	31506826	31507345	MajorDMR-16-17212	10
chr12	31529917	31530195	MajorDMR-16-17213	2
chr12	31554950	31554984	MajorDMR-16-17214	2
chr12	31630514	31630609	MajorDMR-16-17215	2
chr12	31697974	31698107	MajorDMR-16-17216	2
chr12	31758617	31758798	MajorDMR-16-17217	2
chr12	31782875	31783229	MajorDMR-16-17218	3
chr12	31789420	31789908	MajorDMR-16-17219	3
chr12	31800260	31800294	MajorDMR-16-17220	2
chr12	31806096	31806493	MajorDMR-16-17221	3
chr12	31811494	31811579	MajorDMR-16-17222	3
chr12	31812817	31813549	MajorDMR-16-17223	10
chr12	31881162	31881214	MajorDMR-16-17224	3
chr12	32213387	32213435	MajorDMR-16-17225	4
chr12	32236219	32237008	MajorDMR-16-17226	12
chr12	32258963	32259339	MajorDMR-16-17227	6
chr12	32263548	32264089	MajorDMR-16-17228	5
chr12	32264609	32264666	MajorDMR-16-17229	2
chr12	32268478	32268775	MajorDMR-16-17230	3
chr12	32270713	32270721	MajorDMR-16-17231	2
chr12	32292115	32292885	MajorDMR-16-17232	25
chr12	32293437	32294154	MajorDMR-16-17233	23
chr12	32312522	32312601	MajorDMR-16-17234	2
chr12	32331813	32332080	MajorDMR-16-17235	3
chr12	32354706	32355135	MajorDMR-16-17236	3
chr12	32363731	32363901	MajorDMR-16-17237	2
chr12	32364976	32365094	MajorDMR-16-17238	3
chr12	32451274	32451356	MajorDMR-16-17239	2
chr12	32488240	32488629	MajorDMR-16-17240	2
chr12	32527206	32527296	MajorDMR-16-17241	2
chr12	32528141	32528488	MajorDMR-16-17242	2
chr12	32539490	32539752	MajorDMR-16-17243	2
chr12	32543919	32544140	MajorDMR-16-17244	3
chr12	32551857	32552144	MajorDMR-16-17245	6
chr12	32553032	32553536	MajorDMR-16-17246	12
chr12	32655191	32655589	MajorDMR-16-17247	3
chr12	32656862	32656915	MajorDMR-16-17248	2
chr12	32657419	32657791	MajorDMR-16-17249	3
chr12	32675206	32675245	MajorDMR-16-17250	2
chr12	32688093	32688497	MajorDMR-16-17251	7
chr12	32715837	32715844	MajorDMR-16-17252	2
chr12	32790088	32790313	MajorDMR-16-17253	2
chr12	32812353	32812673	MajorDMR-16-17254	2
chr12	32831788	32831806	MajorDMR-16-17255	2
chr12	32887278	32887467	MajorDMR-16-17256	2
chr12	32907340	32907710	MajorDMR-16-17257	2
chr12	32922815	32923160	MajorDMR-16-17258	2
chr12	33150602	33150705	MajorDMR-16-17259	2
chr12	33197407	33197427	MajorDMR-16-17260	2
chr12	33224912	33225147	MajorDMR-16-17261	3
chr12	33309244	33309248	MajorDMR-16-17262	2
chr12	33389473	33389544	MajorDMR-16-17263	2
chr12	33531382	33531438	MajorDMR-16-17264	2
chr12	33590670	33590838	MajorDMR-16-17265	5
chr12	34142134	34142955	MajorDMR-16-17266	4
chr12	34345988	34346753	MajorDMR-16-17267	3
chr12	34372110	34372148	MajorDMR-16-17268	2
chr12	34489277	34489366	MajorDMR-16-17269	2
chr12	34489884	34490425	MajorDMR-16-17270	3
chr12	34493250	34493832	MajorDMR-16-17271	3
chr12	34499078	34499315	MajorDMR-16-17272	4
chr12	34501873	34501993	MajorDMR-16-17273	2
chr12	34520031	34520441	MajorDMR-16-17274	2
chr12	34523525	34523899	MajorDMR-16-17275	2
chr12	34524577	34524598	MajorDMR-16-17276	2
chr12	34703773	34704001	MajorDMR-16-17277	2
chr12	34735402	34735460	MajorDMR-16-17278	2
chr12	34833421	34833676	MajorDMR-16-17279	2
chr12	34843558	34843856	MajorDMR-16-17280	2
chr12	37975571	37975896	MajorDMR-16-17281	2
chr12	37991511	37991853	MajorDMR-16-17282	2
chr12	37993047	37993149	MajorDMR-16-17283	2
chr12	38003891	38004025	MajorDMR-16-17284	2
chr12	38017648	38018128	MajorDMR-16-17285	2
chr12	38022901	38022950	MajorDMR-16-17286	2
chr12	38051495	38051839	MajorDMR-16-17287	2
chr12	38135018	38135176	MajorDMR-16-17288	2
chr12	38357630	38357994	MajorDMR-16-17289	2
chr12	38705782	38706213	MajorDMR-16-17290	3
chr12	38743506	38743697	MajorDMR-16-17291	2
chr12	38863487	38863782	MajorDMR-16-17292	3
chr12	38883318	38883947	MajorDMR-16-17293	3
chr12	39301190	39301281	MajorDMR-16-17294	2
chr12	39312877	39313136	MajorDMR-16-17295	2
chr12	39348675	39348717	MajorDMR-16-17296	4
chr12	39401041	39401457	MajorDMR-16-17297	2
chr12	39497499	39497519	MajorDMR-16-17298	2
chr12	39538147	39538915	MajorDMR-16-17299	29
chr12	39772012	39772035	MajorDMR-16-17300	2
chr12	40014963	40015291	MajorDMR-16-17301	4
chr12	40117315	40117999	MajorDMR-16-17302	6
chr12	40277611	40277745	MajorDMR-16-17303	2
chr12	40369628	40369824	MajorDMR-16-17304	3
chr12	40385622	40386077	MajorDMR-16-17305	2
chr12	40457682	40457825	MajorDMR-16-17306	2
chr12	40493222	40493393	MajorDMR-16-17307	2
chr12	40500300	40500735	MajorDMR-16-17308	4
chr12	40501562	40501900	MajorDMR-16-17309	2
chr12	40531199	40531300	MajorDMR-16-17310	2
chr12	40550015	40550793	MajorDMR-16-17311	5
chr12	40619281	40619615	MajorDMR-16-17312	7
chr12	40620560	40620632	MajorDMR-16-17313	2
chr12	40623660	40624299	MajorDMR-16-17314	9
chr12	40863752	40863921	MajorDMR-16-17315	5
chr12	40955373	40955399	MajorDMR-16-17316	2
chr12	41081995	41082317	MajorDMR-16-17317	4
chr12	41087805	41089183	MajorDMR-16-17318	9
chr12	41097244	41097646	MajorDMR-16-17319	2
chr12	41167119	41167794	MajorDMR-16-17320	5
chr12	41186708	41186816	MajorDMR-16-17321	2
chr12	41227949	41228495	MajorDMR-16-17322	3
chr12	41262365	41262739	MajorDMR-16-17323	3
chr12	41265395	41266004	MajorDMR-16-17324	3
chr12	41358043	41358095	MajorDMR-16-17325	2
chr12	41467660	41467986	MajorDMR-16-17326	3
chr12	41535275	41535644	MajorDMR-16-17327	3
chr12	41545811	41546221	MajorDMR-16-17328	2
chr12	41581767	41582027	MajorDMR-16-17329	4
chr12	41583258	41584418	MajorDMR-16-17330	10
chr12	41606930	41607126	MajorDMR-16-17331	3
chr12	41628492	41628705	MajorDMR-16-17332	3
chr12	41671323	41671481	MajorDMR-16-17333	3
chr12	41705608	41706481	MajorDMR-16-17334	5
chr12	41802041	41802123	MajorDMR-16-17335	2
chr12	41913096	41913121	MajorDMR-16-17336	2
chr12	41973033	41973076	MajorDMR-16-17337	2
chr12	42124677	42125454	MajorDMR-16-17338	3
chr12	42155810	42156226	MajorDMR-16-17339	2
chr12	42308043	42308085	MajorDMR-16-17340	2
chr12	42326115	42326189	MajorDMR-16-17341	2
chr12	42336559	42336778	MajorDMR-16-17342	5
chr12	42338144	42338441	MajorDMR-16-17343	3
chr12	42410365	42410406	MajorDMR-16-17344	2
chr12	42411001	42411214	MajorDMR-16-17345	4
chr12	42417956	42418342	MajorDMR-16-17346	2
chr12	42464037	42464141	MajorDMR-16-17347	3
chr12	42523251	42523570	MajorDMR-16-17348	2
chr12	42537206	42537551	MajorDMR-16-17349	2
chr12	42678702	42679272	MajorDMR-16-17350	4
chr12	42701272	42701411	MajorDMR-16-17351	4
chr12	42783317	42783423	MajorDMR-16-17352	5
chr12	42861845	42863516	MajorDMR-16-17353	12
chr12	42864103	42864703	MajorDMR-16-17354	4
chr12	42875604	42876358	MajorDMR-16-17355	8
chr12	42878912	42879220	MajorDMR-16-17356	4
chr12	42896522	42896642	MajorDMR-16-17357	2
chr12	42897953	42898604	MajorDMR-16-17358	5
chr12	42902595	42902975	MajorDMR-16-17359	4
chr12	42927586	42927684	MajorDMR-16-17360	3
chr12	42946283	42946814	MajorDMR-16-17361	7
chr12	42948279	42948363	MajorDMR-16-17362	2
chr12	42958660	42958972	MajorDMR-16-17363	3
chr12	42959554	42959740	MajorDMR-16-17364	2
chr12	42975376	42976951	MajorDMR-16-17365	11
chr12	42978460	42978729	MajorDMR-16-17366	2
chr12	42979567	42979734	MajorDMR-16-17367	2
chr12	42981010	42982420	MajorDMR-16-17368	13
chr12	43004928	43004932	MajorDMR-16-17369	2
chr12	43025255	43025324	MajorDMR-16-17370	2
chr12	43073069	43073972	MajorDMR-16-17371	5
chr12	43090471	43090741	MajorDMR-16-17372	2
chr12	43101863	43102203	MajorDMR-16-17373	4
chr12	43123395	43123616	MajorDMR-16-17374	3
chr12	43124233	43124342	MajorDMR-16-17375	2
chr12	43129762	43130351	MajorDMR-16-17376	11
chr12	43298480	43299255	MajorDMR-16-17377	8
chr12	43312165	43312483	MajorDMR-16-17378	2
chr12	43315637	43315819	MajorDMR-16-17379	2
chr12	43351189	43351217	MajorDMR-16-17380	2
chr12	43360649	43360665	MajorDMR-16-17381	2
chr12	43374411	43374529	MajorDMR-16-17382	3
chr12	43379115	43379559	MajorDMR-16-17383	2
chr12	43386831	43387192	MajorDMR-16-17384	3
chr12	43446521	43446901	MajorDMR-16-17385	2
chr12	43499312	43499353	MajorDMR-16-17386	2
chr12	43524220	43524684	MajorDMR-16-17387	2
chr12	43570804	43570817	MajorDMR-16-17388	2
chr12	43607843	43608287	MajorDMR-16-17389	2
chr12	43681286	43682002	MajorDMR-16-17390	5
chr12	43682527	43682964	MajorDMR-16-17391	2
chr12	43790006	43790805	MajorDMR-16-17392	5
chr12	43944767	43944910	MajorDMR-16-17393	4
chr12	43965764	43965916	MajorDMR-16-17394	3
chr12	44054487	44054719	MajorDMR-16-17395	2
chr12	44111635	44111682	MajorDMR-16-17396	2
chr12	44254920	44255516	MajorDMR-16-17397	3
chr12	44415159	44415294	MajorDMR-16-17398	4
chr12	44470538	44471322	MajorDMR-16-17399	5
chr12	44486482	44486935	MajorDMR-16-17400	4
chr12	44547898	44548050	MajorDMR-16-17401	2
chr12	44551235	44551398	MajorDMR-16-17402	2
chr12	44711548	44711556	MajorDMR-16-17403	2
chr12	44734267	44734317	MajorDMR-16-17404	2
chr12	44771549	44771664	MajorDMR-16-17405	2
chr12	44785703	44785904	MajorDMR-16-17406	4
chr12	44901337	44901668	MajorDMR-16-17407	2
chr12	44903945	44904089	MajorDMR-16-17408	4
chr12	44911236	44911620	MajorDMR-16-17409	2
chr12	44940866	44942303	MajorDMR-16-17410	8
chr12	45012818	45013328	MajorDMR-16-17411	7
chr12	45020843	45021289	MajorDMR-16-17412	2
chr12	45041931	45042115	MajorDMR-16-17413	2
chr12	45047789	45048991	MajorDMR-16-17414	11
chr12	45068856	45069131	MajorDMR-16-17415	2
chr12	45099139	45099413	MajorDMR-16-17416	2
chr12	45165711	45165871	MajorDMR-16-17417	2
chr12	45168794	45168819	MajorDMR-16-17418	2
chr12	45169827	45169915	MajorDMR-16-17419	2
chr12	45227509	45227762	MajorDMR-16-17420	5
chr12	45228705	45230552	MajorDMR-16-17421	11
chr12	45241044	45241412	MajorDMR-16-17422	2
chr12	45246496	45246563	MajorDMR-16-17423	2
chr12	45247683	45247882	MajorDMR-16-17424	2
chr12	45266283	45267440	MajorDMR-16-17425	8
chr12	45268356	45268811	MajorDMR-16-17426	4
chr12	45428696	45429855	MajorDMR-16-17427	16
chr12	45445486	45445882	MajorDMR-16-17428	9
chr12	45608722	45608958	MajorDMR-16-17429	2
chr12	45626914	45626939	MajorDMR-16-17430	2
chr12	45628098	45628418	MajorDMR-16-17431	4
chr12	45937761	45937834	MajorDMR-16-17432	2
chr12	46004821	46005244	MajorDMR-16-17433	7
chr12	46518629	46518820	MajorDMR-16-17434	2
chr12	46554096	46554112	MajorDMR-16-17435	2
chr12	46663682	46664002	MajorDMR-16-17436	9
chr12	46713617	46713899	MajorDMR-16-17437	2
chr12	46766872	46767448	MajorDMR-16-17438	11
chr12	46789353	46789537	MajorDMR-16-17439	4
chr12	46966587	46966663	MajorDMR-16-17440	2
chr12	46972250	46972342	MajorDMR-16-17441	2
chr12	47069764	47069771	MajorDMR-16-17442	2
chr12	47096611	47096684	MajorDMR-16-17443	3
chr12	47219410	47220046	MajorDMR-16-17444	23
chr12	47224392	47224770	MajorDMR-16-17445	5
chr12	47472305	47472793	MajorDMR-16-17446	9
chr12	47474479	47474937	MajorDMR-16-17447	13
chr12	47499020	47499034	MajorDMR-16-17448	2
chr12	47582343	47582602	MajorDMR-16-17449	2
chr12	47596108	47596364	MajorDMR-16-17450	2
chr12	47599609	47599891	MajorDMR-16-17451	2
chr12	47642840	47643078	MajorDMR-16-17452	2
chr12	47771291	47771754	MajorDMR-16-17453	6
chr12	47801002	47801495	MajorDMR-16-17454	3
chr12	47897636	47897994	MajorDMR-16-17455	5
chr12	47951213	47951398	MajorDMR-16-17456	4
chr12	47970167	47970349	MajorDMR-16-17457	2
chr12	48045319	48046427	MajorDMR-16-17458	6
chr12	48109501	48109649	MajorDMR-16-17459	2
chr12	48135324	48135558	MajorDMR-16-17460	6
chr12	48150793	48151769	MajorDMR-16-17461	12
chr12	48153329	48153534	MajorDMR-16-17462	8
chr12	48166493	48166717	MajorDMR-16-17463	2
chr12	48167762	48168734	MajorDMR-16-17464	9
chr12	48169437	48169586	MajorDMR-16-17465	2
chr12	48170103	48170758	MajorDMR-16-17466	3
chr12	48171535	48171778	MajorDMR-16-17467	3
chr12	48172841	48172920	MajorDMR-16-17468	3
chr12	48175729	48176469	MajorDMR-16-17469	11
chr12	48176977	48177305	MajorDMR-16-17470	4
chr12	48191329	48192293	MajorDMR-16-17471	8
chr12	48193467	48193693	MajorDMR-16-17472	4
chr12	48201723	48202319	MajorDMR-16-17473	12
chr12	48204152	48205213	MajorDMR-16-17474	9
chr12	48206472	48206869	MajorDMR-16-17475	3
chr12	48210338	48211252	MajorDMR-16-17476	8
chr12	48212581	48212863	MajorDMR-16-17477	6
chr12	48214578	48214780	MajorDMR-16-17478	8
chr12	48231522	48231653	MajorDMR-16-17479	2
chr12	48232254	48232488	MajorDMR-16-17480	2
chr12	48244351	48244641	MajorDMR-16-17481	4
chr12	48276632	48277144	MajorDMR-16-17482	10
chr12	48299284	48299537	MajorDMR-16-17483	5
chr12	48335935	48336238	MajorDMR-16-17484	7
chr12	48343335	48343573	MajorDMR-16-17485	5
chr12	48381754	48382446	MajorDMR-16-17486	6
chr12	48394854	48395198	MajorDMR-16-17487	8
chr12	48397110	48397337	MajorDMR-16-17488	4
chr12	48398470	48399181	MajorDMR-16-17489	15
chr12	48520365	48520371	MajorDMR-16-17490	2
chr12	48545912	48546152	MajorDMR-16-17491	6
chr12	48566520	48566538	MajorDMR-16-17492	2
chr12	48579382	48579697	MajorDMR-16-17493	5
chr12	48580288	48580827	MajorDMR-16-17494	4
chr12	48582252	48582753	MajorDMR-16-17495	3
chr12	48583270	48584011	MajorDMR-16-17496	4
chr12	48592158	48592771	MajorDMR-16-17497	31
chr12	48664723	48665054	MajorDMR-16-17498	2
chr12	48680619	48680653	MajorDMR-16-17499	2
chr12	48691147	48691248	MajorDMR-16-17500	4
chr12	48745294	48745883	MajorDMR-16-17501	5
chr12	48776141	48776200	MajorDMR-16-17502	2
chr12	48777057	48777083	MajorDMR-16-17503	2
chr12	48783937	48783985	MajorDMR-16-17504	2
chr12	48784861	48784974	MajorDMR-16-17505	2
chr12	48796123	48796168	MajorDMR-16-17506	2
chr12	48813849	48813892	MajorDMR-16-17507	2
chr12	48894178	48894675	MajorDMR-16-17508	2
chr12	49068905	49069569	MajorDMR-16-17509	3
chr12	49075081	49075104	MajorDMR-16-17510	2
chr12	49076595	49076653	MajorDMR-16-17511	4
chr12	49111439	49111576	MajorDMR-16-17512	2
chr12	49207504	49208294	MajorDMR-16-17513	16
chr12	49213080	49213146	MajorDMR-16-17514	3
chr12	49222268	49222274	MajorDMR-16-17515	2
chr12	49249850	49250147	MajorDMR-16-17516	2
chr12	49252809	49252835	MajorDMR-16-17517	2
chr12	49254876	49255005	MajorDMR-16-17518	2
chr12	49256438	49256484	MajorDMR-16-17519	2
chr12	49276169	49276290	MajorDMR-16-17520	2
chr12	49277506	49278306	MajorDMR-16-17521	4
chr12	49284058	49284445	MajorDMR-16-17522	2
chr12	49285246	49285949	MajorDMR-16-17523	4
chr12	49298350	49298485	MajorDMR-16-17524	4
chr12	49332773	49333135	MajorDMR-16-17525	8
chr12	49352006	49352258	MajorDMR-16-17526	3
chr12	49359968	49360230	MajorDMR-16-17527	2
chr12	49363456	49365014	MajorDMR-16-17528	62
chr12	49371181	49374795	MajorDMR-16-17529	82
chr12	49375548	49376585	MajorDMR-16-17530	6
chr12	49379072	49379537	MajorDMR-16-17531	10
chr12	49388655	49389856	MajorDMR-16-17532	6
chr12	49390572	49392271	MajorDMR-16-17533	81
chr12	49394541	49395150	MajorDMR-16-17534	4
chr12	49437702	49437810	MajorDMR-16-17535	3
chr12	49450030	49450127	MajorDMR-16-17536	2
chr12	49482431	49482566	MajorDMR-16-17537	2
chr12	49483487	49483661	MajorDMR-16-17538	5
chr12	49484410	49486439	MajorDMR-16-17539	48
chr12	49487565	49488007	MajorDMR-16-17540	6
chr12	49502372	49502868	MajorDMR-16-17541	3
chr12	49517447	49517606	MajorDMR-16-17542	3
chr12	49520009	49520649	MajorDMR-16-17543	6
chr12	49521670	49522139	MajorDMR-16-17544	2
chr12	49523037	49523817	MajorDMR-16-17545	5
chr12	49526274	49526495	MajorDMR-16-17546	2
chr12	49565167	49565531	MajorDMR-16-17547	3
chr12	49575841	49575969	MajorDMR-16-17548	2
chr12	49576960	49578119	MajorDMR-16-17549	9
chr12	49583887	49584368	MajorDMR-16-17550	3
chr12	49592299	49592698	MajorDMR-16-17551	3
chr12	49595885	49596095	MajorDMR-16-17552	4
chr12	49616613	49616656	MajorDMR-16-17553	2
chr12	49626204	49628168	MajorDMR-16-17554	21
chr12	49658746	49659169	MajorDMR-16-17555	9
chr12	49673443	49674169	MajorDMR-16-17556	8
chr12	49681932	49681997	MajorDMR-16-17557	3
chr12	49688800	49690525	MajorDMR-16-17558	73
chr12	49691450	49692295	MajorDMR-16-17559	11
chr12	49725075	49725838	MajorDMR-16-17560	10
chr12	49726566	49728522	MajorDMR-16-17561	44
chr12	49729842	49730478	MajorDMR-16-17562	15
chr12	49731372	49731709	MajorDMR-16-17563	5
chr12	49734510	49734883	MajorDMR-16-17564	3
chr12	49735537	49736194	MajorDMR-16-17565	16
chr12	49738599	49738996	MajorDMR-16-17566	12
chr12	49751698	49751744	MajorDMR-16-17567	2
chr12	49752876	49753327	MajorDMR-16-17568	2
chr12	49763588	49763840	MajorDMR-16-17569	2
chr12	49775680	49775971	MajorDMR-16-17570	5
chr12	49818661	49818906	MajorDMR-16-17571	3
chr12	49822648	49822787	MajorDMR-16-17572	3
chr12	49823296	49823386	MajorDMR-16-17573	2
chr12	49833243	49833322	MajorDMR-16-17574	2
chr12	49907795	49907895	MajorDMR-16-17575	2
chr12	49914869	49915361	MajorDMR-16-17576	3
chr12	49928821	49928925	MajorDMR-16-17577	2
chr12	49930777	49931362	MajorDMR-16-17578	10
chr12	49932971	49935710	MajorDMR-16-17579	51
chr12	49937212	49938494	MajorDMR-16-17580	44
chr12	49942386	49943435	MajorDMR-16-17581	55
chr12	49946180	49946650	MajorDMR-16-17582	4
chr12	49949576	49949599	MajorDMR-16-17583	2
chr12	49951756	49951937	MajorDMR-16-17584	4
chr12	49958613	49959657	MajorDMR-16-17585	11
chr12	49980149	49980252	MajorDMR-16-17586	2
chr12	50032916	50032935	MajorDMR-16-17587	2
chr12	50037895	50038038	MajorDMR-16-17588	2
chr12	50146197	50146483	MajorDMR-16-17589	2
chr12	50147735	50147864	MajorDMR-16-17590	2
chr12	50155390	50156412	MajorDMR-16-17591	5
chr12	50156942	50156949	MajorDMR-16-17592	2
chr12	50158193	50158246	MajorDMR-16-17593	2
chr12	50215126	50215371	MajorDMR-16-17594	2
chr12	50235648	50236154	MajorDMR-16-17595	3
chr12	50253623	50254096	MajorDMR-16-17596	4
chr12	50257910	50258317	MajorDMR-16-17597	3
chr12	50260634	50262961	MajorDMR-16-17598	15
chr12	50268634	50268990	MajorDMR-16-17599	7
chr12	50286015	50286183	MajorDMR-16-17600	3
chr12	50295911	50295977	MajorDMR-16-17601	2
chr12	50339280	50339324	MajorDMR-16-17602	4
chr12	50349033	50349766	MajorDMR-16-17603	6
chr12	50354878	50356195	MajorDMR-16-17604	22
chr12	50360439	50360674	MajorDMR-16-17605	6
chr12	50361470	50361893	MajorDMR-16-17606	8
chr12	50367677	50369163	MajorDMR-16-17607	18
chr12	50399108	50399154	MajorDMR-16-17608	2
chr12	50414853	50415084	MajorDMR-16-17609	4
chr12	50426445	50426793	MajorDMR-16-17610	6
chr12	50427318	50427378	MajorDMR-16-17611	2
chr12	50444216	50444677	MajorDMR-16-17612	11
chr12	50449639	50449681	MajorDMR-16-17613	2
chr12	50450338	50450597	MajorDMR-16-17614	2
chr12	50452224	50452784	MajorDMR-16-17615	14
chr12	50453748	50453818	MajorDMR-16-17616	2
chr12	50459736	50460837	MajorDMR-16-17617	4
chr12	50464110	50464165	MajorDMR-16-17618	2
chr12	50474659	50475209	MajorDMR-16-17619	7
chr12	50480541	50482014	MajorDMR-16-17620	9
chr12	50485485	50485657	MajorDMR-16-17621	3
chr12	50488768	50488913	MajorDMR-16-17622	2
chr12	50496686	50496715	MajorDMR-16-17623	3
chr12	50582330	50582359	MajorDMR-16-17624	2
chr12	50676426	50676670	MajorDMR-16-17625	3
chr12	50793960	50793982	MajorDMR-16-17626	2
chr12	50901262	50901609	MajorDMR-16-17627	7
chr12	50902304	50902672	MajorDMR-16-17628	3
chr12	50926656	50926724	MajorDMR-16-17629	2
chr12	50931260	50931356	MajorDMR-16-17630	2
chr12	50939282	50940007	MajorDMR-16-17631	6
chr12	50940521	50941344	MajorDMR-16-17632	3
chr12	50945268	50945474	MajorDMR-16-17633	2
chr12	50982263	50982654	MajorDMR-16-17634	3
chr12	50991322	50992328	MajorDMR-16-17635	9
chr12	51013338	51013405	MajorDMR-16-17636	2
chr12	51014254	51014278	MajorDMR-16-17637	3
chr12	51034592	51034624	MajorDMR-16-17638	3
chr12	51054502	51055364	MajorDMR-16-17639	5
chr12	51128804	51128844	MajorDMR-16-17640	2
chr12	51233066	51233233	MajorDMR-16-17641	2
chr12	51253866	51254038	MajorDMR-16-17642	2
chr12	51342417	51342752	MajorDMR-16-17643	4
chr12	51381049	51381240	MajorDMR-16-17644	5
chr12	51403729	51403967	MajorDMR-16-17645	2
chr12	51405633	51405878	MajorDMR-16-17646	2
chr12	51418021	51418881	MajorDMR-16-17647	7
chr12	51421984	51422133	MajorDMR-16-17648	2
chr12	51455403	51455569	MajorDMR-16-17649	3
chr12	51456481	51457193	MajorDMR-16-17650	4
chr12	51461704	51462027	MajorDMR-16-17651	2
chr12	51470551	51470594	MajorDMR-16-17652	2
chr12	51472358	51472706	MajorDMR-16-17653	2
chr12	51474062	51474158	MajorDMR-16-17654	3
chr12	51477848	51477878	MajorDMR-16-17655	2
chr12	51619261	51619803	MajorDMR-16-17656	5
chr12	51633593	51634464	MajorDMR-16-17657	5
chr12	51636986	51637049	MajorDMR-16-17658	2
chr12	51663554	51663664	MajorDMR-16-17659	7
chr12	51664574	51664997	MajorDMR-16-17660	3
chr12	51714617	51714978	MajorDMR-16-17661	2
chr12	51745825	51745953	MajorDMR-16-17662	3
chr12	51784643	51786490	MajorDMR-16-17663	31
chr12	51835234	51835635	MajorDMR-16-17664	3
chr12	51836275	51836688	MajorDMR-16-17665	4
chr12	51900242	51900550	MajorDMR-16-17666	5
chr12	51901251	51901536	MajorDMR-16-17667	5
chr12	51914479	51914705	MajorDMR-16-17668	6
chr12	51918021	51918514	MajorDMR-16-17669	5
chr12	51925584	51926080	MajorDMR-16-17670	5
chr12	51931056	51931220	MajorDMR-16-17671	4
chr12	51987422	51988389	MajorDMR-16-17672	9
chr12	51989327	51989608	MajorDMR-16-17673	2
chr12	52027251	52027464	MajorDMR-16-17674	2
chr12	52041529	52041712	MajorDMR-16-17675	3
chr12	52055741	52055785	MajorDMR-16-17676	2
chr12	52084966	52085172	MajorDMR-16-17677	2
chr12	52087737	52088627	MajorDMR-16-17678	4
chr12	52115091	52116014	MajorDMR-16-17679	27
chr12	52143194	52143556	MajorDMR-16-17680	8
chr12	52175550	52175635	MajorDMR-16-17681	2
chr12	52201063	52201339	MajorDMR-16-17682	2
chr12	52207720	52207733	MajorDMR-16-17683	2
chr12	52208668	52208685	MajorDMR-16-17684	3
chr12	52215224	52215835	MajorDMR-16-17685	9
chr12	52217466	52217768	MajorDMR-16-17686	2
chr12	52239496	52240639	MajorDMR-16-17687	5
chr12	52241405	52241409	MajorDMR-16-17688	2
chr12	52242438	52243505	MajorDMR-16-17689	16
chr12	52249794	52249853	MajorDMR-16-17690	2
chr12	52262596	52262790	MajorDMR-16-17691	10
chr12	52263398	52263613	MajorDMR-16-17692	5
chr12	52281439	52282131	MajorDMR-16-17693	11
chr12	52288858	52288996	MajorDMR-16-17694	2
chr12	52300752	52300923	MajorDMR-16-17695	5
chr12	52301468	52301581	MajorDMR-16-17696	3
chr12	52317365	52317399	MajorDMR-16-17697	2
chr12	52326437	52326506	MajorDMR-16-17698	3
chr12	52331887	52331990	MajorDMR-16-17699	2
chr12	52335362	52335556	MajorDMR-16-17700	2
chr12	52347773	52347922	MajorDMR-16-17701	3
chr12	52348798	52349318	MajorDMR-16-17702	3
chr12	52366884	52366928	MajorDMR-16-17703	2
chr12	52369060	52369092	MajorDMR-16-17704	2
chr12	52374478	52374531	MajorDMR-16-17705	2
chr12	52380961	52381214	MajorDMR-16-17706	2
chr12	52386579	52386791	MajorDMR-16-17707	2
chr12	52397926	52398005	MajorDMR-16-17708	3
chr12	52399782	52401942	MajorDMR-16-17709	64
chr12	52404097	52404403	MajorDMR-16-17710	5
chr12	52408410	52409053	MajorDMR-16-17711	59
chr12	52414198	52415013	MajorDMR-16-17712	6
chr12	52416536	52416851	MajorDMR-16-17713	9
chr12	52417991	52418143	MajorDMR-16-17714	3
chr12	52418712	52419192	MajorDMR-16-17715	7
chr12	52419824	52419939	MajorDMR-16-17716	2
chr12	52421020	52421038	MajorDMR-16-17717	2
chr12	52423630	52423672	MajorDMR-16-17718	2
chr12	52430289	52430521	MajorDMR-16-17719	3
chr12	52431908	52432584	MajorDMR-16-17720	17
chr12	52433415	52433709	MajorDMR-16-17721	3
chr12	52435514	52435968	MajorDMR-16-17722	4
chr12	52436709	52438691	MajorDMR-16-17723	24
chr12	52445615	52446036	MajorDMR-16-17724	4
chr12	52447601	52447741	MajorDMR-16-17725	2
chr12	52449707	52449832	MajorDMR-16-17726	2
chr12	52450378	52450831	MajorDMR-16-17727	4
chr12	52457478	52458071	MajorDMR-16-17728	7
chr12	52462752	52462896	MajorDMR-16-17729	2
chr12	52464597	52464616	MajorDMR-16-17730	2
chr12	52467797	52468168	MajorDMR-16-17731	7
chr12	52473492	52474005	MajorDMR-16-17732	6
chr12	52475147	52475198	MajorDMR-16-17733	4
chr12	52475956	52475986	MajorDMR-16-17734	2
chr12	52477021	52477851	MajorDMR-16-17735	6
chr12	52513816	52513952	MajorDMR-16-17736	2
chr12	52515682	52516135	MajorDMR-16-17737	12
chr12	52537546	52537574	MajorDMR-16-17738	2
chr12	52545792	52546411	MajorDMR-16-17739	17
chr12	52557936	52557984	MajorDMR-16-17740	2
chr12	52575366	52575863	MajorDMR-16-17741	3
chr12	52577174	52577346	MajorDMR-16-17742	3
chr12	52593721	52593759	MajorDMR-16-17743	2
chr12	52596208	52597205	MajorDMR-16-17744	21
chr12	52598066	52598199	MajorDMR-16-17745	2
chr12	52616078	52616098	MajorDMR-16-17746	2
chr12	52626903	52627169	MajorDMR-16-17747	2
chr12	52642929	52643064	MajorDMR-16-17748	2
chr12	52644231	52644394	MajorDMR-16-17749	12
chr12	52652069	52652695	MajorDMR-16-17750	17
chr12	52701740	52701975	MajorDMR-16-17751	3
chr12	52714863	52715006	MajorDMR-16-17752	5
chr12	52721193	52721745	MajorDMR-16-17753	9
chr12	52740673	52741092	MajorDMR-16-17754	2
chr12	52766489	52766503	MajorDMR-16-17755	2
chr12	52783492	52784023	MajorDMR-16-17756	9
chr12	52862256	52862504	MajorDMR-16-17757	2
chr12	52888445	52888460	MajorDMR-16-17758	2
chr12	52903757	52904257	MajorDMR-16-17759	2
chr12	52995031	52995359	MajorDMR-16-17760	6
chr12	53004408	53004590	MajorDMR-16-17761	8
chr12	53085284	53085332	MajorDMR-16-17762	2
chr12	53107833	53107911	MajorDMR-16-17763	4
chr12	53135421	53135502	MajorDMR-16-17764	2
chr12	53183655	53184385	MajorDMR-16-17765	29
chr12	53216413	53216450	MajorDMR-16-17766	2
chr12	53264348	53264584	MajorDMR-16-17767	4
chr12	53267424	53268280	MajorDMR-16-17768	6
chr12	53273170	53273676	MajorDMR-16-17769	22
chr12	53297257	53297860	MajorDMR-16-17770	13
chr12	53342435	53342596	MajorDMR-16-17771	6
chr12	53359005	53359880	MajorDMR-16-17772	12
chr12	53374468	53375361	MajorDMR-16-17773	4
chr12	53419706	53420138	MajorDMR-16-17774	10
chr12	53432531	53432759	MajorDMR-16-17775	2
chr12	53440002	53440014	MajorDMR-16-17776	2
chr12	53442304	53442535	MajorDMR-16-17777	2
chr12	53454551	53454752	MajorDMR-16-17778	2
chr12	53472226	53472436	MajorDMR-16-17779	3
chr12	53491932	53492730	MajorDMR-16-17780	18
chr12	53553031	53553830	MajorDMR-16-17781	9
chr12	53565749	53565790	MajorDMR-16-17782	2
chr12	53591462	53592039	MajorDMR-16-17783	4
chr12	53611637	53611649	MajorDMR-16-17784	2
chr12	53624181	53624621	MajorDMR-16-17785	2
chr12	53625186	53625421	MajorDMR-16-17786	3
chr12	53629047	53629219	MajorDMR-16-17787	2
chr12	53644882	53645432	MajorDMR-16-17788	3
chr12	53661546	53661656	MajorDMR-16-17789	3
chr12	53692107	53692222	MajorDMR-16-17790	2
chr12	53718517	53718528	MajorDMR-16-17791	2
chr12	53731948	53732419	MajorDMR-16-17792	6
chr12	53764607	53765386	MajorDMR-16-17793	22
chr12	53775015	53775168	MajorDMR-16-17794	3
chr12	53806654	53806878	MajorDMR-16-17795	2
chr12	53815023	53815418	MajorDMR-16-17796	2
chr12	53834672	53834691	MajorDMR-16-17797	3
chr12	53868783	53868975	MajorDMR-16-17798	2
chr12	53875382	53875859	MajorDMR-16-17799	2
chr12	53885594	53886249	MajorDMR-16-17800	6
chr12	53898064	53898412	MajorDMR-16-17801	2
chr12	53925973	53926041	MajorDMR-16-17802	2
chr12	53937224	53937920	MajorDMR-16-17803	3
chr12	53994564	53994776	MajorDMR-16-17804	4
chr12	53995988	53996280	MajorDMR-16-17805	5
chr12	54089147	54089947	MajorDMR-16-17806	16
chr12	54090495	54091176	MajorDMR-16-17807	9
chr12	54107403	54107540	MajorDMR-16-17808	2
chr12	54119945	54120673	MajorDMR-16-17809	4
chr12	54131983	54133503	MajorDMR-16-17810	35
chr12	54137299	54137360	MajorDMR-16-17811	3
chr12	54140204	54140266	MajorDMR-16-17812	2
chr12	54144174	54145033	MajorDMR-16-17813	28
chr12	54145644	54146082	MajorDMR-16-17814	18
chr12	54152301	54152814	MajorDMR-16-17815	8
chr12	54189931	54190293	MajorDMR-16-17816	8
chr12	54319924	54320466	MajorDMR-16-17817	3
chr12	54356063	54356091	MajorDMR-16-17818	2
chr12	54362306	54362883	MajorDMR-16-17819	3
chr12	54390704	54390851	MajorDMR-16-17820	4
chr12	54397397	54397401	MajorDMR-16-17821	2
chr12	54400515	54401109	MajorDMR-16-17822	3
chr12	54402430	54402715	MajorDMR-16-17823	3
chr12	54412227	54412507	MajorDMR-16-17824	6
chr12	54413278	54413824	MajorDMR-16-17825	3
chr12	54415444	54415566	MajorDMR-16-17826	3
chr12	54423977	54424187	MajorDMR-16-17827	3
chr12	54428529	54428701	MajorDMR-16-17828	4
chr12	54432910	54433088	MajorDMR-16-17829	2
chr12	54434004	54434148	MajorDMR-16-17830	2
chr12	54452908	54453489	MajorDMR-16-17831	3
chr12	54470243	54470953	MajorDMR-16-17832	4
chr12	54472720	54473323	MajorDMR-16-17833	4
chr12	54474871	54475236	MajorDMR-16-17834	2
chr12	54476476	54476820	MajorDMR-16-17835	2
chr12	54483937	54483946	MajorDMR-16-17836	2
chr12	54501028	54501147	MajorDMR-16-17837	2
chr12	54521040	54521439	MajorDMR-16-17838	5
chr12	54566857	54566892	MajorDMR-16-17839	2
chr12	54589579	54589982	MajorDMR-16-17840	3
chr12	54595130	54595595	MajorDMR-16-17841	3
chr12	54608542	54610629	MajorDMR-16-17842	35
chr12	54613769	54614252	MajorDMR-16-17843	3
chr12	54651272	54651445	MajorDMR-16-17844	4
chr12	54679781	54679859	MajorDMR-16-17845	2
chr12	54681384	54681554	MajorDMR-16-17846	2
chr12	54682499	54682512	MajorDMR-16-17847	2
chr12	54698153	54698417	MajorDMR-16-17848	3
chr12	54719657	54719750	MajorDMR-16-17849	4
chr12	54733763	54733884	MajorDMR-16-17850	3
chr12	54753640	54754856	MajorDMR-16-17851	6
chr12	54762820	54764558	MajorDMR-16-17852	29
chr12	54811981	54812136	MajorDMR-16-17853	6
chr12	54882033	54882041	MajorDMR-16-17854	2
chr12	54942679	54942946	MajorDMR-16-17855	5
chr12	54966702	54966757	MajorDMR-16-17856	2
chr12	54981280	54981295	MajorDMR-16-17857	2
chr12	54984578	54985872	MajorDMR-16-17858	10
chr12	54990215	54990348	MajorDMR-16-17859	2
chr12	55077945	55078456	MajorDMR-16-17860	5
chr12	55082860	55083038	MajorDMR-16-17861	3
chr12	55119048	55119264	MajorDMR-16-17862	4
chr12	55329224	55329354	MajorDMR-16-17863	2
chr12	55386961	55387016	MajorDMR-16-17864	2
chr12	55393067	55393082	MajorDMR-16-17865	2
chr12	55445581	55445610	MajorDMR-16-17866	2
chr12	55466042	55466053	MajorDMR-16-17867	2
chr12	55466927	55467056	MajorDMR-16-17868	2
chr12	55507874	55508174	MajorDMR-16-17869	3
chr12	55537167	55537306	MajorDMR-16-17870	2
chr12	55545154	55545290	MajorDMR-16-17871	2
chr12	55572453	55572501	MajorDMR-16-17872	2
chr12	55766869	55767295	MajorDMR-16-17873	2
chr12	56039834	56040026	MajorDMR-16-17874	2
chr12	56075160	56075705	MajorDMR-16-17875	8
chr12	56109182	56109604	MajorDMR-16-17876	4
chr12	56110559	56111238	MajorDMR-16-17877	6
chr12	56112063	56112363	MajorDMR-16-17878	2
chr12	56114264	56115266	MajorDMR-16-17879	11
chr12	56118585	56118619	MajorDMR-16-17880	2
chr12	56119924	56121875	MajorDMR-16-17881	16
chr12	56123657	56124407	MajorDMR-16-17882	11
chr12	56219349	56219367	MajorDMR-16-17883	2
chr12	56222622	56222812	MajorDMR-16-17884	3
chr12	56229344	56229353	MajorDMR-16-17885	2
chr12	56269367	56269406	MajorDMR-16-17886	2
chr12	56314313	56314469	MajorDMR-16-17887	2
chr12	56319853	56320279	MajorDMR-16-17888	2
chr12	56326634	56326786	MajorDMR-16-17889	3
chr12	56329321	56329782	MajorDMR-16-17890	17
chr12	56333884	56334697	MajorDMR-16-17891	14
chr12	56360868	56360909	MajorDMR-16-17892	3
chr12	56406969	56407501	MajorDMR-16-17893	5
chr12	56436931	56437026	MajorDMR-16-17894	2
chr12	56441144	56441555	MajorDMR-16-17895	2
chr12	56472747	56472840	MajorDMR-16-17896	2
chr12	56475063	56475348	MajorDMR-16-17897	2
chr12	56519964	56520165	MajorDMR-16-17898	2
chr12	56523666	56523735	MajorDMR-16-17899	3
chr12	56553476	56554265	MajorDMR-16-17900	3
chr12	56555964	56556379	MajorDMR-16-17901	4
chr12	56557362	56557428	MajorDMR-16-17902	2
chr12	56584394	56584588	MajorDMR-16-17903	4
chr12	56600358	56600377	MajorDMR-16-17904	2
chr12	56618647	56618779	MajorDMR-16-17905	2
chr12	56649505	56649723	MajorDMR-16-17906	2
chr12	56650800	56651133	MajorDMR-16-17907	5
chr12	56678340	56678677	MajorDMR-16-17908	2
chr12	56696595	56696605	MajorDMR-16-17909	3
chr12	56710611	56710653	MajorDMR-16-17910	2
chr12	56861882	56861891	MajorDMR-16-17911	2
chr12	56863022	56863262	MajorDMR-16-17912	3
chr12	56880841	56881284	MajorDMR-16-17913	6
chr12	56890623	56890927	MajorDMR-16-17914	4
chr12	56894962	56895301	MajorDMR-16-17915	3
chr12	56907896	56907937	MajorDMR-16-17916	2
chr12	56932358	56932411	MajorDMR-16-17917	2
chr12	56967088	56967218	MajorDMR-16-17918	6
chr12	56987962	56988100	MajorDMR-16-17919	2
chr12	56994854	56995493	MajorDMR-16-17920	3
chr12	57000591	57001357	MajorDMR-16-17921	3
chr12	57024444	57024611	MajorDMR-16-17922	2
chr12	57029209	57029614	MajorDMR-16-17923	2
chr12	57069825	57069951	MajorDMR-16-17924	2
chr12	57073646	57073830	MajorDMR-16-17925	2
chr12	57078489	57079988	MajorDMR-16-17926	8
chr12	57082909	57083381	MajorDMR-16-17927	4
chr12	57119789	57120132	MajorDMR-16-17928	7
chr12	57151166	57151362	MajorDMR-16-17929	3
chr12	57212079	57212091	MajorDMR-16-17930	2
chr12	57334852	57335106	MajorDMR-16-17931	2
chr12	57381616	57382479	MajorDMR-16-17932	5
chr12	57456540	57456761	MajorDMR-16-17933	4
chr12	57457819	57458605	MajorDMR-16-17934	5
chr12	57479766	57480371	MajorDMR-16-17935	9
chr12	57483959	57485439	MajorDMR-16-17936	20
chr12	57487266	57488196	MajorDMR-16-17937	7
chr12	57504185	57505273	MajorDMR-16-17938	25
chr12	57520901	57521349	MajorDMR-16-17939	9
chr12	57527367	57527402	MajorDMR-16-17940	2
chr12	57528294	57528549	MajorDMR-16-17941	4
chr12	57529906	57530191	MajorDMR-16-17942	2
chr12	57536067	57537518	MajorDMR-16-17943	10
chr12	57545947	57546074	MajorDMR-16-17944	2
chr12	57553291	57553376	MajorDMR-16-17945	4
chr12	57559687	57559783	MajorDMR-16-17946	2
chr12	57561794	57561994	MajorDMR-16-17947	4
chr12	57563473	57563934	MajorDMR-16-17948	4
chr12	57569767	57569866	MajorDMR-16-17949	3
chr12	57579320	57579368	MajorDMR-16-17950	2
chr12	57581764	57581941	MajorDMR-16-17951	2
chr12	57584165	57584402	MajorDMR-16-17952	4
chr12	57585209	57585867	MajorDMR-16-17953	7
chr12	57589572	57589653	MajorDMR-16-17954	2
chr12	57590854	57591092	MajorDMR-16-17955	6
chr12	57604094	57605028	MajorDMR-16-17956	9
chr12	57606313	57606616	MajorDMR-16-17957	4
chr12	57608201	57609886	MajorDMR-16-17958	28
chr12	57611085	57611504	MajorDMR-16-17959	16
chr12	57614099	57614387	MajorDMR-16-17960	4
chr12	57615274	57615949	MajorDMR-16-17961	18
chr12	57617174	57617202	MajorDMR-16-17962	2
chr12	57618711	57621129	MajorDMR-16-17963	26
chr12	57622962	57623074	MajorDMR-16-17964	2
chr12	57624365	57624626	MajorDMR-16-17965	4
chr12	57631686	57633387	MajorDMR-16-17966	51
chr12	57634749	57635480	MajorDMR-16-17967	9
chr12	57637036	57637960	MajorDMR-16-17968	29
chr12	57638958	57639255	MajorDMR-16-17969	5
chr12	57657849	57657854	MajorDMR-16-17970	2
chr12	57659519	57659673	MajorDMR-16-17971	9
chr12	57661744	57662316	MajorDMR-16-17972	4
chr12	57666253	57666522	MajorDMR-16-17973	2
chr12	57674077	57674703	MajorDMR-16-17974	5
chr12	57696379	57696446	MajorDMR-16-17975	4
chr12	57713331	57713787	MajorDMR-16-17976	2
chr12	57733249	57733406	MajorDMR-16-17977	2
chr12	57734627	57734756	MajorDMR-16-17978	2
chr12	57744952	57744999	MajorDMR-16-17979	2
chr12	57778746	57778791	MajorDMR-16-17980	2
chr12	57846023	57846387	MajorDMR-16-17981	6
chr12	57849785	57850470	MajorDMR-16-17982	11
chr12	57856996	57857070	MajorDMR-16-17983	2
chr12	57870109	57870383	MajorDMR-16-17984	4
chr12	57914982	57915799	MajorDMR-16-17985	5
chr12	57918202	57918293	MajorDMR-16-17986	3
chr12	57923367	57923721	MajorDMR-16-17987	3
chr12	57938816	57939308	MajorDMR-16-17988	2
chr12	57942904	57943008	MajorDMR-16-17989	2
chr12	57956287	57956525	MajorDMR-16-17990	3
chr12	57967781	57967822	MajorDMR-16-17991	2
chr12	57973646	57974174	MajorDMR-16-17992	3
chr12	57976651	57977522	MajorDMR-16-17993	6
chr12	57986739	57987210	MajorDMR-16-17994	5
chr12	57990096	57990172	MajorDMR-16-17995	2
chr12	58000654	58001592	MajorDMR-16-17996	6
chr12	58002134	58002604	MajorDMR-16-17997	4
chr12	58003195	58004895	MajorDMR-16-17998	22
chr12	58006179	58006513	MajorDMR-16-17999	2
chr12	58013764	58013769	MajorDMR-16-18000	2
chr12	58014754	58016357	MajorDMR-16-18001	52
chr12	58020614	58021915	MajorDMR-16-18002	29
chr12	58087307	58087354	MajorDMR-16-18003	3
chr12	58098187	58098221	MajorDMR-16-18004	2
chr12	58116574	58117214	MajorDMR-16-18005	5
chr12	58119142	58122020	MajorDMR-16-18006	54
chr12	58123158	58123515	MajorDMR-16-18007	2
chr12	58133824	58133900	MajorDMR-16-18008	3
chr12	58138194	58138319	MajorDMR-16-18009	2
chr12	58150240	58150274	MajorDMR-16-18010	2
chr12	58158649	58160785	MajorDMR-16-18011	96
chr12	58167083	58167249	MajorDMR-16-18012	3
chr12	58183123	58183195	MajorDMR-16-18013	2
chr12	58197141	58197375	MajorDMR-16-18014	2
chr12	58208089	58208805	MajorDMR-16-18015	6
chr12	58210715	58210879	MajorDMR-16-18016	4
chr12	58215651	58216045	MajorDMR-16-18017	3
chr12	58223164	58224163	MajorDMR-16-18018	9
chr12	58224731	58225195	MajorDMR-16-18019	11
chr12	58226750	58227018	MajorDMR-16-18020	4
chr12	58229105	58229318	MajorDMR-16-18021	3
chr12	58231003	58231382	MajorDMR-16-18022	3
chr12	58232405	58232821	MajorDMR-16-18023	5
chr12	58236186	58236932	MajorDMR-16-18024	8
chr12	58237484	58237935	MajorDMR-16-18025	7
chr12	58246448	58246603	MajorDMR-16-18026	2
chr12	58259323	58259703	MajorDMR-16-18027	12
chr12	58261660	58264019	MajorDMR-16-18028	39
chr12	58267672	58268267	MajorDMR-16-18029	10
chr12	58282800	58283490	MajorDMR-16-18030	5
chr12	58288957	58289008	MajorDMR-16-18031	2
chr12	58289763	58290037	MajorDMR-16-18032	2
chr12	58292099	58292497	MajorDMR-16-18033	3
chr12	58293116	58293162	MajorDMR-16-18034	3
chr12	58298607	58299014	MajorDMR-16-18035	2
chr12	58300095	58300199	MajorDMR-16-18036	2
chr12	58335728	58336176	MajorDMR-16-18037	2
chr12	58453100	58453460	MajorDMR-16-18038	2
chr12	58657757	58658068	MajorDMR-16-18039	3
chr12	58846342	58846496	MajorDMR-16-18040	2
chr12	58855425	58855922	MajorDMR-16-18041	2
chr12	58923838	58924508	MajorDMR-16-18042	6
chr12	58969208	58969397	MajorDMR-16-18043	5
chr12	59252937	59253087	MajorDMR-16-18044	4
chr12	59309121	59309592	MajorDMR-16-18045	4
chr12	59313003	59313430	MajorDMR-16-18046	14
chr12	59314806	59314861	MajorDMR-16-18047	3
chr12	59507800	59507996	MajorDMR-16-18048	2
chr12	59580380	59580413	MajorDMR-16-18049	2
chr12	59657661	59657889	MajorDMR-16-18050	3
chr12	59697947	59698016	MajorDMR-16-18051	2
chr12	59825358	59825869	MajorDMR-16-18052	4
chr12	59991703	59991874	MajorDMR-16-18053	2
chr12	60014350	60014528	MajorDMR-16-18054	3
chr12	60119878	60119897	MajorDMR-16-18055	2
chr12	60174491	60174561	MajorDMR-16-18056	2
chr12	60288268	60288963	MajorDMR-16-18057	3
chr12	61199251	61199431	MajorDMR-16-18058	3
chr12	61732909	61732998	MajorDMR-16-18059	2
chr12	61797554	61797583	MajorDMR-16-18060	2
chr12	61930329	61930915	MajorDMR-16-18061	3
chr12	62048593	62049247	MajorDMR-16-18062	6
chr12	62191218	62191591	MajorDMR-16-18063	4
chr12	62276107	62276112	MajorDMR-16-18064	2
chr12	62285732	62286036	MajorDMR-16-18065	2
chr12	62306410	62306459	MajorDMR-16-18066	2
chr12	62438457	62439232	MajorDMR-16-18067	5
chr12	62439995	62440164	MajorDMR-16-18068	2
chr12	62472836	62472909	MajorDMR-16-18069	2
chr12	62482908	62483363	MajorDMR-16-18070	3
chr12	62500504	62500978	MajorDMR-16-18071	4
chr12	62763297	62763449	MajorDMR-16-18072	3
chr12	62975227	62975542	MajorDMR-16-18073	5
chr12	62991389	62991559	MajorDMR-16-18074	2
chr12	62998043	62998501	MajorDMR-16-18075	3
chr12	63026355	63026637	MajorDMR-16-18076	4
chr12	63078129	63078157	MajorDMR-16-18077	2
chr12	63078772	63078898	MajorDMR-16-18078	2
chr12	63124811	63125547	MajorDMR-16-18079	8
chr12	63132548	63132789	MajorDMR-16-18080	5
chr12	63133577	63133713	MajorDMR-16-18081	3
chr12	63177629	63177895	MajorDMR-16-18082	3
chr12	63186138	63186385	MajorDMR-16-18083	3
chr12	63186900	63187429	MajorDMR-16-18084	11
chr12	63189006	63189352	MajorDMR-16-18085	2
chr12	63193186	63193382	MajorDMR-16-18086	2
chr12	63193950	63194002	MajorDMR-16-18087	2
chr12	63194610	63194709	MajorDMR-16-18088	2
chr12	63206914	63207014	MajorDMR-16-18089	2
chr12	63228511	63228542	MajorDMR-16-18090	3
chr12	63255390	63255459	MajorDMR-16-18091	3
chr12	63270936	63272116	MajorDMR-16-18092	7
chr12	63292185	63292202	MajorDMR-16-18093	2
chr12	63297078	63297435	MajorDMR-16-18094	5
chr12	63324979	63325408	MajorDMR-16-18095	2
chr12	63326186	63326705	MajorDMR-16-18096	4
chr12	63329682	63330122	MajorDMR-16-18097	3
chr12	63371367	63371470	MajorDMR-16-18098	2
chr12	63543655	63543879	MajorDMR-16-18099	5
chr12	63546262	63546357	MajorDMR-16-18100	3
chr12	63833893	63834075	MajorDMR-16-18101	5
chr12	64063347	64063373	MajorDMR-16-18102	2
chr12	64127526	64127637	MajorDMR-16-18103	2
chr12	64134304	64134790	MajorDMR-16-18104	2
chr12	64172918	64173140	MajorDMR-16-18105	3
chr12	64215440	64216076	MajorDMR-16-18106	10
chr12	64233213	64233377	MajorDMR-16-18107	3
chr12	64235089	64236047	MajorDMR-16-18108	5
chr12	64237076	64237205	MajorDMR-16-18109	5
chr12	64283160	64283323	MajorDMR-16-18110	3
chr12	64309444	64309615	MajorDMR-16-18111	2
chr12	64541124	64541388	MajorDMR-16-18112	6
chr12	64632559	64632799	MajorDMR-16-18113	4
chr12	64783892	64784132	MajorDMR-16-18114	5
chr12	64915788	64916292	MajorDMR-16-18115	6
chr12	64919625	64919795	MajorDMR-16-18116	5
chr12	64936719	64937710	MajorDMR-16-18117	11
chr12	64965181	64965502	MajorDMR-16-18118	2
chr12	64981556	64981800	MajorDMR-16-18119	4
chr12	65002788	65003635	MajorDMR-16-18120	20
chr12	65006835	65006978	MajorDMR-16-18121	2
chr12	65028488	65028528	MajorDMR-16-18122	3
chr12	65066728	65066793	MajorDMR-16-18123	3
chr12	65087843	65089701	MajorDMR-16-18124	12
chr12	65091892	65091927	MajorDMR-16-18125	3
chr12	65129644	65130025	MajorDMR-16-18126	2
chr12	65174291	65174322	MajorDMR-16-18127	3
chr12	65175267	65175846	MajorDMR-16-18128	10
chr12	65201993	65202186	MajorDMR-16-18129	5
chr12	65277469	65277785	MajorDMR-16-18130	4
chr12	65449768	65450195	MajorDMR-16-18131	3
chr12	65514472	65514813	MajorDMR-16-18132	7
chr12	65568192	65568492	MajorDMR-16-18133	2
chr12	65678358	65678560	MajorDMR-16-18134	2
chr12	65700579	65700760	MajorDMR-16-18135	4
chr12	66033785	66034177	MajorDMR-16-18136	3
chr12	66123495	66123506	MajorDMR-16-18137	2
chr12	66134576	66135031	MajorDMR-16-18138	14
chr12	66136568	66136755	MajorDMR-16-18139	5
chr12	66160091	66160390	MajorDMR-16-18140	2
chr12	66220274	66220314	MajorDMR-16-18141	2
chr12	66275402	66276081	MajorDMR-16-18142	10
chr12	66501212	66501258	MajorDMR-16-18143	3
chr12	66564036	66564078	MajorDMR-16-18144	5
chr12	66582727	66583345	MajorDMR-16-18145	8
chr12	66627948	66627998	MajorDMR-16-18146	2
chr12	66628776	66629019	MajorDMR-16-18147	7
chr12	66801253	66801462	MajorDMR-16-18148	2
chr12	66951311	66951326	MajorDMR-16-18149	2
chr12	67060458	67060917	MajorDMR-16-18150	3
chr12	67188371	67189281	MajorDMR-16-18151	3
chr12	67197546	67198358	MajorDMR-16-18152	19
chr12	67245016	67245109	MajorDMR-16-18153	4
chr12	67531802	67532034	MajorDMR-16-18154	4
chr12	67546000	67546013	MajorDMR-16-18155	2
chr12	67613997	67614078	MajorDMR-16-18156	3
chr12	67693912	67693972	MajorDMR-16-18157	2
chr12	67776008	67776054	MajorDMR-16-18158	2
chr12	67835743	67835873	MajorDMR-16-18159	2
chr12	67840295	67840586	MajorDMR-16-18160	3
chr12	67850886	67851698	MajorDMR-16-18161	3
chr12	67871549	67871672	MajorDMR-16-18162	5
chr12	67876962	67877069	MajorDMR-16-18163	2
chr12	67909552	67910071	MajorDMR-16-18164	4
chr12	67910768	67911269	MajorDMR-16-18165	6
chr12	67914439	67914479	MajorDMR-16-18166	3
chr12	67939157	67939415	MajorDMR-16-18167	7
chr12	68041160	68041533	MajorDMR-16-18168	12
chr12	68051585	68052986	MajorDMR-16-18169	9
chr12	68053595	68053644	MajorDMR-16-18170	2
chr12	68056149	68056169	MajorDMR-16-18171	2
chr12	68061595	68061751	MajorDMR-16-18172	2
chr12	68120047	68120437	MajorDMR-16-18173	2
chr12	68152613	68152864	MajorDMR-16-18174	3
chr12	68196381	68196699	MajorDMR-16-18175	3
chr12	68201894	68202102	MajorDMR-16-18176	4
chr12	68221345	68222211	MajorDMR-16-18177	12
chr12	68246807	68247158	MajorDMR-16-18178	3
chr12	68251194	68251203	MajorDMR-16-18179	2
chr12	68285601	68286224	MajorDMR-16-18180	4
chr12	68286977	68287139	MajorDMR-16-18181	2
chr12	68336732	68337269	MajorDMR-16-18182	4
chr12	68508533	68508636	MajorDMR-16-18183	4
chr12	68616335	68617273	MajorDMR-16-18184	5
chr12	68631484	68631719	MajorDMR-16-18185	2
chr12	68686035	68686182	MajorDMR-16-18186	2
chr12	68697449	68697957	MajorDMR-16-18187	4
chr12	68724931	68725543	MajorDMR-16-18188	4
chr12	68759025	68759420	MajorDMR-16-18189	5
chr12	68932641	68933111	MajorDMR-16-18190	2
chr12	68951401	68951406	MajorDMR-16-18191	2
chr12	69127441	69127809	MajorDMR-16-18192	4
chr12	69139360	69139524	MajorDMR-16-18193	3
chr12	69141141	69141238	MajorDMR-16-18194	3
chr12	69200891	69200978	MajorDMR-16-18195	2
chr12	69222239	69222581	MajorDMR-16-18196	2
chr12	69250018	69250650	MajorDMR-16-18197	3
chr12	69325905	69326548	MajorDMR-16-18198	10
chr12	69327524	69328086	MajorDMR-16-18199	3
chr12	69369445	69369540	MajorDMR-16-18200	2
chr12	69401057	69401331	MajorDMR-16-18201	5
chr12	69540337	69540383	MajorDMR-16-18202	2
chr12	69541024	69541208	MajorDMR-16-18203	2
chr12	69550607	69550831	MajorDMR-16-18204	2
chr12	69565776	69566421	MajorDMR-16-18205	5
chr12	69639205	69639534	MajorDMR-16-18206	2
chr12	69683728	69683884	MajorDMR-16-18207	3
chr12	69724650	69725424	MajorDMR-16-18208	15
chr12	69869567	69869698	MajorDMR-16-18209	2
chr12	69895152	69895163	MajorDMR-16-18210	2
chr12	69909307	69909398	MajorDMR-16-18211	4
chr12	69927927	69928005	MajorDMR-16-18212	2
chr12	70060076	70060099	MajorDMR-16-18213	2
chr12	70237632	70237805	MajorDMR-16-18214	2
chr12	70272782	70272937	MajorDMR-16-18215	5
chr12	70279968	70280116	MajorDMR-16-18216	4
chr12	70294720	70294927	MajorDMR-16-18217	2
chr12	70328828	70330148	MajorDMR-16-18218	11
chr12	70360401	70360915	MajorDMR-16-18219	3
chr12	70391804	70392059	MajorDMR-16-18220	9
chr12	70393338	70393526	MajorDMR-16-18221	3
chr12	70758621	70759140	MajorDMR-16-18222	9
chr12	70762053	70762293	MajorDMR-16-18223	2
chr12	70763316	70763704	MajorDMR-16-18224	2
chr12	70806304	70807572	MajorDMR-16-18225	5
chr12	70812042	70812060	MajorDMR-16-18226	2
chr12	70812650	70813097	MajorDMR-16-18227	4
chr12	70821243	70821656	MajorDMR-16-18228	3
chr12	70910409	70911290	MajorDMR-16-18229	5
chr12	70970647	70971083	MajorDMR-16-18230	4
chr12	71003596	71003693	MajorDMR-16-18231	2
chr12	71142449	71142540	MajorDMR-16-18232	2
chr12	71146287	71146605	MajorDMR-16-18233	2
chr12	71147285	71148473	MajorDMR-16-18234	11
chr12	71149900	71150069	MajorDMR-16-18235	2
chr12	71152267	71152320	MajorDMR-16-18236	2
chr12	71216122	71217230	MajorDMR-16-18237	8
chr12	71224279	71224707	MajorDMR-16-18238	3
chr12	71230102	71230143	MajorDMR-16-18239	2
chr12	71239310	71239989	MajorDMR-16-18240	3
chr12	71248600	71249041	MajorDMR-16-18241	3
chr12	71279919	71280004	MajorDMR-16-18242	2
chr12	71311470	71311610	MajorDMR-16-18243	2
chr12	71314751	71315009	MajorDMR-16-18244	6
chr12	71408095	71408136	MajorDMR-16-18245	2
chr12	71518993	71519543	MajorDMR-16-18246	4
chr12	71633977	71634129	MajorDMR-16-18247	2
chr12	71809568	71809653	MajorDMR-16-18248	2
chr12	71832409	71832960	MajorDMR-16-18249	5
chr12	71834962	71835992	MajorDMR-16-18250	9
chr12	71945412	71945439	MajorDMR-16-18251	2
chr12	71988071	71988160	MajorDMR-16-18252	2
chr12	71996639	71996748	MajorDMR-16-18253	2
chr12	72020020	72020103	MajorDMR-16-18254	2
chr12	72055800	72056058	MajorDMR-16-18255	3
chr12	72068704	72068802	MajorDMR-16-18256	2
chr12	72079445	72079515	MajorDMR-16-18257	4
chr12	72316830	72316844	MajorDMR-16-18258	2
chr12	72329141	72329517	MajorDMR-16-18259	2
chr12	72341404	72341741	MajorDMR-16-18260	9
chr12	72436326	72436474	MajorDMR-16-18261	2
chr12	72470113	72470157	MajorDMR-16-18262	2
chr12	72471334	72471409	MajorDMR-16-18263	3
chr12	72475835	72475881	MajorDMR-16-18264	2
chr12	72495830	72496140	MajorDMR-16-18265	2
chr12	72528148	72528986	MajorDMR-16-18266	5
chr12	72661628	72662399	MajorDMR-16-18267	4
chr12	72664047	72664188	MajorDMR-16-18268	2
chr12	72664813	72665252	MajorDMR-16-18269	9
chr12	72667723	72668568	MajorDMR-16-18270	11
chr12	72669292	72669536	MajorDMR-16-18271	2
chr12	72670754	72671445	MajorDMR-16-18272	3
chr12	72674883	72675163	MajorDMR-16-18273	4
chr12	72707732	72707738	MajorDMR-16-18274	2
chr12	72721311	72721451	MajorDMR-16-18275	2
chr12	72732238	72732354	MajorDMR-16-18276	2
chr12	72799776	72799970	MajorDMR-16-18277	2
chr12	72872151	72872321	MajorDMR-16-18278	4
chr12	72917571	72917635	MajorDMR-16-18279	2
chr12	72976226	72976284	MajorDMR-16-18280	2
chr12	73143691	73144048	MajorDMR-16-18281	2
chr12	73147523	73147622	MajorDMR-16-18282	2
chr12	73502289	73502325	MajorDMR-16-18283	3
chr12	73635968	73635972	MajorDMR-16-18284	2
chr12	73675059	73675104	MajorDMR-16-18285	2
chr12	73965439	73965885	MajorDMR-16-18286	3
chr12	74120735	74120845	MajorDMR-16-18287	2
chr12	74329809	74329998	MajorDMR-16-18288	2
chr12	74395521	74395925	MajorDMR-16-18289	3
chr12	74451296	74451379	MajorDMR-16-18290	2
chr12	74452134	74452241	MajorDMR-16-18291	2
chr12	74513296	74513439	MajorDMR-16-18292	2
chr12	74680967	74681656	MajorDMR-16-18293	3
chr12	74732841	74733092	MajorDMR-16-18294	2
chr12	74836107	74836118	MajorDMR-16-18295	2
chr12	75017900	75018119	MajorDMR-16-18296	4
chr12	75156589	75156641	MajorDMR-16-18297	2
chr12	75237022	75237337	MajorDMR-16-18298	2
chr12	75495396	75496057	MajorDMR-16-18299	4
chr12	75545143	75545149	MajorDMR-16-18300	2
chr12	75620044	75620474	MajorDMR-16-18301	2
chr12	75728419	75728779	MajorDMR-16-18302	5
chr12	75785388	75785614	MajorDMR-16-18303	3
chr12	75879248	75879354	MajorDMR-16-18304	2
chr12	75941576	75941705	MajorDMR-16-18305	2
chr12	75958644	75958985	MajorDMR-16-18306	2
chr12	76118932	76118982	MajorDMR-16-18307	3
chr12	76154294	76154469	MajorDMR-16-18308	2
chr12	76247654	76247723	MajorDMR-16-18309	2
chr12	76271309	76272225	MajorDMR-16-18310	9
chr12	76283053	76283154	MajorDMR-16-18311	2
chr12	76371412	76371859	MajorDMR-16-18312	2
chr12	76375922	76376253	MajorDMR-16-18313	7
chr12	76418574	76418864	MajorDMR-16-18314	2
chr12	76426086	76426977	MajorDMR-16-18315	18
chr12	76444377	76444782	MajorDMR-16-18316	2
chr12	76545992	76546341	MajorDMR-16-18317	3
chr12	76551762	76551806	MajorDMR-16-18318	3
chr12	76552390	76552786	MajorDMR-16-18319	9
chr12	76620079	76620465	MajorDMR-16-18320	3
chr12	76692389	76692556	MajorDMR-16-18321	2
chr12	76705824	76706199	MajorDMR-16-18322	7
chr12	76756304	76756349	MajorDMR-16-18323	2
chr12	76816853	76817147	MajorDMR-16-18324	3
chr12	76851830	76852198	MajorDMR-16-18325	2
chr12	76860563	76860730	MajorDMR-16-18326	3
chr12	76923389	76923617	MajorDMR-16-18327	2
chr12	76930514	76930639	MajorDMR-16-18328	5
chr12	76931152	76931362	MajorDMR-16-18329	2
chr12	76933575	76934268	MajorDMR-16-18330	6
chr12	76949313	76950518	MajorDMR-16-18331	10
chr12	76979275	76979982	MajorDMR-16-18332	4
chr12	77092890	77093027	MajorDMR-16-18333	4
chr12	77097317	77098252	MajorDMR-16-18334	11
chr12	77157102	77157262	MajorDMR-16-18335	4
chr12	77162316	77162699	MajorDMR-16-18336	3
chr12	77251907	77252072	MajorDMR-16-18337	2
chr12	77257300	77257800	MajorDMR-16-18338	2
chr12	77259982	77260602	MajorDMR-16-18339	5
chr12	77271697	77271776	MajorDMR-16-18340	4
chr12	77273417	77273515	MajorDMR-16-18341	2
chr12	77284152	77284696	MajorDMR-16-18342	5
chr12	77299919	77300205	MajorDMR-16-18343	3
chr12	77361351	77361371	MajorDMR-16-18344	2
chr12	77404014	77404262	MajorDMR-16-18345	4
chr12	77427553	77428331	MajorDMR-16-18346	9
chr12	77443691	77443824	MajorDMR-16-18347	2
chr12	77458583	77458587	MajorDMR-16-18348	2
chr12	77560649	77560877	MajorDMR-16-18349	3
chr12	77580039	77580055	MajorDMR-16-18350	2
chr12	77607156	77607353	MajorDMR-16-18351	4
chr12	77641757	77642376	MajorDMR-16-18352	3
chr12	77694044	77694275	MajorDMR-16-18353	2
chr12	77717821	77718082	MajorDMR-16-18354	2
chr12	77720630	77720650	MajorDMR-16-18355	2
chr12	77746936	77747184	MajorDMR-16-18356	2
chr12	78189743	78189787	MajorDMR-16-18357	2
chr12	78238681	78238870	MajorDMR-16-18358	3
chr12	78239842	78239852	MajorDMR-16-18359	2
chr12	78240775	78241912	MajorDMR-16-18360	6
chr12	78307706	78308075	MajorDMR-16-18361	2
chr12	78408752	78408761	MajorDMR-16-18362	2
chr12	78514881	78515166	MajorDMR-16-18363	2
chr12	78554179	78554185	MajorDMR-16-18364	2
chr12	78573124	78573151	MajorDMR-16-18365	2
chr12	78574416	78574731	MajorDMR-16-18366	4
chr12	78575515	78575567	MajorDMR-16-18367	3
chr12	78592648	78593458	MajorDMR-16-18368	4
chr12	78603753	78603858	MajorDMR-16-18369	4
chr12	78620704	78620817	MajorDMR-16-18370	2
chr12	78680098	78680126	MajorDMR-16-18371	2
chr12	78812902	78813128	MajorDMR-16-18372	3
chr12	78816211	78816641	MajorDMR-16-18373	3
chr12	78955268	78955350	MajorDMR-16-18374	2
chr12	78957661	78958395	MajorDMR-16-18375	4
chr12	79212442	79212498	MajorDMR-16-18376	2
chr12	79268920	79269632	MajorDMR-16-18377	4
chr12	79328749	79328756	MajorDMR-16-18378	2
chr12	79357051	79357150	MajorDMR-16-18379	4
chr12	79368483	79368813	MajorDMR-16-18380	2
chr12	79384635	79384674	MajorDMR-16-18381	2
chr12	79396340	79396495	MajorDMR-16-18382	2
chr12	79419301	79419655	MajorDMR-16-18383	2
chr12	79438754	79439548	MajorDMR-16-18384	10
chr12	79442878	79443048	MajorDMR-16-18385	2
chr12	79453893	79454331	MajorDMR-16-18386	3
chr12	79510214	79510333	MajorDMR-16-18387	2
chr12	79513816	79514171	MajorDMR-16-18388	2
chr12	79514784	79514976	MajorDMR-16-18389	2
chr12	79519019	79519268	MajorDMR-16-18390	2
chr12	79521177	79521525	MajorDMR-16-18391	2
chr12	79533688	79533945	MajorDMR-16-18392	2
chr12	79555762	79556913	MajorDMR-16-18393	5
chr12	79560558	79560700	MajorDMR-16-18394	2
chr12	79567136	79567665	MajorDMR-16-18395	4
chr12	79581161	79581788	MajorDMR-16-18396	3
chr12	79701386	79701784	MajorDMR-16-18397	3
chr12	79712519	79713007	MajorDMR-16-18398	3
chr12	79715941	79716101	MajorDMR-16-18399	3
chr12	79718443	79718600	MajorDMR-16-18400	2
chr12	79725782	79726190	MajorDMR-16-18401	2
chr12	79751539	79752015	MajorDMR-16-18402	2
chr12	79767653	79767865	MajorDMR-16-18403	2
chr12	79836635	79836791	MajorDMR-16-18404	2
chr12	79843331	79843376	MajorDMR-16-18405	2
chr12	79845796	79846046	MajorDMR-16-18406	3
chr12	79848208	79848954	MajorDMR-16-18407	5
chr12	80085864	80086581	MajorDMR-16-18408	5
chr12	80104595	80104784	MajorDMR-16-18409	5
chr12	80162482	80162585	MajorDMR-16-18410	2
chr12	80210248	80210408	MajorDMR-16-18411	2
chr12	80237975	80238076	MajorDMR-16-18412	2
chr12	80288785	80288829	MajorDMR-16-18413	2
chr12	80298303	80298500	MajorDMR-16-18414	2
chr12	80305059	80305114	MajorDMR-16-18415	2
chr12	80325782	80326362	MajorDMR-16-18416	4
chr12	80394463	80394781	MajorDMR-16-18417	2
chr12	80415300	80415683	MajorDMR-16-18418	3
chr12	80427073	80427705	MajorDMR-16-18419	5
chr12	80446842	80447373	MajorDMR-16-18420	5
chr12	80450054	80450228	MajorDMR-16-18421	2
chr12	80492998	80493724	MajorDMR-16-18422	4
chr12	80531627	80531933	MajorDMR-16-18423	3
chr12	80580409	80580416	MajorDMR-16-18424	2
chr12	80580926	80581063	MajorDMR-16-18425	3
chr12	80586223	80586535	MajorDMR-16-18426	2
chr12	80722289	80722537	MajorDMR-16-18427	2
chr12	80793824	80794424	MajorDMR-16-18428	8
chr12	80795002	80795474	MajorDMR-16-18429	2
chr12	81101780	81102973	MajorDMR-16-18430	58
chr12	81107749	81109633	MajorDMR-16-18431	26
chr12	81110570	81111005	MajorDMR-16-18432	16
chr12	81157453	81157966	MajorDMR-16-18433	3
chr12	81230708	81231491	MajorDMR-16-18434	4
chr12	81239552	81239673	MajorDMR-16-18435	2
chr12	81306901	81307325	MajorDMR-16-18436	2
chr12	81332195	81332216	MajorDMR-16-18437	2
chr12	81471423	81471660	MajorDMR-16-18438	2
chr12	81616789	81616967	MajorDMR-16-18439	2
chr12	81623673	81623802	MajorDMR-16-18440	2
chr12	81652148	81652521	MajorDMR-16-18441	2
chr12	81688417	81688566	MajorDMR-16-18442	2
chr12	81689137	81689249	MajorDMR-16-18443	2
chr12	81773837	81773874	MajorDMR-16-18444	2
chr12	81777895	81777918	MajorDMR-16-18445	2
chr12	81848665	81848802	MajorDMR-16-18446	3
chr12	81859050	81859139	MajorDMR-16-18447	2
chr12	81885844	81885944	MajorDMR-16-18448	2
chr12	81990381	81990947	MajorDMR-16-18449	3
chr12	81991746	81992938	MajorDMR-16-18450	9
chr12	82026565	82026873	MajorDMR-16-18451	2
chr12	82028113	82028200	MajorDMR-16-18452	2
chr12	82046063	82046128	MajorDMR-16-18453	2
chr12	82151010	82151042	MajorDMR-16-18454	2
chr12	82222782	82223024	MajorDMR-16-18455	2
chr12	82249047	82249299	MajorDMR-16-18456	3
chr12	82347430	82347543	MajorDMR-16-18457	2
chr12	82569954	82569982	MajorDMR-16-18458	2
chr12	82671688	82671918	MajorDMR-16-18459	3
chr12	82693569	82693685	MajorDMR-16-18460	2
chr12	82918240	82918577	MajorDMR-16-18461	3
chr12	83076559	83076895	MajorDMR-16-18462	4
chr12	83345161	83345222	MajorDMR-16-18463	2
chr12	83392017	83392105	MajorDMR-16-18464	2
chr12	83394321	83394470	MajorDMR-16-18465	2
chr12	83409600	83409614	MajorDMR-16-18466	2
chr12	83515797	83516278	MajorDMR-16-18467	2
chr12	83871534	83871688	MajorDMR-16-18468	3
chr12	84133481	84133533	MajorDMR-16-18469	2
chr12	84202201	84202601	MajorDMR-16-18470	3
chr12	84467251	84467442	MajorDMR-16-18471	2
chr12	84478914	84479188	MajorDMR-16-18472	2
chr12	84823785	84824255	MajorDMR-16-18473	3
chr12	84882164	84882248	MajorDMR-16-18474	2
chr12	85084824	85085245	MajorDMR-16-18475	2
chr12	85285312	85285729	MajorDMR-16-18476	3
chr12	85303737	85303928	MajorDMR-16-18477	2
chr12	85307098	85307436	MajorDMR-16-18478	7
chr12	85349100	85349222	MajorDMR-16-18479	2
chr12	85672908	85672912	MajorDMR-16-18480	2
chr12	85862858	85863274	MajorDMR-16-18481	3
chr12	86229803	86230624	MajorDMR-16-18482	4
chr12	86271061	86271444	MajorDMR-16-18483	2
chr12	86578688	86578778	MajorDMR-16-18484	4
chr12	86609459	86609493	MajorDMR-16-18485	2
chr12	86658232	86658898	MajorDMR-16-18486	6
chr12	86838865	86839376	MajorDMR-16-18487	3
chr12	87077506	87077560	MajorDMR-16-18488	2
chr12	87229758	87229774	MajorDMR-16-18489	2
chr12	87233924	87234265	MajorDMR-16-18490	2
chr12	87510711	87510884	MajorDMR-16-18491	3
chr12	87692979	87693219	MajorDMR-16-18492	2
chr12	87727175	87727181	MajorDMR-16-18493	2
chr12	87979524	87979687	MajorDMR-16-18494	2
chr12	88465148	88465223	MajorDMR-16-18495	2
chr12	88827962	88828430	MajorDMR-16-18496	2
chr12	88889869	88890265	MajorDMR-16-18497	2
chr12	89453915	89453973	MajorDMR-16-18498	2
chr12	89479392	89479453	MajorDMR-16-18499	2
chr12	89492761	89493013	MajorDMR-16-18500	2
chr12	89604417	89604421	MajorDMR-16-18501	2
chr12	89662874	89663010	MajorDMR-16-18502	2
chr12	89703685	89704207	MajorDMR-16-18503	3
chr12	89721405	89721578	MajorDMR-16-18504	2
chr12	89738093	89738197	MajorDMR-16-18505	3
chr12	89739452	89741267	MajorDMR-16-18506	10
chr12	89742885	89743233	MajorDMR-16-18507	5
chr12	89748438	89749378	MajorDMR-16-18508	14
chr12	89777487	89777809	MajorDMR-16-18509	4
chr12	89867666	89867748	MajorDMR-16-18510	2
chr12	89868600	89869085	MajorDMR-16-18511	2
chr12	89918140	89918222	MajorDMR-16-18512	2
chr12	89922830	89922878	MajorDMR-16-18513	2
chr12	89936854	89937161	MajorDMR-16-18514	3
chr12	89938726	89938775	MajorDMR-16-18515	2
chr12	89941020	89941156	MajorDMR-16-18516	3
chr12	89967089	89967324	MajorDMR-16-18517	3
chr12	89986572	89986590	MajorDMR-16-18518	2
chr12	89987288	89987316	MajorDMR-16-18519	2
chr12	89987857	89987957	MajorDMR-16-18520	3
chr12	90000559	90000854	MajorDMR-16-18521	2
chr12	90001502	90001794	MajorDMR-16-18522	2
chr12	90003682	90003894	MajorDMR-16-18523	2
chr12	90005996	90006131	MajorDMR-16-18524	2
chr12	90008736	90008930	MajorDMR-16-18525	2
chr12	90013125	90013155	MajorDMR-16-18526	2
chr12	90015450	90015875	MajorDMR-16-18527	2
chr12	90041503	90041694	MajorDMR-16-18528	2
chr12	90046356	90046438	MajorDMR-16-18529	2
chr12	90057462	90057768	MajorDMR-16-18530	4
chr12	90059545	90059820	MajorDMR-16-18531	2
chr12	90065472	90066376	MajorDMR-16-18532	5
chr12	90074894	90074922	MajorDMR-16-18533	2
chr12	90078134	90078155	MajorDMR-16-18534	2
chr12	90080767	90081052	MajorDMR-16-18535	4
chr12	90084379	90084796	MajorDMR-16-18536	2
chr12	90086166	90086447	MajorDMR-16-18537	2
chr12	90096645	90097289	MajorDMR-16-18538	3
chr12	90098092	90098272	MajorDMR-16-18539	2
chr12	90099129	90100885	MajorDMR-16-18540	16
chr12	90104365	90105305	MajorDMR-16-18541	9
chr12	90177310	90177722	MajorDMR-16-18542	2
chr12	90256773	90257607	MajorDMR-16-18543	5
chr12	90398170	90398370	MajorDMR-16-18544	5
chr12	90401920	90402306	MajorDMR-16-18545	4
chr12	90485035	90485194	MajorDMR-16-18546	2
chr12	90492984	90493430	MajorDMR-16-18547	2
chr12	90516543	90516633	MajorDMR-16-18548	2
chr12	90638943	90639701	MajorDMR-16-18549	3
chr12	90647543	90647748	MajorDMR-16-18550	7
chr12	90854411	90854508	MajorDMR-16-18551	2
chr12	90899251	90899616	MajorDMR-16-18552	2
chr12	90982019	90982036	MajorDMR-16-18553	2
chr12	91134606	91134660	MajorDMR-16-18554	2
chr12	91135567	91135713	MajorDMR-16-18555	4
chr12	91248132	91248372	MajorDMR-16-18556	2
chr12	91252121	91252618	MajorDMR-16-18557	3
chr12	91302970	91303159	MajorDMR-16-18558	2
chr12	91334908	91334925	MajorDMR-16-18559	2
chr12	91352475	91352824	MajorDMR-16-18560	3
chr12	91576626	91576694	MajorDMR-16-18561	2
chr12	91755745	91755998	MajorDMR-16-18562	4
chr12	91850142	91850155	MajorDMR-16-18563	2
chr12	91960216	91960550	MajorDMR-16-18564	2
chr12	92286263	92286457	MajorDMR-16-18565	2
chr12	92421086	92422237	MajorDMR-16-18566	7
chr12	92428553	92429113	MajorDMR-16-18567	3
chr12	92502632	92502701	MajorDMR-16-18568	2
chr12	92524658	92525200	MajorDMR-16-18569	5
chr12	92680685	92680824	MajorDMR-16-18570	4
chr12	92682367	92682536	MajorDMR-16-18571	5
chr12	92757616	92757727	MajorDMR-16-18572	4
chr12	92899134	92899701	MajorDMR-16-18573	3
chr12	92909512	92909622	MajorDMR-16-18574	2
chr12	93008725	93008759	MajorDMR-16-18575	2
chr12	93321092	93321866	MajorDMR-16-18576	5
chr12	93454886	93455053	MajorDMR-16-18577	4
chr12	93455827	93456139	MajorDMR-16-18578	8
chr12	93509209	93510013	MajorDMR-16-18579	5
chr12	93561669	93562183	MajorDMR-16-18580	8
chr12	93577818	93578255	MajorDMR-16-18581	4
chr12	93580036	93580308	MajorDMR-16-18582	3
chr12	93668016	93668217	MajorDMR-16-18583	2
chr12	93688137	93688221	MajorDMR-16-18584	2
chr12	93735651	93735695	MajorDMR-16-18585	2
chr12	93740304	93741426	MajorDMR-16-18586	9
chr12	93755625	93755771	MajorDMR-16-18587	3
chr12	93759780	93759954	MajorDMR-16-18588	3
chr12	93771022	93771347	MajorDMR-16-18589	15
chr12	93773421	93774221	MajorDMR-16-18590	4
chr12	93774766	93775431	MajorDMR-16-18591	6
chr12	93777244	93777818	MajorDMR-16-18592	8
chr12	93779153	93779446	MajorDMR-16-18593	2
chr12	93780831	93781040	MajorDMR-16-18594	2
chr12	93783623	93783955	MajorDMR-16-18595	2
chr12	93787960	93788772	MajorDMR-16-18596	4
chr12	93791404	93791490	MajorDMR-16-18597	4
chr12	93801624	93801913	MajorDMR-16-18598	2
chr12	93813028	93813121	MajorDMR-16-18599	4
chr12	93817673	93818429	MajorDMR-16-18600	6
chr12	93819509	93819535	MajorDMR-16-18601	2
chr12	93834072	93834238	MajorDMR-16-18602	2
chr12	93896579	93896766	MajorDMR-16-18603	2
chr12	93908660	93908823	MajorDMR-16-18604	2
chr12	93918918	93919517	MajorDMR-16-18605	6
chr12	93967018	93967027	MajorDMR-16-18606	2
chr12	93967547	93967886	MajorDMR-16-18607	6
chr12	93971212	93971316	MajorDMR-16-18608	2
chr12	93984811	93985664	MajorDMR-16-18609	7
chr12	94071856	94072184	MajorDMR-16-18610	3
chr12	94098369	94098378	MajorDMR-16-18611	2
chr12	94131564	94131845	MajorDMR-16-18612	2
chr12	94135633	94135840	MajorDMR-16-18613	6
chr12	94136601	94137058	MajorDMR-16-18614	5
chr12	94155317	94155697	MajorDMR-16-18615	4
chr12	94324620	94324828	MajorDMR-16-18616	3
chr12	94367983	94368297	MajorDMR-16-18617	3
chr12	94374496	94375025	MajorDMR-16-18618	4
chr12	94376611	94376971	MajorDMR-16-18619	7
chr12	94384532	94386365	MajorDMR-16-18620	29
chr12	94479150	94479533	MajorDMR-16-18621	3
chr12	94494180	94495053	MajorDMR-16-18622	11
chr12	94496405	94496502	MajorDMR-16-18623	4
chr12	94502991	94503227	MajorDMR-16-18624	5
chr12	94539218	94540483	MajorDMR-16-18625	13
chr12	94541238	94541767	MajorDMR-16-18626	9
chr12	94544135	94546653	MajorDMR-16-18627	26
chr12	94551781	94551910	MajorDMR-16-18628	2
chr12	94558226	94558665	MajorDMR-16-18629	7
chr12	94562028	94562114	MajorDMR-16-18630	4
chr12	94569834	94570019	MajorDMR-16-18631	4
chr12	94578948	94578963	MajorDMR-16-18632	2
chr12	94579927	94580471	MajorDMR-16-18633	5
chr12	94592711	94593160	MajorDMR-16-18634	2
chr12	94655791	94656535	MajorDMR-16-18635	4
chr12	94685143	94685432	MajorDMR-16-18636	2
chr12	94699140	94699522	MajorDMR-16-18637	2
chr12	94821111	94821246	MajorDMR-16-18638	2
chr12	94828124	94828232	MajorDMR-16-18639	2
chr12	94926552	94926934	MajorDMR-16-18640	3
chr12	94940171	94940181	MajorDMR-16-18641	2
chr12	95009759	95009859	MajorDMR-16-18642	2
chr12	95012909	95012967	MajorDMR-16-18643	2
chr12	95016073	95016527	MajorDMR-16-18644	3
chr12	95022600	95022962	MajorDMR-16-18645	4
chr12	95037927	95038278	MajorDMR-16-18646	5
chr12	95043149	95043355	MajorDMR-16-18647	8
chr12	95083012	95084311	MajorDMR-16-18648	13
chr12	95101778	95101952	MajorDMR-16-18649	3
chr12	95142406	95142808	MajorDMR-16-18650	2
chr12	95147110	95147703	MajorDMR-16-18651	8
chr12	95177603	95178128	MajorDMR-16-18652	3
chr12	95266615	95266953	MajorDMR-16-18653	15
chr12	95268428	95269523	MajorDMR-16-18654	12
chr12	95306612	95306701	MajorDMR-16-18655	2
chr12	95374168	95374261	MajorDMR-16-18656	2
chr12	95434984	95435071	MajorDMR-16-18657	5
chr12	95466099	95466207	MajorDMR-16-18658	7
chr12	95467761	95467970	MajorDMR-16-18659	3
chr12	95482428	95482546	MajorDMR-16-18660	3
chr12	95567636	95567862	MajorDMR-16-18661	3
chr12	95594597	95594723	MajorDMR-16-18662	2
chr12	95598184	95598295	MajorDMR-16-18663	2
chr12	95609371	95610296	MajorDMR-16-18664	9
chr12	95613250	95614454	MajorDMR-16-18665	6
chr12	95623547	95623774	MajorDMR-16-18666	2
chr12	95724097	95724169	MajorDMR-16-18667	3
chr12	95730518	95731234	MajorDMR-16-18668	6
chr12	95737220	95737896	MajorDMR-16-18669	6
chr12	95779219	95779980	MajorDMR-16-18670	8
chr12	95808554	95808670	MajorDMR-16-18671	2
chr12	95822444	95822528	MajorDMR-16-18672	2
chr12	95840408	95840954	MajorDMR-16-18673	8
chr12	95869031	95869439	MajorDMR-16-18674	4
chr12	95881035	95881171	MajorDMR-16-18675	2
chr12	95900822	95900840	MajorDMR-16-18676	2
chr12	95901678	95901708	MajorDMR-16-18677	2
chr12	95928551	95928629	MajorDMR-16-18678	3
chr12	95932479	95932704	MajorDMR-16-18679	3
chr12	95941570	95941659	MajorDMR-16-18680	2
chr12	95942885	95943205	MajorDMR-16-18681	10
chr12	95968123	95968250	MajorDMR-16-18682	2
chr12	96001483	96002757	MajorDMR-16-18683	12
chr12	96030949	96031780	MajorDMR-16-18684	8
chr12	96088125	96088305	MajorDMR-16-18685	3
chr12	96153657	96154033	MajorDMR-16-18686	2
chr12	96251716	96252188	MajorDMR-16-18687	12
chr12	96290497	96290526	MajorDMR-16-18688	2
chr12	96291107	96291203	MajorDMR-16-18689	4
chr12	96342349	96342360	MajorDMR-16-18690	2
chr12	96350573	96350892	MajorDMR-16-18691	14
chr12	96392919	96392953	MajorDMR-16-18692	2
chr12	96471935	96472141	MajorDMR-16-18693	3
chr12	96581715	96581737	MajorDMR-16-18694	2
chr12	96587733	96587865	MajorDMR-16-18695	3
chr12	96589699	96590248	MajorDMR-16-18696	11
chr12	96602888	96602962	MajorDMR-16-18697	3
chr12	96608907	96609342	MajorDMR-16-18698	2
chr12	96626907	96627018	MajorDMR-16-18699	2
chr12	96627613	96627758	MajorDMR-16-18700	4
chr12	96635783	96635852	MajorDMR-16-18701	4
chr12	96642916	96643159	MajorDMR-16-18702	3
chr12	96650807	96651250	MajorDMR-16-18703	5
chr12	96690329	96690740	MajorDMR-16-18704	2
chr12	96708516	96708583	MajorDMR-16-18705	2
chr12	96709740	96710049	MajorDMR-16-18706	2
chr12	96720108	96720130	MajorDMR-16-18707	2
chr12	96720698	96721246	MajorDMR-16-18708	4
chr12	96740640	96741315	MajorDMR-16-18709	5
chr12	96883862	96884026	MajorDMR-16-18710	3
chr12	97255166	97255615	MajorDMR-16-18711	2
chr12	97257699	97258056	MajorDMR-16-18712	3
chr12	97299951	97300583	MajorDMR-16-18713	8
chr12	97301531	97301995	MajorDMR-16-18714	3
chr12	97374973	97375147	MajorDMR-16-18715	3
chr12	97379385	97380275	MajorDMR-16-18716	33
chr12	97538068	97538220	MajorDMR-16-18717	2
chr12	97561251	97561450	MajorDMR-16-18718	2
chr12	97567345	97567647	MajorDMR-16-18719	2
chr12	97714980	97715027	MajorDMR-16-18720	2
chr12	97798492	97798778	MajorDMR-16-18721	2
chr12	97858442	97859440	MajorDMR-16-18722	4
chr12	97875232	97875433	MajorDMR-16-18723	3
chr12	97936683	97937062	MajorDMR-16-18724	4
chr12	97955235	97955357	MajorDMR-16-18725	3
chr12	98280571	98280625	MajorDMR-16-18726	2
chr12	98362583	98362777	MajorDMR-16-18727	2
chr12	98414689	98415141	MajorDMR-16-18728	4
chr12	98475498	98475524	MajorDMR-16-18729	2
chr12	98504472	98504801	MajorDMR-16-18730	6
chr12	98656835	98656873	MajorDMR-16-18731	2
chr12	98665830	98666169	MajorDMR-16-18732	3
chr12	98791717	98791765	MajorDMR-16-18733	3
chr12	98850609	98850787	MajorDMR-16-18734	6
chr12	98894598	98894698	MajorDMR-16-18735	3
chr12	98896516	98896579	MajorDMR-16-18736	4
chr12	98952959	98952970	MajorDMR-16-18737	2
chr12	98960547	98961034	MajorDMR-16-18738	3
chr12	98990332	98990668	MajorDMR-16-18739	3
chr12	99040029	99040314	MajorDMR-16-18740	4
chr12	99071230	99071244	MajorDMR-16-18741	2
chr12	99130794	99131116	MajorDMR-16-18742	2
chr12	99138766	99140361	MajorDMR-16-18743	19
chr12	99144345	99144655	MajorDMR-16-18744	9
chr12	99146897	99146935	MajorDMR-16-18745	3
chr12	99147857	99148202	MajorDMR-16-18746	6
chr12	99156915	99157280	MajorDMR-16-18747	5
chr12	99161185	99161279	MajorDMR-16-18748	3
chr12	99161952	99162467	MajorDMR-16-18749	7
chr12	99163438	99164641	MajorDMR-16-18750	8
chr12	99194504	99194839	MajorDMR-16-18751	2
chr12	99200409	99200768	MajorDMR-16-18752	2
chr12	99202207	99202802	MajorDMR-16-18753	6
chr12	99204868	99205243	MajorDMR-16-18754	3
chr12	99213990	99214132	MajorDMR-16-18755	3
chr12	99232107	99232366	MajorDMR-16-18756	2
chr12	99246100	99246140	MajorDMR-16-18757	2
chr12	99251346	99251665	MajorDMR-16-18758	2
chr12	99254310	99254635	MajorDMR-16-18759	3
chr12	99261163	99262433	MajorDMR-16-18760	11
chr12	99279366	99279952	MajorDMR-16-18761	4
chr12	99283944	99284679	MajorDMR-16-18762	3
chr12	99289615	99289788	MajorDMR-16-18763	2
chr12	99305412	99305474	MajorDMR-16-18764	2
chr12	99310165	99310279	MajorDMR-16-18765	2
chr12	99332473	99333328	MajorDMR-16-18766	6
chr12	99341604	99342878	MajorDMR-16-18767	5
chr12	99370277	99370348	MajorDMR-16-18768	3
chr12	99392929	99393540	MajorDMR-16-18769	6
chr12	99398785	99400009	MajorDMR-16-18770	17
chr12	99434784	99434934	MajorDMR-16-18771	2
chr12	99447426	99448026	MajorDMR-16-18772	5
chr12	99451383	99452139	MajorDMR-16-18773	8
chr12	99453591	99454291	MajorDMR-16-18774	7
chr12	99454906	99455612	MajorDMR-16-18775	8
chr12	99457030	99457672	MajorDMR-16-18776	5
chr12	99458396	99458910	MajorDMR-16-18777	3
chr12	99460542	99460679	MajorDMR-16-18778	3
chr12	99462930	99462950	MajorDMR-16-18779	2
chr12	99463861	99463953	MajorDMR-16-18780	2
chr12	99481102	99481385	MajorDMR-16-18781	4
chr12	99485792	99486339	MajorDMR-16-18782	4
chr12	99487202	99487320	MajorDMR-16-18783	2
chr12	99501425	99501650	MajorDMR-16-18784	4
chr12	99505778	99505909	MajorDMR-16-18785	2
chr12	99506596	99507104	MajorDMR-16-18786	4
chr12	99515415	99515464	MajorDMR-16-18787	2
chr12	99524300	99525928	MajorDMR-16-18788	11
chr12	99527901	99527948	MajorDMR-16-18789	2
chr12	99529113	99529321	MajorDMR-16-18790	2
chr12	99530799	99531185	MajorDMR-16-18791	4
chr12	99540108	99541618	MajorDMR-16-18792	13
chr12	99546301	99546354	MajorDMR-16-18793	2
chr12	99547233	99548330	MajorDMR-16-18794	14
chr12	99548916	99549705	MajorDMR-16-18795	6
chr12	99632056	99632350	MajorDMR-16-18796	5
chr12	99639740	99640066	MajorDMR-16-18797	2
chr12	99653232	99654541	MajorDMR-16-18798	9
chr12	99703689	99703909	MajorDMR-16-18799	2
chr12	99724268	99726072	MajorDMR-16-18800	15
chr12	99726817	99727294	MajorDMR-16-18801	2
chr12	99728091	99728916	MajorDMR-16-18802	5
chr12	99766466	99766487	MajorDMR-16-18803	2
chr12	99807078	99807237	MajorDMR-16-18804	2
chr12	99834345	99834467	MajorDMR-16-18805	2
chr12	99836695	99836844	MajorDMR-16-18806	3
chr12	99847303	99847390	MajorDMR-16-18807	2
chr12	99889941	99890153	MajorDMR-16-18808	2
chr12	100031621	100031899	MajorDMR-16-18809	2
chr12	100036979	100037221	MajorDMR-16-18810	4
chr12	100138450	100138498	MajorDMR-16-18811	2
chr12	100160641	100161391	MajorDMR-16-18812	3
chr12	100191143	100191654	MajorDMR-16-18813	4
chr12	100230199	100230968	MajorDMR-16-18814	6
chr12	100239517	100239545	MajorDMR-16-18815	2
chr12	100310505	100310533	MajorDMR-16-18816	2
chr12	100353537	100353955	MajorDMR-16-18817	2
chr12	100365928	100366196	MajorDMR-16-18818	2
chr12	100371217	100372023	MajorDMR-16-18819	3
chr12	100376262	100376599	MajorDMR-16-18820	3
chr12	100391885	100392294	MajorDMR-16-18821	2
chr12	100532161	100532817	MajorDMR-16-18822	5
chr12	100564329	100564539	MajorDMR-16-18823	3
chr12	100592995	100593503	MajorDMR-16-18824	3
chr12	100667672	100667760	MajorDMR-16-18825	3
chr12	100682763	100683049	MajorDMR-16-18826	6
chr12	100750846	100751346	MajorDMR-16-18827	3
chr12	100819060	100819401	MajorDMR-16-18828	2
chr12	100903678	100903692	MajorDMR-16-18829	2
chr12	100967064	100967194	MajorDMR-16-18830	5
chr12	100968457	100968659	MajorDMR-16-18831	3
chr12	101062699	101063094	MajorDMR-16-18832	7
chr12	101110107	101110802	MajorDMR-16-18833	11
chr12	101111448	101112514	MajorDMR-16-18834	8
chr12	101187092	101187375	MajorDMR-16-18835	3
chr12	101189299	101190505	MajorDMR-16-18836	12
chr12	101236912	101237131	MajorDMR-16-18837	2
chr12	101238651	101238981	MajorDMR-16-18838	2
chr12	101252701	101252927	MajorDMR-16-18839	2
chr12	101289091	101289280	MajorDMR-16-18840	2
chr12	101306225	101307211	MajorDMR-16-18841	8
chr12	101307761	101307811	MajorDMR-16-18842	2
chr12	101321750	101321963	MajorDMR-16-18843	3
chr12	101416247	101416356	MajorDMR-16-18844	2
chr12	101446063	101446160	MajorDMR-16-18845	2
chr12	101479973	101480631	MajorDMR-16-18846	9
chr12	101484711	101484739	MajorDMR-16-18847	2
chr12	101525076	101525562	MajorDMR-16-18848	3
chr12	101603004	101603328	MajorDMR-16-18849	7
chr12	101604377	101604421	MajorDMR-16-18850	2
chr12	101884179	101884190	MajorDMR-16-18851	2
chr12	101887270	101887679	MajorDMR-16-18852	2
chr12	101895520	101895863	MajorDMR-16-18853	3
chr12	101964342	101964552	MajorDMR-16-18854	2
chr12	102009449	102009650	MajorDMR-16-18855	2
chr12	102036323	102036720	MajorDMR-16-18856	3
chr12	102060072	102060375	MajorDMR-16-18857	2
chr12	102092687	102094824	MajorDMR-16-18858	20
chr12	102095404	102095480	MajorDMR-16-18859	2
chr12	102109841	102109895	MajorDMR-16-18860	2
chr12	102138002	102138101	MajorDMR-16-18861	2
chr12	102140462	102140840	MajorDMR-16-18862	2
chr12	102144105	102144461	MajorDMR-16-18863	2
chr12	102167162	102167274	MajorDMR-16-18864	5
chr12	102171869	102171931	MajorDMR-16-18865	2
chr12	102186625	102186815	MajorDMR-16-18866	2
chr12	102217785	102218402	MajorDMR-16-18867	5
chr12	102219618	102220513	MajorDMR-16-18868	3
chr12	102223132	102223136	MajorDMR-16-18869	2
chr12	102270760	102270884	MajorDMR-16-18870	8
chr12	102311419	102312174	MajorDMR-16-18871	4
chr12	102755556	102755573	MajorDMR-16-18872	2
chr12	102878260	102878712	MajorDMR-16-18873	8
chr12	103083991	103084181	MajorDMR-16-18874	2
chr12	103122992	103123183	MajorDMR-16-18875	2
chr12	103150850	103151314	MajorDMR-16-18876	3
chr12	103163710	103163766	MajorDMR-16-18877	2
chr12	103217900	103218688	MajorDMR-16-18878	14
chr12	103226657	103226669	MajorDMR-16-18879	2
chr12	103260136	103260420	MajorDMR-16-18880	3
chr12	103272803	103272838	MajorDMR-16-18881	2
chr12	103277157	103277166	MajorDMR-16-18882	2
chr12	103344193	103345039	MajorDMR-16-18883	17
chr12	103384449	103384584	MajorDMR-16-18884	2
chr12	103494122	103494259	MajorDMR-16-18885	3
chr12	103531092	103531155	MajorDMR-16-18886	2
chr12	103695909	103696418	MajorDMR-16-18887	25
chr12	103794780	103794895	MajorDMR-16-18888	3
chr12	103852011	103852205	MajorDMR-16-18889	2
chr12	103888408	103888850	MajorDMR-16-18890	4
chr12	103969346	103969510	MajorDMR-16-18891	4
chr12	104040922	104041261	MajorDMR-16-18892	3
chr12	104070868	104071354	MajorDMR-16-18893	4
chr12	104073890	104073934	MajorDMR-16-18894	3
chr12	104099457	104099500	MajorDMR-16-18895	2
chr12	104235297	104235732	MajorDMR-16-18896	9
chr12	104246439	104246563	MajorDMR-16-18897	2
chr12	104264869	104265048	MajorDMR-16-18898	2
chr12	104286803	104286957	MajorDMR-16-18899	2
chr12	104351590	104351596	MajorDMR-16-18900	2
chr12	104352331	104353213	MajorDMR-16-18901	4
chr12	104358484	104358634	MajorDMR-16-18902	2
chr12	104609878	104610015	MajorDMR-16-18903	7
chr12	104664784	104664987	MajorDMR-16-18904	2
chr12	104688021	104688093	MajorDMR-16-18905	6
chr12	104689472	104689596	MajorDMR-16-18906	2
chr12	104695704	104695809	MajorDMR-16-18907	2
chr12	104697865	104697984	MajorDMR-16-18908	7
chr12	104774944	104775935	MajorDMR-16-18909	5
chr12	104805881	104806243	MajorDMR-16-18910	2
chr12	104990034	104990338	MajorDMR-16-18911	9
chr12	104998173	104998454	MajorDMR-16-18912	3
chr12	104999644	104999689	MajorDMR-16-18913	2
chr12	105026566	105026641	MajorDMR-16-18914	2
chr12	105066467	105066629	MajorDMR-16-18915	2
chr12	105074362	105074558	MajorDMR-16-18916	4
chr12	105081670	105081845	MajorDMR-16-18917	3
chr12	105085945	105086027	MajorDMR-16-18918	2
chr12	105141575	105142155	MajorDMR-16-18919	11
chr12	105183284	105183310	MajorDMR-16-18920	2
chr12	105184431	105184496	MajorDMR-16-18921	3
chr12	105221955	105221986	MajorDMR-16-18922	3
chr12	105336360	105336586	MajorDMR-16-18923	3
chr12	105350714	105351366	MajorDMR-16-18924	6
chr12	105352841	105352923	MajorDMR-16-18925	2
chr12	105357916	105358802	MajorDMR-16-18926	8
chr12	105363052	105363274	MajorDMR-16-18927	2
chr12	105592942	105593114	MajorDMR-16-18928	2
chr12	105612183	105612383	MajorDMR-16-18929	4
chr12	105701760	105702094	MajorDMR-16-18930	5
chr12	105776768	105777054	MajorDMR-16-18931	2
chr12	105807664	105808104	MajorDMR-16-18932	7
chr12	105901524	105901529	MajorDMR-16-18933	2
chr12	105911736	105912181	MajorDMR-16-18934	2
chr12	105917058	105917972	MajorDMR-16-18935	8
chr12	106099516	106099801	MajorDMR-16-18936	5
chr12	106136240	106136487	MajorDMR-16-18937	3
chr12	106142620	106143180	MajorDMR-16-18938	8
chr12	106178086	106178318	MajorDMR-16-18939	3
chr12	106216125	106216744	MajorDMR-16-18940	5
chr12	106217684	106217800	MajorDMR-16-18941	3
chr12	106218418	106218490	MajorDMR-16-18942	3
chr12	106234245	106234513	MajorDMR-16-18943	3
chr12	106238219	106238423	MajorDMR-16-18944	5
chr12	106276157	106276418	MajorDMR-16-18945	2
chr12	106315831	106316108	MajorDMR-16-18946	2
chr12	106325828	106325869	MajorDMR-16-18947	2
chr12	106327938	106328388	MajorDMR-16-18948	8
chr12	106329911	106330261	MajorDMR-16-18949	3
chr12	106388085	106388871	MajorDMR-16-18950	5
chr12	106401790	106402437	MajorDMR-16-18951	4
chr12	106424132	106424418	MajorDMR-16-18952	3
chr12	106442006	106443676	MajorDMR-16-18953	19
chr12	106454007	106454231	MajorDMR-16-18954	2
chr12	106468499	106468815	MajorDMR-16-18955	3
chr12	106471986	106472688	MajorDMR-16-18956	8
chr12	106477435	106479304	MajorDMR-16-18957	14
chr12	106480365	106480602	MajorDMR-16-18958	3
chr12	106483044	106483196	MajorDMR-16-18959	4
chr12	106487298	106487428	MajorDMR-16-18960	4
chr12	106488259	106488603	MajorDMR-16-18961	7
chr12	106490176	106491044	MajorDMR-16-18962	5
chr12	106492112	106492539	MajorDMR-16-18963	4
chr12	106495839	106495924	MajorDMR-16-18964	2
chr12	106499632	106501214	MajorDMR-16-18965	13
chr12	106501790	106503366	MajorDMR-16-18966	7
chr12	106505983	106506276	MajorDMR-16-18967	6
chr12	106508144	106508279	MajorDMR-16-18968	3
chr12	106509520	106510084	MajorDMR-16-18969	3
chr12	106512360	106512666	MajorDMR-16-18970	2
chr12	106514925	106515171	MajorDMR-16-18971	7
chr12	106515964	106516270	MajorDMR-16-18972	2
chr12	106521939	106523307	MajorDMR-16-18973	11
chr12	106525654	106526465	MajorDMR-16-18974	8
chr12	106527729	106528057	MajorDMR-16-18975	3
chr12	106529143	106529682	MajorDMR-16-18976	7
chr12	106530720	106530923	MajorDMR-16-18977	4
chr12	106534059	106534510	MajorDMR-16-18978	3
chr12	106537652	106538065	MajorDMR-16-18979	4
chr12	106541869	106541921	MajorDMR-16-18980	3
chr12	106542996	106543167	MajorDMR-16-18981	2
chr12	106564988	106565440	MajorDMR-16-18982	2
chr12	106582359	106582433	MajorDMR-16-18983	2
chr12	106618034	106618262	MajorDMR-16-18984	3
chr12	106642622	106642905	MajorDMR-16-18985	2
chr12	106682405	106682445	MajorDMR-16-18986	2
chr12	106695563	106695810	MajorDMR-16-18987	2
chr12	106704794	106705238	MajorDMR-16-18988	10
chr12	106705824	106705847	MajorDMR-16-18989	2
chr12	106779979	106780452	MajorDMR-16-18990	3
chr12	106974459	106975156	MajorDMR-16-18991	28
chr12	106975981	106976505	MajorDMR-16-18992	12
chr12	106977837	106979742	MajorDMR-16-18993	72
chr12	106980316	106981604	MajorDMR-16-18994	12
chr12	106986592	106986683	MajorDMR-16-18995	2
chr12	107160234	107160835	MajorDMR-16-18996	4
chr12	107169250	107169473	MajorDMR-16-18997	2
chr12	107250907	107251158	MajorDMR-16-18998	2
chr12	107297283	107297606	MajorDMR-16-18999	2
chr12	107348818	107348936	MajorDMR-16-19000	5
chr12	107379840	107379939	MajorDMR-16-19001	2
chr12	107525098	107525144	MajorDMR-16-19002	2
chr12	107615136	107615480	MajorDMR-16-19003	3
chr12	107711377	107711804	MajorDMR-16-19004	16
chr12	107715086	107715421	MajorDMR-16-19005	5
chr12	107832248	107832921	MajorDMR-16-19006	4
chr12	107958873	107958961	MajorDMR-16-19007	2
chr12	107968675	107968904	MajorDMR-16-19008	4
chr12	107974284	107975745	MajorDMR-16-19009	22
chr12	107978447	107979029	MajorDMR-16-19010	4
chr12	107984260	107984729	MajorDMR-16-19011	4
chr12	107988963	107989007	MajorDMR-16-19012	2
chr12	107994340	107994614	MajorDMR-16-19013	3
chr12	108001373	108001831	MajorDMR-16-19014	4
chr12	108003931	108004687	MajorDMR-16-19015	10
chr12	108015884	108015998	MajorDMR-16-19016	2
chr12	108016649	108016698	MajorDMR-16-19017	2
chr12	108062070	108062128	MajorDMR-16-19018	2
chr12	108064705	108064854	MajorDMR-16-19019	2
chr12	108142100	108142452	MajorDMR-16-19020	3
chr12	108168080	108168825	MajorDMR-16-19021	3
chr12	108169542	108169591	MajorDMR-16-19022	3
chr12	108220157	108220292	MajorDMR-16-19023	2
chr12	108236824	108239668	MajorDMR-16-19024	133
chr12	108247681	108248026	MajorDMR-16-19025	2
chr12	108258302	108258375	MajorDMR-16-19026	2
chr12	108267268	108267306	MajorDMR-16-19027	2
chr12	108297251	108297435	MajorDMR-16-19028	4
chr12	108306314	108306659	MajorDMR-16-19029	3
chr12	108384093	108384376	MajorDMR-16-19030	3
chr12	108440880	108440975	MajorDMR-16-19031	4
chr12	108509581	108509679	MajorDMR-16-19032	3
chr12	108522695	108522840	MajorDMR-16-19033	3
chr12	108526896	108527605	MajorDMR-16-19034	6
chr12	108568831	108569520	MajorDMR-16-19035	5
chr12	108574975	108575034	MajorDMR-16-19036	2
chr12	108639141	108639906	MajorDMR-16-19037	5
chr12	108698404	108698727	MajorDMR-16-19038	4
chr12	108699256	108700160	MajorDMR-16-19039	4
chr12	108704157	108704584	MajorDMR-16-19040	3
chr12	108712676	108712928	MajorDMR-16-19041	2
chr12	108718291	108718333	MajorDMR-16-19042	4
chr12	108742742	108743315	MajorDMR-16-19043	10
chr12	108784714	108784906	MajorDMR-16-19044	4
chr12	108788067	108788479	MajorDMR-16-19045	4
chr12	108824182	108824281	MajorDMR-16-19046	2
chr12	108851309	108853429	MajorDMR-16-19047	13
chr12	108853993	108854642	MajorDMR-16-19048	4
chr12	108856486	108856669	MajorDMR-16-19049	2
chr12	108857491	108857575	MajorDMR-16-19050	2
chr12	108861038	108862425	MajorDMR-16-19051	9
chr12	108869140	108869361	MajorDMR-16-19052	3
chr12	108889792	108889971	MajorDMR-16-19053	2
chr12	108901970	108902180	MajorDMR-16-19054	2
chr12	108914745	108914868	MajorDMR-16-19055	3
chr12	108953538	108953829	MajorDMR-16-19056	2
chr12	108958083	108958154	MajorDMR-16-19057	2
chr12	109034414	109035220	MajorDMR-16-19058	6
chr12	109036404	109036559	MajorDMR-16-19059	4
chr12	109084983	109085075	MajorDMR-16-19060	2
chr12	109096391	109097286	MajorDMR-16-19061	10
chr12	109126052	109126986	MajorDMR-16-19062	13
chr12	109128197	109128487	MajorDMR-16-19063	5
chr12	109153936	109154084	MajorDMR-16-19064	3
chr12	109162389	109162944	MajorDMR-16-19065	30
chr12	109167405	109168059	MajorDMR-16-19066	9
chr12	109193469	109193515	MajorDMR-16-19067	2
chr12	109194428	109194442	MajorDMR-16-19068	2
chr12	109195486	109195633	MajorDMR-16-19069	3
chr12	109219033	109219524	MajorDMR-16-19070	5
chr12	109220096	109220338	MajorDMR-16-19071	4
chr12	109222314	109222902	MajorDMR-16-19072	10
chr12	109239891	109239975	MajorDMR-16-19073	2
chr12	109240568	109240902	MajorDMR-16-19074	2
chr12	109244115	109244537	MajorDMR-16-19075	2
chr12	109251972	109253539	MajorDMR-16-19076	16
chr12	109289693	109290548	MajorDMR-16-19077	4
chr12	109429930	109430026	MajorDMR-16-19078	2
chr12	109441471	109441772	MajorDMR-16-19079	2
chr12	109442294	109442636	MajorDMR-16-19080	2
chr12	109450287	109451475	MajorDMR-16-19081	6
chr12	109466576	109466668	MajorDMR-16-19082	2
chr12	109490040	109490103	MajorDMR-16-19083	2
chr12	109520490	109521112	MajorDMR-16-19084	3
chr12	109526741	109526859	MajorDMR-16-19085	2
chr12	109530914	109530920	MajorDMR-16-19086	2
chr12	109549594	109550019	MajorDMR-16-19087	3
chr12	109592791	109593405	MajorDMR-16-19088	5
chr12	109608251	109608320	MajorDMR-16-19089	3
chr12	109674204	109674290	MajorDMR-16-19090	2
chr12	109702062	109702210	MajorDMR-16-19091	4
chr12	109704175	109704318	MajorDMR-16-19092	2
chr12	109719058	109719160	MajorDMR-16-19093	2
chr12	109727637	109727659	MajorDMR-16-19094	2
chr12	109728957	109729137	MajorDMR-16-19095	4
chr12	109729741	109729898	MajorDMR-16-19096	7
chr12	109746785	109746845	MajorDMR-16-19097	2
chr12	109790040	109790137	MajorDMR-16-19098	3
chr12	109797052	109797674	MajorDMR-16-19099	8
chr12	109862322	109862604	MajorDMR-16-19100	6
chr12	109878650	109878834	MajorDMR-16-19101	3
chr12	109955586	109955692	MajorDMR-16-19102	4
chr12	109987746	109988110	MajorDMR-16-19103	8
chr12	110012072	110012351	MajorDMR-16-19104	3
chr12	110059822	110059898	MajorDMR-16-19105	3
chr12	110068880	110068921	MajorDMR-16-19106	2
chr12	110075268	110075711	MajorDMR-16-19107	10
chr12	110149287	110150697	MajorDMR-16-19108	29
chr12	110152906	110153493	MajorDMR-16-19109	8
chr12	110155782	110157269	MajorDMR-16-19110	46
chr12	110158405	110158564	MajorDMR-16-19111	2
chr12	110160530	110161845	MajorDMR-16-19112	18
chr12	110167215	110167496	MajorDMR-16-19113	3
chr12	110171974	110172646	MajorDMR-16-19114	15
chr12	110196327	110196600	MajorDMR-16-19115	5
chr12	110208059	110208454	MajorDMR-16-19116	7
chr12	110211249	110211517	MajorDMR-16-19117	12
chr12	110220924	110221079	MajorDMR-16-19118	4
chr12	110243382	110243472	MajorDMR-16-19119	2
chr12	110270439	110271458	MajorDMR-16-19120	13
chr12	110291222	110291262	MajorDMR-16-19121	2
chr12	110348762	110348923	MajorDMR-16-19122	2
chr12	110378814	110378904	MajorDMR-16-19123	2
chr12	110389643	110389876	MajorDMR-16-19124	2
chr12	110432202	110432937	MajorDMR-16-19125	4
chr12	110436528	110436552	MajorDMR-16-19126	3
chr12	110461859	110461909	MajorDMR-16-19127	2
chr12	110471650	110472014	MajorDMR-16-19128	2
chr12	110476603	110477307	MajorDMR-16-19129	4
chr12	110480690	110480909	MajorDMR-16-19130	2
chr12	110510454	110510685	MajorDMR-16-19131	5
chr12	110522428	110522466	MajorDMR-16-19132	2
chr12	110552156	110552543	MajorDMR-16-19133	4
chr12	110555279	110556265	MajorDMR-16-19134	8
chr12	110562962	110563223	MajorDMR-16-19135	3
chr12	110564599	110565083	MajorDMR-16-19136	2
chr12	110609713	110609765	MajorDMR-16-19137	2
chr12	110666755	110667329	MajorDMR-16-19138	5
chr12	110691011	110691283	MajorDMR-16-19139	5
chr12	110707568	110707608	MajorDMR-16-19140	3
chr12	110723770	110723798	MajorDMR-16-19141	2
chr12	110724400	110725459	MajorDMR-16-19142	7
chr12	110725977	110726028	MajorDMR-16-19143	2
chr12	110728106	110728136	MajorDMR-16-19144	2
chr12	110733057	110733164	MajorDMR-16-19145	3
chr12	110737887	110737893	MajorDMR-16-19146	2
chr12	110739297	110739348	MajorDMR-16-19147	3
chr12	110740350	110741341	MajorDMR-16-19148	6
chr12	110746747	110747419	MajorDMR-16-19149	3
chr12	110752278	110752303	MajorDMR-16-19150	2
chr12	110754183	110755918	MajorDMR-16-19151	9
chr12	110758856	110759219	MajorDMR-16-19152	2
chr12	110765432	110765738	MajorDMR-16-19153	2
chr12	110767737	110770186	MajorDMR-16-19154	18
chr12	110773467	110773610	MajorDMR-16-19155	2
chr12	110777563	110778017	MajorDMR-16-19156	2
chr12	110778664	110779067	MajorDMR-16-19157	4
chr12	110783202	110783516	MajorDMR-16-19158	4
chr12	110787214	110788496	MajorDMR-16-19159	16
chr12	110791047	110791297	MajorDMR-16-19160	4
chr12	110791847	110793203	MajorDMR-16-19161	14
chr12	110796512	110796646	MajorDMR-16-19162	2
chr12	110805139	110805291	MajorDMR-16-19163	4
chr12	110806089	110807096	MajorDMR-16-19164	8
chr12	110808836	110809697	MajorDMR-16-19165	6
chr12	110810790	110811700	MajorDMR-16-19166	5
chr12	110816289	110816414	MajorDMR-16-19167	4
chr12	110817253	110817894	MajorDMR-16-19168	5
chr12	110819720	110819731	MajorDMR-16-19169	2
chr12	110868150	110868215	MajorDMR-16-19170	3
chr12	110869036	110869047	MajorDMR-16-19171	2
chr12	110879816	110880135	MajorDMR-16-19172	3
chr12	110887053	110887275	MajorDMR-16-19173	6
chr12	110888453	110888858	MajorDMR-16-19174	7
chr12	110907344	110907722	MajorDMR-16-19175	4
chr12	110911162	110911214	MajorDMR-16-19176	2
chr12	110940246	110940307	MajorDMR-16-19177	3
chr12	111051037	111051380	MajorDMR-16-19178	2
chr12	111079390	111079645	MajorDMR-16-19179	5
chr12	111126376	111127442	MajorDMR-16-19180	9
chr12	111136122	111136365	MajorDMR-16-19181	7
chr12	111177966	111177996	MajorDMR-16-19182	2
chr12	111181405	111181856	MajorDMR-16-19183	12
chr12	111250970	111251516	MajorDMR-16-19184	8
chr12	111264605	111264767	MajorDMR-16-19185	6
chr12	111284410	111285148	MajorDMR-16-19186	32
chr12	111325641	111325720	MajorDMR-16-19187	3
chr12	111330533	111331016	MajorDMR-16-19188	4
chr12	111332799	111332878	MajorDMR-16-19189	2
chr12	111369881	111370145	MajorDMR-16-19190	7
chr12	111374712	111374836	MajorDMR-16-19191	2
chr12	111375438	111375457	MajorDMR-16-19192	2
chr12	111381546	111381770	MajorDMR-16-19193	3
chr12	111450067	111450327	MajorDMR-16-19194	10
chr12	111456699	111457103	MajorDMR-16-19195	5
chr12	111462146	111462318	MajorDMR-16-19196	4
chr12	111463708	111464170	MajorDMR-16-19197	3
chr12	111467698	111467998	MajorDMR-16-19198	4
chr12	111470399	111470673	MajorDMR-16-19199	4
chr12	111473960	111476860	MajorDMR-16-19200	42
chr12	111506046	111506507	MajorDMR-16-19201	6
chr12	111539806	111540325	MajorDMR-16-19202	11
chr12	111577828	111578561	MajorDMR-16-19203	7
chr12	111588127	111588483	MajorDMR-16-19204	6
chr12	111613027	111613249	MajorDMR-16-19205	2
chr12	111632890	111633063	MajorDMR-16-19206	3
chr12	111637860	111637975	MajorDMR-16-19207	2
chr12	111638892	111639317	MajorDMR-16-19208	9
chr12	111686356	111686509	MajorDMR-16-19209	4
chr12	111694857	111694869	MajorDMR-16-19210	2
chr12	111712497	111712641	MajorDMR-16-19211	6
chr12	111747732	111748225	MajorDMR-16-19212	5
chr12	111769026	111769047	MajorDMR-16-19213	2
chr12	111807433	111807463	MajorDMR-16-19214	3
chr12	111834726	111835368	MajorDMR-16-19215	14
chr12	111836370	111836424	MajorDMR-16-19216	2
chr12	111840690	111841795	MajorDMR-16-19217	10
chr12	111842566	111842987	MajorDMR-16-19218	6
chr12	111844743	111845395	MajorDMR-16-19219	7
chr12	111847235	111847781	MajorDMR-16-19220	3
chr12	111851470	111851859	MajorDMR-16-19221	6
chr12	111861065	111861125	MajorDMR-16-19222	2
chr12	111866776	111866807	MajorDMR-16-19223	2
chr12	111869957	111870429	MajorDMR-16-19224	2
chr12	111872170	111873804	MajorDMR-16-19225	13
chr12	111875817	111877539	MajorDMR-16-19226	8
chr12	111886229	111886983	MajorDMR-16-19227	7
chr12	111887772	111889201	MajorDMR-16-19228	7
chr12	111896210	111897023	MajorDMR-16-19229	8
chr12	111940254	111940703	MajorDMR-16-19230	2
chr12	111966015	111966119	MajorDMR-16-19231	2
chr12	111998571	111998706	MajorDMR-16-19232	2
chr12	112018339	112018346	MajorDMR-16-19233	2
chr12	112030794	112030844	MajorDMR-16-19234	2
chr12	112034843	112034858	MajorDMR-16-19235	2
chr12	112087586	112087731	MajorDMR-16-19236	3
chr12	112153215	112153284	MajorDMR-16-19237	2
chr12	112205396	112205830	MajorDMR-16-19238	2
chr12	112250985	112251025	MajorDMR-16-19239	2
chr12	112263698	112263825	MajorDMR-16-19240	3
chr12	112281740	112281817	MajorDMR-16-19241	2
chr12	112308089	112308632	MajorDMR-16-19242	4
chr12	112322639	112322767	MajorDMR-16-19243	2
chr12	112332562	112332719	MajorDMR-16-19244	3
chr12	112452215	112452650	MajorDMR-16-19245	2
chr12	112545041	112545462	MajorDMR-16-19246	3
chr12	112559744	112559823	MajorDMR-16-19247	3
chr12	112607394	112607399	MajorDMR-16-19248	2
chr12	112614540	112614558	MajorDMR-16-19249	2
chr12	112653211	112653222	MajorDMR-16-19250	2
chr12	112692988	112693461	MajorDMR-16-19251	2
chr12	112736633	112737090	MajorDMR-16-19252	3
chr12	112778046	112778606	MajorDMR-16-19253	3
chr12	112779382	112779496	MajorDMR-16-19254	4
chr12	112785456	112785704	MajorDMR-16-19255	2
chr12	112787265	112787475	MajorDMR-16-19256	2
chr12	112806808	112806952	MajorDMR-16-19257	4
chr12	112808167	112808454	MajorDMR-16-19258	2
chr12	112818045	112818164	MajorDMR-16-19259	3
chr12	112825567	112825581	MajorDMR-16-19260	2
chr12	112844031	112844324	MajorDMR-16-19261	2
chr12	112857530	112857539	MajorDMR-16-19262	2
chr12	112858209	112858556	MajorDMR-16-19263	2
chr12	112859966	112861006	MajorDMR-16-19264	7
chr12	112875762	112876023	MajorDMR-16-19265	2
chr12	112877973	112878101	MajorDMR-16-19266	3
chr12	112910923	112910946	MajorDMR-16-19267	2
chr12	112912943	112913345	MajorDMR-16-19268	2
chr12	112928626	112928976	MajorDMR-16-19269	2
chr12	112949521	112949953	MajorDMR-16-19270	2
chr12	112952817	112953273	MajorDMR-16-19271	2
chr12	112955859	112956513	MajorDMR-16-19272	3
chr12	113008087	113008153	MajorDMR-16-19273	2
chr12	113082427	113083759	MajorDMR-16-19274	12
chr12	113118087	113118117	MajorDMR-16-19275	2
chr12	113123759	113123864	MajorDMR-16-19276	3
chr12	113124673	113124743	MajorDMR-16-19277	3
chr12	113154323	113154330	MajorDMR-16-19278	2
chr12	113214860	113215327	MajorDMR-16-19279	4
chr12	113215845	113216448	MajorDMR-16-19280	4
chr12	113217030	113217108	MajorDMR-16-19281	2
chr12	113220930	113221148	MajorDMR-16-19282	6
chr12	113251418	113251893	MajorDMR-16-19283	4
chr12	113286719	113287114	MajorDMR-16-19284	3
chr12	113288393	113288429	MajorDMR-16-19285	2
chr12	113313628	113315034	MajorDMR-16-19286	10
chr12	113363176	113363551	MajorDMR-16-19287	2
chr12	113375832	113375940	MajorDMR-16-19288	4
chr12	113376658	113376682	MajorDMR-16-19289	2
chr12	113409172	113409182	MajorDMR-16-19290	2
chr12	113411510	113412353	MajorDMR-16-19291	7
chr12	113493551	113493637	MajorDMR-16-19292	2
chr12	113495618	113496016	MajorDMR-16-19293	2
chr12	113503200	113503246	MajorDMR-16-19294	2
chr12	113515068	113515802	MajorDMR-16-19295	22
chr12	113528538	113529034	MajorDMR-16-19296	17
chr12	113529568	113529839	MajorDMR-16-19297	2
chr12	113531046	113531127	MajorDMR-16-19298	2
chr12	113534689	113535052	MajorDMR-16-19299	4
chr12	113536676	113536721	MajorDMR-16-19300	2
chr12	113542244	113542346	MajorDMR-16-19301	3
chr12	113547429	113547756	MajorDMR-16-19302	3
chr12	113549976	113550244	MajorDMR-16-19303	3
chr12	113554687	113554997	MajorDMR-16-19304	3
chr12	113555528	113555667	MajorDMR-16-19305	5
chr12	113557200	113557283	MajorDMR-16-19306	2
chr12	113565625	113566087	MajorDMR-16-19307	12
chr12	113566832	113567409	MajorDMR-16-19308	5
chr12	113567912	113568734	MajorDMR-16-19309	24
chr12	113570893	113571030	MajorDMR-16-19310	2
chr12	113571825	113573141	MajorDMR-16-19311	16
chr12	113580088	113580738	MajorDMR-16-19312	13
chr12	113587241	113588199	MajorDMR-16-19313	14
chr12	113590544	113590811	MajorDMR-16-19314	5
chr12	113591541	113591594	MajorDMR-16-19315	2
chr12	113592648	113592773	MajorDMR-16-19316	3
chr12	113597881	113600160	MajorDMR-16-19317	41
chr12	113612183	113612847	MajorDMR-16-19318	5
chr12	113618298	113618492	MajorDMR-16-19319	3
chr12	113629577	113630081	MajorDMR-16-19320	3
chr12	113631661	113631958	MajorDMR-16-19321	4
chr12	113659796	113659923	MajorDMR-16-19322	2
chr12	113665143	113665419	MajorDMR-16-19323	5
chr12	113666759	113666789	MajorDMR-16-19324	2
chr12	113670645	113671513	MajorDMR-16-19325	11
chr12	113679346	113679680	MajorDMR-16-19326	9
chr12	113690302	113690600	MajorDMR-16-19327	9
chr12	113706908	113707053	MajorDMR-16-19328	2
chr12	113709706	113709917	MajorDMR-16-19329	5
chr12	113741189	113741211	MajorDMR-16-19330	2
chr12	113750435	113750691	MajorDMR-16-19331	3
chr12	113772078	113772659	MajorDMR-16-19332	8
chr12	113773297	113773462	MajorDMR-16-19333	3
chr12	113795744	113795900	MajorDMR-16-19334	2
chr12	113797708	113798113	MajorDMR-16-19335	6
chr12	113799446	113799692	MajorDMR-16-19336	3
chr12	113834572	113835855	MajorDMR-16-19337	7
chr12	113859918	113860563	MajorDMR-16-19338	8
chr12	113891088	113891413	MajorDMR-16-19339	4
chr12	113900750	113900754	MajorDMR-16-19340	2
chr12	113902141	113902308	MajorDMR-16-19341	2
chr12	113903305	113903723	MajorDMR-16-19342	2
chr12	113904375	113906478	MajorDMR-16-19343	51
chr12	113906983	113907269	MajorDMR-16-19344	3
chr12	113914450	113914581	MajorDMR-16-19345	3
chr12	113952876	113953492	MajorDMR-16-19346	10
chr12	113957933	113958206	MajorDMR-16-19347	6
chr12	113999275	113999376	MajorDMR-16-19348	4
chr12	114020281	114020451	MajorDMR-16-19349	4
chr12	114029705	114029824	MajorDMR-16-19350	6
chr12	114075704	114075710	MajorDMR-16-19351	2
chr12	114079545	114079618	MajorDMR-16-19352	2
chr12	114107726	114107766	MajorDMR-16-19353	3
chr12	114149662	114149900	MajorDMR-16-19354	3
chr12	114150504	114150518	MajorDMR-16-19355	2
chr12	114162561	114163181	MajorDMR-16-19356	32
chr12	114170024	114170184	MajorDMR-16-19357	2
chr12	114172666	114173320	MajorDMR-16-19358	9
chr12	114204761	114204816	MajorDMR-16-19359	6
chr12	114207049	114207485	MajorDMR-16-19360	6
chr12	114211055	114211474	MajorDMR-16-19361	7
chr12	114219827	114219932	MajorDMR-16-19362	3
chr12	114220747	114220762	MajorDMR-16-19363	2
chr12	114260936	114261263	MajorDMR-16-19364	4
chr12	114300836	114301138	MajorDMR-16-19365	8
chr12	114327586	114327744	MajorDMR-16-19366	4
chr12	114338145	114338536	MajorDMR-16-19367	3
chr12	114350577	114350617	MajorDMR-16-19368	2
chr12	114351205	114351237	MajorDMR-16-19369	2
chr12	114449452	114450311	MajorDMR-16-19370	16
chr12	114451975	114452023	MajorDMR-16-19371	2
chr12	114632928	114632988	MajorDMR-16-19372	2
chr12	114633825	114634020	MajorDMR-16-19373	2
chr12	114660597	114661067	MajorDMR-16-19374	2
chr12	114739934	114740142	MajorDMR-16-19375	2
chr12	114757376	114757507	MajorDMR-16-19376	3
chr12	114773444	114773534	MajorDMR-16-19377	2
chr12	114793347	114793733	MajorDMR-16-19378	2
chr12	114808636	114809330	MajorDMR-16-19379	6
chr12	114846725	114847610	MajorDMR-16-19380	4
chr12	114852036	114852309	MajorDMR-16-19381	4
chr12	114868212	114868357	MajorDMR-16-19382	2
chr12	114937327	114937400	MajorDMR-16-19383	2
chr12	114946302	114946484	MajorDMR-16-19384	2
chr12	115015308	115015498	MajorDMR-16-19385	3
chr12	115063010	115063228	MajorDMR-16-19386	3
chr12	115075148	115075175	MajorDMR-16-19387	2
chr12	115111925	115112319	MajorDMR-16-19388	2
chr12	115120521	115120532	MajorDMR-16-19389	2
chr12	115125460	115125640	MajorDMR-16-19390	2
chr12	115129732	115130055	MajorDMR-16-19391	5
chr12	115147377	115148259	MajorDMR-16-19392	4
chr12	115172545	115172599	MajorDMR-16-19393	2
chr12	115174566	115174935	MajorDMR-16-19394	10
chr12	115302564	115303130	MajorDMR-16-19395	7
chr12	115352268	115352666	MajorDMR-16-19396	2
chr12	115419357	115419576	MajorDMR-16-19397	2
chr12	115461556	115461827	MajorDMR-16-19398	2
chr12	115590447	115590634	MajorDMR-16-19399	4
chr12	115651788	115651843	MajorDMR-16-19400	3
chr12	115716842	115716946	MajorDMR-16-19401	2
chr12	115775573	115775951	MajorDMR-16-19402	3
chr12	115825500	115825576	MajorDMR-16-19403	3
chr12	116007524	116008545	MajorDMR-16-19404	11
chr12	116043936	116044111	MajorDMR-16-19405	2
chr12	116061886	116062038	MajorDMR-16-19406	5
chr12	116077192	116077566	MajorDMR-16-19407	2
chr12	116135389	116135575	MajorDMR-16-19408	3
chr12	116193850	116194352	MajorDMR-16-19409	2
chr12	116335474	116335872	MajorDMR-16-19410	3
chr12	116354787	116354985	MajorDMR-16-19411	4
chr12	116487358	116487391	MajorDMR-16-19412	2
chr12	116558381	116558436	MajorDMR-16-19413	2
chr12	116594768	116594815	MajorDMR-16-19414	2
chr12	116601911	116602523	MajorDMR-16-19415	3
chr12	116670386	116670578	MajorDMR-16-19416	3
chr12	116674147	116674360	MajorDMR-16-19417	2
chr12	116695893	116695932	MajorDMR-16-19418	2
chr12	116703320	116703361	MajorDMR-16-19419	2
chr12	116716158	116716464	MajorDMR-16-19420	3
chr12	116756297	116756891	MajorDMR-16-19421	12
chr12	116760568	116760671	MajorDMR-16-19422	2
chr12	116784336	116784910	MajorDMR-16-19423	3
chr12	116796639	116796964	MajorDMR-16-19424	6
chr12	116813038	116813481	MajorDMR-16-19425	3
chr12	116820047	116820774	MajorDMR-16-19426	3
chr12	116824829	116824834	MajorDMR-16-19427	2
chr12	116831261	116831311	MajorDMR-16-19428	2
chr12	116858200	116858306	MajorDMR-16-19429	3
chr12	116872141	116872312	MajorDMR-16-19430	6
chr12	116874572	116874623	MajorDMR-16-19431	2
chr12	116915992	116916335	MajorDMR-16-19432	2
chr12	116922188	116922507	MajorDMR-16-19433	12
chr12	116943900	116944481	MajorDMR-16-19434	9
chr12	116946804	116946906	MajorDMR-16-19435	3
chr12	116958651	116959548	MajorDMR-16-19436	12
chr12	116972683	116973241	MajorDMR-16-19437	5
chr12	116990312	116990557	MajorDMR-16-19438	4
chr12	116996681	116997440	MajorDMR-16-19439	23
chr12	117042756	117043632	MajorDMR-16-19440	14
chr12	117052984	117053225	MajorDMR-16-19441	3
chr12	117058869	117059039	MajorDMR-16-19442	3
chr12	117096181	117096236	MajorDMR-16-19443	3
chr12	117096759	117096778	MajorDMR-16-19444	2
chr12	117114692	117115080	MajorDMR-16-19445	3
chr12	117131103	117131107	MajorDMR-16-19446	2
chr12	117131819	117131902	MajorDMR-16-19447	2
chr12	117141014	117141396	MajorDMR-16-19448	3
chr12	117147256	117147746	MajorDMR-16-19449	12
chr12	117148312	117148603	MajorDMR-16-19450	4
chr12	117255836	117256685	MajorDMR-16-19451	7
chr12	117264154	117264176	MajorDMR-16-19452	2
chr12	117295917	117295942	MajorDMR-16-19453	2
chr12	117297477	117297937	MajorDMR-16-19454	5
chr12	117298617	117299000	MajorDMR-16-19455	6
chr12	117300889	117301314	MajorDMR-16-19456	3
chr12	117302633	117302830	MajorDMR-16-19457	3
chr12	117313803	117314451	MajorDMR-16-19458	3
chr12	117316560	117316631	MajorDMR-16-19459	4
chr12	117319864	117321215	MajorDMR-16-19460	25
chr12	117329519	117329943	MajorDMR-16-19461	2
chr12	117381859	117381885	MajorDMR-16-19462	2
chr12	117463769	117464489	MajorDMR-16-19463	4
chr12	117470502	117471027	MajorDMR-16-19464	15
chr12	117471539	117472120	MajorDMR-16-19465	17
chr12	117475350	117475367	MajorDMR-16-19466	2
chr12	117482700	117482954	MajorDMR-16-19467	7
chr12	117486115	117486490	MajorDMR-16-19468	3
chr12	117490253	117490921	MajorDMR-16-19469	4
chr12	117491547	117491924	MajorDMR-16-19470	2
chr12	117525198	117525254	MajorDMR-16-19471	2
chr12	117535260	117536421	MajorDMR-16-19472	9
chr12	117537583	117538214	MajorDMR-16-19473	6
chr12	117549834	117550209	MajorDMR-16-19474	3
chr12	117556791	117557226	MajorDMR-16-19475	5
chr12	117558279	117558886	MajorDMR-16-19476	8
chr12	117559427	117559447	MajorDMR-16-19477	2
chr12	117562457	117563560	MajorDMR-16-19478	8
chr12	117571805	117572291	MajorDMR-16-19479	11
chr12	117583696	117583822	MajorDMR-16-19480	3
chr12	117588808	117589039	MajorDMR-16-19481	3
chr12	117593180	117593197	MajorDMR-16-19482	2
chr12	117599427	117600694	MajorDMR-16-19483	8
chr12	117642107	117642168	MajorDMR-16-19484	2
chr12	117693021	117693551	MajorDMR-16-19485	3
chr12	117797417	117797766	MajorDMR-16-19486	3
chr12	117842447	117842738	MajorDMR-16-19487	2
chr12	117983260	117983269	MajorDMR-16-19488	2
chr12	118084500	118084838	MajorDMR-16-19489	2
chr12	118255195	118255221	MajorDMR-16-19490	2
chr12	118286137	118286193	MajorDMR-16-19491	2
chr12	118295083	118295141	MajorDMR-16-19492	3
chr12	118312337	118312580	MajorDMR-16-19493	2
chr12	118316514	118316890	MajorDMR-16-19494	2
chr12	118327052	118327098	MajorDMR-16-19495	2
chr12	118407450	118407655	MajorDMR-16-19496	3
chr12	118453866	118454027	MajorDMR-16-19497	3
chr12	118461137	118461338	MajorDMR-16-19498	2
chr12	118472267	118472632	MajorDMR-16-19499	3
chr12	118474285	118474373	MajorDMR-16-19500	2
chr12	118486689	118487103	MajorDMR-16-19501	3
chr12	118489004	118489328	MajorDMR-16-19502	3
chr12	118490128	118490756	MajorDMR-16-19503	4
chr12	118494520	118494631	MajorDMR-16-19504	6
chr12	118495139	118495205	MajorDMR-16-19505	2
chr12	118501053	118501342	MajorDMR-16-19506	3
chr12	118502337	118502749	MajorDMR-16-19507	3
chr12	118512183	118512323	MajorDMR-16-19508	2
chr12	118540890	118540903	MajorDMR-16-19509	2
chr12	118582543	118582588	MajorDMR-16-19510	3
chr12	118583228	118583473	MajorDMR-16-19511	6
chr12	118585858	118586282	MajorDMR-16-19512	5
chr12	118588577	118589094	MajorDMR-16-19513	4
chr12	118589694	118589789	MajorDMR-16-19514	2
chr12	118599835	118599858	MajorDMR-16-19515	2
chr12	118602937	118603013	MajorDMR-16-19516	2
chr12	118605368	118605597	MajorDMR-16-19517	2
chr12	118619272	118619819	MajorDMR-16-19518	7
chr12	118707408	118707427	MajorDMR-16-19519	2
chr12	118737859	118738388	MajorDMR-16-19520	6
chr12	118794825	118795217	MajorDMR-16-19521	2
chr12	118808716	118809142	MajorDMR-16-19522	4
chr12	118813167	118813671	MajorDMR-16-19523	9
chr12	118822128	118822932	MajorDMR-16-19524	3
chr12	119016875	119016892	MajorDMR-16-19525	2
chr12	119028553	119028813	MajorDMR-16-19526	6
chr12	119103511	119103585	MajorDMR-16-19527	2
chr12	119118388	119118398	MajorDMR-16-19528	2
chr12	119132067	119132504	MajorDMR-16-19529	5
chr12	119172078	119172423	MajorDMR-16-19530	2
chr12	119268026	119268511	MajorDMR-16-19531	2
chr12	119271277	119271357	MajorDMR-16-19532	3
chr12	119280952	119281120	MajorDMR-16-19533	3
chr12	119409408	119409596	MajorDMR-16-19534	3
chr12	119455137	119455481	MajorDMR-16-19535	3
chr12	119475220	119475524	MajorDMR-16-19536	2
chr12	119483176	119483289	MajorDMR-16-19537	2
chr12	119492556	119492631	MajorDMR-16-19538	2
chr12	119534877	119534946	MajorDMR-16-19539	3
chr12	119591985	119592409	MajorDMR-16-19540	2
chr12	119594256	119594349	MajorDMR-16-19541	6
chr12	119594981	119596337	MajorDMR-16-19542	11
chr12	119616384	119617472	MajorDMR-16-19543	14
chr12	119618791	119619000	MajorDMR-16-19544	2
chr12	119772353	119772578	MajorDMR-16-19545	9
chr12	119781345	119781566	MajorDMR-16-19546	2
chr12	119938318	119938335	MajorDMR-16-19547	2
chr12	119939424	119939647	MajorDMR-16-19548	3
chr12	120033000	120033115	MajorDMR-16-19549	3
chr12	120060034	120060578	MajorDMR-16-19550	5
chr12	120108336	120108559	MajorDMR-16-19551	2
chr12	120113441	120114084	MajorDMR-16-19552	4
chr12	120130269	120130628	MajorDMR-16-19553	3
chr12	120141324	120142347	MajorDMR-16-19554	11
chr12	120143074	120143200	MajorDMR-16-19555	3
chr12	120151087	120152372	MajorDMR-16-19556	8
chr12	120166085	120166496	MajorDMR-16-19557	4
chr12	120167886	120168260	MajorDMR-16-19558	2
chr12	120192255	120192346	MajorDMR-16-19559	2
chr12	120215862	120216213	MajorDMR-16-19560	2
chr12	120229790	120230018	MajorDMR-16-19561	3
chr12	120235871	120236063	MajorDMR-16-19562	3
chr12	120306769	120306960	MajorDMR-16-19563	4
chr12	120307656	120307672	MajorDMR-16-19564	2
chr12	120314388	120314550	MajorDMR-16-19565	3
chr12	120339482	120339563	MajorDMR-16-19566	2
chr12	120373815	120374149	MajorDMR-16-19567	2
chr12	120378733	120379041	MajorDMR-16-19568	2
chr12	120406273	120406645	MajorDMR-16-19569	2
chr12	120428829	120429290	MajorDMR-16-19570	6
chr12	120430601	120430958	MajorDMR-16-19571	4
chr12	120445226	120445785	MajorDMR-16-19572	4
chr12	120449761	120450380	MajorDMR-16-19573	7
chr12	120478675	120478710	MajorDMR-16-19574	2
chr12	120501827	120503001	MajorDMR-16-19575	11
chr12	120516816	120517103	MajorDMR-16-19576	4
chr12	120524105	120524383	MajorDMR-16-19577	4
chr12	120525524	120525956	MajorDMR-16-19578	4
chr12	120527135	120527312	MajorDMR-16-19579	4
chr12	120533655	120533966	MajorDMR-16-19580	2
chr12	120534671	120535100	MajorDMR-16-19581	2
chr12	120538633	120538951	MajorDMR-16-19582	6
chr12	120540505	120540892	MajorDMR-16-19583	3
chr12	120542244	120542487	MajorDMR-16-19584	5
chr12	120543181	120543260	MajorDMR-16-19585	2
chr12	120553835	120553994	MajorDMR-16-19586	5
chr12	120556476	120556490	MajorDMR-16-19587	2
chr12	120570259	120571034	MajorDMR-16-19588	4
chr12	120633096	120633319	MajorDMR-16-19589	2
chr12	120654651	120655079	MajorDMR-16-19590	6
chr12	120727811	120728964	MajorDMR-16-19591	10
chr12	120739367	120739806	MajorDMR-16-19592	4
chr12	120757819	120757842	MajorDMR-16-19593	2
chr12	120763149	120763223	MajorDMR-16-19594	2
chr12	120780782	120780814	MajorDMR-16-19595	2
chr12	120794261	120795006	MajorDMR-16-19596	10
chr12	120800884	120800929	MajorDMR-16-19597	3
chr12	120807775	120808311	MajorDMR-16-19598	8
chr12	120827686	120827949	MajorDMR-16-19599	2
chr12	120835392	120836085	MajorDMR-16-19600	6
chr12	120868208	120868507	MajorDMR-16-19601	2
chr12	120876646	120876811	MajorDMR-16-19602	4
chr12	120894374	120894409	MajorDMR-16-19603	2
chr12	120895196	120895675	MajorDMR-16-19604	2
chr12	120898197	120898757	MajorDMR-16-19605	3
chr12	120904435	120905038	MajorDMR-16-19606	4
chr12	120909082	120909125	MajorDMR-16-19607	2
chr12	120912080	120913103	MajorDMR-16-19608	5
chr12	120925932	120925950	MajorDMR-16-19609	2
chr12	120932973	120933241	MajorDMR-16-19610	5
chr12	120965743	120965834	MajorDMR-16-19611	3
chr12	120967739	120967937	MajorDMR-16-19612	6
chr12	120973750	120974372	MajorDMR-16-19613	8
chr12	120975257	120975536	MajorDMR-16-19614	2
chr12	120976480	120976543	MajorDMR-16-19615	2
chr12	120988038	120988525	MajorDMR-16-19616	3
chr12	120996562	120997008	MajorDMR-16-19617	3
chr12	121001661	121001675	MajorDMR-16-19618	2
chr12	121008961	121009419	MajorDMR-16-19619	2
chr12	121018249	121018542	MajorDMR-16-19620	4
chr12	121021010	121021139	MajorDMR-16-19621	2
chr12	121022094	121022235	MajorDMR-16-19622	3
chr12	121022998	121023032	MajorDMR-16-19623	3
chr12	121038085	121038450	MajorDMR-16-19624	6
chr12	121040490	121040579	MajorDMR-16-19625	2
chr12	121069113	121069126	MajorDMR-16-19626	2
chr12	121077756	121077974	MajorDMR-16-19627	3
chr12	121081093	121081597	MajorDMR-16-19628	4
chr12	121082223	121082810	MajorDMR-16-19629	5
chr12	121084601	121085432	MajorDMR-16-19630	5
chr12	121086555	121086736	MajorDMR-16-19631	3
chr12	121087359	121091042	MajorDMR-16-19632	25
chr12	121093380	121093630	MajorDMR-16-19633	2
chr12	121106531	121106897	MajorDMR-16-19634	2
chr12	121163911	121164037	MajorDMR-16-19635	2
chr12	121211839	121212175	MajorDMR-16-19636	2
chr12	121260996	121261330	MajorDMR-16-19637	3
chr12	121268698	121269086	MajorDMR-16-19638	2
chr12	121270399	121270465	MajorDMR-16-19639	3
chr12	121271171	121271206	MajorDMR-16-19640	2
chr12	121271902	121272010	MajorDMR-16-19641	3
chr12	121273179	121273518	MajorDMR-16-19642	2
chr12	121312474	121312814	MajorDMR-16-19643	4
chr12	121340380	121340463	MajorDMR-16-19644	2
chr12	121437033	121437402	MajorDMR-16-19645	4
chr12	121461797	121461877	MajorDMR-16-19646	2
chr12	121476595	121476721	MajorDMR-16-19647	5
chr12	121477377	121477640	MajorDMR-16-19648	2
chr12	121534180	121534445	MajorDMR-16-19649	6
chr12	121550866	121550976	MajorDMR-16-19650	2
chr12	121583175	121583752	MajorDMR-16-19651	3
chr12	121592686	121592803	MajorDMR-16-19652	6
chr12	121593715	121594205	MajorDMR-16-19653	4
chr12	121605335	121605399	MajorDMR-16-19654	3
chr12	121613463	121613748	MajorDMR-16-19655	4
chr12	121625580	121625629	MajorDMR-16-19656	2
chr12	121643388	121643461	MajorDMR-16-19657	2
chr12	121646225	121646325	MajorDMR-16-19658	5
chr12	121648796	121648836	MajorDMR-16-19659	2
chr12	121668133	121668165	MajorDMR-16-19660	2
chr12	121688458	121689293	MajorDMR-16-19661	5
chr12	121716886	121717781	MajorDMR-16-19662	20
chr12	121724683	121726897	MajorDMR-16-19663	13
chr12	121735395	121735850	MajorDMR-16-19664	11
chr12	121764979	121765559	MajorDMR-16-19665	6
chr12	121861551	121861940	MajorDMR-16-19666	5
chr12	121881342	121881550	MajorDMR-16-19667	3
chr12	121905672	121906767	MajorDMR-16-19668	25
chr12	121952206	121952424	MajorDMR-16-19669	2
chr12	121976319	121976650	MajorDMR-16-19670	2
chr12	121990683	121991080	MajorDMR-16-19671	6
chr12	122006509	122007122	MajorDMR-16-19672	8
chr12	122015461	122015597	MajorDMR-16-19673	2
chr12	122018923	122020312	MajorDMR-16-19674	19
chr12	122027816	122028939	MajorDMR-16-19675	17
chr12	122063168	122064058	MajorDMR-16-19676	10
chr12	122065263	122065399	MajorDMR-16-19677	5
chr12	122109780	122110259	MajorDMR-16-19678	4
chr12	122119446	122119941	MajorDMR-16-19679	3
chr12	122124356	122124613	MajorDMR-16-19680	2
chr12	122125318	122125347	MajorDMR-16-19681	2
chr12	122128790	122128854	MajorDMR-16-19682	2
chr12	122134697	122134944	MajorDMR-16-19683	5
chr12	122135511	122135524	MajorDMR-16-19684	2
chr12	122149764	122149832	MajorDMR-16-19685	4
chr12	122157997	122158224	MajorDMR-16-19686	9
chr12	122186345	122186989	MajorDMR-16-19687	4
chr12	122203596	122203682	MajorDMR-16-19688	3
chr12	122214111	122214196	MajorDMR-16-19689	6
chr12	122219747	122220399	MajorDMR-16-19690	13
chr12	122230314	122231510	MajorDMR-16-19691	23
chr12	122233527	122235299	MajorDMR-16-19692	15
chr12	122248249	122248595	MajorDMR-16-19693	10
chr12	122250767	122250966	MajorDMR-16-19694	3
chr12	122252216	122252371	MajorDMR-16-19695	3
chr12	122255519	122255538	MajorDMR-16-19696	2
chr12	122257888	122258340	MajorDMR-16-19697	2
chr12	122259653	122259714	MajorDMR-16-19698	2
chr12	122268507	122268538	MajorDMR-16-19699	2
chr12	122277959	122278230	MajorDMR-16-19700	3
chr12	122355993	122356965	MajorDMR-16-19701	11
chr12	122362440	122363465	MajorDMR-16-19702	16
chr12	122442480	122442803	MajorDMR-16-19703	4
chr12	122470619	122470623	MajorDMR-16-19704	2
chr12	122492090	122492195	MajorDMR-16-19705	9
chr12	122493954	122494121	MajorDMR-16-19706	2
chr12	122515664	122515698	MajorDMR-16-19707	2
chr12	122521122	122521142	MajorDMR-16-19708	2
chr12	122591625	122591950	MajorDMR-16-19709	4
chr12	122601678	122601688	MajorDMR-16-19710	2
chr12	122608390	122608767	MajorDMR-16-19711	2
chr12	122614983	122615593	MajorDMR-16-19712	5
chr12	122632545	122632573	MajorDMR-16-19713	2
chr12	122667437	122667506	MajorDMR-16-19714	4
chr12	122683625	122683853	MajorDMR-16-19715	2
chr12	122689110	122691250	MajorDMR-16-19716	29
chr12	122692997	122693044	MajorDMR-16-19717	2
chr12	122699230	122699234	MajorDMR-16-19718	2
chr12	122711701	122711772	MajorDMR-16-19719	2
chr12	122715534	122715567	MajorDMR-16-19720	2
chr12	122746769	122747099	MajorDMR-16-19721	2
chr12	122765168	122765309	MajorDMR-16-19722	2
chr12	122767353	122767698	MajorDMR-16-19723	2
chr12	122770727	122770804	MajorDMR-16-19724	2
chr12	122778069	122778227	MajorDMR-16-19725	2
chr12	122781684	122781785	MajorDMR-16-19726	2
chr12	122788426	122788526	MajorDMR-16-19727	2
chr12	122789617	122789991	MajorDMR-16-19728	2
chr12	122790627	122792309	MajorDMR-16-19729	15
chr12	122794228	122794293	MajorDMR-16-19730	3
chr12	122803642	122803946	MajorDMR-16-19731	3
chr12	122836953	122837311	MajorDMR-16-19732	6
chr12	122839122	122839459	MajorDMR-16-19733	2
chr12	122840304	122840580	MajorDMR-16-19734	8
chr12	122851437	122851513	MajorDMR-16-19735	2
chr12	122884030	122885263	MajorDMR-16-19736	10
chr12	122887724	122887873	MajorDMR-16-19737	2
chr12	122978405	122978638	MajorDMR-16-19738	2
chr12	122982773	122982956	MajorDMR-16-19739	2
chr12	122993732	122993992	MajorDMR-16-19740	2
chr12	123002614	123002642	MajorDMR-16-19741	2
chr12	123007781	123008173	MajorDMR-16-19742	4
chr12	123009647	123009880	MajorDMR-16-19743	3
chr12	123195364	123195427	MajorDMR-16-19744	2
chr12	123252906	123252977	MajorDMR-16-19745	2
chr12	123258440	123258755	MajorDMR-16-19746	7
chr12	123259695	123259790	MajorDMR-16-19747	6
chr12	123278282	123278518	MajorDMR-16-19748	2
chr12	123303768	123304272	MajorDMR-16-19749	8
chr12	123321244	123321534	MajorDMR-16-19750	8
chr12	123336504	123336569	MajorDMR-16-19751	2
chr12	123337244	123338228	MajorDMR-16-19752	10
chr12	123341914	123342251	MajorDMR-16-19753	4
chr12	123344090	123347898	MajorDMR-16-19754	30
chr12	123349675	123351017	MajorDMR-16-19755	19
chr12	123352210	123352632	MajorDMR-16-19756	5
chr12	123355411	123356576	MajorDMR-16-19757	21
chr12	123357127	123357689	MajorDMR-16-19758	4
chr12	123367672	123367855	MajorDMR-16-19759	3
chr12	123373021	123373174	MajorDMR-16-19760	3
chr12	123374262	123374464	MajorDMR-16-19761	4
chr12	123375772	123376915	MajorDMR-16-19762	13
chr12	123378959	123379237	MajorDMR-16-19763	3
chr12	123380877	123380884	MajorDMR-16-19764	2
chr12	123381989	123382268	MajorDMR-16-19765	3
chr12	123385338	123385468	MajorDMR-16-19766	2
chr12	123387622	123387921	MajorDMR-16-19767	5
chr12	123396382	123396427	MajorDMR-16-19768	2
chr12	123401201	123401618	MajorDMR-16-19769	13
chr12	123427829	123428027	MajorDMR-16-19770	7
chr12	123429675	123429953	MajorDMR-16-19771	2
chr12	123431532	123431604	MajorDMR-16-19772	2
chr12	123432225	123432256	MajorDMR-16-19773	2
chr12	123438879	123439229	MajorDMR-16-19774	7
chr12	123439745	123439922	MajorDMR-16-19775	3
chr12	123442180	123442632	MajorDMR-16-19776	2
chr12	123449102	123449858	MajorDMR-16-19777	5
chr12	123466035	123467844	MajorDMR-16-19778	10
chr12	123469337	123469352	MajorDMR-16-19779	3
chr12	123469934	123469990	MajorDMR-16-19780	2
chr12	123491727	123491784	MajorDMR-16-19781	3
chr12	123509730	123509767	MajorDMR-16-19782	2
chr12	123527989	123528250	MajorDMR-16-19783	2
chr12	123539728	123539823	MajorDMR-16-19784	4
chr12	123540484	123540926	MajorDMR-16-19785	5
chr12	123556292	123556550	MajorDMR-16-19786	3
chr12	123558525	123558583	MajorDMR-16-19787	2
chr12	123559725	123560247	MajorDMR-16-19788	6
chr12	123561511	123561821	MajorDMR-16-19789	2
chr12	123563007	123563778	MajorDMR-16-19790	8
chr12	123578029	123578033	MajorDMR-16-19791	2
chr12	123579091	123579536	MajorDMR-16-19792	3
chr12	123582500	123582749	MajorDMR-16-19793	4
chr12	123596457	123596573	MajorDMR-16-19794	6
chr12	123616591	123616863	MajorDMR-16-19795	9
chr12	123633766	123634647	MajorDMR-16-19796	5
chr12	123636513	123636567	MajorDMR-16-19797	2
chr12	123714362	123714400	MajorDMR-16-19798	2
chr12	123718567	123718880	MajorDMR-16-19799	3
chr12	123723082	123723353	MajorDMR-16-19800	2
chr12	123749001	123749400	MajorDMR-16-19801	2
chr12	123752613	123754303	MajorDMR-16-19802	35
chr12	123771013	123771674	MajorDMR-16-19803	5
chr12	123773424	123773572	MajorDMR-16-19804	3
chr12	123847024	123847740	MajorDMR-16-19805	3
chr12	123867926	123868018	MajorDMR-16-19806	2
chr12	123872643	123872654	MajorDMR-16-19807	2
chr12	123874572	123875942	MajorDMR-16-19808	20
chr12	123881625	123884066	MajorDMR-16-19809	27
chr12	123886832	123887139	MajorDMR-16-19810	7
chr12	123890096	123890390	MajorDMR-16-19811	3
chr12	123891051	123891553	MajorDMR-16-19812	2
chr12	123892513	123892843	MajorDMR-16-19813	5
chr12	123912509	123912628	MajorDMR-16-19814	2
chr12	123913433	123913606	MajorDMR-16-19815	4
chr12	123917110	123917843	MajorDMR-16-19816	8
chr12	123920373	123920496	MajorDMR-16-19817	2
chr12	123929168	123929455	MajorDMR-16-19818	3
chr12	123943537	123943777	MajorDMR-16-19819	3
chr12	123944358	123944838	MajorDMR-16-19820	4
chr12	123945786	123946010	MajorDMR-16-19821	8
chr12	123956003	123956048	MajorDMR-16-19822	2
chr12	123959088	123960224	MajorDMR-16-19823	6
chr12	123961596	123961650	MajorDMR-16-19824	2
chr12	123963333	123964327	MajorDMR-16-19825	21
chr12	123965025	123965482	MajorDMR-16-19826	2
chr12	123998441	123998529	MajorDMR-16-19827	3
chr12	124003740	124004416	MajorDMR-16-19828	9
chr12	124015716	124015809	MajorDMR-16-19829	3
chr12	124016860	124017559	MajorDMR-16-19830	4
chr12	124019380	124019508	MajorDMR-16-19831	2
chr12	124066510	124066726	MajorDMR-16-19832	5
chr12	124105877	124105951	MajorDMR-16-19833	4
chr12	124108121	124108620	MajorDMR-16-19834	4
chr12	124130384	124130886	MajorDMR-16-19835	6
chr12	124181048	124181360	MajorDMR-16-19836	2
chr12	124185819	124185911	MajorDMR-16-19837	3
chr12	124196159	124196163	MajorDMR-16-19838	2
chr12	124219688	124219963	MajorDMR-16-19839	2
chr12	124246302	124247168	MajorDMR-16-19840	55
chr12	124389998	124390043	MajorDMR-16-19841	3
chr12	124404051	124404115	MajorDMR-16-19842	2
chr12	124426471	124427846	MajorDMR-16-19843	12
chr12	124429811	124430859	MajorDMR-16-19844	8
chr12	124431510	124431620	MajorDMR-16-19845	4
chr12	124454139	124454756	MajorDMR-16-19846	4
chr12	124455723	124455803	MajorDMR-16-19847	4
chr12	124468899	124468921	MajorDMR-16-19848	2
chr12	124469525	124469711	MajorDMR-16-19849	4
chr12	124511270	124512514	MajorDMR-16-19850	13
chr12	124521599	124521631	MajorDMR-16-19851	2
chr12	124529262	124529991	MajorDMR-16-19852	14
chr12	124623563	124623911	MajorDMR-16-19853	2
chr12	124673133	124674097	MajorDMR-16-19854	7
chr12	124702066	124702518	MajorDMR-16-19855	7
chr12	124773502	124774451	MajorDMR-16-19856	13
chr12	124779121	124779265	MajorDMR-16-19857	2
chr12	124811645	124813425	MajorDMR-16-19858	34
chr12	124817942	124818478	MajorDMR-16-19859	3
chr12	124822124	124822635	MajorDMR-16-19860	17
chr12	124832006	124833418	MajorDMR-16-19861	20
chr12	124837583	124837846	MajorDMR-16-19862	2
chr12	124844337	124846547	MajorDMR-16-19863	24
chr12	124848011	124849222	MajorDMR-16-19864	19
chr12	124849842	124850206	MajorDMR-16-19865	5
chr12	124850904	124850941	MajorDMR-16-19866	3
chr12	124851570	124852053	MajorDMR-16-19867	2
chr12	124852669	124852750	MajorDMR-16-19868	3
chr12	124853803	124854740	MajorDMR-16-19869	27
chr12	124856090	124856114	MajorDMR-16-19870	2
chr12	124862487	124865339	MajorDMR-16-19871	25
chr12	124866232	124866666	MajorDMR-16-19872	10
chr12	124869766	124870139	MajorDMR-16-19873	2
chr12	124871274	124871413	MajorDMR-16-19874	8
chr12	124872050	124872720	MajorDMR-16-19875	25
chr12	124874354	124874495	MajorDMR-16-19876	6
chr12	124875994	124878003	MajorDMR-16-19877	35
chr12	124879804	124880919	MajorDMR-16-19878	17
chr12	124881420	124882604	MajorDMR-16-19879	16
chr12	124883499	124883577	MajorDMR-16-19880	3
chr12	124884125	124884379	MajorDMR-16-19881	4
chr12	124886209	124886732	MajorDMR-16-19882	4
chr12	124887604	124889526	MajorDMR-16-19883	25
chr12	124893494	124893624	MajorDMR-16-19884	5
chr12	124894544	124896782	MajorDMR-16-19885	25
chr12	124897745	124898744	MajorDMR-16-19886	13
chr12	124903407	124908344	MajorDMR-16-19887	54
chr12	124911806	124912434	MajorDMR-16-19888	6
chr12	124913663	124913711	MajorDMR-16-19889	5
chr12	124915006	124915130	MajorDMR-16-19890	2
chr12	124917401	124918529	MajorDMR-16-19891	21
chr12	124919072	124919882	MajorDMR-16-19892	7
chr12	124921093	124921250	MajorDMR-16-19893	2
chr12	124921837	124921859	MajorDMR-16-19894	2
chr12	124922708	124923208	MajorDMR-16-19895	5
chr12	124927712	124927825	MajorDMR-16-19896	4
chr12	124929683	124930461	MajorDMR-16-19897	11
chr12	124934347	124935277	MajorDMR-16-19898	20
chr12	124937559	124939924	MajorDMR-16-19899	42
chr12	124941475	124941584	MajorDMR-16-19900	4
chr12	124942385	124942912	MajorDMR-16-19901	13
chr12	124947580	124948357	MajorDMR-16-19902	9
chr12	124965000	124965486	MajorDMR-16-19903	7
chr12	124971110	124971765	MajorDMR-16-19904	6
chr12	124973090	124973379	MajorDMR-16-19905	2
chr12	124981785	124983044	MajorDMR-16-19906	15
chr12	124990941	124991347	MajorDMR-16-19907	9
chr12	124992614	124992625	MajorDMR-16-19908	2
chr12	124997318	124997488	MajorDMR-16-19909	6
chr12	125010159	125010178	MajorDMR-16-19910	2
chr12	125028316	125028735	MajorDMR-16-19911	18
chr12	125034348	125034752	MajorDMR-16-19912	2
chr12	125035795	125036461	MajorDMR-16-19913	13
chr12	125038799	125039341	MajorDMR-16-19914	4
chr12	125040618	125041079	MajorDMR-16-19915	2
chr12	125041803	125042625	MajorDMR-16-19916	11
chr12	125044962	125046153	MajorDMR-16-19917	13
chr12	125048945	125049137	MajorDMR-16-19918	2
chr12	125050014	125050252	MajorDMR-16-19919	3
chr12	125053525	125053560	MajorDMR-16-19920	2
chr12	125073386	125073751	MajorDMR-16-19921	7
chr12	125101269	125101638	MajorDMR-16-19922	2
chr12	125102215	125102637	MajorDMR-16-19923	3
chr12	125118294	125118407	MajorDMR-16-19924	3
chr12	125130465	125131433	MajorDMR-16-19925	16
chr12	125139448	125139649	MajorDMR-16-19926	9
chr12	125140564	125140660	MajorDMR-16-19927	3
chr12	125145381	125146102	MajorDMR-16-19928	25
chr12	125153412	125153517	MajorDMR-16-19929	2
chr12	125158880	125159351	MajorDMR-16-19930	7
chr12	125160478	125161000	MajorDMR-16-19931	6
chr12	125163399	125163407	MajorDMR-16-19932	2
chr12	125164268	125164330	MajorDMR-16-19933	4
chr12	125169343	125170718	MajorDMR-16-19934	13
chr12	125204747	125205156	MajorDMR-16-19935	7
chr12	125205758	125205820	MajorDMR-16-19936	2
chr12	125221121	125221257	MajorDMR-16-19937	6
chr12	125227318	125227341	MajorDMR-16-19938	2
chr12	125230366	125231043	MajorDMR-16-19939	8
chr12	125239725	125240229	MajorDMR-16-19940	3
chr12	125246588	125246706	MajorDMR-16-19941	2
chr12	125247998	125248257	MajorDMR-16-19942	2
chr12	125249922	125250188	MajorDMR-16-19943	2
chr12	125251899	125252201	MajorDMR-16-19944	4
chr12	125271599	125271927	MajorDMR-16-19945	2
chr12	125277191	125278374	MajorDMR-16-19946	17
chr12	125313430	125313562	MajorDMR-16-19947	2
chr12	125317013	125317159	MajorDMR-16-19948	2
chr12	125331497	125331995	MajorDMR-16-19949	2
chr12	125332731	125333071	MajorDMR-16-19950	3
chr12	125334113	125334154	MajorDMR-16-19951	2
chr12	125345782	125346199	MajorDMR-16-19952	5
chr12	125347218	125347381	MajorDMR-16-19953	2
chr12	125389415	125389659	MajorDMR-16-19954	12
chr12	125392175	125392361	MajorDMR-16-19955	2
chr12	125393766	125393774	MajorDMR-16-19956	2
chr12	125394333	125395363	MajorDMR-16-19957	8
chr12	125400345	125400390	MajorDMR-16-19958	2
chr12	125404360	125404584	MajorDMR-16-19959	8
chr12	125405737	125405877	MajorDMR-16-19960	4
chr12	125407187	125407243	MajorDMR-16-19961	4
chr12	125408070	125408458	MajorDMR-16-19962	3
chr12	125410910	125411576	MajorDMR-16-19963	6
chr12	125412893	125413154	MajorDMR-16-19964	8
chr12	125418194	125418470	MajorDMR-16-19965	3
chr12	125425530	125425644	MajorDMR-16-19966	5
chr12	125473847	125474031	MajorDMR-16-19967	3
chr12	125479266	125479278	MajorDMR-16-19968	2
chr12	125479911	125479918	MajorDMR-16-19969	2
chr12	125501094	125501348	MajorDMR-16-19970	3
chr12	125534767	125534821	MajorDMR-16-19971	3
chr12	125548991	125549041	MajorDMR-16-19972	2
chr12	125550871	125551121	MajorDMR-16-19973	4
chr12	125552005	125552044	MajorDMR-16-19974	2
chr12	125552839	125554415	MajorDMR-16-19975	6
chr12	125555120	125555225	MajorDMR-16-19976	2
chr12	125556071	125556184	MajorDMR-16-19977	4
chr12	125576796	125578849	MajorDMR-16-19978	29
chr12	125579523	125580054	MajorDMR-16-19979	9
chr12	125585427	125585440	MajorDMR-16-19980	2
chr12	125613175	125613749	MajorDMR-16-19981	7
chr12	125614796	125614945	MajorDMR-16-19982	3
chr12	125616602	125617997	MajorDMR-16-19983	14
chr12	125621338	125621537	MajorDMR-16-19984	9
chr12	125622058	125623290	MajorDMR-16-19985	7
chr12	125624932	125625319	MajorDMR-16-19986	5
chr12	125627949	125627983	MajorDMR-16-19987	2
chr12	125628562	125628787	MajorDMR-16-19988	2
chr12	125629766	125630095	MajorDMR-16-19989	7
chr12	125668159	125670261	MajorDMR-16-19990	12
chr12	125677242	125677261	MajorDMR-16-19991	2
chr12	125682342	125682400	MajorDMR-16-19992	2
chr12	125692942	125693136	MajorDMR-16-19993	2
chr12	125695780	125696309	MajorDMR-16-19994	7
chr12	125714444	125715096	MajorDMR-16-19995	4
chr12	125724508	125724639	MajorDMR-16-19996	3
chr12	125734682	125735323	MajorDMR-16-19997	5
chr12	125739548	125739891	MajorDMR-16-19998	3
chr12	125765801	125765819	MajorDMR-16-19999	2
chr12	125779152	125779866	MajorDMR-16-20000	3
chr12	125795374	125795942	MajorDMR-16-20001	3
chr12	125798742	125798969	MajorDMR-16-20002	5
chr12	125830123	125830177	MajorDMR-16-20003	2
chr12	125831717	125832201	MajorDMR-16-20004	2
chr12	125833963	125834065	MajorDMR-16-20005	2
chr12	125865095	125865159	MajorDMR-16-20006	3
chr12	125867665	125867675	MajorDMR-16-20007	2
chr12	125887904	125887983	MajorDMR-16-20008	2
chr12	125897104	125897414	MajorDMR-16-20009	3
chr12	125903109	125903118	MajorDMR-16-20010	2
chr12	125914811	125915198	MajorDMR-16-20011	2
chr12	125916131	125916182	MajorDMR-16-20012	2
chr12	125917302	125917542	MajorDMR-16-20013	3
chr12	125920595	125921076	MajorDMR-16-20014	3
chr12	125994117	125994341	MajorDMR-16-20015	2
chr12	125997457	125998414	MajorDMR-16-20016	6
chr12	125999179	125999705	MajorDMR-16-20017	3
chr12	126001129	126001929	MajorDMR-16-20018	6
chr12	126002690	126002813	MajorDMR-16-20019	2
chr12	126012358	126013001	MajorDMR-16-20020	3
chr12	126040327	126040367	MajorDMR-16-20021	2
chr12	126049079	126049568	MajorDMR-16-20022	2
chr12	126052057	126052437	MajorDMR-16-20023	4
chr12	126058942	126058970	MajorDMR-16-20024	2
chr12	126122608	126122834	MajorDMR-16-20025	2
chr12	126168383	126168658	MajorDMR-16-20026	8
chr12	126186912	126187135	MajorDMR-16-20027	2
chr12	126226927	126227920	MajorDMR-16-20028	10
chr12	126257746	126257852	MajorDMR-16-20029	5
chr12	126333569	126334014	MajorDMR-16-20030	2
chr12	126346049	126346431	MajorDMR-16-20031	11
chr12	126366634	126367025	MajorDMR-16-20032	2
chr12	126374063	126375926	MajorDMR-16-20033	17
chr12	126469213	126469376	MajorDMR-16-20034	3
chr12	126564497	126564514	MajorDMR-16-20035	2
chr12	126640827	126641312	MajorDMR-16-20036	2
chr12	126656394	126656535	MajorDMR-16-20037	2
chr12	126675197	126675407	MajorDMR-16-20038	8
chr12	126833858	126834261	MajorDMR-16-20039	5
chr12	126838426	126838612	MajorDMR-16-20040	2
chr12	126839829	126840228	MajorDMR-16-20041	2
chr12	126873934	126874331	MajorDMR-16-20042	6
chr12	126901872	126902381	MajorDMR-16-20043	4
chr12	126968400	126968485	MajorDMR-16-20044	2
chr12	127032321	127032500	MajorDMR-16-20045	2
chr12	127184661	127184814	MajorDMR-16-20046	2
chr12	127331719	127332208	MajorDMR-16-20047	4
chr12	127359022	127359200	MajorDMR-16-20048	2
chr12	127420919	127421116	MajorDMR-16-20049	6
chr12	127429366	127429442	MajorDMR-16-20050	2
chr12	127555367	127555931	MajorDMR-16-20051	4
chr12	127618232	127618325	MajorDMR-16-20052	2
chr12	127650558	127651060	MajorDMR-16-20053	2
chr12	127742387	127742447	MajorDMR-16-20054	2
chr12	127763340	127763643	MajorDMR-16-20055	2
chr12	127778168	127778317	MajorDMR-16-20056	3
chr12	127865451	127866468	MajorDMR-16-20057	9
chr12	127867857	127867918	MajorDMR-16-20058	2
chr12	127878257	127878641	MajorDMR-16-20059	5
chr12	127939481	127940119	MajorDMR-16-20060	9
chr12	127940890	127941088	MajorDMR-16-20061	6
chr12	128113294	128114340	MajorDMR-16-20062	9
chr12	128117107	128117413	MajorDMR-16-20063	11
chr12	128142314	128142321	MajorDMR-16-20064	2
chr12	128149561	128150420	MajorDMR-16-20065	8
chr12	128160690	128160753	MajorDMR-16-20066	2
chr12	128182819	128183029	MajorDMR-16-20067	2
chr12	128211572	128211838	MajorDMR-16-20068	2
chr12	128246035	128246961	MajorDMR-16-20069	15
chr12	128258229	128258360	MajorDMR-16-20070	6
chr12	128270894	128271153	MajorDMR-16-20071	4
chr12	128294596	128295280	MajorDMR-16-20072	6
chr12	128296714	128297155	MajorDMR-16-20073	5
chr12	128305917	128306213	MajorDMR-16-20074	2
chr12	128307411	128307829	MajorDMR-16-20075	4
chr12	128314043	128314387	MajorDMR-16-20076	5
chr12	128342040	128342576	MajorDMR-16-20077	6
chr12	128345868	128346059	MajorDMR-16-20078	2
chr12	128346744	128346838	MajorDMR-16-20079	2
chr12	128370873	128372179	MajorDMR-16-20080	6
chr12	128386625	128387083	MajorDMR-16-20081	5
chr12	128401935	128402279	MajorDMR-16-20082	3
chr12	128410395	128411334	MajorDMR-16-20083	9
chr12	128560881	128560995	MajorDMR-16-20084	4
chr12	128639066	128639273	MajorDMR-16-20085	2
chr12	128674687	128675039	MajorDMR-16-20086	12
chr12	128741859	128742628	MajorDMR-16-20087	3
chr12	128743416	128743456	MajorDMR-16-20088	3
chr12	128750683	128750975	MajorDMR-16-20089	7
chr12	128753505	128754074	MajorDMR-16-20090	10
chr12	128777972	128778471	MajorDMR-16-20091	2
chr12	128798672	128798809	MajorDMR-16-20092	2
chr12	128801849	128801922	MajorDMR-16-20093	3
chr12	128822053	128823478	MajorDMR-16-20094	21
chr12	128846348	128846558	MajorDMR-16-20095	2
chr12	128848874	128848935	MajorDMR-16-20096	2
chr12	128849480	128849800	MajorDMR-16-20097	3
chr12	128850814	128850904	MajorDMR-16-20098	3
chr12	128865963	128867089	MajorDMR-16-20099	19
chr12	128868036	128868061	MajorDMR-16-20100	2
chr12	128872371	128872563	MajorDMR-16-20101	8
chr12	128902679	128902895	MajorDMR-16-20102	2
chr12	128909030	128909117	MajorDMR-16-20103	2
chr12	128910895	128911297	MajorDMR-16-20104	3
chr12	128929700	128929816	MajorDMR-16-20105	2
chr12	128940048	128940785	MajorDMR-16-20106	10
chr12	128992119	128992235	MajorDMR-16-20107	5
chr12	129035517	129036581	MajorDMR-16-20108	20
chr12	129039487	129040039	MajorDMR-16-20109	6
chr12	129078566	129079164	MajorDMR-16-20110	5
chr12	129127622	129128050	MajorDMR-16-20111	2
chr12	129136984	129137168	MajorDMR-16-20112	3
chr12	129219152	129219415	MajorDMR-16-20113	2
chr12	129251544	129251551	MajorDMR-16-20114	2
chr12	129252219	129252233	MajorDMR-16-20115	2
chr12	129266693	129267026	MajorDMR-16-20116	3
chr12	129275963	129276258	MajorDMR-16-20117	2
chr12	129283373	129283886	MajorDMR-16-20118	10
chr12	129285005	129285036	MajorDMR-16-20119	2
chr12	129298004	129298289	MajorDMR-16-20120	3
chr12	129301638	129302759	MajorDMR-16-20121	10
chr12	129305905	129306122	MajorDMR-16-20122	4
chr12	129306730	129306848	MajorDMR-16-20123	2
chr12	129307485	129307635	MajorDMR-16-20124	4
chr12	129329014	129329028	MajorDMR-16-20125	2
chr12	129337783	129337874	MajorDMR-16-20126	3
chr12	129348640	129349118	MajorDMR-16-20127	5
chr12	129398493	129398565	MajorDMR-16-20128	2
chr12	129443966	129443986	MajorDMR-16-20129	2
chr12	129453355	129453498	MajorDMR-16-20130	3
chr12	129454525	129454921	MajorDMR-16-20131	4
chr12	129460620	129461307	MajorDMR-16-20132	8
chr12	129463404	129463466	MajorDMR-16-20133	2
chr12	129585594	129585631	MajorDMR-16-20134	2
chr12	129637026	129638110	MajorDMR-16-20135	14
chr12	129754565	129755041	MajorDMR-16-20136	2
chr12	129794348	129794492	MajorDMR-16-20137	3
chr12	129846995	129847218	MajorDMR-16-20138	3
chr12	129864951	129865116	MajorDMR-16-20139	2
chr12	129868606	129868634	MajorDMR-16-20140	2
chr12	129984816	129985231	MajorDMR-16-20141	2
chr12	129985766	129985830	MajorDMR-16-20142	3
chr12	130022826	130022872	MajorDMR-16-20143	2
chr12	130054372	130054551	MajorDMR-16-20144	4
chr12	130089000	130089061	MajorDMR-16-20145	2
chr12	130183691	130184101	MajorDMR-16-20146	3
chr12	130338945	130338990	MajorDMR-16-20147	2
chr12	130339559	130339685	MajorDMR-16-20148	5
chr12	130346706	130347101	MajorDMR-16-20149	4
chr12	130371578	130371788	MajorDMR-16-20150	4
chr12	130422695	130423185	MajorDMR-16-20151	6
chr12	130434288	130434636	MajorDMR-16-20152	12
chr12	130445494	130446024	MajorDMR-16-20153	5
chr12	130498913	130499456	MajorDMR-16-20154	8
chr12	130502037	130502312	MajorDMR-16-20155	10
chr12	130511278	130511291	MajorDMR-16-20156	2
chr12	130516191	130516663	MajorDMR-16-20157	5
chr12	130532212	130532369	MajorDMR-16-20158	2
chr12	130554781	130555100	MajorDMR-16-20159	7
chr12	130561382	130561769	MajorDMR-16-20160	6
chr12	130566258	130566806	MajorDMR-16-20161	3
chr12	130578050	130578241	MajorDMR-16-20162	2
chr12	130585668	130586343	MajorDMR-16-20163	8
chr12	130589002	130589356	MajorDMR-16-20164	5
chr12	130599597	130599603	MajorDMR-16-20165	2
chr12	130606063	130606294	MajorDMR-16-20166	2
chr12	130613156	130613211	MajorDMR-16-20167	2
chr12	130648255	130649042	MajorDMR-16-20168	5
chr12	130654170	130654483	MajorDMR-16-20169	5
chr12	130655239	130655323	MajorDMR-16-20170	2
chr12	130660860	130660898	MajorDMR-16-20171	2
chr12	130662033	130662194	MajorDMR-16-20172	4
chr12	130699346	130699816	MajorDMR-16-20173	7
chr12	130704508	130706027	MajorDMR-16-20174	10
chr12	130707265	130707747	MajorDMR-16-20175	11
chr12	130751447	130751513	MajorDMR-16-20176	3
chr12	130765765	130766939	MajorDMR-16-20177	14
chr12	130772222	130772230	MajorDMR-16-20178	2
chr12	130812285	130812595	MajorDMR-16-20179	6
chr12	130818787	130819799	MajorDMR-16-20180	10
chr12	130823486	130823504	MajorDMR-16-20181	2
chr12	130824327	130824506	MajorDMR-16-20182	7
chr12	130855354	130855700	MajorDMR-16-20183	3
chr12	130918954	130918995	MajorDMR-16-20184	2
chr12	130928819	130928842	MajorDMR-16-20185	2
chr12	130965739	130966479	MajorDMR-16-20186	4
chr12	130971003	130971093	MajorDMR-16-20187	2
chr12	130975258	130975526	MajorDMR-16-20188	2
chr12	130976067	130976300	MajorDMR-16-20189	4
chr12	130983106	130983382	MajorDMR-16-20190	3
chr12	130999139	130999202	MajorDMR-16-20191	3
chr12	131006979	131007161	MajorDMR-16-20192	5
chr12	131011540	131011614	MajorDMR-16-20193	4
chr12	131018403	131018626	MajorDMR-16-20194	2
chr12	131022688	131022910	MajorDMR-16-20195	3
chr12	131029056	131029270	MajorDMR-16-20196	2
chr12	131056701	131056993	MajorDMR-16-20197	2
chr12	131057502	131058823	MajorDMR-16-20198	9
chr12	131060361	131060400	MajorDMR-16-20199	2
chr12	131061034	131061760	MajorDMR-16-20200	13
chr12	131066571	131066585	MajorDMR-16-20201	2
chr12	131088285	131088428	MajorDMR-16-20202	3
chr12	131090814	131091029	MajorDMR-16-20203	3
chr12	131100397	131100724	MajorDMR-16-20204	2
chr12	131118777	131119095	MajorDMR-16-20205	4
chr12	131134625	131135404	MajorDMR-16-20206	5
chr12	131148286	131148829	MajorDMR-16-20207	3
chr12	131170854	131170897	MajorDMR-16-20208	3
chr12	131171546	131171720	MajorDMR-16-20209	2
chr12	131185780	131186320	MajorDMR-16-20210	7
chr12	131201608	131201624	MajorDMR-16-20211	2
chr12	131245747	131246806	MajorDMR-16-20212	5
chr12	131260378	131260689	MajorDMR-16-20213	14
chr12	131261309	131261591	MajorDMR-16-20214	7
chr12	131276981	131277271	MajorDMR-16-20215	2
chr12	131296527	131297086	MajorDMR-16-20216	3
chr12	131299917	131300962	MajorDMR-16-20217	15
chr12	131302807	131303994	MajorDMR-16-20218	20
chr12	131305549	131305755	MajorDMR-16-20219	4
chr12	131310982	131311104	MajorDMR-16-20220	6
chr12	131314724	131314978	MajorDMR-16-20221	2
chr12	131317240	131317703	MajorDMR-16-20222	6
chr12	131322419	131322880	MajorDMR-16-20223	3
chr12	131324417	131324432	MajorDMR-16-20224	2
chr12	131331808	131331874	MajorDMR-16-20225	2
chr12	131355310	131355928	MajorDMR-16-20226	5
chr12	131360403	131360623	MajorDMR-16-20227	5
chr12	131400032	131400679	MajorDMR-16-20228	9
chr12	131401563	131401599	MajorDMR-16-20229	2
chr12	131410315	131410519	MajorDMR-16-20230	6
chr12	131416977	131417417	MajorDMR-16-20231	5
chr12	131417956	131418014	MajorDMR-16-20232	2
chr12	131438054	131438827	MajorDMR-16-20233	17
chr12	131466070	131466108	MajorDMR-16-20234	2
chr12	131487901	131488620	MajorDMR-16-20235	4
chr12	131509677	131510069	MajorDMR-16-20236	3
chr12	131519742	131520383	MajorDMR-16-20237	16
chr12	131574390	131574907	MajorDMR-16-20238	9
chr12	131577843	131578183	MajorDMR-16-20239	10
chr12	131582000	131582171	MajorDMR-16-20240	6
chr12	131589650	131589860	MajorDMR-16-20241	4
chr12	131590402	131590876	MajorDMR-16-20242	14
chr12	131601075	131601173	MajorDMR-16-20243	3
chr12	131616656	131617294	MajorDMR-16-20244	8
chr12	131618101	131618371	MajorDMR-16-20245	2
chr12	131618906	131619326	MajorDMR-16-20246	6
chr12	131621684	131621846	MajorDMR-16-20247	3
chr12	131622386	131623205	MajorDMR-16-20248	9
chr12	131627619	131627670	MajorDMR-16-20249	2
chr12	131716732	131716957	MajorDMR-16-20250	4
chr12	131724403	131724496	MajorDMR-16-20251	2
chr12	131745092	131745786	MajorDMR-16-20252	6
chr12	131752663	131752809	MajorDMR-16-20253	2
chr12	131783781	131783794	MajorDMR-16-20254	2
chr12	131796952	131797470	MajorDMR-16-20255	4
chr12	131802222	131802267	MajorDMR-16-20256	2
chr12	131832832	131832905	MajorDMR-16-20257	4
chr12	131864061	131864155	MajorDMR-16-20258	3
chr12	131864919	131865716	MajorDMR-16-20259	9
chr12	131903220	131903271	MajorDMR-16-20260	2
chr12	131917273	131917766	MajorDMR-16-20261	8
chr12	131944254	131945084	MajorDMR-16-20262	14
chr12	131956499	131956663	MajorDMR-16-20263	2
chr12	131994355	131994466	MajorDMR-16-20264	2
chr12	131995987	131996020	MajorDMR-16-20265	2
chr12	132048564	132048947	MajorDMR-16-20266	3
chr12	132063283	132063317	MajorDMR-16-20267	2
chr12	132084443	132085184	MajorDMR-16-20268	11
chr12	132088698	132089268	MajorDMR-16-20269	16
chr12	132093797	132094238	MajorDMR-16-20270	6
chr12	132099321	132099508	MajorDMR-16-20271	2
chr12	132100020	132100593	MajorDMR-16-20272	3
chr12	132103061	132103866	MajorDMR-16-20273	16
chr12	132110830	132111056	MajorDMR-16-20274	2
chr12	132111968	132112042	MajorDMR-16-20275	5
chr12	132130291	132130332	MajorDMR-16-20276	2
chr12	132145925	132146017	MajorDMR-16-20277	2
chr12	132166870	132166905	MajorDMR-16-20278	2
chr12	132205311	132205688	MajorDMR-16-20279	2
chr12	132208214	132208381	MajorDMR-16-20280	3
chr12	132224825	132224871	MajorDMR-16-20281	3
chr12	132236070	132236245	MajorDMR-16-20282	4
chr12	132239947	132240342	MajorDMR-16-20283	3
chr12	132248392	132248410	MajorDMR-16-20284	2
chr12	132259801	132260363	MajorDMR-16-20285	3
chr12	132268554	132269333	MajorDMR-16-20286	13
chr12	132270392	132270505	MajorDMR-16-20287	3
chr12	132278308	132278631	MajorDMR-16-20288	9
chr12	132291543	132291788	MajorDMR-16-20289	2
chr12	132293392	132293657	MajorDMR-16-20290	9
chr12	132309827	132310177	MajorDMR-16-20291	6
chr12	132314158	132314851	MajorDMR-16-20292	15
chr12	132315818	132316425	MajorDMR-16-20293	19
chr12	132317058	132317920	MajorDMR-16-20294	23
chr12	132319116	132320139	MajorDMR-16-20295	10
chr12	132321469	132321677	MajorDMR-16-20296	2
chr12	132322317	132322381	MajorDMR-16-20297	3
chr12	132323096	132323983	MajorDMR-16-20298	5
chr12	132333095	132333654	MajorDMR-16-20299	22
chr12	132335033	132335488	MajorDMR-16-20300	4
chr12	132336117	132336244	MajorDMR-16-20301	2
chr12	132337308	132337729	MajorDMR-16-20302	11
chr12	132338818	132339750	MajorDMR-16-20303	7
chr12	132340254	132340633	MajorDMR-16-20304	6
chr12	132341426	132341541	MajorDMR-16-20305	3
chr12	132347385	132347690	MajorDMR-16-20306	7
chr12	132377993	132378416	MajorDMR-16-20307	2
chr12	132381130	132381856	MajorDMR-16-20308	12
chr12	132386018	132386284	MajorDMR-16-20309	8
chr12	132386799	132386966	MajorDMR-16-20310	3
chr12	132397047	132397546	MajorDMR-16-20311	5
chr12	132406502	132406694	MajorDMR-16-20312	6
chr12	132409243	132409337	MajorDMR-16-20313	4
chr12	132413060	132413142	MajorDMR-16-20314	7
chr12	132415059	132415067	MajorDMR-16-20315	2
chr12	132424902	132424947	MajorDMR-16-20316	2
chr12	132433579	132433911	MajorDMR-16-20317	6
chr12	132442654	132443097	MajorDMR-16-20318	3
chr12	132445013	132445499	MajorDMR-16-20319	4
chr12	132446883	132446937	MajorDMR-16-20320	2
chr12	132469046	132469369	MajorDMR-16-20321	4
chr12	132475124	132475808	MajorDMR-16-20322	6
chr12	132485748	132486296	MajorDMR-16-20323	10
chr12	132502435	132503382	MajorDMR-16-20324	12
chr12	132506150	132506849	MajorDMR-16-20325	4
chr12	132531234	132531349	MajorDMR-16-20326	2
chr12	132536432	132536471	MajorDMR-16-20327	3
chr12	132538630	132538978	MajorDMR-16-20328	5
chr12	132546727	132547162	MajorDMR-16-20329	3
chr12	132560003	132560930	MajorDMR-16-20330	10
chr12	132569807	132570019	MajorDMR-16-20331	3
chr12	132618998	132619351	MajorDMR-16-20332	7
chr12	132620780	132621304	MajorDMR-16-20333	4
chr12	132621851	132621999	MajorDMR-16-20334	3
chr12	132638401	132638743	MajorDMR-16-20335	3
chr12	132646429	132646770	MajorDMR-16-20336	3
chr12	132647555	132647956	MajorDMR-16-20337	4
chr12	132648614	132648630	MajorDMR-16-20338	2
chr12	132657828	132658001	MajorDMR-16-20339	2
chr12	132659720	132659890	MajorDMR-16-20340	4
chr12	132660583	132660873	MajorDMR-16-20341	2
chr12	132662877	132663794	MajorDMR-16-20342	27
chr12	132664982	132665238	MajorDMR-16-20343	3
chr12	132666275	132666408	MajorDMR-16-20344	3
chr12	132667586	132667949	MajorDMR-16-20345	4
chr12	132673336	132673793	MajorDMR-16-20346	10
chr12	132674689	132674956	MajorDMR-16-20347	9
chr12	132680463	132680928	MajorDMR-16-20348	11
chr12	132682520	132682856	MajorDMR-16-20349	4
chr12	132683951	132684080	MajorDMR-16-20350	2
chr12	132687501	132687555	MajorDMR-16-20351	5
chr12	132688509	132690823	MajorDMR-16-20352	41
chr12	132701188	132701480	MajorDMR-16-20353	6
chr12	132819560	132820495	MajorDMR-16-20354	10
chr12	132824834	132826713	MajorDMR-16-20355	25
chr12	132845519	132845576	MajorDMR-16-20356	2
chr12	132847534	132848386	MajorDMR-16-20357	15
chr12	132851578	132852115	MajorDMR-16-20358	8
chr12	132853773	132855188	MajorDMR-16-20359	13
chr12	132857701	132857960	MajorDMR-16-20360	4
chr12	132860063	132863822	MajorDMR-16-20361	50
chr12	132864832	132866526	MajorDMR-16-20362	22
chr12	132879425	132879932	MajorDMR-16-20363	3
chr12	132884677	132885883	MajorDMR-16-20364	9
chr12	132886694	132887574	MajorDMR-16-20365	17
chr12	132891976	132893244	MajorDMR-16-20366	8
chr12	132897447	132898054	MajorDMR-16-20367	4
chr12	132899216	132901319	MajorDMR-16-20368	60
chr12	132903171	132905553	MajorDMR-16-20369	21
chr12	132906864	132907156	MajorDMR-16-20370	4
chr12	132922129	132922287	MajorDMR-16-20371	2
chr12	132931019	132931659	MajorDMR-16-20372	4
chr12	132932376	132932531	MajorDMR-16-20373	2
chr12	132933265	132933747	MajorDMR-16-20374	20
chr12	132934403	132934416	MajorDMR-16-20375	2
chr12	132943091	132943264	MajorDMR-16-20376	5
chr12	132950558	132950767	MajorDMR-16-20377	3
chr12	132961183	132963071	MajorDMR-16-20378	33
chr12	132963909	132965051	MajorDMR-16-20379	11
chr12	132973586	132974543	MajorDMR-16-20380	12
chr12	132976802	132977356	MajorDMR-16-20381	10
chr12	132981490	132981693	MajorDMR-16-20382	4
chr12	132988005	132988053	MajorDMR-16-20383	3
chr12	132990567	132991955	MajorDMR-16-20384	25
chr12	132996372	132996621	MajorDMR-16-20385	7
chr12	133005300	133005840	MajorDMR-16-20386	16
chr12	133006895	133007322	MajorDMR-16-20387	16
chr12	133009625	133009636	MajorDMR-16-20388	2
chr12	133010284	133010368	MajorDMR-16-20389	2
chr12	133021614	133021721	MajorDMR-16-20390	2
chr12	133033685	133034015	MajorDMR-16-20391	4
chr12	133043759	133044196	MajorDMR-16-20392	4
chr12	133045699	133047250	MajorDMR-16-20393	11
chr12	133061609	133061639	MajorDMR-16-20394	2
chr12	133065040	133065845	MajorDMR-16-20395	10
chr12	133068440	133069238	MajorDMR-16-20396	17
chr12	133071021	133071199	MajorDMR-16-20397	6
chr12	133071910	133071921	MajorDMR-16-20398	2
chr12	133076644	133076860	MajorDMR-16-20399	2
chr12	133079306	133079314	MajorDMR-16-20400	2
chr12	133083600	133083705	MajorDMR-16-20401	2
chr12	133088997	133089282	MajorDMR-16-20402	2
chr12	133094440	133094459	MajorDMR-16-20403	2
chr12	133097467	133097475	MajorDMR-16-20404	2
chr12	133100129	133100547	MajorDMR-16-20405	3
chr12	133123253	133123552	MajorDMR-16-20406	3
chr12	133128306	133128442	MajorDMR-16-20407	6
chr12	133135702	133136165	MajorDMR-16-20408	4
chr12	133137809	133137873	MajorDMR-16-20409	3
chr12	133147856	133147972	MajorDMR-16-20410	2
chr12	133158783	133160279	MajorDMR-16-20411	13
chr12	133175970	133177515	MajorDMR-16-20412	20
chr12	133179817	133180665	MajorDMR-16-20413	12
chr12	133183101	133183951	MajorDMR-16-20414	23
chr12	133186823	133187803	MajorDMR-16-20415	8
chr12	133191504	133191850	MajorDMR-16-20416	4
chr12	133196072	133196639	MajorDMR-16-20417	3
chr12	133199164	133199573	MajorDMR-16-20418	7
chr12	133215532	133215537	MajorDMR-16-20419	2
chr12	133295285	133295654	MajorDMR-16-20420	2
chr12	133299463	133300016	MajorDMR-16-20421	3
chr12	133301500	133302267	MajorDMR-16-20422	18
chr12	133316693	133317235	MajorDMR-16-20423	5
chr12	133336749	133337257	MajorDMR-16-20424	5
chr12	133344717	133345455	MajorDMR-16-20425	16
chr12	133351313	133351889	MajorDMR-16-20426	15
chr12	133353267	133353503	MajorDMR-16-20427	2
chr12	133361073	133362044	MajorDMR-16-20428	7
chr12	133363221	133363520	MajorDMR-16-20429	3
chr12	133379496	133379912	MajorDMR-16-20430	7
chr12	133381170	133381472	MajorDMR-16-20431	2
chr12	133383637	133384137	MajorDMR-16-20432	9
chr12	133386028	133386126	MajorDMR-16-20433	7
chr12	133403419	133403428	MajorDMR-16-20434	2
chr12	133424030	133424562	MajorDMR-16-20435	4
chr12	133433236	133433301	MajorDMR-16-20436	2
chr12	133463489	133463529	MajorDMR-16-20437	3
chr12	133484316	133484334	MajorDMR-16-20438	2
chr12	133494738	133495087	MajorDMR-16-20439	2
chr12	133841395	133841486	MajorDMR-16-20440	2
chr13	19028525	19028951	MajorDMR-16-20441	2
chr13	19202630	19202683	MajorDMR-16-20442	2
chr13	19280804	19280852	MajorDMR-16-20443	3
chr13	19320630	19320952	MajorDMR-16-20444	2
chr13	19323426	19323908	MajorDMR-16-20445	3
chr13	19448920	19449178	MajorDMR-16-20446	3
chr13	19509353	19509359	MajorDMR-16-20447	2
chr13	19511849	19512076	MajorDMR-16-20448	2
chr13	19516957	19517294	MajorDMR-16-20449	2
chr13	19530283	19530646	MajorDMR-16-20450	2
chr13	19686141	19686154	MajorDMR-16-20451	2
chr13	19761838	19762126	MajorDMR-16-20452	2
chr13	19769410	19769907	MajorDMR-16-20453	2
chr13	19800365	19800488	MajorDMR-16-20454	2
chr13	19837747	19838084	MajorDMR-16-20455	2
chr13	19862076	19862474	MajorDMR-16-20456	2
chr13	19868763	19868776	MajorDMR-16-20457	2
chr13	19903618	19903674	MajorDMR-16-20458	2
chr13	19918768	19919336	MajorDMR-16-20459	10
chr13	19942007	19942096	MajorDMR-16-20460	2
chr13	19950464	19950468	MajorDMR-16-20461	2
chr13	20012064	20012170	MajorDMR-16-20462	2
chr13	20013176	20013184	MajorDMR-16-20463	2
chr13	20135607	20135755	MajorDMR-16-20464	3
chr13	20161107	20161926	MajorDMR-16-20465	4
chr13	20176745	20176966	MajorDMR-16-20466	6
chr13	20239214	20239605	MajorDMR-16-20467	2
chr13	20292512	20292660	MajorDMR-16-20468	3
chr13	20334621	20334701	MajorDMR-16-20469	2
chr13	20340340	20340939	MajorDMR-16-20470	3
chr13	20438879	20439464	MajorDMR-16-20471	3
chr13	20494250	20494766	MajorDMR-16-20472	5
chr13	20534808	20535216	MajorDMR-16-20473	3
chr13	20537046	20537214	MajorDMR-16-20474	3
chr13	20542071	20542124	MajorDMR-16-20475	2
chr13	20578067	20578209	MajorDMR-16-20476	2
chr13	20666888	20667016	MajorDMR-16-20477	3
chr13	20692221	20692502	MajorDMR-16-20478	2
chr13	20693413	20693632	MajorDMR-16-20479	4
chr13	20695019	20695500	MajorDMR-16-20480	2
chr13	20700718	20700899	MajorDMR-16-20481	3
chr13	20701667	20702082	MajorDMR-16-20482	10
chr13	20702921	20702932	MajorDMR-16-20483	2
chr13	20716317	20717010	MajorDMR-16-20484	8
chr13	20736001	20736808	MajorDMR-16-20485	9
chr13	20737629	20738079	MajorDMR-16-20486	8
chr13	20751256	20751698	MajorDMR-16-20487	9
chr13	20765977	20766528	MajorDMR-16-20488	16
chr13	20768308	20768581	MajorDMR-16-20489	2
chr13	20805442	20806018	MajorDMR-16-20490	13
chr13	20806979	20807120	MajorDMR-16-20491	2
chr13	20854220	20854232	MajorDMR-16-20492	2
chr13	20875527	20876199	MajorDMR-16-20493	11
chr13	20968710	20969085	MajorDMR-16-20494	7
chr13	20989069	20989705	MajorDMR-16-20495	22
chr13	21009809	21010004	MajorDMR-16-20496	3
chr13	21041596	21041961	MajorDMR-16-20497	2
chr13	21062188	21062401	MajorDMR-16-20498	2
chr13	21068589	21069152	MajorDMR-16-20499	3
chr13	21069690	21070504	MajorDMR-16-20500	10
chr13	21278851	21279326	MajorDMR-16-20501	4
chr13	21283169	21283930	MajorDMR-16-20502	4
chr13	21291172	21291527	MajorDMR-16-20503	8
chr13	21295633	21296614	MajorDMR-16-20504	44
chr13	21353773	21353833	MajorDMR-16-20505	2
chr13	21388020	21388796	MajorDMR-16-20506	5
chr13	21417310	21417546	MajorDMR-16-20507	4
chr13	21517682	21518119	MajorDMR-16-20508	5
chr13	21520093	21520529	MajorDMR-16-20509	7
chr13	21535268	21535638	MajorDMR-16-20510	5
chr13	21571561	21572144	MajorDMR-16-20511	6
chr13	21597437	21597831	MajorDMR-16-20512	2
chr13	21634254	21634571	MajorDMR-16-20513	5
chr13	21635819	21635992	MajorDMR-16-20514	8
chr13	21649512	21650564	MajorDMR-16-20515	20
chr13	21699089	21699307	MajorDMR-16-20516	5
chr13	21793067	21793089	MajorDMR-16-20517	2
chr13	21884975	21885030	MajorDMR-16-20518	2
chr13	21893251	21893466	MajorDMR-16-20519	5
chr13	21896300	21896873	MajorDMR-16-20520	9
chr13	21900425	21901163	MajorDMR-16-20521	5
chr13	21917901	21918156	MajorDMR-16-20522	2
chr13	21994901	21994998	MajorDMR-16-20523	2
chr13	22051074	22051151	MajorDMR-16-20524	4
chr13	22053497	22053831	MajorDMR-16-20525	3
chr13	22055571	22055606	MajorDMR-16-20526	2
chr13	22211634	22211679	MajorDMR-16-20527	2
chr13	22290682	22290825	MajorDMR-16-20528	5
chr13	22422823	22422831	MajorDMR-16-20529	2
chr13	22495717	22496183	MajorDMR-16-20530	2
chr13	22546283	22546619	MajorDMR-16-20531	5
chr13	22635657	22635851	MajorDMR-16-20532	4
chr13	22742996	22743155	MajorDMR-16-20533	2
chr13	22751529	22751586	MajorDMR-16-20534	2
chr13	22772235	22773052	MajorDMR-16-20535	7
chr13	22915315	22915615	MajorDMR-16-20536	2
chr13	23028650	23028731	MajorDMR-16-20537	2
chr13	23072660	23072969	MajorDMR-16-20538	3
chr13	23285689	23285850	MajorDMR-16-20539	2
chr13	23309773	23309991	MajorDMR-16-20540	4
chr13	23351042	23351529	MajorDMR-16-20541	3
chr13	23375580	23375798	MajorDMR-16-20542	2
chr13	23412024	23412234	MajorDMR-16-20543	3
chr13	23488989	23489304	MajorDMR-16-20544	8
chr13	23490364	23490887	MajorDMR-16-20545	8
chr13	23500025	23501367	MajorDMR-16-20546	57
chr13	23596124	23596357	MajorDMR-16-20547	3
chr13	23650320	23650613	MajorDMR-16-20548	2
chr13	23656355	23656658	MajorDMR-16-20549	2
chr13	23693124	23693160	MajorDMR-16-20550	2
chr13	23721048	23721340	MajorDMR-16-20551	5
chr13	23733462	23733819	MajorDMR-16-20552	11
chr13	23734757	23735483	MajorDMR-16-20553	9
chr13	23777594	23777814	MajorDMR-16-20554	2
chr13	23895730	23895795	MajorDMR-16-20555	3
chr13	23898648	23898945	MajorDMR-16-20556	3
chr13	23940058	23940523	MajorDMR-16-20557	3
chr13	23952448	23952705	MajorDMR-16-20558	4
chr13	24001966	24002155	MajorDMR-16-20559	5
chr13	24040090	24040233	MajorDMR-16-20560	3
chr13	24080325	24080337	MajorDMR-16-20561	2
chr13	24107833	24107941	MajorDMR-16-20562	2
chr13	24144984	24145266	MajorDMR-16-20563	3
chr13	24212103	24212343	MajorDMR-16-20564	3
chr13	24230095	24231151	MajorDMR-16-20565	5
chr13	24288986	24289025	MajorDMR-16-20566	2
chr13	24361449	24361829	MajorDMR-16-20567	4
chr13	24462116	24462566	MajorDMR-16-20568	4
chr13	24463915	24464929	MajorDMR-16-20569	8
chr13	24477308	24478294	MajorDMR-16-20570	14
chr13	24519919	24520326	MajorDMR-16-20571	6
chr13	24554284	24554856	MajorDMR-16-20572	7
chr13	24579281	24579409	MajorDMR-16-20573	2
chr13	24619194	24619199	MajorDMR-16-20574	2
chr13	24626897	24627834	MajorDMR-16-20575	14
chr13	24654047	24654507	MajorDMR-16-20576	2
chr13	24690392	24690527	MajorDMR-16-20577	3
chr13	24734308	24734675	MajorDMR-16-20578	12
chr13	24735581	24736818	MajorDMR-16-20579	15
chr13	24901156	24901188	MajorDMR-16-20580	2
chr13	24901848	24902689	MajorDMR-16-20581	9
chr13	24963049	24963373	MajorDMR-16-20582	2
chr13	25085666	25085855	MajorDMR-16-20583	3
chr13	25115145	25115748	MajorDMR-16-20584	8
chr13	25129292	25129376	MajorDMR-16-20585	4
chr13	25154907	25154915	MajorDMR-16-20586	2
chr13	25212177	25212557	MajorDMR-16-20587	5
chr13	25245224	25246026	MajorDMR-16-20588	5
chr13	25254062	25254448	MajorDMR-16-20589	6
chr13	25255053	25255525	MajorDMR-16-20590	12
chr13	25262529	25262637	MajorDMR-16-20591	3
chr13	25316444	25316677	MajorDMR-16-20592	2
chr13	25319821	25321227	MajorDMR-16-20593	48
chr13	25321899	25322718	MajorDMR-16-20594	20
chr13	25419797	25419945	MajorDMR-16-20595	3
chr13	25425358	25425428	MajorDMR-16-20596	3
chr13	25439843	25439967	MajorDMR-16-20597	2
chr13	25505936	25506488	MajorDMR-16-20598	4
chr13	25541455	25542370	MajorDMR-16-20599	9
chr13	25562893	25563614	MajorDMR-16-20600	7
chr13	25569606	25569665	MajorDMR-16-20601	2
chr13	25591895	25592118	MajorDMR-16-20602	4
chr13	25592983	25593302	MajorDMR-16-20603	9
chr13	25598594	25598957	MajorDMR-16-20604	2
chr13	25611432	25611665	MajorDMR-16-20605	3
chr13	25620365	25621037	MajorDMR-16-20606	10
chr13	25621734	25621851	MajorDMR-16-20607	4
chr13	25648595	25648782	MajorDMR-16-20608	2
chr13	25659452	25659469	MajorDMR-16-20609	3
chr13	25687236	25687721	MajorDMR-16-20610	4
chr13	25688739	25688880	MajorDMR-16-20611	3
chr13	25710253	25712410	MajorDMR-16-20612	14
chr13	25717894	25717917	MajorDMR-16-20613	3
chr13	25743622	25744495	MajorDMR-16-20614	10
chr13	25746580	25746588	MajorDMR-16-20615	2
chr13	25754061	25754881	MajorDMR-16-20616	8
chr13	25772861	25773232	MajorDMR-16-20617	6
chr13	25823503	25823618	MajorDMR-16-20618	2
chr13	25862066	25862333	MajorDMR-16-20619	4
chr13	25954124	25954590	MajorDMR-16-20620	4
chr13	26262593	26263008	MajorDMR-16-20621	6
chr13	26318300	26318568	MajorDMR-16-20622	4
chr13	26487151	26487310	MajorDMR-16-20623	3
chr13	26501396	26503468	MajorDMR-16-20624	22
chr13	26586433	26587434	MajorDMR-16-20625	25
chr13	26591207	26591922	MajorDMR-16-20626	4
chr13	26602961	26603071	MajorDMR-16-20627	2
chr13	26649777	26649817	MajorDMR-16-20628	3
chr13	26669385	26669625	MajorDMR-16-20629	2
chr13	26681318	26681386	MajorDMR-16-20630	2
chr13	26758916	26758992	MajorDMR-16-20631	2
chr13	26759865	26760266	MajorDMR-16-20632	2
chr13	26761062	26761076	MajorDMR-16-20633	2
chr13	26797073	26797158	MajorDMR-16-20634	2
chr13	26997731	26998212	MajorDMR-16-20635	3
chr13	27019520	27019726	MajorDMR-16-20636	2
chr13	27028968	27029104	MajorDMR-16-20637	3
chr13	27033417	27033431	MajorDMR-16-20638	2
chr13	27050412	27050461	MajorDMR-16-20639	3
chr13	27070966	27070972	MajorDMR-16-20640	2
chr13	27238052	27239255	MajorDMR-16-20641	8
chr13	27272581	27272736	MajorDMR-16-20642	3
chr13	27333187	27333618	MajorDMR-16-20643	7
chr13	27353525	27353753	MajorDMR-16-20644	3
chr13	27384689	27384737	MajorDMR-16-20645	2
chr13	27391205	27391486	MajorDMR-16-20646	6
chr13	27393149	27393160	MajorDMR-16-20647	2
chr13	27398708	27399480	MajorDMR-16-20648	6
chr13	27447113	27447177	MajorDMR-16-20649	3
chr13	27504344	27504358	MajorDMR-16-20650	2
chr13	27510445	27510727	MajorDMR-16-20651	2
chr13	27521278	27521421	MajorDMR-16-20652	2
chr13	27540177	27540444	MajorDMR-16-20653	12
chr13	27579928	27579947	MajorDMR-16-20654	2
chr13	27608654	27609282	MajorDMR-16-20655	22
chr13	27695158	27695578	MajorDMR-16-20656	4
chr13	27704873	27704882	MajorDMR-16-20657	2
chr13	27711809	27712256	MajorDMR-16-20658	8
chr13	27742991	27743165	MajorDMR-16-20659	2
chr13	27772480	27772522	MajorDMR-16-20660	2
chr13	27831868	27831904	MajorDMR-16-20661	2
chr13	27836720	27836905	MajorDMR-16-20662	4
chr13	27837661	27837817	MajorDMR-16-20663	2
chr13	27844335	27844493	MajorDMR-16-20664	6
chr13	27845631	27845805	MajorDMR-16-20665	5
chr13	27867497	27867587	MajorDMR-16-20666	3
chr13	27870622	27870992	MajorDMR-16-20667	2
chr13	27909080	27909100	MajorDMR-16-20668	2
chr13	27913537	27913633	MajorDMR-16-20669	4
chr13	27921685	27922235	MajorDMR-16-20670	5
chr13	27928358	27928368	MajorDMR-16-20671	2
chr13	27936689	27936935	MajorDMR-16-20672	8
chr13	27961763	27962138	MajorDMR-16-20673	3
chr13	27969410	27969842	MajorDMR-16-20674	3
chr13	27989568	27989728	MajorDMR-16-20675	2
chr13	28000058	28001412	MajorDMR-16-20676	11
chr13	28023459	28023630	MajorDMR-16-20677	2
chr13	28025641	28025758	MajorDMR-16-20678	2
chr13	28028125	28028352	MajorDMR-16-20679	3
chr13	28029898	28030365	MajorDMR-16-20680	3
chr13	28062020	28062174	MajorDMR-16-20681	3
chr13	28069776	28070703	MajorDMR-16-20682	9
chr13	28107337	28107509	MajorDMR-16-20683	3
chr13	28193427	28193690	MajorDMR-16-20684	4
chr13	28239639	28239717	MajorDMR-16-20685	2
chr13	28242249	28242271	MajorDMR-16-20686	2
chr13	28363903	28364059	MajorDMR-16-20687	4
chr13	28370495	28370780	MajorDMR-16-20688	2
chr13	28396948	28397631	MajorDMR-16-20689	3
chr13	28404010	28404252	MajorDMR-16-20690	2
chr13	28503510	28503902	MajorDMR-16-20691	2
chr13	28545451	28545513	MajorDMR-16-20692	2
chr13	28554885	28555048	MajorDMR-16-20693	2
chr13	28574886	28575382	MajorDMR-16-20694	6
chr13	28623346	28623588	MajorDMR-16-20695	5
chr13	28714411	28714491	MajorDMR-16-20696	3
chr13	28793250	28793494	MajorDMR-16-20697	2
chr13	29039155	29039178	MajorDMR-16-20698	2
chr13	29107196	29107552	MajorDMR-16-20699	13
chr13	29157804	29158464	MajorDMR-16-20700	6
chr13	29211104	29211149	MajorDMR-16-20701	2
chr13	29215137	29215212	MajorDMR-16-20702	2
chr13	29232302	29232328	MajorDMR-16-20703	2
chr13	29257113	29257307	MajorDMR-16-20704	2
chr13	29282417	29282719	MajorDMR-16-20705	2
chr13	29290675	29290816	MajorDMR-16-20706	2
chr13	29291700	29292177	MajorDMR-16-20707	2
chr13	29293800	29293849	MajorDMR-16-20708	2
chr13	29370437	29370677	MajorDMR-16-20709	2
chr13	29395841	29396743	MajorDMR-16-20710	6
chr13	29451671	29451796	MajorDMR-16-20711	2
chr13	29538967	29539252	MajorDMR-16-20712	5
chr13	29577709	29577972	MajorDMR-16-20713	2
chr13	29714779	29715078	MajorDMR-16-20714	2
chr13	29722274	29722292	MajorDMR-16-20715	2
chr13	29735935	29736184	MajorDMR-16-20716	2
chr13	30024691	30024721	MajorDMR-16-20717	2
chr13	30055319	30055484	MajorDMR-16-20718	4
chr13	30070489	30070618	MajorDMR-16-20719	3
chr13	30077288	30077511	MajorDMR-16-20720	5
chr13	30079732	30079900	MajorDMR-16-20721	4
chr13	30081186	30081698	MajorDMR-16-20722	7
chr13	30082736	30083112	MajorDMR-16-20723	3
chr13	30084627	30085380	MajorDMR-16-20724	4
chr13	30137227	30137243	MajorDMR-16-20725	2
chr13	30143970	30144100	MajorDMR-16-20726	3
chr13	30147354	30147677	MajorDMR-16-20727	8
chr13	30151510	30151532	MajorDMR-16-20728	2
chr13	30155959	30156476	MajorDMR-16-20729	5
chr13	30168383	30168777	MajorDMR-16-20730	6
chr13	30283909	30284440	MajorDMR-16-20731	4
chr13	30422305	30422590	MajorDMR-16-20732	3
chr13	30478504	30478844	MajorDMR-16-20733	2
chr13	30498243	30498479	MajorDMR-16-20734	2
chr13	30509989	30510356	MajorDMR-16-20735	7
chr13	30512310	30512375	MajorDMR-16-20736	3
chr13	30522586	30522889	MajorDMR-16-20737	2
chr13	30531002	30531791	MajorDMR-16-20738	10
chr13	30568270	30568530	MajorDMR-16-20739	5
chr13	30594031	30594313	MajorDMR-16-20740	2
chr13	30686490	30686842	MajorDMR-16-20741	5
chr13	30688401	30688531	MajorDMR-16-20742	6
chr13	30689544	30689580	MajorDMR-16-20743	2
chr13	30727038	30728521	MajorDMR-16-20744	16
chr13	30753572	30753781	MajorDMR-16-20745	3
chr13	30760498	30761401	MajorDMR-16-20746	5
chr13	30882205	30882293	MajorDMR-16-20747	3
chr13	30914468	30915599	MajorDMR-16-20748	6
chr13	30926039	30926057	MajorDMR-16-20749	2
chr13	30936936	30937427	MajorDMR-16-20750	14
chr13	30968656	30968955	MajorDMR-16-20751	2
chr13	30970339	30970470	MajorDMR-16-20752	2
chr13	30995215	30995785	MajorDMR-16-20753	18
chr13	30996942	30997064	MajorDMR-16-20754	3
chr13	31019797	31020090	MajorDMR-16-20755	7
chr13	31035335	31035655	MajorDMR-16-20756	2
chr13	31036816	31038103	MajorDMR-16-20757	10
chr13	31040718	31041222	MajorDMR-16-20758	4
chr13	31103820	31104008	MajorDMR-16-20759	3
chr13	31193704	31194301	MajorDMR-16-20760	8
chr13	31253880	31254197	MajorDMR-16-20761	6
chr13	31304790	31305231	MajorDMR-16-20762	6
chr13	31314312	31314335	MajorDMR-16-20763	2
chr13	31362015	31362221	MajorDMR-16-20764	3
chr13	31370454	31370696	MajorDMR-16-20765	3
chr13	31371242	31371289	MajorDMR-16-20766	2
chr13	31376922	31377554	MajorDMR-16-20767	6
chr13	31399049	31399120	MajorDMR-16-20768	2
chr13	31406978	31407283	MajorDMR-16-20769	13
chr13	31421961	31422520	MajorDMR-16-20770	11
chr13	31438928	31439444	MajorDMR-16-20771	3
chr13	31439978	31440198	MajorDMR-16-20772	2
chr13	31472900	31473286	MajorDMR-16-20773	2
chr13	31480192	31483204	MajorDMR-16-20774	33
chr13	31489985	31490023	MajorDMR-16-20775	2
chr13	31492768	31493014	MajorDMR-16-20776	3
chr13	31506686	31507293	MajorDMR-16-20777	14
chr13	31518272	31518595	MajorDMR-16-20778	2
chr13	31581475	31581853	MajorDMR-16-20779	5
chr13	31616633	31617422	MajorDMR-16-20780	15
chr13	31618157	31618332	MajorDMR-16-20781	4
chr13	31618927	31619491	MajorDMR-16-20782	5
chr13	31620108	31620144	MajorDMR-16-20783	3
chr13	31626943	31627378	MajorDMR-16-20784	3
chr13	31629382	31629486	MajorDMR-16-20785	2
chr13	31630038	31631239	MajorDMR-16-20786	21
chr13	31641247	31641771	MajorDMR-16-20787	3
chr13	31647875	31647956	MajorDMR-16-20788	2
chr13	31648782	31648809	MajorDMR-16-20789	2
chr13	31695959	31696001	MajorDMR-16-20790	2
chr13	31702987	31703060	MajorDMR-16-20791	2
chr13	31725282	31725612	MajorDMR-16-20792	2
chr13	31733328	31733874	MajorDMR-16-20793	4
chr13	31753960	31754005	MajorDMR-16-20794	2
chr13	31773767	31773807	MajorDMR-16-20795	2
chr13	31775100	31776419	MajorDMR-16-20796	11
chr13	31782302	31784089	MajorDMR-16-20797	22
chr13	31788065	31788993	MajorDMR-16-20798	6
chr13	31804039	31804293	MajorDMR-16-20799	2
chr13	31850715	31851650	MajorDMR-16-20800	6
chr13	31998367	31998547	MajorDMR-16-20801	5
chr13	32005971	32006148	MajorDMR-16-20802	4
chr13	32030603	32030626	MajorDMR-16-20803	2
chr13	32066214	32066264	MajorDMR-16-20804	2
chr13	32088776	32088864	MajorDMR-16-20805	2
chr13	32296646	32296856	MajorDMR-16-20806	2
chr13	32316115	32316123	MajorDMR-16-20807	2
chr13	32339611	32339625	MajorDMR-16-20808	2
chr13	32422843	32423561	MajorDMR-16-20809	5
chr13	32459974	32460132	MajorDMR-16-20810	3
chr13	32519479	32519592	MajorDMR-16-20811	3
chr13	32544963	32545129	MajorDMR-16-20812	2
chr13	32556799	32556808	MajorDMR-16-20813	2
chr13	32584169	32584593	MajorDMR-16-20814	4
chr13	32634862	32634945	MajorDMR-16-20815	2
chr13	32727295	32727374	MajorDMR-16-20816	2
chr13	32738451	32739164	MajorDMR-16-20817	3
chr13	32829006	32829397	MajorDMR-16-20818	2
chr13	32830065	32830126	MajorDMR-16-20819	2
chr13	32835731	32836480	MajorDMR-16-20820	3
chr13	32890481	32890588	MajorDMR-16-20821	2
chr13	33000992	33001253	MajorDMR-16-20822	12
chr13	33002520	33003103	MajorDMR-16-20823	3
chr13	33045525	33046654	MajorDMR-16-20824	11
chr13	33070504	33070869	MajorDMR-16-20825	2
chr13	33113447	33113530	MajorDMR-16-20826	3
chr13	33162283	33162947	MajorDMR-16-20827	5
chr13	33163548	33163861	MajorDMR-16-20828	5
chr13	33200424	33200581	MajorDMR-16-20829	2
chr13	33311765	33312375	MajorDMR-16-20830	5
chr13	33357129	33357431	MajorDMR-16-20831	4
chr13	33363050	33363097	MajorDMR-16-20832	2
chr13	33413170	33413316	MajorDMR-16-20833	2
chr13	33422205	33422441	MajorDMR-16-20834	4
chr13	33424566	33424760	MajorDMR-16-20835	3
chr13	33455153	33456128	MajorDMR-16-20836	5
chr13	33479266	33479874	MajorDMR-16-20837	4
chr13	33510365	33510376	MajorDMR-16-20838	2
chr13	33551610	33551709	MajorDMR-16-20839	2
chr13	33567525	33567648	MajorDMR-16-20840	2
chr13	33591250	33591938	MajorDMR-16-20841	8
chr13	33698002	33698083	MajorDMR-16-20842	3
chr13	33711764	33711919	MajorDMR-16-20843	2
chr13	33712484	33712974	MajorDMR-16-20844	14
chr13	33713600	33714417	MajorDMR-16-20845	6
chr13	33743548	33743658	MajorDMR-16-20846	2
chr13	33752243	33752561	MajorDMR-16-20847	4
chr13	33757404	33757533	MajorDMR-16-20848	2
chr13	33762791	33762837	MajorDMR-16-20849	2
chr13	33763516	33763572	MajorDMR-16-20850	2
chr13	33769495	33769873	MajorDMR-16-20851	10
chr13	33778215	33780481	MajorDMR-16-20852	25
chr13	33788568	33788685	MajorDMR-16-20853	2
chr13	33825158	33825497	MajorDMR-16-20854	3
chr13	33826373	33826392	MajorDMR-16-20855	2
chr13	33834594	33836456	MajorDMR-16-20856	14
chr13	33857925	33858148	MajorDMR-16-20857	2
chr13	33858668	33859480	MajorDMR-16-20858	9
chr13	33923930	33924928	MajorDMR-16-20859	13
chr13	34112251	34112288	MajorDMR-16-20860	2
chr13	34115624	34115944	MajorDMR-16-20861	3
chr13	34184675	34184945	MajorDMR-16-20862	3
chr13	34189734	34189907	MajorDMR-16-20863	2
chr13	34204332	34204382	MajorDMR-16-20864	2
chr13	34210262	34210920	MajorDMR-16-20865	5
chr13	34217171	34217594	MajorDMR-16-20866	2
chr13	34218730	34219200	MajorDMR-16-20867	3
chr13	34284800	34284810	MajorDMR-16-20868	2
chr13	34336074	34336112	MajorDMR-16-20869	2
chr13	34350388	34350620	MajorDMR-16-20870	3
chr13	34434733	34434827	MajorDMR-16-20871	3
chr13	34491406	34491748	MajorDMR-16-20872	4
chr13	34567200	34568120	MajorDMR-16-20873	4
chr13	34569145	34569386	MajorDMR-16-20874	2
chr13	34577478	34577946	MajorDMR-16-20875	5
chr13	34603620	34604002	MajorDMR-16-20876	2
chr13	34605873	34606087	MajorDMR-16-20877	2
chr13	34611963	34612759	MajorDMR-16-20878	9
chr13	34652191	34652684	MajorDMR-16-20879	5
chr13	34664503	34664607	MajorDMR-16-20880	2
chr13	34723885	34723992	MajorDMR-16-20881	3
chr13	34731108	34731453	MajorDMR-16-20882	11
chr13	34750827	34751190	MajorDMR-16-20883	5
chr13	34791758	34792052	MajorDMR-16-20884	6
chr13	34795604	34796103	MajorDMR-16-20885	3
chr13	34840869	34840883	MajorDMR-16-20886	2
chr13	34922273	34922536	MajorDMR-16-20887	2
chr13	34984801	34985170	MajorDMR-16-20888	5
chr13	34992012	34992730	MajorDMR-16-20889	6
chr13	35018380	35018447	MajorDMR-16-20890	2
chr13	35121178	35121618	MajorDMR-16-20891	2
chr13	35161883	35162340	MajorDMR-16-20892	2
chr13	35192070	35192405	MajorDMR-16-20893	3
chr13	35230462	35230942	MajorDMR-16-20894	2
chr13	35241739	35242061	MajorDMR-16-20895	2
chr13	35246927	35247391	MajorDMR-16-20896	3
chr13	35296245	35296977	MajorDMR-16-20897	4
chr13	35312587	35312945	MajorDMR-16-20898	4
chr13	35324255	35324774	MajorDMR-16-20899	10
chr13	35350385	35350761	MajorDMR-16-20900	3
chr13	35441813	35441974	MajorDMR-16-20901	4
chr13	35514881	35515291	MajorDMR-16-20902	3
chr13	35519662	35519866	MajorDMR-16-20903	2
chr13	35520436	35520531	MajorDMR-16-20904	2
chr13	35521319	35522106	MajorDMR-16-20905	5
chr13	35522844	35523141	MajorDMR-16-20906	2
chr13	35524143	35524289	MajorDMR-16-20907	2
chr13	35548758	35549468	MajorDMR-16-20908	3
chr13	35578753	35578797	MajorDMR-16-20909	2
chr13	35589214	35589232	MajorDMR-16-20910	2
chr13	35590703	35591454	MajorDMR-16-20911	4
chr13	35594736	35594780	MajorDMR-16-20912	2
chr13	35727910	35727943	MajorDMR-16-20913	2
chr13	35730284	35730331	MajorDMR-16-20914	3
chr13	35731079	35731303	MajorDMR-16-20915	2
chr13	35850764	35850998	MajorDMR-16-20916	2
chr13	35860040	35860072	MajorDMR-16-20917	2
chr13	36000379	36000424	MajorDMR-16-20918	2
chr13	36034294	36034317	MajorDMR-16-20919	2
chr13	36045107	36045425	MajorDMR-16-20920	3
chr13	36049858	36051395	MajorDMR-16-20921	18
chr13	36052827	36053165	MajorDMR-16-20922	6
chr13	36073805	36074549	MajorDMR-16-20923	6
chr13	36086669	36086934	MajorDMR-16-20924	3
chr13	36191600	36191882	MajorDMR-16-20925	5
chr13	36234525	36234632	MajorDMR-16-20926	2
chr13	36295005	36295454	MajorDMR-16-20927	3
chr13	36339308	36339858	MajorDMR-16-20928	3
chr13	36341949	36343014	MajorDMR-16-20929	6
chr13	36345184	36345533	MajorDMR-16-20930	2
chr13	36355230	36355464	MajorDMR-16-20931	2
chr13	36362052	36362528	MajorDMR-16-20932	4
chr13	36366362	36366524	MajorDMR-16-20933	6
chr13	36368528	36368651	MajorDMR-16-20934	2
chr13	36383124	36383159	MajorDMR-16-20935	2
chr13	36386289	36387254	MajorDMR-16-20936	10
chr13	36394426	36394764	MajorDMR-16-20937	2
chr13	36408830	36408869	MajorDMR-16-20938	2
chr13	36410487	36410815	MajorDMR-16-20939	4
chr13	36414219	36415528	MajorDMR-16-20940	8
chr13	36421843	36421885	MajorDMR-16-20941	2
chr13	36424431	36424572	MajorDMR-16-20942	2
chr13	36425486	36426114	MajorDMR-16-20943	5
chr13	36430037	36430411	MajorDMR-16-20944	3
chr13	36431784	36432083	MajorDMR-16-20945	3
chr13	36434301	36434525	MajorDMR-16-20946	2
chr13	36437747	36438117	MajorDMR-16-20947	2
chr13	36445109	36445267	MajorDMR-16-20948	3
chr13	36449089	36449106	MajorDMR-16-20949	2
chr13	36452584	36452593	MajorDMR-16-20950	2
chr13	36453447	36454053	MajorDMR-16-20951	4
chr13	36460337	36460702	MajorDMR-16-20952	3
chr13	36461712	36462100	MajorDMR-16-20953	2
chr13	36462912	36463274	MajorDMR-16-20954	2
chr13	36466272	36466520	MajorDMR-16-20955	2
chr13	36483172	36483482	MajorDMR-16-20956	4
chr13	36491824	36491983	MajorDMR-16-20957	2
chr13	36533716	36533891	MajorDMR-16-20958	3
chr13	36538586	36538834	MajorDMR-16-20959	2
chr13	36539512	36539534	MajorDMR-16-20960	2
chr13	36550244	36551052	MajorDMR-16-20961	7
chr13	36552286	36552504	MajorDMR-16-20962	7
chr13	36553922	36553946	MajorDMR-16-20963	2
chr13	36558349	36558462	MajorDMR-16-20964	3
chr13	36562309	36563085	MajorDMR-16-20965	10
chr13	36566400	36566488	MajorDMR-16-20966	2
chr13	36567067	36568975	MajorDMR-16-20967	11
chr13	36569893	36569911	MajorDMR-16-20968	3
chr13	36576494	36576578	MajorDMR-16-20969	2
chr13	36606964	36607263	MajorDMR-16-20970	2
chr13	36613166	36613617	MajorDMR-16-20971	3
chr13	36621105	36621150	MajorDMR-16-20972	2
chr13	36631985	36632351	MajorDMR-16-20973	2
chr13	36635237	36636151	MajorDMR-16-20974	7
chr13	36642129	36642668	MajorDMR-16-20975	4
chr13	36643259	36643441	MajorDMR-16-20976	2
chr13	36649346	36649493	MajorDMR-16-20977	2
chr13	36650017	36650157	MajorDMR-16-20978	5
chr13	36652945	36653086	MajorDMR-16-20979	3
chr13	36662813	36662829	MajorDMR-16-20980	3
chr13	36668780	36668923	MajorDMR-16-20981	3
chr13	36672388	36672888	MajorDMR-16-20982	4
chr13	36676958	36677124	MajorDMR-16-20983	3
chr13	36680049	36680499	MajorDMR-16-20984	4
chr13	36688048	36688421	MajorDMR-16-20985	2
chr13	36693615	36693968	MajorDMR-16-20986	2
chr13	36696420	36696800	MajorDMR-16-20987	3
chr13	36698751	36699582	MajorDMR-16-20988	5
chr13	36703328	36704211	MajorDMR-16-20989	6
chr13	36705874	36705925	MajorDMR-16-20990	2
chr13	36718003	36718008	MajorDMR-16-20991	2
chr13	36728649	36729497	MajorDMR-16-20992	8
chr13	36772195	36772585	MajorDMR-16-20993	3
chr13	36786939	36787219	MajorDMR-16-20994	2
chr13	36894119	36894128	MajorDMR-16-20995	2
chr13	36932872	36932900	MajorDMR-16-20996	2
chr13	36994946	36995003	MajorDMR-16-20997	2
chr13	37004416	37004920	MajorDMR-16-20998	15
chr13	37052332	37052504	MajorDMR-16-20999	2
chr13	37054863	37055072	MajorDMR-16-21000	2
chr13	37073074	37073616	MajorDMR-16-21001	3
chr13	37087657	37087945	MajorDMR-16-21002	3
chr13	37088559	37088660	MajorDMR-16-21003	2
chr13	37124047	37124124	MajorDMR-16-21004	2
chr13	37197852	37197881	MajorDMR-16-21005	2
chr13	37225786	37225880	MajorDMR-16-21006	2
chr13	37249413	37249427	MajorDMR-16-21007	2
chr13	37287200	37287211	MajorDMR-16-21008	2
chr13	37410208	37410334	MajorDMR-16-21009	2
chr13	37492587	37493063	MajorDMR-16-21010	6
chr13	37494801	37494846	MajorDMR-16-21011	2
chr13	37576399	37576414	MajorDMR-16-21012	2
chr13	37634158	37634316	MajorDMR-16-21013	2
chr13	37701729	37702018	MajorDMR-16-21014	2
chr13	38023787	38023800	MajorDMR-16-21015	2
chr13	38172875	38172893	MajorDMR-16-21016	2
chr13	38187287	38187812	MajorDMR-16-21017	5
chr13	38310465	38310580	MajorDMR-16-21018	3
chr13	38355808	38356258	MajorDMR-16-21019	5
chr13	38444764	38445519	MajorDMR-16-21020	15
chr13	38548116	38548514	MajorDMR-16-21021	2
chr13	38569197	38569242	MajorDMR-16-21022	2
chr13	38910307	38910353	MajorDMR-16-21023	2
chr13	39104458	39105484	MajorDMR-16-21024	4
chr13	39111419	39111903	MajorDMR-16-21025	4
chr13	39156107	39156474	MajorDMR-16-21026	3
chr13	39337947	39338471	MajorDMR-16-21027	3
chr13	39446995	39447014	MajorDMR-16-21028	2
chr13	39541398	39541818	MajorDMR-16-21029	3
chr13	39553984	39554348	MajorDMR-16-21030	6
chr13	39651045	39651388	MajorDMR-16-21031	3
chr13	39681849	39682081	MajorDMR-16-21032	3
chr13	39733728	39733859	MajorDMR-16-21033	2
chr13	39991643	39991902	MajorDMR-16-21034	3
chr13	40084179	40084328	MajorDMR-16-21035	3
chr13	40102195	40103060	MajorDMR-16-21036	8
chr13	40174276	40174657	MajorDMR-16-21037	2
chr13	40177862	40177965	MajorDMR-16-21038	3
chr13	40185910	40186161	MajorDMR-16-21039	2
chr13	40409237	40409582	MajorDMR-16-21040	3
chr13	40517098	40517331	MajorDMR-16-21041	6
chr13	40643559	40643695	MajorDMR-16-21042	3
chr13	40746289	40746735	MajorDMR-16-21043	21
chr13	40819837	40819961	MajorDMR-16-21044	2
chr13	40845854	40845998	MajorDMR-16-21045	2
chr13	40846574	40846742	MajorDMR-16-21046	2
chr13	40926813	40927182	MajorDMR-16-21047	3
chr13	40930832	40930919	MajorDMR-16-21048	3
chr13	40976506	40977185	MajorDMR-16-21049	6
chr13	41032565	41032968	MajorDMR-16-21050	3
chr13	41161355	41162120	MajorDMR-16-21051	7
chr13	41241659	41241868	MajorDMR-16-21052	4
chr13	41242598	41242719	MajorDMR-16-21053	2
chr13	41345877	41346011	MajorDMR-16-21054	3
chr13	41496189	41496624	MajorDMR-16-21055	2
chr13	41685720	41685792	MajorDMR-16-21056	4
chr13	41696907	41696915	MajorDMR-16-21057	2
chr13	41959135	41959527	MajorDMR-16-21058	3
chr13	42001904	42002254	MajorDMR-16-21059	2
chr13	42029792	42030106	MajorDMR-16-21060	6
chr13	42030880	42031098	MajorDMR-16-21061	15
chr13	42032766	42033013	MajorDMR-16-21062	6
chr13	42121845	42122022	MajorDMR-16-21063	4
chr13	42139605	42139660	MajorDMR-16-21064	2
chr13	42142406	42142416	MajorDMR-16-21065	2
chr13	42407816	42407950	MajorDMR-16-21066	3
chr13	42491014	42491088	MajorDMR-16-21067	2
chr13	42613674	42613870	MajorDMR-16-21068	3
chr13	42616003	42616456	MajorDMR-16-21069	9
chr13	42621680	42621821	MajorDMR-16-21070	9
chr13	42623790	42624066	MajorDMR-16-21071	2
chr13	42790442	42790458	MajorDMR-16-21072	2
chr13	42845007	42845410	MajorDMR-16-21073	6
chr13	42908228	42908582	MajorDMR-16-21074	3
chr13	42952120	42952266	MajorDMR-16-21075	3
chr13	43149339	43149656	MajorDMR-16-21076	3
chr13	43159793	43159829	MajorDMR-16-21077	2
chr13	43169236	43169273	MajorDMR-16-21078	3
chr13	43255719	43255739	MajorDMR-16-21079	3
chr13	43325010	43325063	MajorDMR-16-21080	2
chr13	43327712	43327821	MajorDMR-16-21081	2
chr13	43429442	43429891	MajorDMR-16-21082	5
chr13	43451037	43451595	MajorDMR-16-21083	5
chr13	43454151	43454852	MajorDMR-16-21084	10
chr13	43457980	43458035	MajorDMR-16-21085	3
chr13	43524234	43524665	MajorDMR-16-21086	2
chr13	43545156	43546270	MajorDMR-16-21087	5
chr13	43564403	43565126	MajorDMR-16-21088	9
chr13	43597085	43597298	MajorDMR-16-21089	7
chr13	43623034	43623175	MajorDMR-16-21090	3
chr13	43652124	43652390	MajorDMR-16-21091	3
chr13	43660077	43660298	MajorDMR-16-21092	3
chr13	43697255	43697418	MajorDMR-16-21093	2
chr13	43698123	43698909	MajorDMR-16-21094	12
chr13	43702319	43703325	MajorDMR-16-21095	25
chr13	43706544	43706685	MajorDMR-16-21096	3
chr13	43711248	43711675	MajorDMR-16-21097	6
chr13	43714211	43715388	MajorDMR-16-21098	5
chr13	43770503	43770823	MajorDMR-16-21099	3
chr13	43782386	43782605	MajorDMR-16-21100	2
chr13	43849187	43849274	MajorDMR-16-21101	2
chr13	43860163	43860169	MajorDMR-16-21102	2
chr13	43873048	43873609	MajorDMR-16-21103	3
chr13	43877110	43877563	MajorDMR-16-21104	6
chr13	43879514	43879854	MajorDMR-16-21105	2
chr13	43881920	43882187	MajorDMR-16-21106	4
chr13	43889744	43890162	MajorDMR-16-21107	5
chr13	43894125	43894383	MajorDMR-16-21108	3
chr13	43905930	43906312	MajorDMR-16-21109	4
chr13	43928067	43928597	MajorDMR-16-21110	5
chr13	43935131	43935319	MajorDMR-16-21111	5
chr13	43937778	43938638	MajorDMR-16-21112	12
chr13	43947331	43947942	MajorDMR-16-21113	5
chr13	43949143	43949179	MajorDMR-16-21114	2
chr13	43957493	43957754	MajorDMR-16-21115	2
chr13	43962159	43962236	MajorDMR-16-21116	2
chr13	43984066	43984321	MajorDMR-16-21117	3
chr13	44008492	44008535	MajorDMR-16-21118	2
chr13	44009728	44010169	MajorDMR-16-21119	3
chr13	44015533	44015798	MajorDMR-16-21120	2
chr13	44017882	44018012	MajorDMR-16-21121	2
chr13	44023931	44024260	MajorDMR-16-21122	2
chr13	44045939	44047762	MajorDMR-16-21123	11
chr13	44052479	44052581	MajorDMR-16-21124	2
chr13	44056347	44057109	MajorDMR-16-21125	5
chr13	44123594	44123713	MajorDMR-16-21126	2
chr13	44132794	44133151	MajorDMR-16-21127	2
chr13	44158051	44158366	MajorDMR-16-21128	4
chr13	44168390	44168540	MajorDMR-16-21129	2
chr13	44170014	44170371	MajorDMR-16-21130	4
chr13	44209427	44209663	MajorDMR-16-21131	3
chr13	44260845	44261181	MajorDMR-16-21132	5
chr13	44273007	44273406	MajorDMR-16-21133	3
chr13	44304873	44305229	MajorDMR-16-21134	4
chr13	44350919	44350997	MajorDMR-16-21135	2
chr13	44358310	44358644	MajorDMR-16-21136	2
chr13	44359165	44359461	MajorDMR-16-21137	2
chr13	44361929	44362689	MajorDMR-16-21138	5
chr13	44379086	44379793	MajorDMR-16-21139	6
chr13	44453166	44453326	MajorDMR-16-21140	9
chr13	44454235	44454401	MajorDMR-16-21141	3
chr13	44497097	44497109	MajorDMR-16-21142	2
chr13	44607094	44607207	MajorDMR-16-21143	2
chr13	44626199	44626614	MajorDMR-16-21144	4
chr13	44627370	44627533	MajorDMR-16-21145	2
chr13	44630064	44630088	MajorDMR-16-21146	2
chr13	44642479	44642784	MajorDMR-16-21147	3
chr13	44677718	44678639	MajorDMR-16-21148	8
chr13	44679464	44679742	MajorDMR-16-21149	2
chr13	44710946	44710952	MajorDMR-16-21150	2
chr13	44716630	44716816	MajorDMR-16-21151	2
chr13	44729749	44730754	MajorDMR-16-21152	10
chr13	44733944	44734161	MajorDMR-16-21153	3
chr13	44765642	44765979	MajorDMR-16-21154	10
chr13	44809115	44809239	MajorDMR-16-21155	2
chr13	44830802	44830826	MajorDMR-16-21156	2
chr13	44833826	44833985	MajorDMR-16-21157	5
chr13	44837928	44838501	MajorDMR-16-21158	11
chr13	44846028	44846727	MajorDMR-16-21159	3
chr13	44892036	44892749	MajorDMR-16-21160	5
chr13	44938167	44938437	MajorDMR-16-21161	2
chr13	44948655	44949044	MajorDMR-16-21162	3
chr13	44970974	44971640	MajorDMR-16-21163	11
chr13	44976653	44976715	MajorDMR-16-21164	3
chr13	44977686	44977700	MajorDMR-16-21165	2
chr13	44978534	44978876	MajorDMR-16-21166	3
chr13	44997087	44997600	MajorDMR-16-21167	3
chr13	45012422	45012448	MajorDMR-16-21168	2
chr13	45022605	45022746	MajorDMR-16-21169	2
chr13	45031389	45031672	MajorDMR-16-21170	3
chr13	45043753	45043916	MajorDMR-16-21171	2
chr13	45045579	45045760	MajorDMR-16-21172	2
chr13	45115091	45115307	MajorDMR-16-21173	3
chr13	45146166	45147335	MajorDMR-16-21174	6
chr13	45147924	45148997	MajorDMR-16-21175	5
chr13	45152674	45152915	MajorDMR-16-21176	6
chr13	45389986	45390131	MajorDMR-16-21177	5
chr13	45493063	45493265	MajorDMR-16-21178	2
chr13	45496714	45496812	MajorDMR-16-21179	2
chr13	45616954	45617096	MajorDMR-16-21180	2
chr13	45620318	45621031	MajorDMR-16-21181	5
chr13	45622429	45622562	MajorDMR-16-21182	2
chr13	45629920	45630449	MajorDMR-16-21183	3
chr13	45666703	45667279	MajorDMR-16-21184	3
chr13	45693519	45693649	MajorDMR-16-21185	2
chr13	45717661	45717923	MajorDMR-16-21186	6
chr13	45767764	45768589	MajorDMR-16-21187	14
chr13	45854259	45854535	MajorDMR-16-21188	6
chr13	45871820	45871982	MajorDMR-16-21189	2
chr13	45876560	45877060	MajorDMR-16-21190	4
chr13	45882934	45883404	MajorDMR-16-21191	2
chr13	45884123	45884133	MajorDMR-16-21192	2
chr13	45899896	45900002	MajorDMR-16-21193	2
chr13	45910492	45911063	MajorDMR-16-21194	3
chr13	45912855	45913112	MajorDMR-16-21195	2
chr13	45914048	45914285	MajorDMR-16-21196	2
chr13	45945037	45945250	MajorDMR-16-21197	5
chr13	45968381	45968389	MajorDMR-16-21198	2
chr13	45991364	45991446	MajorDMR-16-21199	2
chr13	45993029	45993191	MajorDMR-16-21200	3
chr13	46014389	46014655	MajorDMR-16-21201	2
chr13	46052930	46053049	MajorDMR-16-21202	2
chr13	46085328	46085602	MajorDMR-16-21203	2
chr13	46109100	46109566	MajorDMR-16-21204	3
chr13	46176394	46176583	MajorDMR-16-21205	2
chr13	46189568	46190135	MajorDMR-16-21206	5
chr13	46243934	46244053	MajorDMR-16-21207	3
chr13	46244795	46244866	MajorDMR-16-21208	2
chr13	46355742	46355842	MajorDMR-16-21209	2
chr13	46386154	46386199	MajorDMR-16-21210	2
chr13	46394497	46394971	MajorDMR-16-21211	6
chr13	46424213	46424458	MajorDMR-16-21212	3
chr13	46426923	46427427	MajorDMR-16-21213	4
chr13	46436978	46437402	MajorDMR-16-21214	3
chr13	46438066	46438132	MajorDMR-16-21215	3
chr13	46438815	46438834	MajorDMR-16-21216	2
chr13	46507472	46508163	MajorDMR-16-21217	7
chr13	46534412	46534440	MajorDMR-16-21218	2
chr13	46584553	46584573	MajorDMR-16-21219	2
chr13	46627789	46627826	MajorDMR-16-21220	2
chr13	46734466	46734743	MajorDMR-16-21221	3
chr13	46742607	46742803	MajorDMR-16-21222	3
chr13	46785355	46785365	MajorDMR-16-21223	2
chr13	46786368	46786457	MajorDMR-16-21224	2
chr13	46869773	46870455	MajorDMR-16-21225	8
chr13	46895733	46896428	MajorDMR-16-21226	4
chr13	46960451	46960725	MajorDMR-16-21227	5
chr13	46961925	46962065	MajorDMR-16-21228	4
chr13	47041363	47041569	MajorDMR-16-21229	2
chr13	47125465	47125754	MajorDMR-16-21230	3
chr13	47126309	47126475	MajorDMR-16-21231	4
chr13	47159538	47160058	MajorDMR-16-21232	4
chr13	47168796	47168806	MajorDMR-16-21233	2
chr13	47169602	47169991	MajorDMR-16-21234	2
chr13	47215764	47216178	MajorDMR-16-21235	5
chr13	47325927	47326295	MajorDMR-16-21236	3
chr13	47338083	47338270	MajorDMR-16-21237	2
chr13	47371726	47371988	MajorDMR-16-21238	3
chr13	47418687	47418772	MajorDMR-16-21239	3
chr13	47457550	47458161	MajorDMR-16-21240	3
chr13	47471459	47471799	MajorDMR-16-21241	4
chr13	47527267	47527916	MajorDMR-16-21242	5
chr13	47655534	47655544	MajorDMR-16-21243	2
chr13	47672566	47672741	MajorDMR-16-21244	2
chr13	47691576	47692124	MajorDMR-16-21245	4
chr13	47694619	47694645	MajorDMR-16-21246	2
chr13	47716368	47716548	MajorDMR-16-21247	2
chr13	47732604	47732804	MajorDMR-16-21248	3
chr13	47832714	47833193	MajorDMR-16-21249	2
chr13	47982043	47982206	MajorDMR-16-21250	3
chr13	48033818	48034086	MajorDMR-16-21251	3
chr13	48073675	48074223	MajorDMR-16-21252	3
chr13	48407544	48407591	MajorDMR-16-21253	2
chr13	48459477	48459649	MajorDMR-16-21254	6
chr13	48470093	48470470	MajorDMR-16-21255	2
chr13	48576070	48576612	MajorDMR-16-21256	3
chr13	48595676	48595789	MajorDMR-16-21257	2
chr13	48612558	48612635	MajorDMR-16-21258	5
chr13	48701227	48701515	MajorDMR-16-21259	2
chr13	48705971	48705999	MajorDMR-16-21260	2
chr13	48766769	48766783	MajorDMR-16-21261	2
chr13	48805246	48805959	MajorDMR-16-21262	9
chr13	48811745	48812869	MajorDMR-16-21263	7
chr13	48819453	48820473	MajorDMR-16-21264	8
chr13	48825836	48826783	MajorDMR-16-21265	5
chr13	48839388	48839652	MajorDMR-16-21266	6
chr13	48841945	48842324	MajorDMR-16-21267	2
chr13	48876993	48877054	MajorDMR-16-21268	2
chr13	48879359	48879701	MajorDMR-16-21269	4
chr13	48886768	48886807	MajorDMR-16-21270	2
chr13	48890306	48890796	MajorDMR-16-21271	4
chr13	48891450	48891836	MajorDMR-16-21272	2
chr13	48892980	48893442	MajorDMR-16-21273	3
chr13	48895077	48895821	MajorDMR-16-21274	12
chr13	49066668	49066970	MajorDMR-16-21275	11
chr13	49079821	49080344	MajorDMR-16-21276	8
chr13	49085970	49086241	MajorDMR-16-21277	4
chr13	49102281	49102648	MajorDMR-16-21278	2
chr13	49106009	49106202	MajorDMR-16-21279	4
chr13	49116963	49117206	MajorDMR-16-21280	4
chr13	49145408	49145874	MajorDMR-16-21281	4
chr13	49254442	49254592	MajorDMR-16-21282	3
chr13	49366202	49366256	MajorDMR-16-21283	2
chr13	49403388	49403485	MajorDMR-16-21284	2
chr13	49432693	49432850	MajorDMR-16-21285	2
chr13	49458502	49459011	MajorDMR-16-21286	9
chr13	49465896	49465979	MajorDMR-16-21287	2
chr13	49536527	49536615	MajorDMR-16-21288	2
chr13	49552052	49552703	MajorDMR-16-21289	4
chr13	49573221	49573284	MajorDMR-16-21290	2
chr13	49657440	49657621	MajorDMR-16-21291	3
chr13	49683800	49684115	MajorDMR-16-21292	2
chr13	49714806	49714934	MajorDMR-16-21293	3
chr13	49789368	49789446	MajorDMR-16-21294	3
chr13	49792256	49792768	MajorDMR-16-21295	12
chr13	49793466	49793827	MajorDMR-16-21296	5
chr13	49822992	49823088	MajorDMR-16-21297	2
chr13	49855113	49855724	MajorDMR-16-21298	4
chr13	49874779	49875737	MajorDMR-16-21299	6
chr13	49888147	49888331	MajorDMR-16-21300	6
chr13	49944260	49944866	MajorDMR-16-21301	3
chr13	49975382	49975744	MajorDMR-16-21302	6
chr13	50017431	50017513	MajorDMR-16-21303	3
chr13	50037033	50037165	MajorDMR-16-21304	2
chr13	50069147	50069432	MajorDMR-16-21305	10
chr13	50070671	50070719	MajorDMR-16-21306	2
chr13	50151033	50151106	MajorDMR-16-21307	2
chr13	50181007	50181041	MajorDMR-16-21308	2
chr13	50226930	50226993	MajorDMR-16-21309	2
chr13	50264629	50264836	MajorDMR-16-21310	2
chr13	50265843	50265992	MajorDMR-16-21311	2
chr13	50282513	50282642	MajorDMR-16-21312	3
chr13	50357578	50357611	MajorDMR-16-21313	2
chr13	50569768	50570251	MajorDMR-16-21314	8
chr13	50585986	50586435	MajorDMR-16-21315	2
chr13	50591621	50591828	MajorDMR-16-21316	2
chr13	50654189	50654275	MajorDMR-16-21317	5
chr13	50657214	50657888	MajorDMR-16-21318	3
chr13	50697522	50697723	MajorDMR-16-21319	3
chr13	50700330	50700558	MajorDMR-16-21320	7
chr13	50701231	50702126	MajorDMR-16-21321	16
chr13	50703469	50704128	MajorDMR-16-21322	18
chr13	50704780	50704863	MajorDMR-16-21323	3
chr13	50706911	50707733	MajorDMR-16-21324	5
chr13	50975319	50976096	MajorDMR-16-21325	4
chr13	51018995	51019019	MajorDMR-16-21326	3
chr13	51103636	51103704	MajorDMR-16-21327	3
chr13	51118051	51118079	MajorDMR-16-21328	3
chr13	51243146	51243720	MajorDMR-16-21329	3
chr13	51404158	51404213	MajorDMR-16-21330	2
chr13	51409362	51409792	MajorDMR-16-21331	2
chr13	51416132	51416750	MajorDMR-16-21332	9
chr13	51483493	51483560	MajorDMR-16-21333	2
chr13	51485201	51485239	MajorDMR-16-21334	2
chr13	51564983	51565466	MajorDMR-16-21335	16
chr13	51575012	51575028	MajorDMR-16-21336	2
chr13	51579901	51579951	MajorDMR-16-21337	2
chr13	51614571	51614614	MajorDMR-16-21338	2
chr13	51615322	51615372	MajorDMR-16-21339	2
chr13	51640919	51641019	MajorDMR-16-21340	6
chr13	51654630	51654729	MajorDMR-16-21341	3
chr13	51700106	51700137	MajorDMR-16-21342	2
chr13	51738086	51738526	MajorDMR-16-21343	2
chr13	51787044	51787051	MajorDMR-16-21344	2
chr13	51787555	51787833	MajorDMR-16-21345	2
chr13	51797291	51797714	MajorDMR-16-21346	4
chr13	51803284	51803526	MajorDMR-16-21347	11
chr13	51815026	51815067	MajorDMR-16-21348	2
chr13	51849467	51849481	MajorDMR-16-21349	2
chr13	51889638	51890084	MajorDMR-16-21350	6
chr13	51898947	51899384	MajorDMR-16-21351	2
chr13	51899978	51900192	MajorDMR-16-21352	2
chr13	51971559	51971624	MajorDMR-16-21353	2
chr13	52188501	52188547	MajorDMR-16-21354	2
chr13	52195050	52195289	MajorDMR-16-21355	2
chr13	52219351	52219722	MajorDMR-16-21356	4
chr13	52240200	52240317	MajorDMR-16-21357	3
chr13	52303227	52303384	MajorDMR-16-21358	2
chr13	52306062	52306428	MajorDMR-16-21359	2
chr13	52334317	52334501	MajorDMR-16-21360	2
chr13	52335164	52335305	MajorDMR-16-21361	3
chr13	52356485	52356495	MajorDMR-16-21362	2
chr13	52371969	52372082	MajorDMR-16-21363	4
chr13	52389339	52389726	MajorDMR-16-21364	3
chr13	52395854	52396639	MajorDMR-16-21365	3
chr13	52433006	52433052	MajorDMR-16-21366	2
chr13	52448790	52448922	MajorDMR-16-21367	3
chr13	52486229	52486584	MajorDMR-16-21368	2
chr13	52573655	52573698	MajorDMR-16-21369	2
chr13	52701672	52701985	MajorDMR-16-21370	3
chr13	52703423	52703648	MajorDMR-16-21371	5
chr13	52769558	52769726	MajorDMR-16-21372	3
chr13	52809794	52810202	MajorDMR-16-21373	2
chr13	52933893	52933925	MajorDMR-16-21374	2
chr13	52979485	52979743	MajorDMR-16-21375	7
chr13	52980538	52980917	MajorDMR-16-21376	4
chr13	53025154	53025525	MajorDMR-16-21377	6
chr13	53026237	53026861	MajorDMR-16-21378	5
chr13	53028511	53028751	MajorDMR-16-21379	6
chr13	53132025	53132255	MajorDMR-16-21380	2
chr13	53144235	53144240	MajorDMR-16-21381	2
chr13	53144980	53145135	MajorDMR-16-21382	3
chr13	53173506	53173947	MajorDMR-16-21383	4
chr13	53190046	53191103	MajorDMR-16-21384	10
chr13	53218363	53218405	MajorDMR-16-21385	2
chr13	53302662	53302945	MajorDMR-16-21386	2
chr13	53312033	53313952	MajorDMR-16-21387	27
chr13	53402177	53402217	MajorDMR-16-21388	2
chr13	53419074	53420062	MajorDMR-16-21389	19
chr13	53421794	53422223	MajorDMR-16-21390	4
chr13	53424459	53424694	MajorDMR-16-21391	2
chr13	53442029	53442570	MajorDMR-16-21392	6
chr13	53477874	53478217	MajorDMR-16-21393	4
chr13	53480724	53480875	MajorDMR-16-21394	6
chr13	53506820	53507002	MajorDMR-16-21395	2
chr13	53508236	53508332	MajorDMR-16-21396	3
chr13	53523899	53524026	MajorDMR-16-21397	4
chr13	53542262	53542589	MajorDMR-16-21398	4
chr13	53633158	53633285	MajorDMR-16-21399	3
chr13	53653899	53653927	MajorDMR-16-21400	2
chr13	53774788	53775109	MajorDMR-16-21401	11
chr13	53775631	53776510	MajorDMR-16-21402	8
chr13	53780869	53781041	MajorDMR-16-21403	2
chr13	53781894	53781927	MajorDMR-16-21404	2
chr13	53812055	53812579	MajorDMR-16-21405	10
chr13	53819378	53819541	MajorDMR-16-21406	4
chr13	53834148	53834229	MajorDMR-16-21407	2
chr13	53834938	53835063	MajorDMR-16-21408	4
chr13	53839795	53839938	MajorDMR-16-21409	2
chr13	53840448	53840680	MajorDMR-16-21410	3
chr13	53903718	53903857	MajorDMR-16-21411	2
chr13	54088603	54088685	MajorDMR-16-21412	2
chr13	54196301	54196768	MajorDMR-16-21413	3
chr13	54273726	54273924	MajorDMR-16-21414	3
chr13	54355825	54356282	MajorDMR-16-21415	3
chr13	54356968	54357325	MajorDMR-16-21416	3
chr13	54396299	54396612	MajorDMR-16-21417	4
chr13	54652825	54652830	MajorDMR-16-21418	2
chr13	55070649	55070960	MajorDMR-16-21419	2
chr13	56467639	56467908	MajorDMR-16-21420	2
chr13	58132131	58132466	MajorDMR-16-21421	3
chr13	58199029	58199155	MajorDMR-16-21422	2
chr13	58202878	58203375	MajorDMR-16-21423	3
chr13	58232432	58232487	MajorDMR-16-21424	2
chr13	58579111	58579161	MajorDMR-16-21425	2
chr13	58740812	58741147	MajorDMR-16-21426	2
chr13	58745882	58746064	MajorDMR-16-21427	3
chr13	58871586	58871648	MajorDMR-16-21428	2
chr13	58903951	58903965	MajorDMR-16-21429	2
chr13	58940528	58940890	MajorDMR-16-21430	2
chr13	59124938	59125060	MajorDMR-16-21431	2
chr13	59459239	59459694	MajorDMR-16-21432	2
chr13	59921184	59921388	MajorDMR-16-21433	4
chr13	59937488	59937870	MajorDMR-16-21434	4
chr13	59938373	59938400	MajorDMR-16-21435	2
chr13	60054771	60055176	MajorDMR-16-21436	4
chr13	60324352	60324955	MajorDMR-16-21437	5
chr13	60804972	60805004	MajorDMR-16-21438	2
chr13	60972880	60972890	MajorDMR-16-21439	2
chr13	61158337	61158832	MajorDMR-16-21440	4
chr13	61328811	61329231	MajorDMR-16-21441	4
chr13	61330434	61330690	MajorDMR-16-21442	3
chr13	61333695	61333982	MajorDMR-16-21443	3
chr13	61368715	61368914	MajorDMR-16-21444	2
chr13	61369924	61370012	MajorDMR-16-21445	2
chr13	61372971	61373136	MajorDMR-16-21446	2
chr13	61496792	61496917	MajorDMR-16-21447	3
chr13	61736452	61736808	MajorDMR-16-21448	2
chr13	61982701	61983202	MajorDMR-16-21449	2
chr13	61985740	61986437	MajorDMR-16-21450	6
chr13	61989892	61990114	MajorDMR-16-21451	3
chr13	62173900	62174064	MajorDMR-16-21452	2
chr13	62222567	62222695	MajorDMR-16-21453	2
chr13	62270037	62270133	MajorDMR-16-21454	2
chr13	62270871	62270983	MajorDMR-16-21455	2
chr13	62588346	62588961	MajorDMR-16-21456	4
chr13	62747473	62748063	MajorDMR-16-21457	3
chr13	62753927	62754383	MajorDMR-16-21458	2
chr13	62880062	62880211	MajorDMR-16-21459	2
chr13	63086391	63086534	MajorDMR-16-21460	2
chr13	63163571	63164017	MajorDMR-16-21461	2
chr13	63280360	63280818	MajorDMR-16-21462	2
chr13	63632922	63632930	MajorDMR-16-21463	2
chr13	64484732	64485022	MajorDMR-16-21464	4
chr13	64494840	64494852	MajorDMR-16-21465	2
chr13	65046154	65046377	MajorDMR-16-21466	2
chr13	65079484	65079772	MajorDMR-16-21467	3
chr13	65186735	65186746	MajorDMR-16-21468	2
chr13	65292446	65292451	MajorDMR-16-21469	2
chr13	65866656	65866906	MajorDMR-16-21470	2
chr13	65913528	65913807	MajorDMR-16-21471	4
chr13	66106158	66106417	MajorDMR-16-21472	2
chr13	66146485	66146723	MajorDMR-16-21473	2
chr13	66230866	66231357	MajorDMR-16-21474	2
chr13	66500970	66501112	MajorDMR-16-21475	2
chr13	66545945	66545953	MajorDMR-16-21476	2
chr13	66748189	66748337	MajorDMR-16-21477	2
chr13	66790954	66791058	MajorDMR-16-21478	3
chr13	66933891	66934546	MajorDMR-16-21479	5
chr13	66951827	66952277	MajorDMR-16-21480	2
chr13	66978152	66978203	MajorDMR-16-21481	2
chr13	66981342	66981554	MajorDMR-16-21482	2
chr13	67023386	67023498	MajorDMR-16-21483	2
chr13	67056380	67056446	MajorDMR-16-21484	3
chr13	67063902	67064161	MajorDMR-16-21485	3
chr13	67088576	67088941	MajorDMR-16-21486	2
chr13	67107137	67107303	MajorDMR-16-21487	5
chr13	67230998	67231246	MajorDMR-16-21488	4
chr13	67233767	67234317	MajorDMR-16-21489	7
chr13	67238601	67238652	MajorDMR-16-21490	2
chr13	67240244	67240344	MajorDMR-16-21491	2
chr13	67263877	67264730	MajorDMR-16-21492	5
chr13	67274326	67274889	MajorDMR-16-21493	3
chr13	67363263	67363338	MajorDMR-16-21494	2
chr13	67375210	67375249	MajorDMR-16-21495	2
chr13	67377875	67378226	MajorDMR-16-21496	3
chr13	67428556	67428941	MajorDMR-16-21497	2
chr13	67434550	67434603	MajorDMR-16-21498	2
chr13	67449557	67449788	MajorDMR-16-21499	4
chr13	67460182	67460477	MajorDMR-16-21500	2
chr13	67463194	67463389	MajorDMR-16-21501	5
chr13	67522651	67523978	MajorDMR-16-21502	13
chr13	67532950	67533011	MajorDMR-16-21503	3
chr13	67545310	67545380	MajorDMR-16-21504	2
chr13	67551363	67552031	MajorDMR-16-21505	6
chr13	67568191	67569907	MajorDMR-16-21506	16
chr13	67597496	67597813	MajorDMR-16-21507	3
chr13	67610996	67611434	MajorDMR-16-21508	6
chr13	67622548	67622929	MajorDMR-16-21509	3
chr13	67635843	67636221	MajorDMR-16-21510	5
chr13	67649191	67649480	MajorDMR-16-21511	4
chr13	67693959	67694077	MajorDMR-16-21512	2
chr13	67697515	67697534	MajorDMR-16-21513	2
chr13	67709653	67709708	MajorDMR-16-21514	3
chr13	67711392	67711582	MajorDMR-16-21515	4
chr13	67718004	67718076	MajorDMR-16-21516	2
chr13	67720743	67720816	MajorDMR-16-21517	2
chr13	67721518	67722132	MajorDMR-16-21518	3
chr13	67722654	67722795	MajorDMR-16-21519	2
chr13	67730802	67731037	MajorDMR-16-21520	2
chr13	67732929	67733059	MajorDMR-16-21521	2
chr13	67790850	67791166	MajorDMR-16-21522	2
chr13	67792432	67792853	MajorDMR-16-21523	2
chr13	67796002	67797290	MajorDMR-16-21524	11
chr13	67797854	67797968	MajorDMR-16-21525	2
chr13	67799005	67800610	MajorDMR-16-21526	28
chr13	67801686	67802095	MajorDMR-16-21527	3
chr13	67805774	67806097	MajorDMR-16-21528	3
chr13	68443693	68443719	MajorDMR-16-21529	3
chr13	70111522	70111695	MajorDMR-16-21530	3
chr13	70185128	70185390	MajorDMR-16-21531	2
chr13	70431382	70431658	MajorDMR-16-21532	3
chr13	70608406	70609020	MajorDMR-16-21533	3
chr13	70681467	70681587	MajorDMR-16-21534	3
chr13	70682735	70682925	MajorDMR-16-21535	2
chr13	70841664	70841679	MajorDMR-16-21536	2
chr13	71101958	71101976	MajorDMR-16-21537	2
chr13	71196971	71197072	MajorDMR-16-21538	2
chr13	71269341	71269359	MajorDMR-16-21539	2
chr13	71479460	71479732	MajorDMR-16-21540	2
chr13	71717060	71717286	MajorDMR-16-21541	2
chr13	71723282	71723775	MajorDMR-16-21542	3
chr13	72031031	72031116	MajorDMR-16-21543	2
chr13	72056029	72056118	MajorDMR-16-21544	4
chr13	72097177	72097205	MajorDMR-16-21545	2
chr13	72226391	72226697	MajorDMR-16-21546	2
chr13	72363939	72364377	MajorDMR-16-21547	3
chr13	72437843	72438229	MajorDMR-16-21548	3
chr13	72441751	72442020	MajorDMR-16-21549	3
chr13	73081619	73082076	MajorDMR-16-21550	3
chr13	73438441	73438879	MajorDMR-16-21551	5
chr13	73439387	73439848	MajorDMR-16-21552	5
chr13	73632168	73632335	MajorDMR-16-21553	2
chr13	73634338	73635039	MajorDMR-16-21554	19
chr13	73635948	73636262	MajorDMR-16-21555	2
chr13	73681111	73682458	MajorDMR-16-21556	14
chr13	73744243	73744287	MajorDMR-16-21557	2
chr13	73858743	73859124	MajorDMR-16-21558	2
chr13	73908368	73908808	MajorDMR-16-21559	4
chr13	74096078	74096450	MajorDMR-16-21560	4
chr13	74192862	74193001	MajorDMR-16-21561	3
chr13	74205594	74205807	MajorDMR-16-21562	4
chr13	74314736	74315473	MajorDMR-16-21563	12
chr13	74341404	74341629	MajorDMR-16-21564	3
chr13	74412275	74412526	MajorDMR-16-21565	3
chr13	74445311	74445324	MajorDMR-16-21566	2
chr13	74453388	74453931	MajorDMR-16-21567	3
chr13	74487373	74487522	MajorDMR-16-21568	3
chr13	74488810	74488991	MajorDMR-16-21569	2
chr13	74492970	74493147	MajorDMR-16-21570	2
chr13	74532045	74532450	MajorDMR-16-21571	4
chr13	74535442	74535516	MajorDMR-16-21572	2
chr13	74558515	74558558	MajorDMR-16-21573	2
chr13	74559278	74559463	MajorDMR-16-21574	3
chr13	74666985	74667550	MajorDMR-16-21575	4
chr13	74697011	74697917	MajorDMR-16-21576	3
chr13	74706063	74706324	MajorDMR-16-21577	4
chr13	74811556	74811636	MajorDMR-16-21578	2
chr13	74820763	74820776	MajorDMR-16-21579	2
chr13	74860775	74861623	MajorDMR-16-21580	9
chr13	74862819	74863450	MajorDMR-16-21581	7
chr13	74875770	74876040	MajorDMR-16-21582	8
chr13	74880153	74880205	MajorDMR-16-21583	3
chr13	74899224	74899655	MajorDMR-16-21584	4
chr13	75061665	75061848	MajorDMR-16-21585	2
chr13	75149200	75149626	MajorDMR-16-21586	3
chr13	75150752	75150760	MajorDMR-16-21587	2
chr13	75346722	75346902	MajorDMR-16-21588	2
chr13	75347718	75347879	MajorDMR-16-21589	2
chr13	75502731	75502739	MajorDMR-16-21590	2
chr13	75552216	75553082	MajorDMR-16-21591	5
chr13	75769832	75770600	MajorDMR-16-21592	4
chr13	75874269	75875117	MajorDMR-16-21593	5
chr13	75881749	75881928	MajorDMR-16-21594	2
chr13	75931778	75931891	MajorDMR-16-21595	2
chr13	75940066	75940156	MajorDMR-16-21596	2
chr13	76004577	76004921	MajorDMR-16-21597	6
chr13	76011785	76011866	MajorDMR-16-21598	2
chr13	76053577	76054076	MajorDMR-16-21599	4
chr13	76113898	76114085	MajorDMR-16-21600	3
chr13	76209324	76209847	MajorDMR-16-21601	15
chr13	76210919	76212098	MajorDMR-16-21602	23
chr13	76270346	76270470	MajorDMR-16-21603	3
chr13	76334324	76335162	MajorDMR-16-21604	9
chr13	76374807	76374893	MajorDMR-16-21605	3
chr13	76377036	76377784	MajorDMR-16-21606	3
chr13	76378445	76380706	MajorDMR-16-21607	20
chr13	76437050	76437471	MajorDMR-16-21608	3
chr13	76450353	76450603	MajorDMR-16-21609	2
chr13	76520439	76521298	MajorDMR-16-21610	4
chr13	76593591	76593710	MajorDMR-16-21611	3
chr13	76709871	76710053	MajorDMR-16-21612	2
chr13	76716209	76716469	MajorDMR-16-21613	2
chr13	76905631	76906126	MajorDMR-16-21614	2
chr13	76955360	76955567	MajorDMR-16-21615	2
chr13	77075207	77075267	MajorDMR-16-21616	3
chr13	77237778	77238214	MajorDMR-16-21617	3
chr13	77285634	77285925	MajorDMR-16-21618	4
chr13	77366956	77367277	MajorDMR-16-21619	4
chr13	77370063	77370256	MajorDMR-16-21620	3
chr13	77390582	77390726	MajorDMR-16-21621	3
chr13	77404859	77404953	MajorDMR-16-21622	3
chr13	77567300	77567525	MajorDMR-16-21623	2
chr13	77579827	77579908	MajorDMR-16-21624	2
chr13	77590396	77590488	MajorDMR-16-21625	2
chr13	77597199	77598955	MajorDMR-16-21626	6
chr13	77602053	77602460	MajorDMR-16-21627	6
chr13	77632128	77632166	MajorDMR-16-21628	2
chr13	77730637	77730982	MajorDMR-16-21629	2
chr13	77948619	77949108	MajorDMR-16-21630	2
chr13	78153865	78154536	MajorDMR-16-21631	6
chr13	78290395	78290807	MajorDMR-16-21632	3
chr13	78304072	78304085	MajorDMR-16-21633	2
chr13	78492254	78492652	MajorDMR-16-21634	10
chr13	78676643	78676996	MajorDMR-16-21635	2
chr13	78956849	78956865	MajorDMR-16-21636	2
chr13	79029127	79029143	MajorDMR-16-21637	2
chr13	79140757	79141264	MajorDMR-16-21638	5
chr13	79161698	79161935	MajorDMR-16-21639	4
chr13	79162723	79163458	MajorDMR-16-21640	6
chr13	79166578	79166831	MajorDMR-16-21641	2
chr13	79168400	79168407	MajorDMR-16-21642	2
chr13	79172639	79172701	MajorDMR-16-21643	2
chr13	79174254	79174949	MajorDMR-16-21644	9
chr13	79179853	79179896	MajorDMR-16-21645	2
chr13	79181337	79181664	MajorDMR-16-21646	2
chr13	79182204	79182820	MajorDMR-16-21647	5
chr13	79183432	79183973	MajorDMR-16-21648	8
chr13	79234143	79234171	MajorDMR-16-21649	2
chr13	79608540	79608788	MajorDMR-16-21650	3
chr13	79882066	79882166	MajorDMR-16-21651	4
chr13	79925954	79926001	MajorDMR-16-21652	2
chr13	79940071	79940164	MajorDMR-16-21653	2
chr13	79957789	79958202	MajorDMR-16-21654	2
chr13	79977636	79977915	MajorDMR-16-21655	3
chr13	80008186	80008861	MajorDMR-16-21656	4
chr13	80054975	80054988	MajorDMR-16-21657	2
chr13	80056396	80056528	MajorDMR-16-21658	2
chr13	80057137	80057251	MajorDMR-16-21659	2
chr13	80108781	80109104	MajorDMR-16-21660	2
chr13	80109793	80110233	MajorDMR-16-21661	2
chr13	80114812	80114977	MajorDMR-16-21662	3
chr13	80123765	80124015	MajorDMR-16-21663	2
chr13	80211396	80211468	MajorDMR-16-21664	2
chr13	80237138	80237251	MajorDMR-16-21665	2
chr13	80297656	80298058	MajorDMR-16-21666	2
chr13	80339867	80339921	MajorDMR-16-21667	2
chr13	80357084	80357316	MajorDMR-16-21668	3
chr13	80422252	80423315	MajorDMR-16-21669	6
chr13	80480051	80480582	MajorDMR-16-21670	3
chr13	80482391	80483195	MajorDMR-16-21671	5
chr13	80484888	80485238	MajorDMR-16-21672	4
chr13	80585311	80585619	MajorDMR-16-21673	3
chr13	80596458	80596559	MajorDMR-16-21674	2
chr13	80611837	80611843	MajorDMR-16-21675	2
chr13	80614881	80615252	MajorDMR-16-21676	4
chr13	80621738	80621946	MajorDMR-16-21677	3
chr13	80623572	80624141	MajorDMR-16-21678	5
chr13	80628949	80629532	MajorDMR-16-21679	4
chr13	80657722	80658172	MajorDMR-16-21680	5
chr13	80690285	80690300	MajorDMR-16-21681	2
chr13	80705173	80705600	MajorDMR-16-21682	7
chr13	80706923	80708636	MajorDMR-16-21683	17
chr13	80712285	80712394	MajorDMR-16-21684	2
chr13	80715047	80715917	MajorDMR-16-21685	9
chr13	80742435	80743174	MajorDMR-16-21686	4
chr13	80754949	80755137	MajorDMR-16-21687	3
chr13	80870963	80870981	MajorDMR-16-21688	2
chr13	80881675	80882396	MajorDMR-16-21689	6
chr13	80908358	80908914	MajorDMR-16-21690	5
chr13	80911317	80911486	MajorDMR-16-21691	2
chr13	80917387	80917522	MajorDMR-16-21692	3
chr13	80974457	80974672	MajorDMR-16-21693	2
chr13	81043737	81044539	MajorDMR-16-21694	5
chr13	81136718	81136730	MajorDMR-16-21695	2
chr13	81147280	81147468	MajorDMR-16-21696	6
chr13	81160374	81161012	MajorDMR-16-21697	4
chr13	81187300	81187356	MajorDMR-16-21698	2
chr13	81281318	81281540	MajorDMR-16-21699	3
chr13	81328066	81328276	MajorDMR-16-21700	3
chr13	81462629	81462875	MajorDMR-16-21701	2
chr13	81498843	81498923	MajorDMR-16-21702	2
chr13	81528788	81528948	MajorDMR-16-21703	2
chr13	81529494	81529502	MajorDMR-16-21704	2
chr13	81548948	81549197	MajorDMR-16-21705	3
chr13	81622572	81622664	MajorDMR-16-21706	3
chr13	81635290	81635897	MajorDMR-16-21707	3
chr13	81833401	81833502	MajorDMR-16-21708	2
chr13	82319708	82319764	MajorDMR-16-21709	2
chr13	82355632	82355783	MajorDMR-16-21710	2
chr13	82421080	82421580	MajorDMR-16-21711	2
chr13	82795742	82795761	MajorDMR-16-21712	2
chr13	83023595	83023963	MajorDMR-16-21713	2
chr13	83024474	83024585	MajorDMR-16-21714	2
chr13	83034304	83034566	MajorDMR-16-21715	2
chr13	83631665	83631768	MajorDMR-16-21716	2
chr13	83736572	83736869	MajorDMR-16-21717	3
chr13	83950160	83950743	MajorDMR-16-21718	3
chr13	84335858	84335916	MajorDMR-16-21719	2
chr13	84394017	84394032	MajorDMR-16-21720	2
chr13	84452862	84453251	MajorDMR-16-21721	2
chr13	84782453	84782920	MajorDMR-16-21722	3
chr13	84906761	84906854	MajorDMR-16-21723	2
chr13	84936804	84937294	MajorDMR-16-21724	5
chr13	85022645	85023133	MajorDMR-16-21725	2
chr13	85181913	85182016	MajorDMR-16-21726	2
chr13	85199474	85199541	MajorDMR-16-21727	2
chr13	85219827	85219899	MajorDMR-16-21728	2
chr13	85418961	85419460	MajorDMR-16-21729	2
chr13	85470161	85470265	MajorDMR-16-21730	3
chr13	85722308	85722446	MajorDMR-16-21731	2
chr13	85798061	85798181	MajorDMR-16-21732	2
chr13	86393747	86394148	MajorDMR-16-21733	3
chr13	86640909	86641175	MajorDMR-16-21734	2
chr13	87028599	87028729	MajorDMR-16-21735	2
chr13	87194430	87194667	MajorDMR-16-21736	16
chr13	87253915	87254145	MajorDMR-16-21737	5
chr13	87363123	87363908	MajorDMR-16-21738	6
chr13	87377118	87377187	MajorDMR-16-21739	2
chr13	87686158	87686391	MajorDMR-16-21740	2
chr13	87899607	87899876	MajorDMR-16-21741	2
chr13	88120239	88120631	MajorDMR-16-21742	3
chr13	88149152	88149198	MajorDMR-16-21743	2
chr13	88150594	88150758	MajorDMR-16-21744	2
chr13	88206469	88206580	MajorDMR-16-21745	2
chr13	88327909	88328457	MajorDMR-16-21746	4
chr13	88329436	88330796	MajorDMR-16-21747	30
chr13	88332549	88332808	MajorDMR-16-21748	2
chr13	88519792	88519967	MajorDMR-16-21749	3
chr13	88758494	88758990	MajorDMR-16-21750	2
chr13	88760031	88760397	MajorDMR-16-21751	6
chr13	88997697	88997765	MajorDMR-16-21752	2
chr13	89514145	89514775	MajorDMR-16-21753	3
chr13	89719256	89719453	MajorDMR-16-21754	3
chr13	90053522	90053650	MajorDMR-16-21755	2
chr13	90167262	90167327	MajorDMR-16-21756	2
chr13	90358278	90358343	MajorDMR-16-21757	2
chr13	90585185	90585207	MajorDMR-16-21758	2
chr13	90592287	90592381	MajorDMR-16-21759	2
chr13	90830692	90830769	MajorDMR-16-21760	2
chr13	90899025	90899056	MajorDMR-16-21761	2
chr13	91142511	91142708	MajorDMR-16-21762	2
chr13	91186252	91186396	MajorDMR-16-21763	2
chr13	91186977	91187694	MajorDMR-16-21764	4
chr13	91327208	91327485	MajorDMR-16-21765	2
chr13	91362651	91362767	MajorDMR-16-21766	2
chr13	91392443	91392643	MajorDMR-16-21767	2
chr13	91415686	91415885	MajorDMR-16-21768	2
chr13	91519737	91519828	MajorDMR-16-21769	2
chr13	91730322	91730516	MajorDMR-16-21770	4
chr13	91794962	91795381	MajorDMR-16-21771	6
chr13	91826884	91827824	MajorDMR-16-21772	9
chr13	91836719	91836786	MajorDMR-16-21773	2
chr13	91868455	91869529	MajorDMR-16-21774	6
chr13	91997816	91998148	MajorDMR-16-21775	3
chr13	92051507	92051954	MajorDMR-16-21776	13
chr13	92216131	92216233	MajorDMR-16-21777	2
chr13	92367085	92367267	MajorDMR-16-21778	3
chr13	92458190	92458712	MajorDMR-16-21779	3
chr13	92464148	92464295	MajorDMR-16-21780	3
chr13	92543539	92543706	MajorDMR-16-21781	2
chr13	92598421	92599122	MajorDMR-16-21782	5
chr13	92687527	92687561	MajorDMR-16-21783	2
chr13	92789358	92789403	MajorDMR-16-21784	3
chr13	92830358	92830470	MajorDMR-16-21785	3
chr13	92848986	92849229	MajorDMR-16-21786	4
chr13	93114986	93115768	MajorDMR-16-21787	11
chr13	93139899	93141082	MajorDMR-16-21788	8
chr13	93264131	93264527	MajorDMR-16-21789	3
chr13	93878511	93878806	MajorDMR-16-21790	3
chr13	93896425	93896888	MajorDMR-16-21791	8
chr13	93907264	93907422	MajorDMR-16-21792	4
chr13	93925834	93925843	MajorDMR-16-21793	2
chr13	94066927	94067398	MajorDMR-16-21794	2
chr13	94152259	94152949	MajorDMR-16-21795	8
chr13	94252759	94252936	MajorDMR-16-21796	2
chr13	94287981	94288246	MajorDMR-16-21797	2
chr13	94419022	94419250	MajorDMR-16-21798	2
chr13	94462098	94462478	MajorDMR-16-21799	2
chr13	94536967	94537114	MajorDMR-16-21800	2
chr13	94537749	94537818	MajorDMR-16-21801	2
chr13	94599434	94599990	MajorDMR-16-21802	3
chr13	94796204	94796281	MajorDMR-16-21803	2
chr13	94884559	94884931	MajorDMR-16-21804	4
chr13	94885831	94885862	MajorDMR-16-21805	2
chr13	94889929	94890320	MajorDMR-16-21806	5
chr13	94981625	94981732	MajorDMR-16-21807	5
chr13	94995404	94995813	MajorDMR-16-21808	4
chr13	94997701	94997806	MajorDMR-16-21809	2
chr13	95085985	95086223	MajorDMR-16-21810	5
chr13	95130184	95130411	MajorDMR-16-21811	2
chr13	95200998	95201006	MajorDMR-16-21812	2
chr13	95247699	95247802	MajorDMR-16-21813	4
chr13	95253493	95253740	MajorDMR-16-21814	3
chr13	95261298	95261310	MajorDMR-16-21815	2
chr13	95313138	95313209	MajorDMR-16-21816	2
chr13	95313751	95314871	MajorDMR-16-21817	13
chr13	95355182	95355227	MajorDMR-16-21818	2
chr13	95355766	95357746	MajorDMR-16-21819	11
chr13	95358299	95358425	MajorDMR-16-21820	2
chr13	95365761	95366025	MajorDMR-16-21821	4
chr13	95481612	95482159	MajorDMR-16-21822	3
chr13	95544804	95544917	MajorDMR-16-21823	2
chr13	95547982	95548031	MajorDMR-16-21824	2
chr13	95619545	95619579	MajorDMR-16-21825	2
chr13	95620862	95621198	MajorDMR-16-21826	11
chr13	95952663	95953079	MajorDMR-16-21827	9
chr13	95954496	95954585	MajorDMR-16-21828	4
chr13	95976252	95976632	MajorDMR-16-21829	3
chr13	96000026	96000140	MajorDMR-16-21830	2
chr13	96033238	96033612	MajorDMR-16-21831	8
chr13	96099974	96100127	MajorDMR-16-21832	3
chr13	96109319	96109642	MajorDMR-16-21833	5
chr13	96130125	96130136	MajorDMR-16-21834	2
chr13	96130823	96130910	MajorDMR-16-21835	2
chr13	96205432	96206116	MajorDMR-16-21836	3
chr13	96224249	96224609	MajorDMR-16-21837	5
chr13	96256595	96256855	MajorDMR-16-21838	2
chr13	96293606	96293927	MajorDMR-16-21839	6
chr13	96295311	96295359	MajorDMR-16-21840	2
chr13	96297466	96297661	MajorDMR-16-21841	2
chr13	96422851	96423129	MajorDMR-16-21842	3
chr13	96443463	96443572	MajorDMR-16-21843	3
chr13	96672439	96672594	MajorDMR-16-21844	2
chr13	96711439	96711528	MajorDMR-16-21845	2
chr13	96728232	96728261	MajorDMR-16-21846	2
chr13	96741718	96741997	MajorDMR-16-21847	3
chr13	96744101	96744940	MajorDMR-16-21848	12
chr13	96853291	96853579	MajorDMR-16-21849	3
chr13	96960805	96961084	MajorDMR-16-21850	2
chr13	96965020	96965416	MajorDMR-16-21851	2
chr13	96968236	96969026	MajorDMR-16-21852	4
chr13	97021530	97021702	MajorDMR-16-21853	2
chr13	97031290	97031425	MajorDMR-16-21854	2
chr13	97046189	97046454	MajorDMR-16-21855	3
chr13	97070349	97070515	MajorDMR-16-21856	2
chr13	97072998	97074515	MajorDMR-16-21857	8
chr13	97081110	97081267	MajorDMR-16-21858	3
chr13	97098679	97098823	MajorDMR-16-21859	2
chr13	97126131	97126964	MajorDMR-16-21860	5
chr13	97142940	97143090	MajorDMR-16-21861	3
chr13	97299356	97299596	MajorDMR-16-21862	2
chr13	97364014	97364027	MajorDMR-16-21863	2
chr13	97364942	97365393	MajorDMR-16-21864	4
chr13	97372744	97373100	MajorDMR-16-21865	5
chr13	97374347	97374514	MajorDMR-16-21866	4
chr13	97423775	97423861	MajorDMR-16-21867	2
chr13	97433568	97433719	MajorDMR-16-21868	2
chr13	97508535	97508700	MajorDMR-16-21869	3
chr13	97592478	97592634	MajorDMR-16-21870	2
chr13	97596769	97596832	MajorDMR-16-21871	2
chr13	97610644	97610860	MajorDMR-16-21872	2
chr13	97636667	97636742	MajorDMR-16-21873	2
chr13	97646896	97647245	MajorDMR-16-21874	12
chr13	97679148	97679407	MajorDMR-16-21875	2
chr13	97762020	97762061	MajorDMR-16-21876	2
chr13	97765345	97766038	MajorDMR-16-21877	3
chr13	97772239	97772479	MajorDMR-16-21878	3
chr13	97777065	97777440	MajorDMR-16-21879	3
chr13	97778003	97778353	MajorDMR-16-21880	6
chr13	97793896	97794322	MajorDMR-16-21881	3
chr13	97876433	97878520	MajorDMR-16-21882	15
chr13	97887701	97888405	MajorDMR-16-21883	6
chr13	97891951	97892399	MajorDMR-16-21884	3
chr13	97893095	97893641	MajorDMR-16-21885	4
chr13	97895181	97895203	MajorDMR-16-21886	2
chr13	97896007	97896638	MajorDMR-16-21887	6
chr13	97899009	97899070	MajorDMR-16-21888	3
chr13	97907881	97908043	MajorDMR-16-21889	2
chr13	97910257	97910423	MajorDMR-16-21890	3
chr13	97911798	97912074	MajorDMR-16-21891	5
chr13	97913232	97914927	MajorDMR-16-21892	10
chr13	97918722	97919713	MajorDMR-16-21893	9
chr13	97931257	97931564	MajorDMR-16-21894	2
chr13	97932320	97932969	MajorDMR-16-21895	8
chr13	97939423	97939524	MajorDMR-16-21896	2
chr13	97971443	97971479	MajorDMR-16-21897	4
chr13	97973532	97974890	MajorDMR-16-21898	8
chr13	97986532	97986541	MajorDMR-16-21899	2
chr13	97990607	97992188	MajorDMR-16-21900	35
chr13	97996668	97997267	MajorDMR-16-21901	3
chr13	98011567	98011820	MajorDMR-16-21902	2
chr13	98019366	98020111	MajorDMR-16-21903	15
chr13	98026276	98026552	MajorDMR-16-21904	11
chr13	98076129	98076536	MajorDMR-16-21905	4
chr13	98081365	98081970	MajorDMR-16-21906	3
chr13	98082703	98083937	MajorDMR-16-21907	5
chr13	98113527	98113568	MajorDMR-16-21908	2
chr13	98221991	98222568	MajorDMR-16-21909	3
chr13	98281989	98282319	MajorDMR-16-21910	2
chr13	98377163	98377330	MajorDMR-16-21911	2
chr13	98452769	98453123	MajorDMR-16-21912	3
chr13	98537282	98537621	MajorDMR-16-21913	2
chr13	98541093	98541100	MajorDMR-16-21914	2
chr13	98553099	98554114	MajorDMR-16-21915	6
chr13	98571057	98571069	MajorDMR-16-21916	2
chr13	98591125	98591544	MajorDMR-16-21917	2
chr13	98629987	98630468	MajorDMR-16-21918	3
chr13	98683081	98683192	MajorDMR-16-21919	2
chr13	98702482	98702491	MajorDMR-16-21920	2
chr13	98794037	98794625	MajorDMR-16-21921	8
chr13	98812755	98813153	MajorDMR-16-21922	2
chr13	98824071	98824388	MajorDMR-16-21923	4
chr13	98839060	98839361	MajorDMR-16-21924	2
chr13	98844313	98844474	MajorDMR-16-21925	2
chr13	98851224	98851424	MajorDMR-16-21926	2
chr13	98865822	98867331	MajorDMR-16-21927	19
chr13	98905553	98905952	MajorDMR-16-21928	5
chr13	98912417	98912848	MajorDMR-16-21929	2
chr13	98953549	98954200	MajorDMR-16-21930	9
chr13	98961520	98962899	MajorDMR-16-21931	9
chr13	98963851	98964032	MajorDMR-16-21932	2
chr13	98966866	98968467	MajorDMR-16-21933	13
chr13	98974862	98974974	MajorDMR-16-21934	2
chr13	98987919	98988216	MajorDMR-16-21935	2
chr13	98990786	98991030	MajorDMR-16-21936	5
chr13	98995783	98996070	MajorDMR-16-21937	2
chr13	98997014	98997089	MajorDMR-16-21938	2
chr13	99063418	99064139	MajorDMR-16-21939	6
chr13	99083514	99083625	MajorDMR-16-21940	2
chr13	99097439	99098397	MajorDMR-16-21941	8
chr13	99100615	99100754	MajorDMR-16-21942	6
chr13	99112113	99112266	MajorDMR-16-21943	4
chr13	99128502	99128939	MajorDMR-16-21944	2
chr13	99136579	99137393	MajorDMR-16-21945	7
chr13	99155853	99156312	MajorDMR-16-21946	2
chr13	99217865	99218731	MajorDMR-16-21947	15
chr13	99229904	99230166	MajorDMR-16-21948	5
chr13	99234044	99234295	MajorDMR-16-21949	2
chr13	99258692	99258808	MajorDMR-16-21950	2
chr13	99309717	99310354	MajorDMR-16-21951	5
chr13	99325223	99325266	MajorDMR-16-21952	2
chr13	99403817	99404235	MajorDMR-16-21953	4
chr13	99434809	99435139	MajorDMR-16-21954	2
chr13	99477678	99478249	MajorDMR-16-21955	4
chr13	99479088	99479121	MajorDMR-16-21956	2
chr13	99491445	99491484	MajorDMR-16-21957	2
chr13	99492151	99492680	MajorDMR-16-21958	5
chr13	99498251	99498634	MajorDMR-16-21959	3
chr13	99510467	99510668	MajorDMR-16-21960	4
chr13	99611870	99612181	MajorDMR-16-21961	3
chr13	99617865	99618164	MajorDMR-16-21962	2
chr13	99656936	99657381	MajorDMR-16-21963	2
chr13	99777100	99777586	MajorDMR-16-21964	7
chr13	99828624	99828717	MajorDMR-16-21965	3
chr13	99854140	99854276	MajorDMR-16-21966	3
chr13	99964555	99965126	MajorDMR-16-21967	7
chr13	100000207	100000258	MajorDMR-16-21968	2
chr13	100072672	100072716	MajorDMR-16-21969	2
chr13	100084972	100085243	MajorDMR-16-21970	9
chr13	100089544	100089631	MajorDMR-16-21971	3
chr13	100177957	100177967	MajorDMR-16-21972	2
chr13	100205335	100205523	MajorDMR-16-21973	2
chr13	100227469	100228244	MajorDMR-16-21974	10
chr13	100258130	100258348	MajorDMR-16-21975	9
chr13	100266933	100266959	MajorDMR-16-21976	2
chr13	100269805	100269985	MajorDMR-16-21977	4
chr13	100308287	100308509	MajorDMR-16-21978	4
chr13	100310120	100310945	MajorDMR-16-21979	37
chr13	100410541	100410879	MajorDMR-16-21980	2
chr13	100548848	100548873	MajorDMR-16-21981	3
chr13	100568872	100569092	MajorDMR-16-21982	2
chr13	100578321	100578997	MajorDMR-16-21983	17
chr13	100608154	100608624	MajorDMR-16-21984	5
chr13	100611253	100611457	MajorDMR-16-21985	2
chr13	100617303	100617557	MajorDMR-16-21986	3
chr13	100627095	100627837	MajorDMR-16-21987	3
chr13	100638772	100639094	MajorDMR-16-21988	2
chr13	100640291	100640301	MajorDMR-16-21989	2
chr13	100648518	100648728	MajorDMR-16-21990	3
chr13	100740603	100740826	MajorDMR-16-21991	3
chr13	100896900	100896941	MajorDMR-16-21992	2
chr13	101046315	101046389	MajorDMR-16-21993	2
chr13	101093356	101093450	MajorDMR-16-21994	2
chr13	101158625	101158651	MajorDMR-16-21995	2
chr13	101165367	101166077	MajorDMR-16-21996	12
chr13	101173684	101173700	MajorDMR-16-21997	3
chr13	101195152	101195348	MajorDMR-16-21998	4
chr13	101241189	101241909	MajorDMR-16-21999	9
chr13	101298539	101298798	MajorDMR-16-22000	6
chr13	101320174	101320463	MajorDMR-16-22001	5
chr13	101325708	101325907	MajorDMR-16-22002	3
chr13	101328117	101328428	MajorDMR-16-22003	2
chr13	101374285	101374446	MajorDMR-16-22004	2
chr13	101417410	101417444	MajorDMR-16-22005	2
chr13	101506536	101506783	MajorDMR-16-22006	2
chr13	101573559	101573624	MajorDMR-16-22007	2
chr13	101629968	101630202	MajorDMR-16-22008	2
chr13	101635603	101635771	MajorDMR-16-22009	3
chr13	101709908	101710366	MajorDMR-16-22010	2
chr13	101712019	101712426	MajorDMR-16-22011	7
chr13	101754006	101754613	MajorDMR-16-22012	3
chr13	101802483	101802613	MajorDMR-16-22013	5
chr13	101803609	101803823	MajorDMR-16-22014	2
chr13	101830995	101831619	MajorDMR-16-22015	6
chr13	101948969	101949026	MajorDMR-16-22016	2
chr13	102021834	102021968	MajorDMR-16-22017	3
chr13	102034294	102034554	MajorDMR-16-22018	3
chr13	102042984	102043015	MajorDMR-16-22019	2
chr13	102061744	102062225	MajorDMR-16-22020	2
chr13	102067162	102067765	MajorDMR-16-22021	5
chr13	102069377	102069557	MajorDMR-16-22022	2
chr13	102106079	102106190	MajorDMR-16-22023	6
chr13	102231710	102232241	MajorDMR-16-22024	5
chr13	102428263	102428424	MajorDMR-16-22025	3
chr13	102433227	102433238	MajorDMR-16-22026	2
chr13	102433753	102433803	MajorDMR-16-22027	2
chr13	102481083	102481231	MajorDMR-16-22028	2
chr13	102534128	102534518	MajorDMR-16-22029	2
chr13	102547969	102548227	MajorDMR-16-22030	5
chr13	102571936	102572646	MajorDMR-16-22031	8
chr13	102723572	102723993	MajorDMR-16-22032	5
chr13	102853429	102853891	MajorDMR-16-22033	2
chr13	102889208	102889800	MajorDMR-16-22034	3
chr13	102912073	102913166	MajorDMR-16-22035	9
chr13	102996198	102996510	MajorDMR-16-22036	5
chr13	103000097	103000332	MajorDMR-16-22037	4
chr13	103039231	103039245	MajorDMR-16-22038	2
chr13	103109909	103109925	MajorDMR-16-22039	2
chr13	103222704	103222715	MajorDMR-16-22040	2
chr13	103246006	103246012	MajorDMR-16-22041	2
chr13	103294950	103295081	MajorDMR-16-22042	3
chr13	103325764	103325914	MajorDMR-16-22043	2
chr13	103333604	103333721	MajorDMR-16-22044	2
chr13	103334387	103334832	MajorDMR-16-22045	3
chr13	103340819	103341683	MajorDMR-16-22046	6
chr13	103355897	103356010	MajorDMR-16-22047	5
chr13	103422231	103422581	MajorDMR-16-22048	3
chr13	103426551	103426699	MajorDMR-16-22049	4
chr13	103453406	103453637	MajorDMR-16-22050	3
chr13	103492132	103492201	MajorDMR-16-22051	2
chr13	103508245	103509073	MajorDMR-16-22052	3
chr13	103528047	103528229	MajorDMR-16-22053	4
chr13	103529043	103529082	MajorDMR-16-22054	2
chr13	103532666	103532810	MajorDMR-16-22055	2
chr13	103568499	103568658	MajorDMR-16-22056	4
chr13	103808701	103808906	MajorDMR-16-22057	3
chr13	103974779	103974802	MajorDMR-16-22058	2
chr13	104003609	104003617	MajorDMR-16-22059	2
chr13	104176436	104176445	MajorDMR-16-22060	2
chr13	104504448	104504581	MajorDMR-16-22061	2
chr13	104535500	104536258	MajorDMR-16-22062	4
chr13	104606016	104606304	MajorDMR-16-22063	2
chr13	104663943	104664566	MajorDMR-16-22064	11
chr13	104737344	104737432	MajorDMR-16-22065	2
chr13	105116149	105116441	MajorDMR-16-22066	2
chr13	105168554	105169042	MajorDMR-16-22067	2
chr13	105223675	105224448	MajorDMR-16-22068	12
chr13	105303633	105303833	MajorDMR-16-22069	2
chr13	105631777	105631837	MajorDMR-16-22070	2
chr13	105636618	105636843	MajorDMR-16-22071	2
chr13	105668810	105668880	MajorDMR-16-22072	3
chr13	105791657	105792328	MajorDMR-16-22073	7
chr13	105799696	105800203	MajorDMR-16-22074	5
chr13	106015930	106016398	MajorDMR-16-22075	2
chr13	106029986	106030082	MajorDMR-16-22076	3
chr13	106063131	106063383	MajorDMR-16-22077	2
chr13	106204230	106204435	MajorDMR-16-22078	2
chr13	106209475	106209712	MajorDMR-16-22079	2
chr13	106305089	106305110	MajorDMR-16-22080	2
chr13	106416109	106416324	MajorDMR-16-22081	4
chr13	106567105	106567781	MajorDMR-16-22082	4
chr13	106571671	106571715	MajorDMR-16-22083	2
chr13	106609333	106609395	MajorDMR-16-22084	2
chr13	106650092	106650226	MajorDMR-16-22085	4
chr13	106650991	106651271	MajorDMR-16-22086	2
chr13	106740711	106740894	MajorDMR-16-22087	2
chr13	106743003	106743994	MajorDMR-16-22088	5
chr13	106771271	106771700	MajorDMR-16-22089	5
chr13	106854095	106854183	MajorDMR-16-22090	3
chr13	107001187	107001333	MajorDMR-16-22091	2
chr13	107096053	107096534	MajorDMR-16-22092	3
chr13	107137476	107137530	MajorDMR-16-22093	3
chr13	107142167	107144141	MajorDMR-16-22094	21
chr13	107145917	107146769	MajorDMR-16-22095	9
chr13	107148399	107148802	MajorDMR-16-22096	3
chr13	107150822	107150848	MajorDMR-16-22097	2
chr13	107160456	107160589	MajorDMR-16-22098	5
chr13	107172742	107173243	MajorDMR-16-22099	2
chr13	107175621	107175688	MajorDMR-16-22100	3
chr13	107181963	107182384	MajorDMR-16-22101	5
chr13	107221194	107221206	MajorDMR-16-22102	2
chr13	107222433	107222868	MajorDMR-16-22103	3
chr13	107272363	107272545	MajorDMR-16-22104	5
chr13	107305900	107306367	MajorDMR-16-22105	2
chr13	107333647	107334701	MajorDMR-16-22106	11
chr13	107337607	107337758	MajorDMR-16-22107	3
chr13	107362333	107362752	MajorDMR-16-22108	3
chr13	107365312	107365655	MajorDMR-16-22109	2
chr13	107415432	107415583	MajorDMR-16-22110	2
chr13	107519667	107520644	MajorDMR-16-22111	16
chr13	107534161	107534767	MajorDMR-16-22112	4
chr13	107568704	107569396	MajorDMR-16-22113	7
chr13	107571158	107572244	MajorDMR-16-22114	7
chr13	107573135	107573146	MajorDMR-16-22115	2
chr13	107633343	107633884	MajorDMR-16-22116	3
chr13	107639574	107640240	MajorDMR-16-22117	3
chr13	107687827	107688304	MajorDMR-16-22118	5
chr13	107721450	107721548	MajorDMR-16-22119	2
chr13	107730635	107731312	MajorDMR-16-22120	4
chr13	107769859	107770052	MajorDMR-16-22121	3
chr13	107858291	107858399	MajorDMR-16-22122	6
chr13	107886432	107887493	MajorDMR-16-22123	11
chr13	107903765	107903832	MajorDMR-16-22124	2
chr13	107941960	107942691	MajorDMR-16-22125	6
chr13	108022361	108022649	MajorDMR-16-22126	4
chr13	108025999	108026361	MajorDMR-16-22127	2
chr13	108102974	108103999	MajorDMR-16-22128	16
chr13	108177069	108177418	MajorDMR-16-22129	4
chr13	108214667	108215418	MajorDMR-16-22130	5
chr13	108218283	108218333	MajorDMR-16-22131	2
chr13	108256179	108256481	MajorDMR-16-22132	5
chr13	108321775	108322295	MajorDMR-16-22133	4
chr13	108370280	108370457	MajorDMR-16-22134	3
chr13	108373273	108374357	MajorDMR-16-22135	6
chr13	108395936	108396698	MajorDMR-16-22136	6
chr13	108401516	108401792	MajorDMR-16-22137	6
chr13	108417891	108418415	MajorDMR-16-22138	3
chr13	108454125	108454220	MajorDMR-16-22139	2
chr13	108458241	108458377	MajorDMR-16-22140	2
chr13	108487052	108487221	MajorDMR-16-22141	3
chr13	108490030	108490428	MajorDMR-16-22142	8
chr13	108495081	108495262	MajorDMR-16-22143	3
chr13	108500019	108500046	MajorDMR-16-22144	2
chr13	108504063	108504557	MajorDMR-16-22145	2
chr13	108516705	108517157	MajorDMR-16-22146	2
chr13	108582491	108583336	MajorDMR-16-22147	5
chr13	108629545	108629712	MajorDMR-16-22148	2
chr13	108657789	108657850	MajorDMR-16-22149	2
chr13	108680758	108680894	MajorDMR-16-22150	2
chr13	108771319	108771635	MajorDMR-16-22151	2
chr13	108772908	108773468	MajorDMR-16-22152	7
chr13	108807520	108808304	MajorDMR-16-22153	4
chr13	108869862	108870002	MajorDMR-16-22154	2
chr13	108871599	108871915	MajorDMR-16-22155	2
chr13	108872451	108872890	MajorDMR-16-22156	2
chr13	108878999	108879260	MajorDMR-16-22157	2
chr13	108922339	108922644	MajorDMR-16-22158	8
chr13	108957009	108957363	MajorDMR-16-22159	4
chr13	109326835	109327191	MajorDMR-16-22160	4
chr13	109411646	109411782	MajorDMR-16-22161	2
chr13	109567178	109567473	MajorDMR-16-22162	2
chr13	109613903	109613971	MajorDMR-16-22163	2
chr13	109740284	109741118	MajorDMR-16-22164	14
chr13	109792733	109793544	MajorDMR-16-22165	70
chr13	109806689	109807249	MajorDMR-16-22166	5
chr13	109808525	109809204	MajorDMR-16-22167	9
chr13	109928386	109928455	MajorDMR-16-22168	3
chr13	109933504	109934173	MajorDMR-16-22169	6
chr13	109984354	109984580	MajorDMR-16-22170	7
chr13	110027298	110027341	MajorDMR-16-22171	2
chr13	110034102	110034390	MajorDMR-16-22172	4
chr13	110064743	110065321	MajorDMR-16-22173	13
chr13	110101150	110101656	MajorDMR-16-22174	9
chr13	110152637	110152922	MajorDMR-16-22175	3
chr13	110309649	110310005	MajorDMR-16-22176	5
chr13	110390042	110390056	MajorDMR-16-22177	2
chr13	110424274	110424538	MajorDMR-16-22178	3
chr13	110433637	110434468	MajorDMR-16-22179	3
chr13	110436488	110436868	MajorDMR-16-22180	6
chr13	110521932	110522456	MajorDMR-16-22181	6
chr13	110552795	110553144	MajorDMR-16-22182	4
chr13	110623745	110623903	MajorDMR-16-22183	3
chr13	110762265	110762293	MajorDMR-16-22184	4
chr13	110768459	110768619	MajorDMR-16-22185	4
chr13	110789844	110789865	MajorDMR-16-22186	3
chr13	110790841	110791291	MajorDMR-16-22187	3
chr13	110896057	110896559	MajorDMR-16-22188	2
chr13	111050012	111050037	MajorDMR-16-22189	3
chr13	111064452	111064805	MajorDMR-16-22190	2
chr13	111069180	111069629	MajorDMR-16-22191	4
chr13	111096872	111096919	MajorDMR-16-22192	2
chr13	111108438	111108699	MajorDMR-16-22193	4
chr13	111115479	111115854	MajorDMR-16-22194	3
chr13	111127879	111129075	MajorDMR-16-22195	24
chr13	111129807	111129943	MajorDMR-16-22196	3
chr13	111135965	111135972	MajorDMR-16-22197	2
chr13	111213105	111213615	MajorDMR-16-22198	11
chr13	111214702	111214898	MajorDMR-16-22199	2
chr13	111236085	111236529	MajorDMR-16-22200	2
chr13	111267630	111267671	MajorDMR-16-22201	2
chr13	111269284	111269459	MajorDMR-16-22202	3
chr13	111280088	111281651	MajorDMR-16-22203	18
chr13	111290257	111290749	MajorDMR-16-22204	2
chr13	111292575	111293274	MajorDMR-16-22205	7
chr13	111297100	111297638	MajorDMR-16-22206	20
chr13	111354554	111354729	MajorDMR-16-22207	2
chr13	111359821	111360091	MajorDMR-16-22208	5
chr13	111363839	111363853	MajorDMR-16-22209	2
chr13	111446577	111446844	MajorDMR-16-22210	2
chr13	111451880	111452576	MajorDMR-16-22211	9
chr13	111454764	111454846	MajorDMR-16-22212	5
chr13	111464425	111465826	MajorDMR-16-22213	41
chr13	111524573	111524637	MajorDMR-16-22214	2
chr13	111550004	111550175	MajorDMR-16-22215	3
chr13	111573223	111573682	MajorDMR-16-22216	2
chr13	111607643	111607837	MajorDMR-16-22217	3
chr13	111633462	111633470	MajorDMR-16-22218	2
chr13	111637953	111638433	MajorDMR-16-22219	3
chr13	111642443	111642555	MajorDMR-16-22220	3
chr13	111643100	111643244	MajorDMR-16-22221	2
chr13	111658906	111659369	MajorDMR-16-22222	8
chr13	111702742	111702990	MajorDMR-16-22223	2
chr13	111719132	111719445	MajorDMR-16-22224	7
chr13	111773905	111773959	MajorDMR-16-22225	2
chr13	111796684	111796892	MajorDMR-16-22226	2
chr13	111806964	111807283	MajorDMR-16-22227	5
chr13	111813800	111814046	MajorDMR-16-22228	2
chr13	111829994	111831265	MajorDMR-16-22229	13
chr13	111832363	111832398	MajorDMR-16-22230	2
chr13	111837120	111837748	MajorDMR-16-22231	8
chr13	111838355	111840680	MajorDMR-16-22232	27
chr13	111857743	111857969	MajorDMR-16-22233	2
chr13	111861141	111862426	MajorDMR-16-22234	7
chr13	111868161	111868452	MajorDMR-16-22235	4
chr13	111869000	111869299	MajorDMR-16-22236	3
chr13	111870136	111871090	MajorDMR-16-22237	5
chr13	111877444	111877676	MajorDMR-16-22238	6
chr13	111882302	111882364	MajorDMR-16-22239	2
chr13	111908345	111908596	MajorDMR-16-22240	4
chr13	111922095	111922479	MajorDMR-16-22241	5
chr13	111925054	111925227	MajorDMR-16-22242	2
chr13	111933997	111935350	MajorDMR-16-22243	13
chr13	111940981	111941093	MajorDMR-16-22244	2
chr13	111941743	111941787	MajorDMR-16-22245	2
chr13	111945263	111945327	MajorDMR-16-22246	3
chr13	111948557	111948920	MajorDMR-16-22247	4
chr13	111954605	111955043	MajorDMR-16-22248	3
chr13	111973157	111973162	MajorDMR-16-22249	2
chr13	111976752	111977231	MajorDMR-16-22250	5
chr13	112039728	112040104	MajorDMR-16-22251	11
chr13	112074897	112075082	MajorDMR-16-22252	2
chr13	112081608	112081816	MajorDMR-16-22253	5
chr13	112084491	112084861	MajorDMR-16-22254	6
chr13	112098338	112098355	MajorDMR-16-22255	2
chr13	112156376	112156536	MajorDMR-16-22256	2
chr13	112282454	112282572	MajorDMR-16-22257	4
chr13	112316601	112316698	MajorDMR-16-22258	4
chr13	112331835	112332955	MajorDMR-16-22259	10
chr13	112553308	112553905	MajorDMR-16-22260	7
chr13	112610466	112610591	MajorDMR-16-22261	3
chr13	112627596	112627791	MajorDMR-16-22262	3
chr13	112628445	112628449	MajorDMR-16-22263	2
chr13	112630423	112630688	MajorDMR-16-22264	3
chr13	112758743	112758854	MajorDMR-16-22265	4
chr13	112759385	112761405	MajorDMR-16-22266	36
chr13	112774574	112774589	MajorDMR-16-22267	2
chr13	112784124	112786740	MajorDMR-16-22268	42
chr13	112827088	112827592	MajorDMR-16-22269	3
chr13	112839520	112839533	MajorDMR-16-22270	2
chr13	112858713	112860109	MajorDMR-16-22271	41
chr13	112861593	112861601	MajorDMR-16-22272	2
chr13	112886609	112886760	MajorDMR-16-22273	2
chr13	112925421	112925488	MajorDMR-16-22274	2
chr13	112979999	112980861	MajorDMR-16-22275	18
chr13	112984699	112987380	MajorDMR-16-22276	51
chr13	113013589	113013708	MajorDMR-16-22277	5
chr13	113097106	113098100	MajorDMR-16-22278	28
chr13	113099979	113100540	MajorDMR-16-22279	5
chr13	113108978	113109179	MajorDMR-16-22280	2
chr13	113140913	113141633	MajorDMR-16-22281	6
chr13	113221591	113221708	MajorDMR-16-22282	2
chr13	113242996	113243010	MajorDMR-16-22283	2
chr13	113274305	113274463	MajorDMR-16-22284	6
chr13	113294883	113295283	MajorDMR-16-22285	14
chr13	113323284	113323434	MajorDMR-16-22286	3
chr13	113343864	113343879	MajorDMR-16-22287	2
chr13	113345903	113346138	MajorDMR-16-22288	2
chr13	113365857	113366613	MajorDMR-16-22289	14
chr13	113378408	113378419	MajorDMR-16-22290	2
chr13	113379827	113380563	MajorDMR-16-22291	11
chr13	113398842	113399353	MajorDMR-16-22292	12
chr13	113407016	113407777	MajorDMR-16-22293	17
chr13	113546907	113547396	MajorDMR-16-22294	12
chr13	113548144	113548324	MajorDMR-16-22295	3
chr13	113549324	113549936	MajorDMR-16-22296	8
chr13	113585627	113586123	MajorDMR-16-22297	6
chr13	113596215	113596327	MajorDMR-16-22298	8
chr13	113596884	113597010	MajorDMR-16-22299	2
chr13	113622217	113622644	MajorDMR-16-22300	2
chr13	113628278	113628711	MajorDMR-16-22301	3
chr13	113629467	113629549	MajorDMR-16-22302	2
chr13	113634696	113635034	MajorDMR-16-22303	6
chr13	113646814	113647315	MajorDMR-16-22304	2
chr13	113650821	113652095	MajorDMR-16-22305	16
chr13	113653703	113654656	MajorDMR-16-22306	30
chr13	113668420	113668468	MajorDMR-16-22307	2
chr13	113674628	113674960	MajorDMR-16-22308	2
chr13	113681242	113681548	MajorDMR-16-22309	8
chr13	113695956	113696008	MajorDMR-16-22310	2
chr13	113697318	113698304	MajorDMR-16-22311	8
chr13	113699388	113699817	MajorDMR-16-22312	28
chr13	113700469	113701058	MajorDMR-16-22313	23
chr13	113701745	113702416	MajorDMR-16-22314	4
chr13	113702958	113703832	MajorDMR-16-22315	6
chr13	113705199	113705679	MajorDMR-16-22316	3
chr13	113706195	113706574	MajorDMR-16-22317	2
chr13	113707470	113708036	MajorDMR-16-22318	4
chr13	113708537	113708798	MajorDMR-16-22319	6
chr13	113709830	113709961	MajorDMR-16-22320	6
chr13	113715492	113716808	MajorDMR-16-22321	9
chr13	113718119	113719020	MajorDMR-16-22322	5
chr13	113724846	113725495	MajorDMR-16-22323	6
chr13	113732961	113733987	MajorDMR-16-22324	17
chr13	113743179	113743864	MajorDMR-16-22325	9
chr13	113748553	113748809	MajorDMR-16-22326	4
chr13	113758133	113758754	MajorDMR-16-22327	5
chr13	113760509	113760869	MajorDMR-16-22328	4
chr13	113761520	113761976	MajorDMR-16-22329	3
chr13	113763757	113764514	MajorDMR-16-22330	24
chr13	113776529	113776874	MajorDMR-16-22331	2
chr13	113783989	113784627	MajorDMR-16-22332	21
chr13	113786964	113787461	MajorDMR-16-22333	2
chr13	113806323	113807312	MajorDMR-16-22334	9
chr13	113809000	113809196	MajorDMR-16-22335	2
chr13	113815924	113818031	MajorDMR-16-22336	39
chr13	113834047	113834123	MajorDMR-16-22337	2
chr13	113846692	113846834	MajorDMR-16-22338	2
chr13	113932126	113932205	MajorDMR-16-22339	2
chr13	113976106	113976617	MajorDMR-16-22340	3
chr13	113981771	113982679	MajorDMR-16-22341	10
chr13	113983985	113984050	MajorDMR-16-22342	2
chr13	114017388	114017908	MajorDMR-16-22343	17
chr13	114019018	114019067	MajorDMR-16-22344	2
chr13	114047601	114047985	MajorDMR-16-22345	8
chr13	114053393	114053406	MajorDMR-16-22346	3
chr13	114054825	114055672	MajorDMR-16-22347	18
chr13	114064181	114065474	MajorDMR-16-22348	14
chr13	114075552	114075587	MajorDMR-16-22349	2
chr13	114105165	114105755	MajorDMR-16-22350	3
chr13	114106698	114106829	MajorDMR-16-22351	3
chr13	114112796	114113327	MajorDMR-16-22352	9
chr13	114141287	114141295	MajorDMR-16-22353	2
chr13	114150307	114150409	MajorDMR-16-22354	2
chr13	114203604	114204369	MajorDMR-16-22355	5
chr13	114216693	114217124	MajorDMR-16-22356	6
chr13	114266715	114267317	MajorDMR-16-22357	4
chr13	114274397	114274510	MajorDMR-16-22358	3
chr13	114275943	114276072	MajorDMR-16-22359	5
chr13	114318152	114319426	MajorDMR-16-22360	6
chr13	114427034	114427738	MajorDMR-16-22361	11
chr13	114429453	114429559	MajorDMR-16-22362	2
chr13	114432072	114433353	MajorDMR-16-22363	28
chr13	114455010	114455857	MajorDMR-16-22364	6
chr13	114480434	114480726	MajorDMR-16-22365	9
chr13	114504955	114505980	MajorDMR-16-22366	7
chr13	114519443	114520794	MajorDMR-16-22367	8
chr13	114523875	114523885	MajorDMR-16-22368	2
chr13	114524608	114524634	MajorDMR-16-22369	2
chr13	114539924	114541220	MajorDMR-16-22370	16
chr13	114557506	114558567	MajorDMR-16-22371	9
chr13	114564832	114564916	MajorDMR-16-22372	3
chr13	114565714	114565938	MajorDMR-16-22373	16
chr13	114567668	114567839	MajorDMR-16-22374	3
chr13	114625607	114625738	MajorDMR-16-22375	2
chr13	114637788	114638280	MajorDMR-16-22376	2
chr13	114746975	114747542	MajorDMR-16-22377	7
chr13	114750634	114750682	MajorDMR-16-22378	2
chr13	114756670	114756732	MajorDMR-16-22379	3
chr13	114765059	114765200	MajorDMR-16-22380	2
chr13	114776087	114776302	MajorDMR-16-22381	2
chr13	114788965	114789153	MajorDMR-16-22382	2
chr13	114791109	114791770	MajorDMR-16-22383	18
chr13	114792729	114792843	MajorDMR-16-22384	3
chr13	114793344	114793454	MajorDMR-16-22385	4
chr13	114797324	114797404	MajorDMR-16-22386	5
chr13	114799844	114800370	MajorDMR-16-22387	6
chr13	114803270	114803327	MajorDMR-16-22388	2
chr13	114826330	114826459	MajorDMR-16-22389	3
chr13	114829668	114831374	MajorDMR-16-22390	24
chr13	114832983	114833436	MajorDMR-16-22391	5
chr13	114842583	114844054	MajorDMR-16-22392	37
chr13	114863046	114863268	MajorDMR-16-22393	9
chr13	114864656	114865000	MajorDMR-16-22394	15
chr13	114865628	114865772	MajorDMR-16-22395	2
chr13	114866623	114866847	MajorDMR-16-22396	2
chr13	114867473	114868009	MajorDMR-16-22397	5
chr13	114874815	114875212	MajorDMR-16-22398	2
chr13	114886340	114886425	MajorDMR-16-22399	2
chr13	114894578	114894583	MajorDMR-16-22400	2
chr13	114900118	114900179	MajorDMR-16-22401	4
chr13	114901176	114901189	MajorDMR-16-22402	2
chr13	114904075	114904215	MajorDMR-16-22403	2
chr13	114918643	114918818	MajorDMR-16-22404	6
chr13	114931949	114932226	MajorDMR-16-22405	2
chr13	114942293	114942614	MajorDMR-16-22406	3
chr13	114944642	114944791	MajorDMR-16-22407	4
chr13	114964230	114964243	MajorDMR-16-22408	3
chr13	114966004	114966166	MajorDMR-16-22409	5
chr13	114999982	115000078	MajorDMR-16-22410	2
chr13	115025078	115025540	MajorDMR-16-22411	2
chr13	115040191	115040459	MajorDMR-16-22412	3
chr13	115051867	115051945	MajorDMR-16-22413	2
chr13	115105258	115105490	MajorDMR-16-22414	2
chr14	19360466	19360538	MajorDMR-16-22415	2
chr14	19641404	19641454	MajorDMR-16-22416	2
chr14	19706771	19706876	MajorDMR-16-22417	2
chr14	19888212	19888256	MajorDMR-16-22418	2
chr14	19959452	19959926	MajorDMR-16-22419	3
chr14	20108142	20108421	MajorDMR-16-22420	2
chr14	20279646	20279740	MajorDMR-16-22421	2
chr14	20283399	20283460	MajorDMR-16-22422	2
chr14	20349865	20350109	MajorDMR-16-22423	2
chr14	20443296	20443910	MajorDMR-16-22424	3
chr14	20556258	20556265	MajorDMR-16-22425	2
chr14	20801811	20802215	MajorDMR-16-22426	2
chr14	20898307	20898552	MajorDMR-16-22427	2
chr14	20903044	20903848	MajorDMR-16-22428	17
chr14	20928812	20928894	MajorDMR-16-22429	2
chr14	20936870	20937157	MajorDMR-16-22430	5
chr14	21074731	21074980	MajorDMR-16-22431	2
chr14	21080877	21080940	MajorDMR-16-22432	2
chr14	21082778	21083000	MajorDMR-16-22433	2
chr14	21091266	21091667	MajorDMR-16-22434	2
chr14	21094961	21095817	MajorDMR-16-22435	7
chr14	21096566	21096711	MajorDMR-16-22436	2
chr14	21132249	21132491	MajorDMR-16-22437	3
chr14	21152357	21153097	MajorDMR-16-22438	22
chr14	21164244	21164537	MajorDMR-16-22439	2
chr14	21183180	21183362	MajorDMR-16-22440	4
chr14	21191546	21192321	MajorDMR-16-22441	16
chr14	21201419	21201589	MajorDMR-16-22442	2
chr14	21219167	21219239	MajorDMR-16-22443	2
chr14	21267675	21268483	MajorDMR-16-22444	6
chr14	21271114	21271473	MajorDMR-16-22445	6
chr14	21304994	21305254	MajorDMR-16-22446	4
chr14	21328576	21328880	MajorDMR-16-22447	3
chr14	21438801	21439042	MajorDMR-16-22448	5
chr14	21443152	21443330	MajorDMR-16-22449	2
chr14	21450949	21451005	MajorDMR-16-22450	2
chr14	21492170	21492801	MajorDMR-16-22451	13
chr14	21494070	21494805	MajorDMR-16-22452	11
chr14	21509977	21510057	MajorDMR-16-22453	4
chr14	21528335	21528641	MajorDMR-16-22454	3
chr14	21536677	21537639	MajorDMR-16-22455	33
chr14	21539946	21540525	MajorDMR-16-22456	12
chr14	21555064	21555481	MajorDMR-16-22457	2
chr14	21560866	21560924	MajorDMR-16-22458	2
chr14	21563869	21565231	MajorDMR-16-22459	7
chr14	21565900	21565919	MajorDMR-16-22460	3
chr14	21633279	21633472	MajorDMR-16-22461	2
chr14	21659858	21660908	MajorDMR-16-22462	6
chr14	21667738	21668056	MajorDMR-16-22463	2
chr14	21683201	21683428	MajorDMR-16-22464	2
chr14	21685263	21685557	MajorDMR-16-22465	2
chr14	21691030	21691176	MajorDMR-16-22466	3
chr14	21698268	21698860	MajorDMR-16-22467	3
chr14	21701743	21702191	MajorDMR-16-22468	4
chr14	21705195	21705480	MajorDMR-16-22469	2
chr14	21723628	21724021	MajorDMR-16-22470	3
chr14	21725646	21725704	MajorDMR-16-22471	2
chr14	21731196	21732571	MajorDMR-16-22472	8
chr14	21735197	21735242	MajorDMR-16-22473	4
chr14	21769015	21769461	MajorDMR-16-22474	3
chr14	21925086	21925126	MajorDMR-16-22475	3
chr14	21946125	21946165	MajorDMR-16-22476	2
chr14	21979847	21979873	MajorDMR-16-22477	2
chr14	21995138	21995147	MajorDMR-16-22478	2
chr14	22003456	22003619	MajorDMR-16-22479	3
chr14	22004435	22004671	MajorDMR-16-22480	3
chr14	22026195	22026585	MajorDMR-16-22481	5
chr14	22109242	22109480	MajorDMR-16-22482	2
chr14	22191826	22191894	MajorDMR-16-22483	3
chr14	22202854	22202892	MajorDMR-16-22484	2
chr14	22216975	22217134	MajorDMR-16-22485	4
chr14	22310808	22311116	MajorDMR-16-22486	2
chr14	22324142	22324461	MajorDMR-16-22487	7
chr14	22348823	22348967	MajorDMR-16-22488	2
chr14	22362316	22362474	MajorDMR-16-22489	4
chr14	22378706	22379176	MajorDMR-16-22490	3
chr14	22382015	22382174	MajorDMR-16-22491	2
chr14	22446322	22446737	MajorDMR-16-22492	3
chr14	22471110	22471119	MajorDMR-16-22493	2
chr14	22538685	22538813	MajorDMR-16-22494	2
chr14	22575794	22575856	MajorDMR-16-22495	2
chr14	22632362	22632476	MajorDMR-16-22496	2
chr14	22633917	22634124	MajorDMR-16-22497	4
chr14	22694516	22694927	MajorDMR-16-22498	2
chr14	22782513	22782784	MajorDMR-16-22499	2
chr14	22807543	22807907	MajorDMR-16-22500	4
chr14	22855801	22856711	MajorDMR-16-22501	6
chr14	22881421	22881885	MajorDMR-16-22502	3
chr14	23020706	23020920	MajorDMR-16-22503	2
chr14	23025554	23025564	MajorDMR-16-22504	2
chr14	23026390	23026656	MajorDMR-16-22505	5
chr14	23032983	23033192	MajorDMR-16-22506	2
chr14	23066723	23066874	MajorDMR-16-22507	2
chr14	23083481	23083576	MajorDMR-16-22508	3
chr14	23121999	23122483	MajorDMR-16-22509	3
chr14	23218383	23218929	MajorDMR-16-22510	3
chr14	23289037	23289045	MajorDMR-16-22511	2
chr14	23291597	23291874	MajorDMR-16-22512	16
chr14	23298773	23298793	MajorDMR-16-22513	2
chr14	23305547	23306323	MajorDMR-16-22514	8
chr14	23306841	23307580	MajorDMR-16-22515	6
chr14	23322499	23322801	MajorDMR-16-22516	3
chr14	23340605	23340788	MajorDMR-16-22517	6
chr14	23341839	23342142	MajorDMR-16-22518	5
chr14	23351389	23351666	MajorDMR-16-22519	2
chr14	23352252	23352950	MajorDMR-16-22520	6
chr14	23355589	23356375	MajorDMR-16-22521	18
chr14	23380809	23380844	MajorDMR-16-22522	2
chr14	23387459	23387589	MajorDMR-16-22523	3
chr14	23425503	23425771	MajorDMR-16-22524	2
chr14	23426671	23426811	MajorDMR-16-22525	6
chr14	23449854	23449922	MajorDMR-16-22526	5
chr14	23452287	23452731	MajorDMR-16-22527	6
chr14	23464138	23464170	MajorDMR-16-22528	2
chr14	23467308	23467506	MajorDMR-16-22529	4
chr14	23475627	23475769	MajorDMR-16-22530	2
chr14	23479656	23480056	MajorDMR-16-22531	7
chr14	23504912	23505072	MajorDMR-16-22532	3
chr14	23523754	23523850	MajorDMR-16-22533	4
chr14	23525571	23526050	MajorDMR-16-22534	6
chr14	23528528	23529065	MajorDMR-16-22535	8
chr14	23531387	23531540	MajorDMR-16-22536	3
chr14	23536247	23537139	MajorDMR-16-22537	3
chr14	23537855	23537869	MajorDMR-16-22538	2
chr14	23563066	23563155	MajorDMR-16-22539	2
chr14	23575381	23575411	MajorDMR-16-22540	3
chr14	23589883	23589934	MajorDMR-16-22541	2
chr14	23649004	23649411	MajorDMR-16-22542	3
chr14	23650049	23650231	MajorDMR-16-22543	6
chr14	23705027	23705585	MajorDMR-16-22544	3
chr14	23707355	23707541	MajorDMR-16-22545	3
chr14	23734132	23734326	MajorDMR-16-22546	3
chr14	23763203	23764684	MajorDMR-16-22547	10
chr14	23766009	23766088	MajorDMR-16-22548	2
chr14	23768268	23768691	MajorDMR-16-22549	3
chr14	23769514	23770000	MajorDMR-16-22550	2
chr14	23792521	23792650	MajorDMR-16-22551	2
chr14	23796813	23796922	MajorDMR-16-22552	2
chr14	23820892	23821093	MajorDMR-16-22553	3
chr14	23833792	23835793	MajorDMR-16-22554	99
chr14	23938257	23938331	MajorDMR-16-22555	3
chr14	23983766	23983796	MajorDMR-16-22556	2
chr14	23985128	23985597	MajorDMR-16-22557	3
chr14	23989915	23991265	MajorDMR-16-22558	11
chr14	24006624	24007679	MajorDMR-16-22559	10
chr14	24011195	24011581	MajorDMR-16-22560	2
chr14	24016477	24016893	MajorDMR-16-22561	2
chr14	24017617	24017638	MajorDMR-16-22562	2
chr14	24024226	24024647	MajorDMR-16-22563	4
chr14	24026412	24026856	MajorDMR-16-22564	4
chr14	24029563	24029980	MajorDMR-16-22565	2
chr14	24035497	24035875	MajorDMR-16-22566	3
chr14	24039680	24040036	MajorDMR-16-22567	3
chr14	24041250	24042667	MajorDMR-16-22568	10
chr14	24043443	24044943	MajorDMR-16-22569	10
chr14	24101706	24101747	MajorDMR-16-22570	2
chr14	24156586	24156769	MajorDMR-16-22571	2
chr14	24350183	24350215	MajorDMR-16-22572	2
chr14	24353008	24353400	MajorDMR-16-22573	5
chr14	24421109	24421456	MajorDMR-16-22574	3
chr14	24422367	24424394	MajorDMR-16-22575	51
chr14	24438472	24438476	MajorDMR-16-22576	2
chr14	24459268	24459514	MajorDMR-16-22577	10
chr14	24476500	24476816	MajorDMR-16-22578	6
chr14	24483209	24483577	MajorDMR-16-22579	7
chr14	24489267	24489397	MajorDMR-16-22580	2
chr14	24503858	24504107	MajorDMR-16-22581	4
chr14	24505178	24506299	MajorDMR-16-22582	7
chr14	24506996	24507289	MajorDMR-16-22583	4
chr14	24510316	24510331	MajorDMR-16-22584	2
chr14	24523003	24523086	MajorDMR-16-22585	2
chr14	24527891	24527900	MajorDMR-16-22586	2
chr14	24539802	24539822	MajorDMR-16-22587	2
chr14	24548911	24549523	MajorDMR-16-22588	7
chr14	24560027	24560098	MajorDMR-16-22589	2
chr14	24564487	24564967	MajorDMR-16-22590	3
chr14	24630933	24631614	MajorDMR-16-22591	8
chr14	24663965	24664309	MajorDMR-16-22592	2
chr14	24684415	24684481	MajorDMR-16-22593	3
chr14	24712679	24712792	MajorDMR-16-22594	4
chr14	24768176	24768252	MajorDMR-16-22595	4
chr14	24769727	24769755	MajorDMR-16-22596	2
chr14	24779792	24779830	MajorDMR-16-22597	2
chr14	24780475	24780552	MajorDMR-16-22598	2
chr14	24785367	24786079	MajorDMR-16-22599	21
chr14	24801106	24802847	MajorDMR-16-22600	34
chr14	24804259	24804302	MajorDMR-16-22601	3
chr14	24808483	24809111	MajorDMR-16-22602	8
chr14	24835914	24836448	MajorDMR-16-22603	4
chr14	24838401	24838481	MajorDMR-16-22604	2
chr14	24898790	24900194	MajorDMR-16-22605	27
chr14	24901056	24901227	MajorDMR-16-22606	4
chr14	24906350	24906373	MajorDMR-16-22607	4
chr14	25148047	25148450	MajorDMR-16-22608	8
chr14	25164751	25164964	MajorDMR-16-22609	2
chr14	25180018	25180310	MajorDMR-16-22610	7
chr14	25235796	25236063	MajorDMR-16-22611	2
chr14	25249607	25250102	MajorDMR-16-22612	5
chr14	25275497	25276332	MajorDMR-16-22613	8
chr14	25280187	25280343	MajorDMR-16-22614	2
chr14	25317643	25318552	MajorDMR-16-22615	5
chr14	25377903	25378007	MajorDMR-16-22616	2
chr14	25388174	25388413	MajorDMR-16-22617	2
chr14	25435259	25435508	MajorDMR-16-22618	3
chr14	25517526	25518492	MajorDMR-16-22619	25
chr14	25520038	25520278	MajorDMR-16-22620	4
chr14	25537618	25537662	MajorDMR-16-22621	2
chr14	25555511	25555519	MajorDMR-16-22622	2
chr14	25580292	25580708	MajorDMR-16-22623	2
chr14	25602029	25602528	MajorDMR-16-22624	3
chr14	25870115	25870281	MajorDMR-16-22625	3
chr14	26302074	26303343	MajorDMR-16-22626	7
chr14	26312891	26313206	MajorDMR-16-22627	3
chr14	26399314	26399328	MajorDMR-16-22628	2
chr14	26422855	26423290	MajorDMR-16-22629	4
chr14	26598204	26599711	MajorDMR-16-22630	8
chr14	26673736	26674922	MajorDMR-16-22631	17
chr14	26685939	26686655	MajorDMR-16-22632	5
chr14	26713330	26713661	MajorDMR-16-22633	2
chr14	26808576	26808601	MajorDMR-16-22634	2
chr14	26870404	26870848	MajorDMR-16-22635	2
chr14	26884750	26885439	MajorDMR-16-22636	8
chr14	26896367	26896651	MajorDMR-16-22637	3
chr14	27062030	27063383	MajorDMR-16-22638	6
chr14	27064381	27064755	MajorDMR-16-22639	2
chr14	27068326	27068857	MajorDMR-16-22640	6
chr14	27336259	27336669	MajorDMR-16-22641	4
chr14	27340115	27340129	MajorDMR-16-22642	2
chr14	27341553	27342494	MajorDMR-16-22643	8
chr14	27434899	27435117	MajorDMR-16-22644	2
chr14	27723202	27723211	MajorDMR-16-22645	2
chr14	27894026	27894092	MajorDMR-16-22646	2
chr14	28268476	28269502	MajorDMR-16-22647	8
chr14	28302404	28302472	MajorDMR-16-22648	2
chr14	28385721	28385818	MajorDMR-16-22649	2
chr14	28393670	28393698	MajorDMR-16-22650	2
chr14	28733732	28733757	MajorDMR-16-22651	2
chr14	28791081	28791292	MajorDMR-16-22652	2
chr14	28875630	28876130	MajorDMR-16-22653	3
chr14	28876894	28877409	MajorDMR-16-22654	4
chr14	29047308	29047341	MajorDMR-16-22655	2
chr14	29145808	29145852	MajorDMR-16-22656	2
chr14	29177027	29177136	MajorDMR-16-22657	2
chr14	29223872	29224148	MajorDMR-16-22658	3
chr14	29224792	29226286	MajorDMR-16-22659	10
chr14	29229871	29229988	MajorDMR-16-22660	3
chr14	29231494	29231823	MajorDMR-16-22661	6
chr14	29250408	29250417	MajorDMR-16-22662	2
chr14	29256376	29256449	MajorDMR-16-22663	2
chr14	29300452	29300913	MajorDMR-16-22664	5
chr14	29337104	29337232	MajorDMR-16-22665	3
chr14	29345056	29345673	MajorDMR-16-22666	4
chr14	29346357	29346792	MajorDMR-16-22667	2
chr14	29504258	29504812	MajorDMR-16-22668	5
chr14	29562162	29562468	MajorDMR-16-22669	4
chr14	29567837	29568199	MajorDMR-16-22670	3
chr14	29630703	29631413	MajorDMR-16-22671	5
chr14	29634830	29635055	MajorDMR-16-22672	2
chr14	29650608	29650844	MajorDMR-16-22673	2
chr14	29667537	29667595	MajorDMR-16-22674	2
chr14	29684628	29684756	MajorDMR-16-22675	3
chr14	29685550	29686025	MajorDMR-16-22676	4
chr14	29687204	29687570	MajorDMR-16-22677	3
chr14	29689224	29690464	MajorDMR-16-22678	12
chr14	29693396	29694268	MajorDMR-16-22679	6
chr14	29702616	29702704	MajorDMR-16-22680	2
chr14	29706069	29706240	MajorDMR-16-22681	2
chr14	29711191	29711242	MajorDMR-16-22682	3
chr14	29744221	29744706	MajorDMR-16-22683	10
chr14	29823890	29823988	MajorDMR-16-22684	2
chr14	29845740	29845804	MajorDMR-16-22685	2
chr14	29850038	29850370	MajorDMR-16-22686	8
chr14	29859145	29860230	MajorDMR-16-22687	21
chr14	29861000	29861486	MajorDMR-16-22688	4
chr14	29895084	29895090	MajorDMR-16-22689	2
chr14	29911920	29912216	MajorDMR-16-22690	2
chr14	29929581	29931479	MajorDMR-16-22691	16
chr14	29933007	29933340	MajorDMR-16-22692	5
chr14	29961169	29961313	MajorDMR-16-22693	3
chr14	29968972	29969859	MajorDMR-16-22694	4
chr14	29986837	29987926	MajorDMR-16-22695	7
chr14	29998755	29998805	MajorDMR-16-22696	2
chr14	30053865	30054222	MajorDMR-16-22697	3
chr14	30124063	30124287	MajorDMR-16-22698	4
chr14	30150223	30150447	MajorDMR-16-22699	2
chr14	30191076	30191124	MajorDMR-16-22700	2
chr14	30267462	30267512	MajorDMR-16-22701	2
chr14	30268159	30268215	MajorDMR-16-22702	2
chr14	30283600	30283928	MajorDMR-16-22703	2
chr14	30422919	30422938	MajorDMR-16-22704	2
chr14	30663099	30663798	MajorDMR-16-22705	5
chr14	30690330	30690804	MajorDMR-16-22706	2
chr14	30769036	30769164	MajorDMR-16-22707	2
chr14	30858562	30858600	MajorDMR-16-22708	2
chr14	30952974	30953069	MajorDMR-16-22709	3
chr14	31115352	31115695	MajorDMR-16-22710	4
chr14	31159714	31159862	MajorDMR-16-22711	3
chr14	31342976	31343431	MajorDMR-16-22712	17
chr14	31344606	31345004	MajorDMR-16-22713	5
chr14	31394027	31394384	MajorDMR-16-22714	2
chr14	31465452	31465614	MajorDMR-16-22715	2
chr14	31548562	31548675	MajorDMR-16-22716	2
chr14	31551483	31551501	MajorDMR-16-22717	2
chr14	31591433	31591686	MajorDMR-16-22718	3
chr14	31698966	31699237	MajorDMR-16-22719	5
chr14	31888529	31888537	MajorDMR-16-22720	2
chr14	31996068	31996513	MajorDMR-16-22721	2
chr14	31999538	32000005	MajorDMR-16-22722	3
chr14	32030049	32030206	MajorDMR-16-22723	2
chr14	32051949	32052373	MajorDMR-16-22724	3
chr14	32140803	32140979	MajorDMR-16-22725	2
chr14	32187013	32187021	MajorDMR-16-22726	2
chr14	32246685	32246848	MajorDMR-16-22727	2
chr14	32370816	32371054	MajorDMR-16-22728	3
chr14	32413697	32414146	MajorDMR-16-22729	2
chr14	32586913	32587154	MajorDMR-16-22730	2
chr14	32669691	32670419	MajorDMR-16-22731	10
chr14	32671315	32672230	MajorDMR-16-22732	22
chr14	32673170	32673623	MajorDMR-16-22733	6
chr14	32767712	32768111	MajorDMR-16-22734	2
chr14	32877010	32877367	MajorDMR-16-22735	5
chr14	32881655	32881839	MajorDMR-16-22736	2
chr14	32902066	32902139	MajorDMR-16-22737	5
chr14	32942874	32942885	MajorDMR-16-22738	2
chr14	32964718	32964775	MajorDMR-16-22739	2
chr14	32966227	32966348	MajorDMR-16-22740	4
chr14	32993978	32994034	MajorDMR-16-22741	2
chr14	33014533	33016050	MajorDMR-16-22742	11
chr14	33022657	33022671	MajorDMR-16-22743	2
chr14	33029519	33029936	MajorDMR-16-22744	3
chr14	33056637	33056863	MajorDMR-16-22745	2
chr14	33062948	33063249	MajorDMR-16-22746	2
chr14	33072053	33072230	MajorDMR-16-22747	3
chr14	33102526	33103100	MajorDMR-16-22748	3
chr14	33145008	33145167	MajorDMR-16-22749	2
chr14	33169016	33169334	MajorDMR-16-22750	2
chr14	33171879	33171890	MajorDMR-16-22751	2
chr14	33194330	33194740	MajorDMR-16-22752	4
chr14	33256153	33256369	MajorDMR-16-22753	2
chr14	33278449	33278812	MajorDMR-16-22754	3
chr14	33296084	33296255	MajorDMR-16-22755	2
chr14	33401822	33402535	MajorDMR-16-22756	31
chr14	33404889	33405070	MajorDMR-16-22757	4
chr14	33406198	33407383	MajorDMR-16-22758	19
chr14	33409510	33410020	MajorDMR-16-22759	11
chr14	33456203	33456266	MajorDMR-16-22760	2
chr14	33550327	33550753	MajorDMR-16-22761	2
chr14	33579983	33580017	MajorDMR-16-22762	2
chr14	33587722	33588028	MajorDMR-16-22763	3
chr14	33637032	33637146	MajorDMR-16-22764	2
chr14	33650379	33650402	MajorDMR-16-22765	2
chr14	33687291	33687731	MajorDMR-16-22766	4
chr14	33698626	33698701	MajorDMR-16-22767	3
chr14	33756327	33756709	MajorDMR-16-22768	6
chr14	33826343	33826637	MajorDMR-16-22769	2
chr14	33876123	33876513	MajorDMR-16-22770	2
chr14	33919122	33919622	MajorDMR-16-22771	9
chr14	33957947	33958119	MajorDMR-16-22772	3
chr14	34023041	34023573	MajorDMR-16-22773	5
chr14	34036607	34037486	MajorDMR-16-22774	7
chr14	34038959	34039765	MajorDMR-16-22775	5
chr14	34040579	34040686	MajorDMR-16-22776	3
chr14	34066541	34066661	MajorDMR-16-22777	2
chr14	34077965	34078549	MajorDMR-16-22778	6
chr14	34112000	34112031	MajorDMR-16-22779	2
chr14	34112604	34112924	MajorDMR-16-22780	2
chr14	34145406	34145585	MajorDMR-16-22781	6
chr14	34162085	34162099	MajorDMR-16-22782	2
chr14	34185956	34186028	MajorDMR-16-22783	3
chr14	34191366	34191431	MajorDMR-16-22784	2
chr14	34196114	34196313	MajorDMR-16-22785	4
chr14	34196985	34197218	MajorDMR-16-22786	3
chr14	34231831	34231864	MajorDMR-16-22787	2
chr14	34249935	34249960	MajorDMR-16-22788	2
chr14	34269228	34270073	MajorDMR-16-22789	6
chr14	34308579	34309189	MajorDMR-16-22790	7
chr14	34366992	34367179	MajorDMR-16-22791	2
chr14	34407696	34407892	MajorDMR-16-22792	6
chr14	34415755	34416010	MajorDMR-16-22793	4
chr14	34418330	34419593	MajorDMR-16-22794	14
chr14	34445370	34445616	MajorDMR-16-22795	5
chr14	34465857	34465875	MajorDMR-16-22796	2
chr14	34519073	34519353	MajorDMR-16-22797	3
chr14	34529017	34529200	MajorDMR-16-22798	7
chr14	34529852	34530189	MajorDMR-16-22799	13
chr14	34567495	34568078	MajorDMR-16-22800	4
chr14	34597872	34598149	MajorDMR-16-22801	9
chr14	34659631	34659951	MajorDMR-16-22802	2
chr14	34697180	34697587	MajorDMR-16-22803	2
chr14	34771785	34772067	MajorDMR-16-22804	6
chr14	34797572	34797587	MajorDMR-16-22805	2
chr14	35009227	35009233	MajorDMR-16-22806	2
chr14	35097980	35098290	MajorDMR-16-22807	2
chr14	35111123	35111142	MajorDMR-16-22808	3
chr14	35188020	35188368	MajorDMR-16-22809	2
chr14	35247625	35247641	MajorDMR-16-22810	2
chr14	35342232	35342307	MajorDMR-16-22811	3
chr14	35717151	35717309	MajorDMR-16-22812	2
chr14	35760826	35760859	MajorDMR-16-22813	2
chr14	35871224	35872394	MajorDMR-16-22814	7
chr14	35874502	35874833	MajorDMR-16-22815	4
chr14	36004763	36005184	MajorDMR-16-22816	24
chr14	36027380	36028297	MajorDMR-16-22817	6
chr14	36685509	36685994	MajorDMR-16-22818	4
```
