## Supplementary material for "Single nucleus multi-omics links human cortical cell regulatory genome diversity to disease risk variants": Table S9: Inh_CGE-MGE_CHST9.hyper_dmr.dms2.bed (part 2 of 4)

```
chr14	36741172	36741499	MajorDMR-16-22819	3
chr14	36742139	36742502	MajorDMR-16-22820	11
chr14	36748792	36749552	MajorDMR-16-22821	5
chr14	36908827	36909774	MajorDMR-16-22822	11
chr14	36910310	36910462	MajorDMR-16-22823	3
chr14	36911041	36911930	MajorDMR-16-22824	7
chr14	36912608	36912988	MajorDMR-16-22825	3
chr14	36962992	36963203	MajorDMR-16-22826	3
chr14	36964123	36964335	MajorDMR-16-22827	2
chr14	36965042	36965828	MajorDMR-16-22828	5
chr14	36969068	36969080	MajorDMR-16-22829	2
chr14	36971538	36971823	MajorDMR-16-22830	4
chr14	36972394	36976721	MajorDMR-16-22831	124
chr14	36977235	36980432	MajorDMR-16-22832	55
chr14	36981322	36982769	MajorDMR-16-22833	23
chr14	36983377	36983880	MajorDMR-16-22834	8
chr14	36984404	36984413	MajorDMR-16-22835	2
chr14	36985938	36986718	MajorDMR-16-22836	6
chr14	36990873	36995430	MajorDMR-16-22837	191
chr14	36996567	36997328	MajorDMR-16-22838	4
chr14	37049066	37049967	MajorDMR-16-22839	46
chr14	37052207	37053856	MajorDMR-16-22840	83
chr14	37054508	37054750	MajorDMR-16-22841	3
chr14	37055256	37055348	MajorDMR-16-22842	2
chr14	37056687	37059956	MajorDMR-16-22843	31
chr14	37114179	37114587	MajorDMR-16-22844	2
chr14	37115555	37116442	MajorDMR-16-22845	10
chr14	37135100	37135744	MajorDMR-16-22846	12
chr14	37145342	37145651	MajorDMR-16-22847	4
chr14	37242370	37242482	MajorDMR-16-22848	3
chr14	37504332	37504412	MajorDMR-16-22849	2
chr14	37667725	37667933	MajorDMR-16-22850	4
chr14	38045239	38045520	MajorDMR-16-22851	2
chr14	38054983	38055253	MajorDMR-16-22852	2
chr14	38059129	38059250	MajorDMR-16-22853	2
chr14	38091282	38091401	MajorDMR-16-22854	2
chr14	38092054	38092171	MajorDMR-16-22855	2
chr14	38288390	38288763	MajorDMR-16-22856	2
chr14	38294650	38294790	MajorDMR-16-22857	2
chr14	38333905	38334492	MajorDMR-16-22858	6
chr14	38343914	38344124	MajorDMR-16-22859	3
chr14	38372690	38372762	MajorDMR-16-22860	2
chr14	38401331	38401513	MajorDMR-16-22861	4
chr14	38612995	38613188	MajorDMR-16-22862	3
chr14	38676852	38676977	MajorDMR-16-22863	2
chr14	38679383	38681168	MajorDMR-16-22864	20
chr14	38717794	38717826	MajorDMR-16-22865	2
chr14	38724184	38724289	MajorDMR-16-22866	3
chr14	38725169	38725518	MajorDMR-16-22867	8
chr14	38767165	38767482	MajorDMR-16-22868	2
chr14	38826846	38827543	MajorDMR-16-22869	3
chr14	38856652	38857169	MajorDMR-16-22870	5
chr14	39025243	39025482	MajorDMR-16-22871	2
chr14	39037403	39037424	MajorDMR-16-22872	2
chr14	39186176	39186329	MajorDMR-16-22873	3
chr14	39187706	39187936	MajorDMR-16-22874	2
chr14	39207558	39207628	MajorDMR-16-22875	4
chr14	39413516	39414175	MajorDMR-16-22876	4
chr14	39504100	39504106	MajorDMR-16-22877	2
chr14	39566446	39566572	MajorDMR-16-22878	2
chr14	39651470	39651696	MajorDMR-16-22879	2
chr14	39698405	39698412	MajorDMR-16-22880	2
chr14	39735065	39735212	MajorDMR-16-22881	2
chr14	39846218	39846356	MajorDMR-16-22882	2
chr14	39866286	39866353	MajorDMR-16-22883	2
chr14	39895868	39895962	MajorDMR-16-22884	3
chr14	39897899	39898030	MajorDMR-16-22885	2
chr14	39903763	39903872	MajorDMR-16-22886	2
chr14	39907469	39907714	MajorDMR-16-22887	2
chr14	40051369	40051409	MajorDMR-16-22888	2
chr14	40083374	40083569	MajorDMR-16-22889	3
chr14	40143115	40143189	MajorDMR-16-22890	2
chr14	40151098	40151300	MajorDMR-16-22891	2
chr14	40174291	40174485	MajorDMR-16-22892	3
chr14	40513144	40513418	MajorDMR-16-22893	2
chr14	40709907	40710273	MajorDMR-16-22894	2
chr14	41050370	41050624	MajorDMR-16-22895	4
chr14	41605622	41605791	MajorDMR-16-22896	2
chr14	41746938	41747044	MajorDMR-16-22897	2
chr14	41766995	41767496	MajorDMR-16-22898	5
chr14	42074058	42074828	MajorDMR-16-22899	5
chr14	42090797	42090947	MajorDMR-16-22900	2
chr14	42096099	42096483	MajorDMR-16-22901	2
chr14	42112883	42112958	MajorDMR-16-22902	2
chr14	42132799	42132902	MajorDMR-16-22903	2
chr14	42235331	42236125	MajorDMR-16-22904	5
chr14	42297360	42297733	MajorDMR-16-22905	2
chr14	42307021	42307297	MajorDMR-16-22906	3
chr14	42324369	42324839	MajorDMR-16-22907	3
chr14	42692542	42692726	MajorDMR-16-22908	3
chr14	42781355	42781807	MajorDMR-16-22909	2
chr14	43413438	43413503	MajorDMR-16-22910	2
chr14	43616581	43616857	MajorDMR-16-22911	2
chr14	44324980	44325061	MajorDMR-16-22912	2
chr14	44539055	44539499	MajorDMR-16-22913	3
chr14	44549784	44550225	MajorDMR-16-22914	2
chr14	44641089	44641103	MajorDMR-16-22915	2
chr14	44786325	44786547	MajorDMR-16-22916	2
chr14	45180141	45180589	MajorDMR-16-22917	2
chr14	45268080	45268098	MajorDMR-16-22918	2
chr14	45274608	45274771	MajorDMR-16-22919	2
chr14	45367523	45368070	MajorDMR-16-22920	7
chr14	45381193	45381717	MajorDMR-16-22921	6
chr14	45382930	45383161	MajorDMR-16-22922	6
chr14	45451973	45452310	MajorDMR-16-22923	2
chr14	45554778	45554795	MajorDMR-16-22924	2
chr14	45586191	45586257	MajorDMR-16-22925	2
chr14	45720977	45721782	MajorDMR-16-22926	4
chr14	45722771	45722943	MajorDMR-16-22927	3
chr14	45767838	45767911	MajorDMR-16-22928	3
chr14	46165780	46165808	MajorDMR-16-22929	2
chr14	46232601	46233048	MajorDMR-16-22930	2
chr14	46308175	46308359	MajorDMR-16-22931	3
chr14	46361061	46361253	MajorDMR-16-22932	5
chr14	46479329	46479989	MajorDMR-16-22933	3
chr14	46559618	46559896	MajorDMR-16-22934	2
chr14	46714638	46714942	MajorDMR-16-22935	3
chr14	47050220	47050440	MajorDMR-16-22936	2
chr14	47371474	47372366	MajorDMR-16-22937	5
chr14	47411892	47411972	MajorDMR-16-22938	2
chr14	47492398	47492550	MajorDMR-16-22939	2
chr14	47513773	47514084	MajorDMR-16-22940	2
chr14	47729125	47729208	MajorDMR-16-22941	2
chr14	47739838	47740114	MajorDMR-16-22942	3
chr14	47770090	47770259	MajorDMR-16-22943	2
chr14	47797401	47797714	MajorDMR-16-22944	2
chr14	47856304	47856503	MajorDMR-16-22945	2
chr14	47857546	47858022	MajorDMR-16-22946	2
chr14	47859928	47860717	MajorDMR-16-22947	9
chr14	47868475	47868788	MajorDMR-16-22948	4
chr14	47915759	47915852	MajorDMR-16-22949	3
chr14	47950301	47950592	MajorDMR-16-22950	3
chr14	47994394	47994448	MajorDMR-16-22951	4
chr14	47995748	47996153	MajorDMR-16-22952	3
chr14	48004110	48004784	MajorDMR-16-22953	4
chr14	48008468	48008647	MajorDMR-16-22954	2
chr14	48010553	48010642	MajorDMR-16-22955	2
chr14	48124686	48124715	MajorDMR-16-22956	2
chr14	48141772	48142694	MajorDMR-16-22957	7
chr14	48146064	48146612	MajorDMR-16-22958	3
chr14	48247948	48248250	MajorDMR-16-22959	4
chr14	48263765	48264194	MajorDMR-16-22960	2
chr14	48860980	48861223	MajorDMR-16-22961	2
chr14	49413492	49413513	MajorDMR-16-22962	2
chr14	49460472	49460806	MajorDMR-16-22963	4
chr14	49660369	49661076	MajorDMR-16-22964	4
chr14	49673561	49673749	MajorDMR-16-22965	2
chr14	49770479	49771071	MajorDMR-16-22966	6
chr14	49893938	49894180	MajorDMR-16-22967	2
chr14	50064423	50064522	MajorDMR-16-22968	2
chr14	50066902	50067042	MajorDMR-16-22969	4
chr14	50102470	50102598	MajorDMR-16-22970	3
chr14	50105480	50105508	MajorDMR-16-22971	2
chr14	50108525	50108793	MajorDMR-16-22972	5
chr14	50155329	50155394	MajorDMR-16-22973	2
chr14	50158608	50158751	MajorDMR-16-22974	3
chr14	50160711	50160914	MajorDMR-16-22975	2
chr14	50330389	50330489	MajorDMR-16-22976	2
chr14	50358853	50359039	MajorDMR-16-22977	3
chr14	50369680	50369719	MajorDMR-16-22978	2
chr14	50411689	50411816	MajorDMR-16-22979	5
chr14	50439089	50439342	MajorDMR-16-22980	5
chr14	50448799	50448917	MajorDMR-16-22981	3
chr14	50469877	50470017	MajorDMR-16-22982	5
chr14	50490615	50491048	MajorDMR-16-22983	4
chr14	50504800	50504918	MajorDMR-16-22984	3
chr14	50526732	50528126	MajorDMR-16-22985	12
chr14	50548634	50548877	MajorDMR-16-22986	7
chr14	50549688	50549974	MajorDMR-16-22987	3
chr14	50552684	50552865	MajorDMR-16-22988	2
chr14	50572347	50572808	MajorDMR-16-22989	4
chr14	50576249	50576309	MajorDMR-16-22990	3
chr14	50699114	50699326	MajorDMR-16-22991	5
chr14	50729557	50730516	MajorDMR-16-22992	5
chr14	50748127	50748140	MajorDMR-16-22993	2
chr14	50779871	50780125	MajorDMR-16-22994	4
chr14	50787042	50787551	MajorDMR-16-22995	4
chr14	50809700	50809977	MajorDMR-16-22996	2
chr14	50830437	50830481	MajorDMR-16-22997	2
chr14	50843711	50843987	MajorDMR-16-22998	2
chr14	50996422	50996918	MajorDMR-16-22999	2
chr14	50999706	50999965	MajorDMR-16-23000	4
chr14	51012423	51012543	MajorDMR-16-23001	2
chr14	51025629	51025742	MajorDMR-16-23002	2
chr14	51028239	51028404	MajorDMR-16-23003	2
chr14	51040750	51041346	MajorDMR-16-23004	3
chr14	51054273	51054292	MajorDMR-16-23005	2
chr14	51085792	51086567	MajorDMR-16-23006	5
chr14	51100857	51100934	MajorDMR-16-23007	2
chr14	51118644	51118747	MajorDMR-16-23008	2
chr14	51133394	51133883	MajorDMR-16-23009	4
chr14	51159417	51159429	MajorDMR-16-23010	2
chr14	51184415	51184923	MajorDMR-16-23011	4
chr14	51194438	51194747	MajorDMR-16-23012	5
chr14	51201827	51202611	MajorDMR-16-23013	4
chr14	51206966	51207106	MajorDMR-16-23014	4
chr14	51208396	51208426	MajorDMR-16-23015	2
chr14	51211019	51211069	MajorDMR-16-23016	2
chr14	51223927	51224730	MajorDMR-16-23017	10
chr14	51228515	51228625	MajorDMR-16-23018	2
chr14	51229358	51229844	MajorDMR-16-23019	5
chr14	51234819	51235749	MajorDMR-16-23020	6
chr14	51236417	51237315	MajorDMR-16-23021	10
chr14	51240490	51241193	MajorDMR-16-23022	6
chr14	51244987	51246125	MajorDMR-16-23023	8
chr14	51250642	51250923	MajorDMR-16-23024	2
chr14	51251877	51252756	MajorDMR-16-23025	13
chr14	51253558	51254040	MajorDMR-16-23026	2
chr14	51259087	51259801	MajorDMR-16-23027	14
chr14	51260931	51261957	MajorDMR-16-23028	6
chr14	51262707	51263289	MajorDMR-16-23029	6
chr14	51263901	51265454	MajorDMR-16-23030	10
chr14	51270655	51271278	MajorDMR-16-23031	6
chr14	51273065	51273407	MajorDMR-16-23032	3
chr14	51279569	51279611	MajorDMR-16-23033	2
chr14	51280283	51280409	MajorDMR-16-23034	2
chr14	51284557	51284770	MajorDMR-16-23035	10
chr14	51289286	51290305	MajorDMR-16-23036	12
chr14	51293390	51296788	MajorDMR-16-23037	41
chr14	51298387	51299003	MajorDMR-16-23038	8
chr14	51326365	51326808	MajorDMR-16-23039	6
chr14	51338712	51339085	MajorDMR-16-23040	11
chr14	51398443	51398821	MajorDMR-16-23041	2
chr14	51410115	51410332	MajorDMR-16-23042	4
chr14	51411795	51412044	MajorDMR-16-23043	3
chr14	51424170	51424175	MajorDMR-16-23044	2
chr14	51434653	51434714	MajorDMR-16-23045	2
chr14	51441014	51441458	MajorDMR-16-23046	5
chr14	51443383	51443826	MajorDMR-16-23047	2
chr14	51447064	51447362	MajorDMR-16-23048	2
chr14	51451963	51452035	MajorDMR-16-23049	2
chr14	51452674	51452922	MajorDMR-16-23050	3
chr14	51463129	51463612	MajorDMR-16-23051	2
chr14	51465429	51466597	MajorDMR-16-23052	7
chr14	51467457	51467646	MajorDMR-16-23053	2
chr14	51468640	51469845	MajorDMR-16-23054	11
chr14	51471540	51472521	MajorDMR-16-23055	6
chr14	51473221	51473736	MajorDMR-16-23056	3
chr14	51486752	51488015	MajorDMR-16-23057	10
chr14	51490061	51490945	MajorDMR-16-23058	4
chr14	51492603	51493987	MajorDMR-16-23059	7
chr14	51495314	51495938	MajorDMR-16-23060	9
chr14	51500241	51500343	MajorDMR-16-23061	2
chr14	51502592	51502799	MajorDMR-16-23062	2
chr14	51505738	51506139	MajorDMR-16-23063	6
chr14	51506701	51507128	MajorDMR-16-23064	3
chr14	51508272	51508950	MajorDMR-16-23065	6
chr14	51525448	51525816	MajorDMR-16-23066	2
chr14	51533282	51534375	MajorDMR-16-23067	14
chr14	51535210	51535283	MajorDMR-16-23068	2
chr14	51537606	51538090	MajorDMR-16-23069	4
chr14	51538659	51539054	MajorDMR-16-23070	6
chr14	51540745	51541181	MajorDMR-16-23071	3
chr14	51541717	51542117	MajorDMR-16-23072	7
chr14	51544362	51545403	MajorDMR-16-23073	11
chr14	51547713	51548610	MajorDMR-16-23074	6
chr14	51551783	51552270	MajorDMR-16-23075	6
chr14	51552815	51553806	MajorDMR-16-23076	9
chr14	51555157	51555785	MajorDMR-16-23077	6
chr14	51556319	51556556	MajorDMR-16-23078	2
chr14	51557349	51557776	MajorDMR-16-23079	5
chr14	51558935	51560321	MajorDMR-16-23080	19
chr14	51563130	51563435	MajorDMR-16-23081	2
chr14	51635871	51636098	MajorDMR-16-23082	2
chr14	51643682	51644009	MajorDMR-16-23083	4
chr14	51647331	51647456	MajorDMR-16-23084	2
chr14	51655255	51655544	MajorDMR-16-23085	7
chr14	51686067	51686877	MajorDMR-16-23086	4
chr14	51706236	51706543	MajorDMR-16-23087	4
chr14	51709015	51709650	MajorDMR-16-23088	7
chr14	51834858	51835214	MajorDMR-16-23089	2
chr14	51920582	51920927	MajorDMR-16-23090	6
chr14	52017304	52017641	MajorDMR-16-23091	2
chr14	52034673	52034771	MajorDMR-16-23092	4
chr14	52042465	52042491	MajorDMR-16-23093	2
chr14	52060260	52060417	MajorDMR-16-23094	3
chr14	52115243	52115793	MajorDMR-16-23095	4
chr14	52117182	52117834	MajorDMR-16-23096	7
chr14	52119449	52120466	MajorDMR-16-23097	6
chr14	52125319	52125648	MajorDMR-16-23098	3
chr14	52145472	52145660	MajorDMR-16-23099	2
chr14	52183330	52184097	MajorDMR-16-23100	6
chr14	52242854	52243423	MajorDMR-16-23101	4
chr14	52328790	52329393	MajorDMR-16-23102	3
chr14	52339231	52339353	MajorDMR-16-23103	3
chr14	52350157	52350397	MajorDMR-16-23104	2
chr14	52372623	52372657	MajorDMR-16-23105	2
chr14	52389767	52389801	MajorDMR-16-23106	2
chr14	52395389	52396281	MajorDMR-16-23107	3
chr14	52470130	52470723	MajorDMR-16-23108	4
chr14	52481284	52481604	MajorDMR-16-23109	2
chr14	52492952	52493030	MajorDMR-16-23110	4
chr14	52495882	52496052	MajorDMR-16-23111	2
chr14	52502792	52503396	MajorDMR-16-23112	3
chr14	52534411	52534702	MajorDMR-16-23113	6
chr14	52536439	52536894	MajorDMR-16-23114	8
chr14	52539578	52540369	MajorDMR-16-23115	6
chr14	52604933	52604991	MajorDMR-16-23116	2
chr14	52780347	52780644	MajorDMR-16-23117	4
chr14	52781865	52782126	MajorDMR-16-23118	15
chr14	53017618	53018172	MajorDMR-16-23119	5
chr14	53021708	53022393	MajorDMR-16-23120	5
chr14	53030024	53030070	MajorDMR-16-23121	2
chr14	53162914	53163387	MajorDMR-16-23122	2
chr14	53197937	53198040	MajorDMR-16-23123	3
chr14	53257252	53257411	MajorDMR-16-23124	3
chr14	53258643	53258789	MajorDMR-16-23125	2
chr14	53347747	53347792	MajorDMR-16-23126	2
chr14	53415067	53415264	MajorDMR-16-23127	3
chr14	53451713	53451761	MajorDMR-16-23128	2
chr14	53477404	53477902	MajorDMR-16-23129	4
chr14	53593448	53593789	MajorDMR-16-23130	4
chr14	53609169	53609295	MajorDMR-16-23131	2
chr14	53617236	53618137	MajorDMR-16-23132	7
chr14	53620392	53620721	MajorDMR-16-23133	2
chr14	53677431	53677550	MajorDMR-16-23134	3
chr14	53680551	53680563	MajorDMR-16-23135	2
chr14	53684197	53684596	MajorDMR-16-23136	3
chr14	53783619	53783691	MajorDMR-16-23137	2
chr14	54006359	54006732	MajorDMR-16-23138	2
chr14	54095526	54095584	MajorDMR-16-23139	2
chr14	54108431	54108653	MajorDMR-16-23140	2
chr14	54130702	54130732	MajorDMR-16-23141	2
chr14	54361128	54361415	MajorDMR-16-23142	3
chr14	54418346	54419110	MajorDMR-16-23143	3
chr14	54423446	54423843	MajorDMR-16-23144	9
chr14	54430588	54430806	MajorDMR-16-23145	8
chr14	54685897	54687014	MajorDMR-16-23146	32
chr14	54908673	54908797	MajorDMR-16-23147	2
chr14	54913168	54913252	MajorDMR-16-23148	2
chr14	54939083	54939490	MajorDMR-16-23149	3
chr14	54975463	54975527	MajorDMR-16-23150	2
chr14	54977829	54977838	MajorDMR-16-23151	2
chr14	55029120	55029326	MajorDMR-16-23152	2
chr14	55035377	55036471	MajorDMR-16-23153	7
chr14	55094089	55094447	MajorDMR-16-23154	4
chr14	55095012	55095058	MajorDMR-16-23155	5
chr14	55105957	55106247	MajorDMR-16-23156	2
chr14	55107249	55107464	MajorDMR-16-23157	3
chr14	55135975	55136155	MajorDMR-16-23158	2
chr14	55142582	55142602	MajorDMR-16-23159	2
chr14	55143544	55143759	MajorDMR-16-23160	5
chr14	55154270	55154600	MajorDMR-16-23161	5
chr14	55155175	55155672	MajorDMR-16-23162	2
chr14	55179260	55179848	MajorDMR-16-23163	5
chr14	55224928	55225058	MajorDMR-16-23164	2
chr14	55227777	55227787	MajorDMR-16-23165	2
chr14	55230722	55230774	MajorDMR-16-23166	3
chr14	55239427	55239700	MajorDMR-16-23167	3
chr14	55240351	55241615	MajorDMR-16-23168	9
chr14	55272174	55272979	MajorDMR-16-23169	6
chr14	55332949	55333464	MajorDMR-16-23170	3
chr14	55337184	55337269	MajorDMR-16-23171	3
chr14	55348182	55349343	MajorDMR-16-23172	10
chr14	55367977	55368304	MajorDMR-16-23173	6
chr14	55443173	55443320	MajorDMR-16-23174	3
chr14	55537763	55537830	MajorDMR-16-23175	2
chr14	55538385	55539538	MajorDMR-16-23176	8
chr14	55541569	55541742	MajorDMR-16-23177	3
chr14	55556174	55556746	MajorDMR-16-23178	5
chr14	55568988	55569238	MajorDMR-16-23179	4
chr14	55574426	55575084	MajorDMR-16-23180	10
chr14	55585456	55585559	MajorDMR-16-23181	2
chr14	55589434	55589864	MajorDMR-16-23182	4
chr14	55595734	55595794	MajorDMR-16-23183	3
chr14	55596377	55596677	MajorDMR-16-23184	2
chr14	55600408	55600440	MajorDMR-16-23185	2
chr14	55658976	55658981	MajorDMR-16-23186	2
chr14	55707580	55707807	MajorDMR-16-23187	6
chr14	55740476	55740911	MajorDMR-16-23188	4
chr14	55742559	55742925	MajorDMR-16-23189	2
chr14	55769322	55769814	MajorDMR-16-23190	3
chr14	55783546	55784412	MajorDMR-16-23191	4
chr14	55792419	55793885	MajorDMR-16-23192	10
chr14	55795739	55795859	MajorDMR-16-23193	2
chr14	55796537	55796960	MajorDMR-16-23194	5
chr14	55809956	55810008	MajorDMR-16-23195	2
chr14	55815092	55815543	MajorDMR-16-23196	4
chr14	55817172	55817406	MajorDMR-16-23197	5
chr14	55822026	55822188	MajorDMR-16-23198	3
chr14	55855584	55855659	MajorDMR-16-23199	2
chr14	55879601	55879934	MajorDMR-16-23200	3
chr14	55904936	55905106	MajorDMR-16-23201	2
chr14	55906244	55906266	MajorDMR-16-23202	2
chr14	55907019	55907386	MajorDMR-16-23203	2
chr14	55970248	55970267	MajorDMR-16-23204	2
chr14	56077553	56077630	MajorDMR-16-23205	2
chr14	56405318	56405400	MajorDMR-16-23206	2
chr14	56584444	56584592	MajorDMR-16-23207	4
chr14	56586508	56587325	MajorDMR-16-23208	18
chr14	56606534	56606771	MajorDMR-16-23209	2
chr14	56615927	56616106	MajorDMR-16-23210	4
chr14	56616768	56617453	MajorDMR-16-23211	3
chr14	56714761	56715209	MajorDMR-16-23212	4
chr14	56740611	56740686	MajorDMR-16-23213	2
chr14	56777226	56777617	MajorDMR-16-23214	10
chr14	56808568	56809539	MajorDMR-16-23215	6
chr14	56957185	56957409	MajorDMR-16-23216	2
chr14	56981674	56981851	MajorDMR-16-23217	3
chr14	57170309	57170773	MajorDMR-16-23218	3
chr14	57182722	57182917	MajorDMR-16-23219	2
chr14	57220008	57220368	MajorDMR-16-23220	3
chr14	57260961	57261257	MajorDMR-16-23221	11
chr14	57261864	57262166	MajorDMR-16-23222	6
chr14	57264069	57266082	MajorDMR-16-23223	66
chr14	57270697	57271438	MajorDMR-16-23224	11
chr14	57272024	57272361	MajorDMR-16-23225	6
chr14	57278083	57281865	MajorDMR-16-23226	60
chr14	57282425	57284441	MajorDMR-16-23227	31
chr14	57287975	57288195	MajorDMR-16-23228	2
chr14	57322958	57323152	MajorDMR-16-23229	4
chr14	57323969	57324073	MajorDMR-16-23230	2
chr14	57327319	57327437	MajorDMR-16-23231	2
chr14	57329474	57329753	MajorDMR-16-23232	2
chr14	57476328	57477270	MajorDMR-16-23233	9
chr14	57533677	57534101	MajorDMR-16-23234	11
chr14	57552708	57553054	MajorDMR-16-23235	4
chr14	57597785	57598251	MajorDMR-16-23236	4
chr14	57628595	57628805	MajorDMR-16-23237	2
chr14	57675339	57675381	MajorDMR-16-23238	3
chr14	57732925	57733754	MajorDMR-16-23239	5
chr14	57736588	57736620	MajorDMR-16-23240	3
chr14	57789749	57789810	MajorDMR-16-23241	2
chr14	57810463	57810580	MajorDMR-16-23242	2
chr14	58181314	58181682	MajorDMR-16-23243	5
chr14	58343159	58343330	MajorDMR-16-23244	3
chr14	58429370	58429605	MajorDMR-16-23245	6
chr14	58454488	58455019	MajorDMR-16-23246	4
chr14	58539163	58539757	MajorDMR-16-23247	4
chr14	58554592	58554899	MajorDMR-16-23248	5
chr14	58585373	58585701	MajorDMR-16-23249	2
chr14	58617245	58617996	MajorDMR-16-23250	9
chr14	58619562	58619699	MajorDMR-16-23251	4
chr14	58633430	58633479	MajorDMR-16-23252	2
chr14	58634763	58634955	MajorDMR-16-23253	3
chr14	58636447	58636580	MajorDMR-16-23254	3
chr14	58668048	58668352	MajorDMR-16-23255	2
chr14	58705236	58706438	MajorDMR-16-23256	10
chr14	58707500	58707605	MajorDMR-16-23257	2
chr14	58733197	58733757	MajorDMR-16-23258	4
chr14	58736933	58737155	MajorDMR-16-23259	2
chr14	58758633	58759065	MajorDMR-16-23260	2
chr14	58763414	58763600	MajorDMR-16-23261	2
chr14	58799107	58799445	MajorDMR-16-23262	2
chr14	58801495	58801673	MajorDMR-16-23263	2
chr14	58807693	58808247	MajorDMR-16-23264	3
chr14	58862449	58862466	MajorDMR-16-23265	3
chr14	58862999	58863195	MajorDMR-16-23266	11
chr14	59094702	59094745	MajorDMR-16-23267	2
chr14	59098267	59098728	MajorDMR-16-23268	4
chr14	59101718	59102697	MajorDMR-16-23269	7
chr14	59103465	59103557	MajorDMR-16-23270	2
chr14	59411554	59411768	MajorDMR-16-23271	3
chr14	59495454	59495524	MajorDMR-16-23272	3
chr14	59706361	59706797	MajorDMR-16-23273	2
chr14	59722005	59722047	MajorDMR-16-23274	3
chr14	59764103	59764328	MajorDMR-16-23275	2
chr14	59785390	59785772	MajorDMR-16-23276	3
chr14	59801115	59801131	MajorDMR-16-23277	2
chr14	59805781	59805803	MajorDMR-16-23278	2
chr14	59821404	59821411	MajorDMR-16-23279	2
chr14	59835514	59835782	MajorDMR-16-23280	2
chr14	59847456	59847590	MajorDMR-16-23281	2
chr14	59894844	59895019	MajorDMR-16-23282	2
chr14	59910843	59911449	MajorDMR-16-23283	7
chr14	59930926	59930963	MajorDMR-16-23284	2
chr14	60042953	60043907	MajorDMR-16-23285	16
chr14	60052673	60053184	MajorDMR-16-23286	7
chr14	60072150	60072384	MajorDMR-16-23287	6
chr14	60092020	60093884	MajorDMR-16-23288	11
chr14	60144934	60144997	MajorDMR-16-23289	2
chr14	60161949	60162145	MajorDMR-16-23290	2
chr14	60170869	60170998	MajorDMR-16-23291	3
chr14	60175417	60175612	MajorDMR-16-23292	2
chr14	60195140	60195308	MajorDMR-16-23293	3
chr14	60335908	60336235	MajorDMR-16-23294	3
chr14	60386851	60387525	MajorDMR-16-23295	11
chr14	60431045	60431067	MajorDMR-16-23296	2
chr14	60569214	60569704	MajorDMR-16-23297	3
chr14	60612713	60612964	MajorDMR-16-23298	2
chr14	60618645	60618746	MajorDMR-16-23299	2
chr14	60656585	60657338	MajorDMR-16-23300	6
chr14	60770582	60770715	MajorDMR-16-23301	5
chr14	60771426	60771747	MajorDMR-16-23302	4
chr14	60793974	60794382	MajorDMR-16-23303	5
chr14	60794962	60795106	MajorDMR-16-23304	6
chr14	60981498	60981940	MajorDMR-16-23305	2
chr14	61029077	61029097	MajorDMR-16-23306	2
chr14	61053956	61054372	MajorDMR-16-23307	2
chr14	61092680	61092786	MajorDMR-16-23308	2
chr14	61103807	61104118	MajorDMR-16-23309	5
chr14	61121970	61122174	MajorDMR-16-23310	4
chr14	61188059	61188269	MajorDMR-16-23311	5
chr14	61191074	61191235	MajorDMR-16-23312	6
chr14	61202578	61202951	MajorDMR-16-23313	2
chr14	61410263	61410605	MajorDMR-16-23314	2
chr14	61447112	61447189	MajorDMR-16-23315	2
chr14	61570561	61570700	MajorDMR-16-23316	2
chr14	61578003	61578360	MajorDMR-16-23317	7
chr14	61655039	61656110	MajorDMR-16-23318	17
chr14	61746817	61746982	MajorDMR-16-23319	6
chr14	61787826	61787979	MajorDMR-16-23320	5
chr14	61789718	61789935	MajorDMR-16-23321	2
chr14	61923295	61923672	MajorDMR-16-23322	2
chr14	61936909	61937687	MajorDMR-16-23323	7
chr14	61943737	61944507	MajorDMR-16-23324	5
chr14	61945711	61946116	MajorDMR-16-23325	4
chr14	61994563	61994754	MajorDMR-16-23326	2
chr14	61999647	61999757	MajorDMR-16-23327	5
chr14	62034949	62035812	MajorDMR-16-23328	23
chr14	62040670	62040946	MajorDMR-16-23329	2
chr14	62106264	62106469	MajorDMR-16-23330	3
chr14	62120421	62120576	MajorDMR-16-23331	6
chr14	62164583	62164754	MajorDMR-16-23332	2
chr14	62186720	62187417	MajorDMR-16-23333	4
chr14	62197296	62197933	MajorDMR-16-23334	4
chr14	62203461	62203827	MajorDMR-16-23335	2
chr14	62217115	62218212	MajorDMR-16-23336	11
chr14	62265154	62266000	MajorDMR-16-23337	4
chr14	62278720	62279070	MajorDMR-16-23338	8
chr14	62282170	62282813	MajorDMR-16-23339	3
chr14	62304175	62304716	MajorDMR-16-23340	3
chr14	62305750	62306445	MajorDMR-16-23341	4
chr14	62333735	62334245	MajorDMR-16-23342	4
chr14	62342562	62342898	MajorDMR-16-23343	2
chr14	62343855	62344041	MajorDMR-16-23344	3
chr14	62344783	62345221	MajorDMR-16-23345	4
chr14	62360008	62360387	MajorDMR-16-23346	4
chr14	62361002	62361532	MajorDMR-16-23347	3
chr14	62380462	62380478	MajorDMR-16-23348	2
chr14	62396944	62397007	MajorDMR-16-23349	2
chr14	62402873	62402948	MajorDMR-16-23350	2
chr14	62439340	62439841	MajorDMR-16-23351	3
chr14	62448283	62448502	MajorDMR-16-23352	4
chr14	62461721	62462361	MajorDMR-16-23353	5
chr14	62496155	62496459	MajorDMR-16-23354	3
chr14	62529476	62529724	MajorDMR-16-23355	3
chr14	62531381	62531729	MajorDMR-16-23356	2
chr14	62543620	62543755	MajorDMR-16-23357	2
chr14	62568769	62568919	MajorDMR-16-23358	2
chr14	62582438	62583578	MajorDMR-16-23359	9
chr14	62585375	62585945	MajorDMR-16-23360	7
chr14	62591589	62591936	MajorDMR-16-23361	2
chr14	62600175	62600986	MajorDMR-16-23362	3
chr14	62757714	62757857	MajorDMR-16-23363	2
chr14	63080881	63081016	MajorDMR-16-23364	2
chr14	63113079	63113677	MajorDMR-16-23365	6
chr14	63131937	63132370	MajorDMR-16-23366	5
chr14	63513256	63513707	MajorDMR-16-23367	3
chr14	63555655	63555700	MajorDMR-16-23368	2
chr14	63641455	63641460	MajorDMR-16-23369	2
chr14	63678920	63679226	MajorDMR-16-23370	2
chr14	63749591	63749934	MajorDMR-16-23371	8
chr14	63750625	63750723	MajorDMR-16-23372	5
chr14	63762731	63762926	MajorDMR-16-23373	3
chr14	63842191	63842685	MajorDMR-16-23374	2
chr14	63933891	63933936	MajorDMR-16-23375	2
chr14	63991593	63991621	MajorDMR-16-23376	2
chr14	64004377	64004862	MajorDMR-16-23377	5
chr14	64008206	64008507	MajorDMR-16-23378	4
chr14	64048271	64048419	MajorDMR-16-23379	2
chr14	64081387	64082149	MajorDMR-16-23380	6
chr14	64100299	64100663	MajorDMR-16-23381	2
chr14	64215613	64215687	MajorDMR-16-23382	2
chr14	64236939	64237087	MajorDMR-16-23383	2
chr14	64319199	64319346	MajorDMR-16-23384	4
chr14	64321076	64321489	MajorDMR-16-23385	2
chr14	64520798	64520861	MajorDMR-16-23386	2
chr14	64521414	64521479	MajorDMR-16-23387	2
chr14	64650619	64650645	MajorDMR-16-23388	2
chr14	64687047	64687602	MajorDMR-16-23389	5
chr14	64761269	64761732	MajorDMR-16-23390	9
chr14	64811235	64811294	MajorDMR-16-23391	3
chr14	64852317	64852622	MajorDMR-16-23392	2
chr14	64905235	64905787	MajorDMR-16-23393	3
chr14	64977880	64977933	MajorDMR-16-23394	2
chr14	65006169	65006223	MajorDMR-16-23395	2
chr14	65009140	65009741	MajorDMR-16-23396	12
chr14	65016624	65017392	MajorDMR-16-23397	16
chr14	65068368	65068486	MajorDMR-16-23398	11
chr14	65095778	65096003	MajorDMR-16-23399	6
chr14	65103087	65103365	MajorDMR-16-23400	5
chr14	65116488	65116498	MajorDMR-16-23401	2
chr14	65121012	65121208	MajorDMR-16-23402	2
chr14	65152355	65152681	MajorDMR-16-23403	6
chr14	65170474	65170700	MajorDMR-16-23404	5
chr14	65228776	65229676	MajorDMR-16-23405	10
chr14	65230505	65231383	MajorDMR-16-23406	9
chr14	65246437	65246548	MajorDMR-16-23407	4
chr14	65279329	65279414	MajorDMR-16-23408	2
chr14	65345348	65345836	MajorDMR-16-23409	7
chr14	65347684	65347913	MajorDMR-16-23410	3
chr14	65380576	65380628	MajorDMR-16-23411	3
chr14	65412277	65412724	MajorDMR-16-23412	4
chr14	65413584	65413606	MajorDMR-16-23413	2
chr14	65414549	65415049	MajorDMR-16-23414	3
chr14	65417575	65418239	MajorDMR-16-23415	13
chr14	65419851	65420863	MajorDMR-16-23416	16
chr14	65422103	65422972	MajorDMR-16-23417	6
chr14	65425349	65425535	MajorDMR-16-23418	3
chr14	65428792	65429633	MajorDMR-16-23419	3
chr14	65432155	65432996	MajorDMR-16-23420	7
chr14	65434977	65435695	MajorDMR-16-23421	9
chr14	65437037	65437209	MajorDMR-16-23422	3
chr14	65437777	65438143	MajorDMR-16-23423	4
chr14	65439834	65440094	MajorDMR-16-23424	4
chr14	65441217	65441423	MajorDMR-16-23425	4
chr14	65450182	65450380	MajorDMR-16-23426	2
chr14	65452953	65453028	MajorDMR-16-23427	2
chr14	65464311	65464413	MajorDMR-16-23428	2
chr14	65468247	65468810	MajorDMR-16-23429	6
chr14	65469715	65469797	MajorDMR-16-23430	2
chr14	65486675	65486939	MajorDMR-16-23431	4
chr14	65635793	65635938	MajorDMR-16-23432	3
chr14	65637127	65637165	MajorDMR-16-23433	2
chr14	65640590	65641742	MajorDMR-16-23434	15
chr14	65673830	65673969	MajorDMR-16-23435	2
chr14	65954701	65955220	MajorDMR-16-23436	5
chr14	66176481	66176504	MajorDMR-16-23437	2
chr14	66293545	66293649	MajorDMR-16-23438	2
chr14	66317361	66317726	MajorDMR-16-23439	6
chr14	66426249	66426271	MajorDMR-16-23440	2
chr14	66427846	66427883	MajorDMR-16-23441	2
chr14	66470377	66470392	MajorDMR-16-23442	2
chr14	66476402	66476483	MajorDMR-16-23443	2
chr14	66778595	66778863	MajorDMR-16-23444	3
chr14	66779384	66779491	MajorDMR-16-23445	2
chr14	66825285	66825429	MajorDMR-16-23446	2
chr14	66855427	66855663	MajorDMR-16-23447	2
chr14	66869973	66870067	MajorDMR-16-23448	3
chr14	66912643	66913111	MajorDMR-16-23449	3
chr14	66962739	66963019	MajorDMR-16-23450	2
chr14	67005857	67006013	MajorDMR-16-23451	3
chr14	67090762	67091187	MajorDMR-16-23452	2
chr14	67138119	67138250	MajorDMR-16-23453	2
chr14	67367640	67367728	MajorDMR-16-23454	2
chr14	67534960	67535008	MajorDMR-16-23455	2
chr14	67595097	67595129	MajorDMR-16-23456	3
chr14	67658528	67658630	MajorDMR-16-23457	2
chr14	67707078	67707329	MajorDMR-16-23458	3
chr14	67709133	67709267	MajorDMR-16-23459	2
chr14	67716849	67716930	MajorDMR-16-23460	2
chr14	67809164	67809183	MajorDMR-16-23461	2
chr14	67893686	67894294	MajorDMR-16-23462	9
chr14	67914740	67914776	MajorDMR-16-23463	2
chr14	67958885	67959101	MajorDMR-16-23464	6
chr14	67983595	67983867	MajorDMR-16-23465	2
chr14	67999322	67999341	MajorDMR-16-23466	2
chr14	68189607	68189674	MajorDMR-16-23467	3
chr14	68215837	68216035	MajorDMR-16-23468	3
chr14	68400710	68401100	MajorDMR-16-23469	3
chr14	68437788	68437947	MajorDMR-16-23470	2
chr14	68610488	68610553	MajorDMR-16-23471	2
chr14	68677484	68677548	MajorDMR-16-23472	4
chr14	68771533	68771832	MajorDMR-16-23473	2
chr14	68830444	68831161	MajorDMR-16-23474	8
chr14	68853387	68854161	MajorDMR-16-23475	6
chr14	69015930	69016367	MajorDMR-16-23476	2
chr14	69054353	69054672	MajorDMR-16-23477	2
chr14	69073094	69073121	MajorDMR-16-23478	2
chr14	69095334	69095700	MajorDMR-16-23479	7
chr14	69096875	69096912	MajorDMR-16-23480	2
chr14	69121909	69122125	MajorDMR-16-23481	4
chr14	69157325	69158427	MajorDMR-16-23482	10
chr14	69256289	69256446	MajorDMR-16-23483	4
chr14	69257293	69258769	MajorDMR-16-23484	13
chr14	69262555	69263104	MajorDMR-16-23485	32
chr14	69274144	69274234	MajorDMR-16-23486	4
chr14	69282976	69283051	MajorDMR-16-23487	4
chr14	69291681	69291771	MajorDMR-16-23488	3
chr14	69330411	69330438	MajorDMR-16-23489	2
chr14	69364824	69365277	MajorDMR-16-23490	6
chr14	69372300	69372695	MajorDMR-16-23491	3
chr14	69376800	69376980	MajorDMR-16-23492	3
chr14	69378557	69379660	MajorDMR-16-23493	4
chr14	69383054	69383510	MajorDMR-16-23494	2
chr14	69388930	69389794	MajorDMR-16-23495	10
chr14	69398419	69398434	MajorDMR-16-23496	2
chr14	69398969	69399018	MajorDMR-16-23497	2
chr14	69404661	69404908	MajorDMR-16-23498	3
chr14	69406770	69406803	MajorDMR-16-23499	2
chr14	69410573	69411096	MajorDMR-16-23500	4
chr14	69412062	69412109	MajorDMR-16-23501	2
chr14	69414624	69414912	MajorDMR-16-23502	4
chr14	69419079	69419223	MajorDMR-16-23503	2
chr14	69428621	69429134	MajorDMR-16-23504	9
chr14	69431130	69431828	MajorDMR-16-23505	4
chr14	69436360	69437219	MajorDMR-16-23506	7
chr14	69438357	69438642	MajorDMR-16-23507	2
chr14	69442452	69444670	MajorDMR-16-23508	16
chr14	69446806	69447183	MajorDMR-16-23509	10
chr14	69453814	69453839	MajorDMR-16-23510	2
chr14	69471444	69471654	MajorDMR-16-23511	2
chr14	69508658	69510405	MajorDMR-16-23512	19
chr14	69511949	69513429	MajorDMR-16-23513	10
chr14	69516668	69517636	MajorDMR-16-23514	4
chr14	69596471	69596497	MajorDMR-16-23515	2
chr14	69637294	69637930	MajorDMR-16-23516	4
chr14	69659095	69659177	MajorDMR-16-23517	2
chr14	69661919	69662325	MajorDMR-16-23518	3
chr14	69689781	69689799	MajorDMR-16-23519	2
chr14	69709214	69709927	MajorDMR-16-23520	5
chr14	69717003	69717159	MajorDMR-16-23521	2
chr14	69719494	69720129	MajorDMR-16-23522	5
chr14	69725910	69726275	MajorDMR-16-23523	14
chr14	69728243	69728887	MajorDMR-16-23524	13
chr14	69730609	69730712	MajorDMR-16-23525	3
chr14	69735671	69735750	MajorDMR-16-23526	2
chr14	69754091	69754612	MajorDMR-16-23527	8
chr14	69821260	69822104	MajorDMR-16-23528	8
chr14	69822611	69823017	MajorDMR-16-23529	4
chr14	69829907	69829998	MajorDMR-16-23530	2
chr14	69866142	69866150	MajorDMR-16-23531	2
chr14	69942101	69942194	MajorDMR-16-23532	3
chr14	69951689	69952004	MajorDMR-16-23533	14
chr14	70010288	70011256	MajorDMR-16-23534	6
chr14	70014198	70014932	MajorDMR-16-23535	3
chr14	70025989	70026693	MajorDMR-16-23536	5
chr14	70039804	70040646	MajorDMR-16-23537	15
chr14	70046990	70047005	MajorDMR-16-23538	2
chr14	70060334	70060721	MajorDMR-16-23539	2
chr14	70077190	70077468	MajorDMR-16-23540	4
chr14	70079439	70079645	MajorDMR-16-23541	4
chr14	70082206	70083257	MajorDMR-16-23542	10
chr14	70088563	70088620	MajorDMR-16-23543	2
chr14	70092158	70092302	MajorDMR-16-23544	5
chr14	70102930	70103320	MajorDMR-16-23545	4
chr14	70104456	70104937	MajorDMR-16-23546	3
chr14	70110145	70110375	MajorDMR-16-23547	2
chr14	70114759	70116164	MajorDMR-16-23548	6
chr14	70177876	70178019	MajorDMR-16-23549	2
chr14	70178795	70179435	MajorDMR-16-23550	6
chr14	70182674	70182787	MajorDMR-16-23551	2
chr14	70193407	70194146	MajorDMR-16-23552	11
chr14	70231059	70231077	MajorDMR-16-23553	2
chr14	70235566	70235580	MajorDMR-16-23554	2
chr14	70243238	70243908	MajorDMR-16-23555	3
chr14	70316869	70317298	MajorDMR-16-23556	14
chr14	70345869	70345987	MajorDMR-16-23557	7
chr14	70346719	70347503	MajorDMR-16-23558	20
chr14	70512166	70512241	MajorDMR-16-23559	2
chr14	70512763	70513205	MajorDMR-16-23560	20
chr14	70516541	70516890	MajorDMR-16-23561	3
chr14	70524563	70524572	MajorDMR-16-23562	2
chr14	70530900	70531696	MajorDMR-16-23563	8
chr14	70546694	70547466	MajorDMR-16-23564	5
chr14	70561603	70561804	MajorDMR-16-23565	2
chr14	70562366	70562487	MajorDMR-16-23566	2
chr14	70565529	70566157	MajorDMR-16-23567	6
chr14	70583104	70583493	MajorDMR-16-23568	3
chr14	70586468	70586591	MajorDMR-16-23569	2
chr14	70587261	70587660	MajorDMR-16-23570	2
chr14	70653533	70653615	MajorDMR-16-23571	3
chr14	70721301	70721862	MajorDMR-16-23572	7
chr14	70746249	70746311	MajorDMR-16-23573	3
chr14	70748927	70749176	MajorDMR-16-23574	9
chr14	70805622	70805863	MajorDMR-16-23575	4
chr14	70884094	70884300	MajorDMR-16-23576	2
chr14	70939576	70939653	MajorDMR-16-23577	2
chr14	70956660	70956775	MajorDMR-16-23578	2
chr14	70982668	70982689	MajorDMR-16-23579	2
chr14	71022884	71022908	MajorDMR-16-23580	2
chr14	71074091	71074099	MajorDMR-16-23581	2
chr14	71107038	71107762	MajorDMR-16-23582	4
chr14	71109706	71109965	MajorDMR-16-23583	2
chr14	71110792	71111047	MajorDMR-16-23584	2
chr14	71120642	71120673	MajorDMR-16-23585	2
chr14	71152366	71153045	MajorDMR-16-23586	6
chr14	71245401	71245451	MajorDMR-16-23587	2
chr14	71246517	71246646	MajorDMR-16-23588	2
chr14	71247227	71247376	MajorDMR-16-23589	3
chr14	71270242	71270526	MajorDMR-16-23590	3
chr14	71277186	71277586	MajorDMR-16-23591	10
chr14	71284804	71284906	MajorDMR-16-23592	2
chr14	71289566	71290758	MajorDMR-16-23593	17
chr14	71299389	71299897	MajorDMR-16-23594	10
chr14	71314015	71314154	MajorDMR-16-23595	2
chr14	71372237	71372312	MajorDMR-16-23596	3
chr14	71537227	71537625	MajorDMR-16-23597	3
chr14	71605553	71606616	MajorDMR-16-23598	11
chr14	71610367	71610874	MajorDMR-16-23599	3
chr14	71631067	71631165	MajorDMR-16-23600	2
chr14	71651185	71651283	MajorDMR-16-23601	2
chr14	71673150	71673892	MajorDMR-16-23602	12
chr14	71676694	71676808	MajorDMR-16-23603	3
chr14	71679317	71679810	MajorDMR-16-23604	8
chr14	71699312	71699401	MajorDMR-16-23605	6
chr14	71710411	71711230	MajorDMR-16-23606	7
chr14	71777507	71778002	MajorDMR-16-23607	3
chr14	71824873	71825160	MajorDMR-16-23608	3
chr14	71905034	71905293	MajorDMR-16-23609	4
chr14	71971042	71971209	MajorDMR-16-23610	3
chr14	71992652	71992698	MajorDMR-16-23611	2
chr14	71996682	71997093	MajorDMR-16-23612	3
chr14	72019709	72020086	MajorDMR-16-23613	3
chr14	72073445	72073550	MajorDMR-16-23614	2
chr14	72117031	72117324	MajorDMR-16-23615	2
chr14	72123396	72123736	MajorDMR-16-23616	4
chr14	72169627	72169773	MajorDMR-16-23617	2
chr14	72219600	72219632	MajorDMR-16-23618	2
chr14	72224843	72225053	MajorDMR-16-23619	2
chr14	72231457	72231738	MajorDMR-16-23620	2
chr14	72357061	72357448	MajorDMR-16-23621	2
chr14	72372670	72372893	MajorDMR-16-23622	4
chr14	72374789	72375070	MajorDMR-16-23623	6
chr14	72398510	72398615	MajorDMR-16-23624	3
chr14	72400267	72400712	MajorDMR-16-23625	4
chr14	72401401	72401905	MajorDMR-16-23626	4
chr14	72455426	72455986	MajorDMR-16-23627	4
chr14	72493334	72493351	MajorDMR-16-23628	2
chr14	72519134	72519289	MajorDMR-16-23629	2
chr14	72548288	72548569	MajorDMR-16-23630	3
chr14	72554942	72555134	MajorDMR-16-23631	4
chr14	72556442	72556581	MajorDMR-16-23632	2
chr14	72561450	72561851	MajorDMR-16-23633	2
chr14	72631620	72632124	MajorDMR-16-23634	6
chr14	72653306	72653506	MajorDMR-16-23635	3
chr14	72697282	72697435	MajorDMR-16-23636	4
chr14	72758667	72759123	MajorDMR-16-23637	7
chr14	72775863	72776101	MajorDMR-16-23638	2
chr14	72798507	72798997	MajorDMR-16-23639	8
chr14	72799500	72799646	MajorDMR-16-23640	2
chr14	72867564	72868791	MajorDMR-16-23641	5
chr14	72980520	72981000	MajorDMR-16-23642	7
chr14	73020023	73020537	MajorDMR-16-23643	7
chr14	73032940	73032998	MajorDMR-16-23644	3
chr14	73040502	73041060	MajorDMR-16-23645	9
chr14	73064438	73064710	MajorDMR-16-23646	2
chr14	73081783	73081832	MajorDMR-16-23647	2
chr14	73082348	73082608	MajorDMR-16-23648	2
chr14	73110072	73111002	MajorDMR-16-23649	8
chr14	73137138	73137234	MajorDMR-16-23650	2
chr14	73145855	73146705	MajorDMR-16-23651	24
chr14	73182035	73182113	MajorDMR-16-23652	4
chr14	73182815	73182904	MajorDMR-16-23653	2
chr14	73243591	73244172	MajorDMR-16-23654	6
chr14	73258936	73259436	MajorDMR-16-23655	10
chr14	73260315	73260475	MajorDMR-16-23656	2
chr14	73279104	73279332	MajorDMR-16-23657	3
chr14	73280200	73280265	MajorDMR-16-23658	2
chr14	73297686	73297883	MajorDMR-16-23659	3
chr14	73318145	73318322	MajorDMR-16-23660	2
chr14	73349494	73349498	MajorDMR-16-23661	2
chr14	73357840	73358655	MajorDMR-16-23662	11
chr14	73361462	73361905	MajorDMR-16-23663	10
chr14	73394144	73394250	MajorDMR-16-23664	5
chr14	73468898	73469511	MajorDMR-16-23665	7
chr14	73567260	73567302	MajorDMR-16-23666	2
chr14	73602715	73602719	MajorDMR-16-23667	2
chr14	73603950	73604381	MajorDMR-16-23668	4
chr14	73629141	73629151	MajorDMR-16-23669	2
chr14	73686942	73687013	MajorDMR-16-23670	2
chr14	73704149	73704216	MajorDMR-16-23671	2
chr14	73704921	73706677	MajorDMR-16-23672	22
chr14	73712300	73713552	MajorDMR-16-23673	13
chr14	73727914	73727963	MajorDMR-16-23674	2
chr14	73736388	73736895	MajorDMR-16-23675	5
chr14	73750753	73750849	MajorDMR-16-23676	2
chr14	73756228	73756252	MajorDMR-16-23677	2
chr14	73811232	73811803	MajorDMR-16-23678	4
chr14	73923878	73924097	MajorDMR-16-23679	2
chr14	73929105	73929359	MajorDMR-16-23680	4
chr14	73939186	73939825	MajorDMR-16-23681	5
chr14	73942894	73943522	MajorDMR-16-23682	5
chr14	73956868	73957177	MajorDMR-16-23683	6
chr14	73958512	73958711	MajorDMR-16-23684	5
chr14	73959331	73959445	MajorDMR-16-23685	2
chr14	74003528	74003719	MajorDMR-16-23686	3
chr14	74004667	74005197	MajorDMR-16-23687	14
chr14	74036875	74037166	MajorDMR-16-23688	12
chr14	74037706	74037843	MajorDMR-16-23689	2
chr14	74058106	74058402	MajorDMR-16-23690	2
chr14	74059041	74059283	MajorDMR-16-23691	9
chr14	74078766	74079046	MajorDMR-16-23692	5
chr14	74079927	74080113	MajorDMR-16-23693	3
chr14	74112170	74112362	MajorDMR-16-23694	2
chr14	74171695	74171984	MajorDMR-16-23695	2
chr14	74177128	74177179	MajorDMR-16-23696	2
chr14	74177926	74178123	MajorDMR-16-23697	8
chr14	74185911	74186137	MajorDMR-16-23698	6
chr14	74207531	74207824	MajorDMR-16-23699	2
chr14	74209614	74209634	MajorDMR-16-23700	2
chr14	74213609	74214138	MajorDMR-16-23701	5
chr14	74221947	74222354	MajorDMR-16-23702	4
chr14	74222955	74223555	MajorDMR-16-23703	11
chr14	74238254	74238867	MajorDMR-16-23704	6
chr14	74252191	74253624	MajorDMR-16-23705	52
chr14	74254318	74254839	MajorDMR-16-23706	12
chr14	74256788	74256856	MajorDMR-16-23707	3
chr14	74317927	74318090	MajorDMR-16-23708	2
chr14	74356516	74356539	MajorDMR-16-23709	2
chr14	74416199	74416211	MajorDMR-16-23710	2
chr14	74684733	74684984	MajorDMR-16-23711	4
chr14	74717963	74718735	MajorDMR-16-23712	7
chr14	74723807	74724153	MajorDMR-16-23713	10
chr14	74725040	74725528	MajorDMR-16-23714	11
chr14	74765898	74765940	MajorDMR-16-23715	2
chr14	74768151	74768534	MajorDMR-16-23716	3
chr14	74817614	74817851	MajorDMR-16-23717	2
chr14	74829468	74829489	MajorDMR-16-23718	2
chr14	74868144	74868542	MajorDMR-16-23719	8
chr14	74943335	74943351	MajorDMR-16-23720	2
chr14	74958540	74959019	MajorDMR-16-23721	9
chr14	74968281	74968941	MajorDMR-16-23722	4
chr14	74969570	74970073	MajorDMR-16-23723	3
chr14	74974004	74974161	MajorDMR-16-23724	2
chr14	74975063	74975392	MajorDMR-16-23725	7
chr14	74980926	74981009	MajorDMR-16-23726	2
chr14	74987691	74987738	MajorDMR-16-23727	2
chr14	75038512	75039378	MajorDMR-16-23728	5
chr14	75077451	75078052	MajorDMR-16-23729	14
chr14	75114642	75115143	MajorDMR-16-23730	2
chr14	75316995	75317184	MajorDMR-16-23731	2
chr14	75327746	75327986	MajorDMR-16-23732	3
chr14	75334385	75334700	MajorDMR-16-23733	5
chr14	75345298	75345313	MajorDMR-16-23734	2
chr14	75369200	75369245	MajorDMR-16-23735	2
chr14	75374635	75375353	MajorDMR-16-23736	4
chr14	75380856	75381114	MajorDMR-16-23737	3
chr14	75384582	75384699	MajorDMR-16-23738	3
chr14	75386233	75386248	MajorDMR-16-23739	2
chr14	75388760	75389201	MajorDMR-16-23740	2
chr14	75406737	75407017	MajorDMR-16-23741	3
chr14	75413179	75413361	MajorDMR-16-23742	3
chr14	75421212	75421285	MajorDMR-16-23743	2
chr14	75422110	75422651	MajorDMR-16-23744	7
chr14	75447533	75447767	MajorDMR-16-23745	10
chr14	75518410	75518669	MajorDMR-16-23746	2
chr14	75590867	75590950	MajorDMR-16-23747	4
chr14	75592388	75592601	MajorDMR-16-23748	4
chr14	75594057	75594753	MajorDMR-16-23749	4
chr14	75599477	75599578	MajorDMR-16-23750	2
chr14	75605053	75605082	MajorDMR-16-23751	2
chr14	75632751	75632847	MajorDMR-16-23752	2
chr14	75664927	75665056	MajorDMR-16-23753	2
chr14	75703677	75703973	MajorDMR-16-23754	5
chr14	75704693	75705917	MajorDMR-16-23755	8
chr14	75740198	75740722	MajorDMR-16-23756	4
chr14	75746767	75747339	MajorDMR-16-23757	7
chr14	75759949	75760500	MajorDMR-16-23758	6
chr14	75762230	75762557	MajorDMR-16-23759	4
chr14	75770220	75770737	MajorDMR-16-23760	4
chr14	75774478	75774558	MajorDMR-16-23761	2
chr14	75839030	75839370	MajorDMR-16-23762	5
chr14	75893869	75894003	MajorDMR-16-23763	4
chr14	75896005	75896407	MajorDMR-16-23764	2
chr14	75906424	75907167	MajorDMR-16-23765	15
chr14	75923866	75924030	MajorDMR-16-23766	2
chr14	75947245	75947254	MajorDMR-16-23767	2
chr14	75981552	75981931	MajorDMR-16-23768	3
chr14	75989195	75989204	MajorDMR-16-23769	2
chr14	76044266	76044433	MajorDMR-16-23770	4
chr14	76045181	76045448	MajorDMR-16-23771	6
chr14	76185438	76185467	MajorDMR-16-23772	2
chr14	76334297	76334770	MajorDMR-16-23773	6
chr14	76478780	76479059	MajorDMR-16-23774	5
chr14	76555532	76555708	MajorDMR-16-23775	4
chr14	76566650	76567248	MajorDMR-16-23776	15
chr14	76571435	76571751	MajorDMR-16-23777	3
chr14	76597589	76597955	MajorDMR-16-23778	14
chr14	76605361	76605692	MajorDMR-16-23779	2
chr14	76733924	76734494	MajorDMR-16-23780	8
chr14	76779968	76780257	MajorDMR-16-23781	2
chr14	76795917	76796613	MajorDMR-16-23782	17
chr14	76842018	76842029	MajorDMR-16-23783	2
chr14	76844256	76844914	MajorDMR-16-23784	5
chr14	76880261	76880664	MajorDMR-16-23785	4
chr14	77040810	77041688	MajorDMR-16-23786	22
chr14	77117035	77117418	MajorDMR-16-23787	4
chr14	77144323	77144721	MajorDMR-16-23788	2
chr14	77217079	77217565	MajorDMR-16-23789	2
chr14	77222141	77222833	MajorDMR-16-23790	6
chr14	77226982	77227368	MajorDMR-16-23791	7
chr14	77229220	77230034	MajorDMR-16-23792	12
chr14	77231370	77231677	MajorDMR-16-23793	3
chr14	77233108	77235397	MajorDMR-16-23794	18
chr14	77238895	77239316	MajorDMR-16-23795	7
chr14	77239953	77240023	MajorDMR-16-23796	2
chr14	77241182	77241843	MajorDMR-16-23797	3
chr14	77243813	77244474	MajorDMR-16-23798	3
chr14	77246898	77247162	MajorDMR-16-23799	2
chr14	77247792	77248050	MajorDMR-16-23800	3
chr14	77248698	77248771	MajorDMR-16-23801	3
chr14	77249303	77252078	MajorDMR-16-23802	18
chr14	77253077	77253162	MajorDMR-16-23803	2
chr14	77278123	77278148	MajorDMR-16-23804	3
chr14	77294905	77295488	MajorDMR-16-23805	5
chr14	77336583	77336761	MajorDMR-16-23806	2
chr14	77339271	77339969	MajorDMR-16-23807	3
chr14	77342745	77342920	MajorDMR-16-23808	5
chr14	77379418	77379836	MajorDMR-16-23809	2
chr14	77382481	77382770	MajorDMR-16-23810	4
chr14	77385488	77385852	MajorDMR-16-23811	4
chr14	77387338	77387563	MajorDMR-16-23812	2
chr14	77389525	77389963	MajorDMR-16-23813	3
chr14	77391724	77391733	MajorDMR-16-23814	2
chr14	77413498	77413519	MajorDMR-16-23815	2
chr14	77414754	77414762	MajorDMR-16-23816	2
chr14	77417505	77417775	MajorDMR-16-23817	2
chr14	77427548	77427654	MajorDMR-16-23818	3
chr14	77428194	77428390	MajorDMR-16-23819	11
chr14	77452146	77452349	MajorDMR-16-23820	2
chr14	77488979	77489604	MajorDMR-16-23821	7
chr14	77498762	77499226	MajorDMR-16-23822	13
chr14	77500328	77500795	MajorDMR-16-23823	6
chr14	77503936	77505484	MajorDMR-16-23824	15
chr14	77507919	77509318	MajorDMR-16-23825	10
chr14	77517705	77517831	MajorDMR-16-23826	3
chr14	77519763	77519824	MajorDMR-16-23827	3
chr14	77525375	77526176	MajorDMR-16-23828	8
chr14	77529373	77530310	MajorDMR-16-23829	8
chr14	77562929	77563573	MajorDMR-16-23830	3
chr14	77577745	77577775	MajorDMR-16-23831	2
chr14	77586775	77588221	MajorDMR-16-23832	15
chr14	77590012	77591190	MajorDMR-16-23833	15
chr14	77591827	77592025	MajorDMR-16-23834	4
chr14	77594827	77595202	MajorDMR-16-23835	3
chr14	77598938	77600873	MajorDMR-16-23836	28
chr14	77602192	77602494	MajorDMR-16-23837	2
chr14	77603900	77604013	MajorDMR-16-23838	3
chr14	77605702	77606674	MajorDMR-16-23839	27
chr14	77608270	77610351	MajorDMR-16-23840	26
chr14	77612490	77612807	MajorDMR-16-23841	3
chr14	77613623	77613739	MajorDMR-16-23842	3
chr14	77620883	77621655	MajorDMR-16-23843	10
chr14	77648928	77649959	MajorDMR-16-23844	10
chr14	77650896	77651046	MajorDMR-16-23845	2
chr14	77653664	77653670	MajorDMR-16-23846	2
chr14	77660198	77660970	MajorDMR-16-23847	4
chr14	77666665	77667428	MajorDMR-16-23848	7
chr14	77674061	77675366	MajorDMR-16-23849	13
chr14	77679451	77680245	MajorDMR-16-23850	16
chr14	77682016	77682684	MajorDMR-16-23851	7
chr14	77686989	77688194	MajorDMR-16-23852	7
chr14	77717473	77717528	MajorDMR-16-23853	2
chr14	77730976	77731160	MajorDMR-16-23854	3
chr14	77732014	77732286	MajorDMR-16-23855	2
chr14	77735827	77736837	MajorDMR-16-23856	11
chr14	77737616	77737750	MajorDMR-16-23857	5
chr14	77741666	77742067	MajorDMR-16-23858	6
chr14	77767548	77767651	MajorDMR-16-23859	3
chr14	77770192	77770261	MajorDMR-16-23860	2
chr14	77965651	77966042	MajorDMR-16-23861	11
chr14	78081683	78081901	MajorDMR-16-23862	4
chr14	78107755	78108373	MajorDMR-16-23863	13
chr14	78121106	78122032	MajorDMR-16-23864	5
chr14	78126343	78127863	MajorDMR-16-23865	25
chr14	78140083	78140251	MajorDMR-16-23866	2
chr14	78148389	78148742	MajorDMR-16-23867	2
chr14	78175596	78175781	MajorDMR-16-23868	2
chr14	78223958	78224114	MajorDMR-16-23869	3
chr14	78299622	78300235	MajorDMR-16-23870	6
chr14	78305665	78305728	MajorDMR-16-23871	2
chr14	78348832	78349706	MajorDMR-16-23872	6
chr14	78416911	78417013	MajorDMR-16-23873	2
chr14	78432634	78432947	MajorDMR-16-23874	8
chr14	78447156	78447832	MajorDMR-16-23875	12
chr14	78597961	78598630	MajorDMR-16-23876	5
chr14	78603278	78603392	MajorDMR-16-23877	2
chr14	78609988	78610007	MajorDMR-16-23878	3
chr14	78618670	78619190	MajorDMR-16-23879	5
chr14	78630459	78630745	MajorDMR-16-23880	3
chr14	78641160	78641394	MajorDMR-16-23881	4
chr14	78642666	78643535	MajorDMR-16-23882	5
chr14	78645444	78645601	MajorDMR-16-23883	3
chr14	78647335	78648769	MajorDMR-16-23884	10
chr14	78649688	78649989	MajorDMR-16-23885	2
chr14	78651126	78651383	MajorDMR-16-23886	3
chr14	78655997	78656297	MajorDMR-16-23887	3
chr14	78661255	78661666	MajorDMR-16-23888	2
chr14	78663504	78663559	MajorDMR-16-23889	2
chr14	78667964	78668764	MajorDMR-16-23890	6
chr14	78674048	78674433	MajorDMR-16-23891	2
chr14	78681607	78682442	MajorDMR-16-23892	4
chr14	78686860	78687120	MajorDMR-16-23893	2
chr14	78688712	78688852	MajorDMR-16-23894	3
chr14	78693480	78694486	MajorDMR-16-23895	12
chr14	78711357	78711541	MajorDMR-16-23896	3
chr14	78715549	78715709	MajorDMR-16-23897	4
chr14	78718818	78719539	MajorDMR-16-23898	4
chr14	78721427	78722787	MajorDMR-16-23899	12
chr14	78726218	78726232	MajorDMR-16-23900	2
chr14	78736845	78737542	MajorDMR-16-23901	4
chr14	78738199	78738273	MajorDMR-16-23902	2
chr14	78752300	78752761	MajorDMR-16-23903	3
chr14	78758296	78759284	MajorDMR-16-23904	8
chr14	78781219	78781700	MajorDMR-16-23905	2
chr14	78822898	78822961	MajorDMR-16-23906	3
chr14	78823508	78823520	MajorDMR-16-23907	2
chr14	78868272	78868412	MajorDMR-16-23908	2
chr14	78869136	78871265	MajorDMR-16-23909	21
chr14	78871784	78872154	MajorDMR-16-23910	3
chr14	78874312	78874425	MajorDMR-16-23911	2
chr14	78891971	78892276	MajorDMR-16-23912	5
chr14	78902111	78902183	MajorDMR-16-23913	3
chr14	78911579	78911777	MajorDMR-16-23914	2
chr14	78913414	78913696	MajorDMR-16-23915	3
chr14	78917097	78917544	MajorDMR-16-23916	3
chr14	78924862	78924990	MajorDMR-16-23917	2
chr14	78995402	78995603	MajorDMR-16-23918	4
chr14	79019989	79020014	MajorDMR-16-23919	2
chr14	79042856	79042963	MajorDMR-16-23920	3
chr14	79052781	79053160	MajorDMR-16-23921	2
chr14	79059148	79059656	MajorDMR-16-23922	5
chr14	79060262	79060617	MajorDMR-16-23923	12
chr14	79062282	79062388	MajorDMR-16-23924	2
chr14	79063303	79065085	MajorDMR-16-23925	11
chr14	79065596	79065815	MajorDMR-16-23926	2
chr14	79072983	79073320	MajorDMR-16-23927	2
chr14	79129876	79130298	MajorDMR-16-23928	3
chr14	79132301	79132385	MajorDMR-16-23929	2
chr14	79157121	79157675	MajorDMR-16-23930	5
chr14	79163409	79163771	MajorDMR-16-23931	3
chr14	79169780	79170161	MajorDMR-16-23932	2
chr14	79185631	79185821	MajorDMR-16-23933	2
chr14	79193123	79193192	MajorDMR-16-23934	2
chr14	79203495	79204527	MajorDMR-16-23935	8
chr14	79210576	79210888	MajorDMR-16-23936	2
chr14	79219307	79219429	MajorDMR-16-23937	3
chr14	79230751	79230980	MajorDMR-16-23938	2
chr14	79256725	79257168	MajorDMR-16-23939	3
chr14	79291095	79291704	MajorDMR-16-23940	3
chr14	79300581	79301200	MajorDMR-16-23941	7
chr14	79302454	79303489	MajorDMR-16-23942	5
chr14	79305356	79305548	MajorDMR-16-23943	2
chr14	79307507	79307723	MajorDMR-16-23944	2
chr14	79313870	79315263	MajorDMR-16-23945	12
chr14	79316032	79316419	MajorDMR-16-23946	2
chr14	79337214	79337622	MajorDMR-16-23947	5
chr14	79339118	79339244	MajorDMR-16-23948	2
chr14	79341468	79341608	MajorDMR-16-23949	2
chr14	79342115	79342217	MajorDMR-16-23950	2
chr14	79358389	79359527	MajorDMR-16-23951	7
chr14	79365787	79366248	MajorDMR-16-23952	2
chr14	79433900	79434016	MajorDMR-16-23953	3
chr14	79455415	79455863	MajorDMR-16-23954	3
chr14	79477330	79477428	MajorDMR-16-23955	3
chr14	79493633	79493722	MajorDMR-16-23956	2
chr14	79511775	79511908	MajorDMR-16-23957	2
chr14	79626785	79627221	MajorDMR-16-23958	6
chr14	79643675	79643756	MajorDMR-16-23959	2
chr14	79725812	79725820	MajorDMR-16-23960	2
chr14	79784753	79784997	MajorDMR-16-23961	4
chr14	79871232	79871242	MajorDMR-16-23962	2
chr14	80053723	80053826	MajorDMR-16-23963	3
chr14	80097207	80097409	MajorDMR-16-23964	4
chr14	80105366	80105434	MajorDMR-16-23965	2
chr14	80122572	80122587	MajorDMR-16-23966	2
chr14	80197322	80197603	MajorDMR-16-23967	4
chr14	80199635	80199893	MajorDMR-16-23968	3
chr14	80211428	80211809	MajorDMR-16-23969	2
chr14	80215507	80215576	MajorDMR-16-23970	2
chr14	80244628	80245050	MajorDMR-16-23971	2
chr14	80308418	80308789	MajorDMR-16-23972	2
chr14	80522173	80522904	MajorDMR-16-23973	4
chr14	80577398	80577417	MajorDMR-16-23974	2
chr14	80960276	80960608	MajorDMR-16-23975	4
chr14	81094372	81094384	MajorDMR-16-23976	2
chr14	81103200	81103291	MajorDMR-16-23977	2
chr14	81251315	81251382	MajorDMR-16-23978	2
chr14	81421762	81422257	MajorDMR-16-23979	3
chr14	81462750	81463109	MajorDMR-16-23980	2
chr14	81672111	81672496	MajorDMR-16-23981	5
chr14	81675601	81675772	MajorDMR-16-23982	2
chr14	81679363	81679933	MajorDMR-16-23983	3
chr14	81684005	81684927	MajorDMR-16-23984	3
chr14	81781592	81781864	MajorDMR-16-23985	3
chr14	81830561	81830894	MajorDMR-16-23986	2
chr14	81901343	81901750	MajorDMR-16-23987	3
chr14	81903550	81903716	MajorDMR-16-23988	2
chr14	81919237	81919382	MajorDMR-16-23989	3
chr14	81930726	81930830	MajorDMR-16-23990	3
chr14	81931412	81931490	MajorDMR-16-23991	2
chr14	81932405	81932556	MajorDMR-16-23992	2
chr14	81934528	81934714	MajorDMR-16-23993	4
chr14	82105985	82105991	MajorDMR-16-23994	3
chr14	82123224	82123328	MajorDMR-16-23995	3
chr14	82152678	82153905	MajorDMR-16-23996	10
chr14	82175297	82175563	MajorDMR-16-23997	2
chr14	82325184	82325609	MajorDMR-16-23998	3
chr14	82448568	82448772	MajorDMR-16-23999	2
chr14	82456713	82457027	MajorDMR-16-24000	2
chr14	82533878	82534031	MajorDMR-16-24001	2
chr14	82805252	82805748	MajorDMR-16-24002	2
chr14	82855035	82855633	MajorDMR-16-24003	7
chr14	82864412	82864953	MajorDMR-16-24004	6
chr14	82912312	82912744	MajorDMR-16-24005	2
chr14	83222905	83223401	MajorDMR-16-24006	2
chr14	83558558	83559074	MajorDMR-16-24007	12
chr14	83592672	83593086	MajorDMR-16-24008	3
chr14	83697171	83697233	MajorDMR-16-24009	2
chr14	83766650	83766938	MajorDMR-16-24010	2
chr14	83767525	83768334	MajorDMR-16-24011	7
chr14	84087594	84087980	MajorDMR-16-24012	2
chr14	84091148	84091858	MajorDMR-16-24013	7
chr14	84127112	84127560	MajorDMR-16-24014	3
chr14	84316753	84316778	MajorDMR-16-24015	2
chr14	84340313	84340367	MajorDMR-16-24016	2
chr14	84484111	84484192	MajorDMR-16-24017	4
chr14	84531240	84531492	MajorDMR-16-24018	3
chr14	85072797	85072809	MajorDMR-16-24019	3
chr14	85123615	85123671	MajorDMR-16-24020	2
chr14	85292487	85293052	MajorDMR-16-24021	5
chr14	85349369	85349802	MajorDMR-16-24022	4
chr14	85421345	85421459	MajorDMR-16-24023	3
chr14	85426312	85426344	MajorDMR-16-24024	2
chr14	85534952	85534964	MajorDMR-16-24025	2
chr14	85707419	85707999	MajorDMR-16-24026	8
chr14	85713345	85713416	MajorDMR-16-24027	2
chr14	85881959	85881983	MajorDMR-16-24028	2
chr14	85982958	85983209	MajorDMR-16-24029	2
chr14	85991432	85991790	MajorDMR-16-24030	2
chr14	86003874	86004639	MajorDMR-16-24031	5
chr14	86005466	86005840	MajorDMR-16-24032	2
chr14	86007037	86007161	MajorDMR-16-24033	2
chr14	86009130	86009623	MajorDMR-16-24034	2
chr14	86013827	86013870	MajorDMR-16-24035	2
chr14	86024421	86024814	MajorDMR-16-24036	3
chr14	86026788	86027892	MajorDMR-16-24037	5
chr14	86030733	86031117	MajorDMR-16-24038	4
chr14	86032002	86032034	MajorDMR-16-24039	2
chr14	86032625	86032653	MajorDMR-16-24040	2
chr14	86035148	86036024	MajorDMR-16-24041	6
chr14	86039984	86040088	MajorDMR-16-24042	2
chr14	86043256	86043456	MajorDMR-16-24043	5
chr14	86043963	86044560	MajorDMR-16-24044	4
chr14	86045386	86045852	MajorDMR-16-24045	3
chr14	86046778	86047687	MajorDMR-16-24046	8
chr14	86049978	86050207	MajorDMR-16-24047	2
chr14	86050983	86051344	MajorDMR-16-24048	7
chr14	86052990	86053969	MajorDMR-16-24049	4
chr14	86062547	86062612	MajorDMR-16-24050	2
chr14	86066387	86066635	MajorDMR-16-24051	5
chr14	86074976	86075089	MajorDMR-16-24052	2
chr14	86079980	86080049	MajorDMR-16-24053	3
chr14	86081372	86081917	MajorDMR-16-24054	3
chr14	86082461	86083386	MajorDMR-16-24055	4
chr14	86086327	86086444	MajorDMR-16-24056	3
chr14	86096855	86097279	MajorDMR-16-24057	2
chr14	86111189	86111264	MajorDMR-16-24058	3
chr14	86228489	86229111	MajorDMR-16-24059	4
chr14	86342413	86342908	MajorDMR-16-24060	2
chr14	86444664	86445123	MajorDMR-16-24061	2
chr14	86523246	86523587	MajorDMR-16-24062	2
chr14	86528145	86528177	MajorDMR-16-24063	2
chr14	86656705	86656776	MajorDMR-16-24064	2
chr14	86930659	86930854	MajorDMR-16-24065	3
chr14	87253736	87254299	MajorDMR-16-24066	4
chr14	87333904	87334326	MajorDMR-16-24067	2
chr14	87426494	87426558	MajorDMR-16-24068	2
chr14	87448409	87448641	MajorDMR-16-24069	2
chr14	87469049	87469186	MajorDMR-16-24070	3
chr14	87574752	87575033	MajorDMR-16-24071	2
chr14	87598051	87598478	MajorDMR-16-24072	6
chr14	87619127	87619342	MajorDMR-16-24073	3
chr14	87771913	87772091	MajorDMR-16-24074	2
chr14	87928082	87928243	MajorDMR-16-24075	5
chr14	88082532	88082880	MajorDMR-16-24076	3
chr14	88179048	88179073	MajorDMR-16-24077	2
chr14	88289238	88289310	MajorDMR-16-24078	2
chr14	88367086	88367575	MajorDMR-16-24079	2
chr14	88458564	88458708	MajorDMR-16-24080	3
chr14	88556461	88556499	MajorDMR-16-24081	2
chr14	88596076	88596372	MajorDMR-16-24082	2
chr14	88655614	88655877	MajorDMR-16-24083	2
chr14	88658477	88658500	MajorDMR-16-24084	3
chr14	88675473	88675854	MajorDMR-16-24085	14
chr14	88676884	88677144	MajorDMR-16-24086	6
chr14	88708852	88709107	MajorDMR-16-24087	4
chr14	88778261	88779262	MajorDMR-16-24088	5
chr14	88784396	88784481	MajorDMR-16-24089	2
chr14	88786797	88787020	MajorDMR-16-24090	2
chr14	88788186	88788240	MajorDMR-16-24091	2
chr14	88790541	88791707	MajorDMR-16-24092	17
chr14	88793791	88793818	MajorDMR-16-24093	2
chr14	88794743	88794819	MajorDMR-16-24094	2
chr14	88852841	88852883	MajorDMR-16-24095	3
chr14	88977566	88977745	MajorDMR-16-24096	2
chr14	89026499	89026607	MajorDMR-16-24097	2
chr14	89030343	89030577	MajorDMR-16-24098	3
chr14	89056739	89056940	MajorDMR-16-24099	3
chr14	89058233	89059002	MajorDMR-16-24100	7
chr14	89063103	89063116	MajorDMR-16-24101	2
chr14	89077249	89077272	MajorDMR-16-24102	2
chr14	89257860	89258224	MajorDMR-16-24103	2
chr14	89291884	89292095	MajorDMR-16-24104	6
chr14	89295628	89295694	MajorDMR-16-24105	2
chr14	89323546	89323783	MajorDMR-16-24106	2
chr14	89366929	89367791	MajorDMR-16-24107	7
chr14	89405800	89405868	MajorDMR-16-24108	5
chr14	89419260	89419880	MajorDMR-16-24109	8
chr14	89427149	89429045	MajorDMR-16-24110	8
chr14	89444974	89445559	MajorDMR-16-24111	7
chr14	89478827	89478868	MajorDMR-16-24112	2
chr14	89493094	89493415	MajorDMR-16-24113	15
chr14	89494301	89494324	MajorDMR-16-24114	2
chr14	89506662	89507795	MajorDMR-16-24115	10
chr14	89626458	89626561	MajorDMR-16-24116	2
chr14	89657668	89657738	MajorDMR-16-24117	3
chr14	89693343	89693369	MajorDMR-16-24118	3
chr14	89769956	89770266	MajorDMR-16-24119	2
chr14	89781957	89782033	MajorDMR-16-24120	2
chr14	89809993	89810308	MajorDMR-16-24121	3
chr14	89815418	89815685	MajorDMR-16-24122	4
chr14	89816242	89818689	MajorDMR-16-24123	23
chr14	89825861	89826853	MajorDMR-16-24124	7
chr14	89844791	89844852	MajorDMR-16-24125	3
chr14	89849196	89850004	MajorDMR-16-24126	7
chr14	89852172	89852644	MajorDMR-16-24127	2
chr14	89858977	89859190	MajorDMR-16-24128	2
chr14	89871758	89871836	MajorDMR-16-24129	3
chr14	89875711	89876526	MajorDMR-16-24130	9
chr14	89884343	89884438	MajorDMR-16-24131	2
chr14	89890609	89890730	MajorDMR-16-24132	2
chr14	89894874	89895576	MajorDMR-16-24133	15
chr14	89936018	89936276	MajorDMR-16-24134	4
chr14	89959991	89960796	MajorDMR-16-24135	6
chr14	89969469	89970545	MajorDMR-16-24136	11
chr14	89981198	89981356	MajorDMR-16-24137	5
chr14	90001183	90001252	MajorDMR-16-24138	2
chr14	90085822	90085879	MajorDMR-16-24139	2
chr14	90115828	90116229	MajorDMR-16-24140	4
chr14	90140342	90140409	MajorDMR-16-24141	4
chr14	90147450	90147599	MajorDMR-16-24142	6
chr14	90168491	90169050	MajorDMR-16-24143	3
chr14	90332370	90332419	MajorDMR-16-24144	3
chr14	90399526	90399559	MajorDMR-16-24145	2
chr14	90526167	90526499	MajorDMR-16-24146	3
chr14	90529013	90529236	MajorDMR-16-24147	5
chr14	90578319	90578837	MajorDMR-16-24148	8
chr14	90621988	90622213	MajorDMR-16-24149	3
chr14	90664153	90664503	MajorDMR-16-24150	2
chr14	90738887	90739180	MajorDMR-16-24151	2
chr14	90741625	90741724	MajorDMR-16-24152	4
chr14	90754434	90754548	MajorDMR-16-24153	3
chr14	90767614	90767759	MajorDMR-16-24154	2
chr14	90771308	90771331	MajorDMR-16-24155	2
chr14	90847630	90847653	MajorDMR-16-24156	2
chr14	90862617	90862623	MajorDMR-16-24157	2
chr14	90866519	90866795	MajorDMR-16-24158	2
chr14	90868028	90868626	MajorDMR-16-24159	6
chr14	90869632	90871038	MajorDMR-16-24160	10
chr14	90871545	90872453	MajorDMR-16-24161	12
chr14	90875160	90875653	MajorDMR-16-24162	6
chr14	90885566	90885860	MajorDMR-16-24163	5
chr14	90891376	90891943	MajorDMR-16-24164	9
chr14	90896401	90897111	MajorDMR-16-24165	4
chr14	90906600	90906951	MajorDMR-16-24166	10
chr14	90910124	90910554	MajorDMR-16-24167	2
chr14	90919322	90921903	MajorDMR-16-24168	30
chr14	90922442	90923346	MajorDMR-16-24169	9
chr14	90957702	90957727	MajorDMR-16-24170	2
chr14	90958355	90958501	MajorDMR-16-24171	2
chr14	90959175	90959201	MajorDMR-16-24172	2
chr14	90978595	90978897	MajorDMR-16-24173	3
chr14	90988946	90989765	MajorDMR-16-24174	10
chr14	90990737	90991021	MajorDMR-16-24175	2
chr14	91002574	91003138	MajorDMR-16-24176	16
chr14	91018107	91018248	MajorDMR-16-24177	3
chr14	91020704	91021258	MajorDMR-16-24178	7
chr14	91022268	91022476	MajorDMR-16-24179	3
chr14	91032967	91033025	MajorDMR-16-24180	2
chr14	91040874	91041070	MajorDMR-16-24181	2
chr14	91066415	91066573	MajorDMR-16-24182	4
chr14	91074797	91076223	MajorDMR-16-24183	10
chr14	91081360	91082817	MajorDMR-16-24184	11
chr14	91087475	91087492	MajorDMR-16-24185	3
chr14	91091320	91091570	MajorDMR-16-24186	2
chr14	91094540	91094666	MajorDMR-16-24187	2
chr14	91095284	91095421	MajorDMR-16-24188	5
chr14	91107940	91108279	MajorDMR-16-24189	4
chr14	91117718	91119709	MajorDMR-16-24190	15
chr14	91121326	91121629	MajorDMR-16-24191	4
chr14	91123188	91123572	MajorDMR-16-24192	2
chr14	91137403	91137538	MajorDMR-16-24193	4
chr14	91138162	91138482	MajorDMR-16-24194	6
chr14	91140720	91140735	MajorDMR-16-24195	3
chr14	91141757	91144687	MajorDMR-16-24196	21
chr14	91159795	91159877	MajorDMR-16-24197	2
chr14	91162831	91162894	MajorDMR-16-24198	3
chr14	91163401	91163765	MajorDMR-16-24199	2
chr14	91164370	91164391	MajorDMR-16-24200	2
chr14	91165114	91165121	MajorDMR-16-24201	2
chr14	91170558	91171000	MajorDMR-16-24202	2
chr14	91188324	91188418	MajorDMR-16-24203	5
chr14	91192776	91193644	MajorDMR-16-24204	13
chr14	91223210	91224391	MajorDMR-16-24205	16
chr14	91225107	91225989	MajorDMR-16-24206	6
chr14	91238644	91239038	MajorDMR-16-24207	2
chr14	91244964	91245061	MajorDMR-16-24208	2
chr14	91272750	91272830	MajorDMR-16-24209	2
chr14	91283119	91283149	MajorDMR-16-24210	2
chr14	91287452	91287580	MajorDMR-16-24211	2
chr14	91294011	91294095	MajorDMR-16-24212	2
chr14	91360619	91360949	MajorDMR-16-24213	5
chr14	91429032	91429704	MajorDMR-16-24214	4
chr14	91435677	91435912	MajorDMR-16-24215	2
chr14	91508040	91508411	MajorDMR-16-24216	3
chr14	91525281	91525770	MajorDMR-16-24217	16
chr14	91569508	91569858	MajorDMR-16-24218	8
chr14	91581152	91582489	MajorDMR-16-24219	7
chr14	91595745	91595802	MajorDMR-16-24220	2
chr14	91613124	91613234	MajorDMR-16-24221	3
chr14	91639725	91639744	MajorDMR-16-24222	2
chr14	91704822	91705188	MajorDMR-16-24223	2
chr14	91708090	91708824	MajorDMR-16-24224	4
chr14	91709806	91711366	MajorDMR-16-24225	21
chr14	91720294	91720473	MajorDMR-16-24226	4
chr14	91723887	91724386	MajorDMR-16-24227	3
chr14	91730425	91730460	MajorDMR-16-24228	3
chr14	91731256	91731399	MajorDMR-16-24229	3
chr14	91751657	91751696	MajorDMR-16-24230	2
chr14	91784043	91784195	MajorDMR-16-24231	6
chr14	91790013	91791124	MajorDMR-16-24232	27
chr14	91798478	91798861	MajorDMR-16-24233	3
chr14	91818648	91818669	MajorDMR-16-24234	2
chr14	91833409	91833780	MajorDMR-16-24235	6
chr14	91838871	91838900	MajorDMR-16-24236	2
chr14	91840266	91840560	MajorDMR-16-24237	2
chr14	91841733	91842117	MajorDMR-16-24238	14
chr14	91882934	91883857	MajorDMR-16-24239	18
chr14	91885572	91885814	MajorDMR-16-24240	5
chr14	91912804	91912940	MajorDMR-16-24241	2
chr14	91945514	91945638	MajorDMR-16-24242	2
chr14	91961420	91961720	MajorDMR-16-24243	3
chr14	91973614	91974248	MajorDMR-16-24244	4
chr14	91983472	91983728	MajorDMR-16-24245	4
chr14	92041348	92041663	MajorDMR-16-24246	5
chr14	92199557	92199711	MajorDMR-16-24247	2
chr14	92302147	92302424	MajorDMR-16-24248	5
chr14	92343952	92344202	MajorDMR-16-24249	5
chr14	92357412	92357785	MajorDMR-16-24250	4
chr14	92363465	92364040	MajorDMR-16-24251	9
chr14	92378144	92378190	MajorDMR-16-24252	4
chr14	92393532	92393763	MajorDMR-16-24253	4
chr14	92412344	92412950	MajorDMR-16-24254	5
chr14	92414384	92414727	MajorDMR-16-24255	6
chr14	92507593	92507945	MajorDMR-16-24256	6
chr14	92573409	92573439	MajorDMR-16-24257	2
chr14	92574583	92574647	MajorDMR-16-24258	3
chr14	92718710	92718723	MajorDMR-16-24259	2
chr14	92721009	92721646	MajorDMR-16-24260	7
chr14	92738272	92738277	MajorDMR-16-24261	2
chr14	92788282	92788316	MajorDMR-16-24262	2
chr14	92788929	92788991	MajorDMR-16-24263	2
chr14	92790688	92791064	MajorDMR-16-24264	3
chr14	92863513	92864075	MajorDMR-16-24265	8
chr14	92879203	92879678	MajorDMR-16-24266	10
chr14	92923179	92923260	MajorDMR-16-24267	3
chr14	92979567	92979728	MajorDMR-16-24268	4
chr14	92980966	92981057	MajorDMR-16-24269	5
chr14	93016189	93016300	MajorDMR-16-24270	3
chr14	93022945	93023481	MajorDMR-16-24271	7
chr14	93052226	93052525	MajorDMR-16-24272	3
chr14	93069780	93070398	MajorDMR-16-24273	9
chr14	93154630	93154759	MajorDMR-16-24274	11
chr14	93177984	93178209	MajorDMR-16-24275	8
chr14	93185296	93185737	MajorDMR-16-24276	3
chr14	93213328	93213784	MajorDMR-16-24277	10
chr14	93249532	93250156	MajorDMR-16-24278	4
chr14	93286649	93286790	MajorDMR-16-24279	2
chr14	93304524	93305470	MajorDMR-16-24280	8
chr14	93347261	93347486	MajorDMR-16-24281	6
chr14	93368634	93369579	MajorDMR-16-24282	23
chr14	93373374	93373835	MajorDMR-16-24283	5
chr14	93390302	93391101	MajorDMR-16-24284	8
chr14	93391849	93392143	MajorDMR-16-24285	5
chr14	93394278	93395322	MajorDMR-16-24286	8
chr14	93397468	93397837	MajorDMR-16-24287	3
chr14	93398926	93400113	MajorDMR-16-24288	7
chr14	93400976	93401460	MajorDMR-16-24289	2
chr14	93403260	93403654	MajorDMR-16-24290	3
chr14	93418293	93418316	MajorDMR-16-24291	4
chr14	93419164	93419784	MajorDMR-16-24292	6
chr14	93421402	93421541	MajorDMR-16-24293	3
chr14	93423461	93423799	MajorDMR-16-24294	2
chr14	93425627	93426260	MajorDMR-16-24295	10
chr14	93436386	93436439	MajorDMR-16-24296	2
chr14	93439519	93440092	MajorDMR-16-24297	4
chr14	93449518	93449784	MajorDMR-16-24298	6
chr14	93456901	93457283	MajorDMR-16-24299	6
chr14	93463924	93464803	MajorDMR-16-24300	11
chr14	93470457	93471317	MajorDMR-16-24301	13
chr14	93472982	93473375	MajorDMR-16-24302	5
chr14	93478816	93479280	MajorDMR-16-24303	2
chr14	93483573	93484253	MajorDMR-16-24304	11
chr14	93495160	93495345	MajorDMR-16-24305	2
chr14	93496232	93496439	MajorDMR-16-24306	4
chr14	93500849	93501130	MajorDMR-16-24307	2
chr14	93502455	93502775	MajorDMR-16-24308	2
chr14	93503280	93503627	MajorDMR-16-24309	3
chr14	93505302	93505509	MajorDMR-16-24310	2
chr14	93508578	93508617	MajorDMR-16-24311	2
chr14	93512932	93512953	MajorDMR-16-24312	3
chr14	93515960	93516650	MajorDMR-16-24313	7
chr14	93523481	93523718	MajorDMR-16-24314	3
chr14	93524995	93525394	MajorDMR-16-24315	3
chr14	93526130	93526336	MajorDMR-16-24316	3
chr14	93530958	93531274	MajorDMR-16-24317	4
chr14	93532475	93532775	MajorDMR-16-24318	4
chr14	93533533	93534003	MajorDMR-16-24319	5
chr14	93535195	93535274	MajorDMR-16-24320	4
chr14	93540377	93540907	MajorDMR-16-24321	9
chr14	93545299	93545854	MajorDMR-16-24322	8
chr14	93550457	93550545	MajorDMR-16-24323	2
chr14	93552149	93552482	MajorDMR-16-24324	3
chr14	93565730	93566357	MajorDMR-16-24325	6
chr14	93567101	93567130	MajorDMR-16-24326	2
chr14	93576530	93577561	MajorDMR-16-24327	4
chr14	93578164	93578378	MajorDMR-16-24328	2
chr14	93579070	93579173	MajorDMR-16-24329	2
chr14	93580120	93580225	MajorDMR-16-24330	3
chr14	93605142	93606069	MajorDMR-16-24331	6
chr14	93619202	93619257	MajorDMR-16-24332	2
chr14	93626472	93626692	MajorDMR-16-24333	2
chr14	93632146	93632453	MajorDMR-16-24334	2
chr14	93640306	93640724	MajorDMR-16-24335	10
chr14	93652251	93652405	MajorDMR-16-24336	4
chr14	93669209	93669552	MajorDMR-16-24337	2
chr14	93672372	93672723	MajorDMR-16-24338	3
chr14	93677000	93677342	MajorDMR-16-24339	2
chr14	93697488	93697580	MajorDMR-16-24340	5
chr14	93698759	93698775	MajorDMR-16-24341	2
chr14	93701395	93701470	MajorDMR-16-24342	4
chr14	93930716	93931101	MajorDMR-16-24343	3
chr14	93938108	93938204	MajorDMR-16-24344	2
chr14	93959542	93959573	MajorDMR-16-24345	2
chr14	94053708	94053729	MajorDMR-16-24346	2
chr14	94179002	94179422	MajorDMR-16-24347	4
chr14	94180152	94182003	MajorDMR-16-24348	10
chr14	94210653	94210673	MajorDMR-16-24349	2
chr14	94225898	94226590	MajorDMR-16-24350	13
chr14	94235877	94235974	MajorDMR-16-24351	2
chr14	94253976	94254791	MajorDMR-16-24352	41
chr14	94255579	94256298	MajorDMR-16-24353	15
chr14	94278170	94278265	MajorDMR-16-24354	2
chr14	94291532	94291607	MajorDMR-16-24355	4
chr14	94332122	94332416	MajorDMR-16-24356	3
chr14	94369768	94369869	MajorDMR-16-24357	2
chr14	94373192	94373228	MajorDMR-16-24358	4
chr14	94405280	94405679	MajorDMR-16-24359	12
chr14	94422343	94422415	MajorDMR-16-24360	2
chr14	94447038	94447479	MajorDMR-16-24361	3
chr14	94497886	94498308	MajorDMR-16-24362	4
chr14	94502919	94503358	MajorDMR-16-24363	6
chr14	94517400	94518239	MajorDMR-16-24364	4
chr14	94523062	94523387	MajorDMR-16-24365	3
chr14	94528841	94528925	MajorDMR-16-24366	3
chr14	94532367	94532508	MajorDMR-16-24367	2
chr14	94589102	94589391	MajorDMR-16-24368	2
chr14	94598475	94598595	MajorDMR-16-24369	2
chr14	94630315	94630402	MajorDMR-16-24370	3
chr14	94631558	94631861	MajorDMR-16-24371	10
chr14	94638500	94638511	MajorDMR-16-24372	2
chr14	94642234	94642963	MajorDMR-16-24373	10
chr14	94811469	94811950	MajorDMR-16-24374	3
chr14	94821911	94822120	MajorDMR-16-24375	5
chr14	94856655	94856914	MajorDMR-16-24376	2
chr14	94917566	94917655	MajorDMR-16-24377	2
chr14	94932803	94932863	MajorDMR-16-24378	2
chr14	94953268	94953512	MajorDMR-16-24379	3
chr14	95006075	95006596	MajorDMR-16-24380	3
chr14	95011716	95012200	MajorDMR-16-24381	5
chr14	95015609	95016578	MajorDMR-16-24382	9
chr14	95112869	95112978	MajorDMR-16-24383	2
chr14	95155684	95156323	MajorDMR-16-24384	6
chr14	95215451	95215841	MajorDMR-16-24385	2
chr14	95233161	95234473	MajorDMR-16-24386	26
chr14	95237346	95237929	MajorDMR-16-24387	6
chr14	95238663	95239137	MajorDMR-16-24388	8
chr14	95240687	95240971	MajorDMR-16-24389	2
chr14	95330685	95331370	MajorDMR-16-24390	29
chr14	95354542	95355088	MajorDMR-16-24391	8
chr14	95374476	95374594	MajorDMR-16-24392	2
chr14	95400430	95400991	MajorDMR-16-24393	7
chr14	95403320	95403531	MajorDMR-16-24394	3
chr14	95477022	95477339	MajorDMR-16-24395	5
chr14	95519036	95519155	MajorDMR-16-24396	2
chr14	95551710	95551759	MajorDMR-16-24397	2
chr14	95618228	95618620	MajorDMR-16-24398	3
chr14	95624620	95624729	MajorDMR-16-24399	4
chr14	95727469	95727510	MajorDMR-16-24400	3
chr14	95731915	95732312	MajorDMR-16-24401	5
chr14	95757133	95757714	MajorDMR-16-24402	14
chr14	95758954	95759336	MajorDMR-16-24403	9
chr14	95759945	95760306	MajorDMR-16-24404	4
chr14	95764104	95764443	MajorDMR-16-24405	6
chr14	95766916	95766967	MajorDMR-16-24406	3
chr14	95785441	95785560	MajorDMR-16-24407	2
chr14	95786551	95786879	MajorDMR-16-24408	6
chr14	95797433	95797696	MajorDMR-16-24409	9
chr14	95826675	95826981	MajorDMR-16-24410	14
chr14	95828020	95828613	MajorDMR-16-24411	8
chr14	95856041	95856128	MajorDMR-16-24412	3
chr14	95861929	95861938	MajorDMR-16-24413	2
chr14	95875331	95876092	MajorDMR-16-24414	7
chr14	95893546	95893595	MajorDMR-16-24415	4
chr14	95898040	95898769	MajorDMR-16-24416	6
chr14	95922706	95922762	MajorDMR-16-24417	3
chr14	95926745	95927232	MajorDMR-16-24418	8
chr14	95939039	95939497	MajorDMR-16-24419	2
chr14	95949644	95949712	MajorDMR-16-24420	6
chr14	95981293	95981690	MajorDMR-16-24421	7
chr14	95989731	95990513	MajorDMR-16-24422	15
chr14	95996815	95997080	MajorDMR-16-24423	2
chr14	96010951	96011060	MajorDMR-16-24424	3
chr14	96063875	96064007	MajorDMR-16-24425	2
chr14	96075400	96075975	MajorDMR-16-24426	5
chr14	96129405	96129433	MajorDMR-16-24427	2
chr14	96137099	96137884	MajorDMR-16-24428	4
chr14	96152670	96152707	MajorDMR-16-24429	2
chr14	96167663	96167885	MajorDMR-16-24430	6
chr14	96180491	96180881	MajorDMR-16-24431	17
chr14	96231296	96231479	MajorDMR-16-24432	3
chr14	96238411	96238796	MajorDMR-16-24433	2
chr14	96342222	96342282	MajorDMR-16-24434	6
chr14	96362097	96362233	MajorDMR-16-24435	3
chr14	96367349	96367678	MajorDMR-16-24436	5
chr14	96410829	96410988	MajorDMR-16-24437	2
chr14	96422491	96422657	MajorDMR-16-24438	2
chr14	96448554	96448780	MajorDMR-16-24439	2
chr14	96449552	96449559	MajorDMR-16-24440	2
chr14	96459808	96460173	MajorDMR-16-24441	4
chr14	96504322	96505081	MajorDMR-16-24442	5
chr14	96520232	96520788	MajorDMR-16-24443	8
chr14	96551592	96551609	MajorDMR-16-24444	2
chr14	96566720	96567136	MajorDMR-16-24445	3
chr14	96592750	96593095	MajorDMR-16-24446	4
chr14	96651258	96651357	MajorDMR-16-24447	4
chr14	96670619	96672129	MajorDMR-16-24448	24
chr14	96722464	96722619	MajorDMR-16-24449	3
chr14	96752171	96752584	MajorDMR-16-24450	2
chr14	96781883	96781896	MajorDMR-16-24451	2
chr14	96856503	96857310	MajorDMR-16-24452	6
chr14	96858698	96859275	MajorDMR-16-24453	11
chr14	96970060	96970217	MajorDMR-16-24454	2
chr14	97020818	97020867	MajorDMR-16-24455	2
chr14	97042823	97042957	MajorDMR-16-24456	2
chr14	97058745	97059950	MajorDMR-16-24457	20
chr14	97107613	97107697	MajorDMR-16-24458	2
chr14	97128708	97129801	MajorDMR-16-24459	17
chr14	97201950	97203605	MajorDMR-16-24460	18
chr14	97204352	97204642	MajorDMR-16-24461	7
chr14	97207322	97207651	MajorDMR-16-24462	5
chr14	97208278	97208298	MajorDMR-16-24463	2
chr14	97216281	97216470	MajorDMR-16-24464	2
chr14	97229056	97229140	MajorDMR-16-24465	2
chr14	97250991	97251494	MajorDMR-16-24466	2
chr14	97288232	97288395	MajorDMR-16-24467	2
chr14	97499300	97500044	MajorDMR-16-24468	58
chr14	97536567	97536594	MajorDMR-16-24469	2
chr14	97555924	97556025	MajorDMR-16-24470	3
chr14	97646705	97646930	MajorDMR-16-24471	8
chr14	97672962	97673727	MajorDMR-16-24472	18
chr14	97684565	97685080	MajorDMR-16-24473	10
chr14	97699639	97700078	MajorDMR-16-24474	4
chr14	97738198	97738699	MajorDMR-16-24475	5
chr14	97761675	97762186	MajorDMR-16-24476	3
chr14	97763609	97763735	MajorDMR-16-24477	2
chr14	97764323	97764650	MajorDMR-16-24478	3
chr14	97841406	97841436	MajorDMR-16-24479	2
chr14	97853835	97853901	MajorDMR-16-24480	2
chr14	97877000	97877573	MajorDMR-16-24481	8
chr14	97878140	97878592	MajorDMR-16-24482	8
chr14	97924020	97925510	MajorDMR-16-24483	44
chr14	97991386	97991394	MajorDMR-16-24484	2
chr14	98008739	98009463	MajorDMR-16-24485	4
chr14	98096610	98096896	MajorDMR-16-24486	2
chr14	98264597	98264642	MajorDMR-16-24487	2
chr14	98317904	98318098	MajorDMR-16-24488	9
chr14	98611567	98611574	MajorDMR-16-24489	2
chr14	98613265	98613768	MajorDMR-16-24490	4
chr14	98629205	98629900	MajorDMR-16-24491	10
chr14	98682106	98682146	MajorDMR-16-24492	2
chr14	98814149	98814188	MajorDMR-16-24493	2
chr14	98849185	98849228	MajorDMR-16-24494	2
chr14	98869301	98869310	MajorDMR-16-24495	2
chr14	98874466	98874739	MajorDMR-16-24496	6
chr14	99046363	99046837	MajorDMR-16-24497	2
chr14	99057682	99057727	MajorDMR-16-24498	3
chr14	99077401	99077613	MajorDMR-16-24499	2
chr14	99373277	99373480	MajorDMR-16-24500	4
chr14	99416698	99416821	MajorDMR-16-24501	2
chr14	99584183	99585604	MajorDMR-16-24502	6
chr14	99586254	99586296	MajorDMR-16-24503	2
chr14	99586870	99587031	MajorDMR-16-24504	4
chr14	99599909	99600071	MajorDMR-16-24505	3
chr14	99603706	99603858	MajorDMR-16-24506	4
chr14	99739801	99740591	MajorDMR-16-24507	20
chr14	99742178	99744234	MajorDMR-16-24508	11
chr14	99786637	99786887	MajorDMR-16-24509	3
chr14	99794039	99794254	MajorDMR-16-24510	3
chr14	99847318	99847530	MajorDMR-16-24511	3
chr14	99855725	99855970	MajorDMR-16-24512	9
chr14	99893887	99894380	MajorDMR-16-24513	2
chr14	99903110	99903174	MajorDMR-16-24514	2
chr14	99930721	99930860	MajorDMR-16-24515	3
chr14	99939556	99940000	MajorDMR-16-24516	2
chr14	99944648	99945934	MajorDMR-16-24517	9
chr14	99969591	99969615	MajorDMR-16-24518	3
chr14	99982939	99983001	MajorDMR-16-24519	2
chr14	99985164	99985492	MajorDMR-16-24520	3
chr14	99990545	99990860	MajorDMR-16-24521	4
chr14	99997347	99998141	MajorDMR-16-24522	6
chr14	100001300	100002011	MajorDMR-16-24523	19
chr14	100012450	100012792	MajorDMR-16-24524	6
chr14	100014806	100015051	MajorDMR-16-24525	4
chr14	100029822	100030204	MajorDMR-16-24526	10
chr14	100032483	100032535	MajorDMR-16-24527	2
chr14	100046793	100046848	MajorDMR-16-24528	2
chr14	100067937	100069902	MajorDMR-16-24529	23
chr14	100095607	100095874	MajorDMR-16-24530	6
chr14	100110835	100112059	MajorDMR-16-24531	15
chr14	100125755	100126712	MajorDMR-16-24532	23
chr14	100148970	100149029	MajorDMR-16-24533	2
chr14	100151706	100152816	MajorDMR-16-24534	5
chr14	100197112	100197291	MajorDMR-16-24535	2
chr14	100201128	100201236	MajorDMR-16-24536	4
chr14	100203811	100204262	MajorDMR-16-24537	13
chr14	100211044	100211095	MajorDMR-16-24538	3
chr14	100212957	100213309	MajorDMR-16-24539	3
chr14	100223908	100224492	MajorDMR-16-24540	5
chr14	100233100	100233374	MajorDMR-16-24541	4
chr14	100258879	100259388	MajorDMR-16-24542	3
chr14	100289037	100289665	MajorDMR-16-24543	14
chr14	100298558	100299035	MajorDMR-16-24544	4
chr14	100319709	100319806	MajorDMR-16-24545	3
chr14	100330312	100330430	MajorDMR-16-24546	2
chr14	100358416	100358680	MajorDMR-16-24547	4
chr14	100385280	100385725	MajorDMR-16-24548	6
chr14	100410624	100410877	MajorDMR-16-24549	3
chr14	100412157	100413423	MajorDMR-16-24550	15
chr14	100415282	100415816	MajorDMR-16-24551	10
chr14	100416611	100417918	MajorDMR-16-24552	12
chr14	100420665	100421726	MajorDMR-16-24553	11
chr14	100437381	100437460	MajorDMR-16-24554	2
chr14	100445209	100445412	MajorDMR-16-24555	3
chr14	100448236	100448694	MajorDMR-16-24556	4
chr14	100450480	100450650	MajorDMR-16-24557	2
chr14	100476709	100477257	MajorDMR-16-24558	3
chr14	100488925	100489160	MajorDMR-16-24559	2
chr14	100497939	100498653	MajorDMR-16-24560	3
chr14	100534407	100535325	MajorDMR-16-24561	10
chr14	100539283	100539413	MajorDMR-16-24562	5
chr14	100545432	100545541	MajorDMR-16-24563	4
chr14	100549677	100550250	MajorDMR-16-24564	4
chr14	100568908	100569044	MajorDMR-16-24565	3
chr14	100572647	100573039	MajorDMR-16-24566	5
chr14	100574929	100575337	MajorDMR-16-24567	4
chr14	100584960	100585214	MajorDMR-16-24568	2
chr14	100598704	100600167	MajorDMR-16-24569	18
chr14	100606965	100607201	MajorDMR-16-24570	5
chr14	100612811	100614993	MajorDMR-16-24571	10
chr14	100616692	100616739	MajorDMR-16-24572	3
chr14	100631743	100633564	MajorDMR-16-24573	23
chr14	100659851	100659949	MajorDMR-16-24574	2
chr14	100680923	100681295	MajorDMR-16-24575	8
chr14	100708259	100708498	MajorDMR-16-24576	2
chr14	100712087	100712722	MajorDMR-16-24577	3
chr14	100733259	100733481	MajorDMR-16-24578	3
chr14	100763954	100764040	MajorDMR-16-24579	3
chr14	100784636	100784767	MajorDMR-16-24580	2
chr14	100850284	100850305	MajorDMR-16-24581	2
chr14	100851838	100852138	MajorDMR-16-24582	4
chr14	100863424	100863629	MajorDMR-16-24583	7
chr14	100865501	100866267	MajorDMR-16-24584	5
chr14	100874909	100874976	MajorDMR-16-24585	3
chr14	100883616	100884101	MajorDMR-16-24586	4
chr14	100903171	100903546	MajorDMR-16-24587	2
chr14	100905645	100907553	MajorDMR-16-24588	25
chr14	100942996	100943012	MajorDMR-16-24589	2
chr14	100952397	100953111	MajorDMR-16-24590	6
chr14	100999738	101000715	MajorDMR-16-24591	11
chr14	101012641	101012657	MajorDMR-16-24592	2
chr14	101020588	101020771	MajorDMR-16-24593	2
chr14	101024097	101024456	MajorDMR-16-24594	7
chr14	101027399	101027478	MajorDMR-16-24595	2
chr14	101030617	101030875	MajorDMR-16-24596	2
chr14	101033393	101033560	MajorDMR-16-24597	5
chr14	101035521	101036077	MajorDMR-16-24598	14
chr14	101040661	101040986	MajorDMR-16-24599	7
chr14	101047567	101048272	MajorDMR-16-24600	13
chr14	101051915	101052058	MajorDMR-16-24601	3
chr14	101054048	101055763	MajorDMR-16-24602	17
chr14	101072457	101072473	MajorDMR-16-24603	2
chr14	101077422	101077550	MajorDMR-16-24604	3
chr14	101111973	101112346	MajorDMR-16-24605	7
chr14	101120345	101121496	MajorDMR-16-24606	28
chr14	101130007	101130234	MajorDMR-16-24607	3
chr14	101131687	101132267	MajorDMR-16-24608	9
chr14	101135763	101136430	MajorDMR-16-24609	11
chr14	101137029	101137069	MajorDMR-16-24610	2
chr14	101139490	101139852	MajorDMR-16-24611	15
chr14	101154966	101155639	MajorDMR-16-24612	8
chr14	101175301	101176450	MajorDMR-16-24613	31
chr14	101180381	101180975	MajorDMR-16-24614	19
chr14	101189529	101190207	MajorDMR-16-24615	17
chr14	101192295	101193183	MajorDMR-16-24616	6
chr14	101193716	101195082	MajorDMR-16-24617	17
chr14	101196997	101197290	MajorDMR-16-24618	4
chr14	101296213	101296432	MajorDMR-16-24619	2
chr14	101297516	101298094	MajorDMR-16-24620	3
chr14	101298795	101299193	MajorDMR-16-24621	8
chr14	101300786	101301275	MajorDMR-16-24622	2
chr14	101302461	101303030	MajorDMR-16-24623	4
chr14	101303701	101304001	MajorDMR-16-24624	4
chr14	101304679	101305197	MajorDMR-16-24625	7
chr14	101305798	101306424	MajorDMR-16-24626	8
chr14	101307190	101307526	MajorDMR-16-24627	2
chr14	101308193	101308247	MajorDMR-16-24628	2
chr14	101309749	101310612	MajorDMR-16-24629	5
chr14	101311414	101312784	MajorDMR-16-24630	9
chr14	101315351	101315994	MajorDMR-16-24631	6
chr14	101318100	101318784	MajorDMR-16-24632	8
chr14	101321741	101321802	MajorDMR-16-24633	2
chr14	101323109	101323722	MajorDMR-16-24634	3
chr14	101327415	101327669	MajorDMR-16-24635	4
chr14	101332394	101332404	MajorDMR-16-24636	2
chr14	101333683	101334196	MajorDMR-16-24637	6
chr14	101337591	101338030	MajorDMR-16-24638	5
chr14	101338695	101339336	MajorDMR-16-24639	7
chr14	101347193	101347340	MajorDMR-16-24640	3
chr14	101353817	101354036	MajorDMR-16-24641	2
chr14	101366737	101366991	MajorDMR-16-24642	3
chr14	101369280	101369652	MajorDMR-16-24643	2
chr14	101370538	101371419	MajorDMR-16-24644	4
chr14	101373633	101373968	MajorDMR-16-24645	2
chr14	101378190	101378325	MajorDMR-16-24646	2
chr14	101472409	101472468	MajorDMR-16-24647	2
chr14	101525090	101525185	MajorDMR-16-24648	2
chr14	101532577	101532945	MajorDMR-16-24649	8
chr14	101534541	101535222	MajorDMR-16-24650	9
chr14	101537919	101540504	MajorDMR-16-24651	40
chr14	101541529	101541787	MajorDMR-16-24652	3
chr14	101543323	101544506	MajorDMR-16-24653	15
chr14	101617767	101618231	MajorDMR-16-24654	7
chr14	101649764	101649813	MajorDMR-16-24655	4
chr14	101662143	101662543	MajorDMR-16-24656	6
chr14	101701675	101701698	MajorDMR-16-24657	2
chr14	101708805	101709534	MajorDMR-16-24658	12
chr14	101834258	101834467	MajorDMR-16-24659	2
chr14	101874562	101874672	MajorDMR-16-24660	4
chr14	101909207	101909691	MajorDMR-16-24661	2
chr14	101911428	101911563	MajorDMR-16-24662	3
chr14	101922767	101925183	MajorDMR-16-24663	24
chr14	101936365	101936514	MajorDMR-16-24664	4
chr14	101963462	101964114	MajorDMR-16-24665	10
chr14	101967614	101968471	MajorDMR-16-24666	26
chr14	102025758	102026037	MajorDMR-16-24667	7
chr14	102031779	102032143	MajorDMR-16-24668	6
chr14	102094298	102094531	MajorDMR-16-24669	6
chr14	102132491	102132679	MajorDMR-16-24670	2
chr14	102171901	102172770	MajorDMR-16-24671	25
chr14	102197165	102198272	MajorDMR-16-24672	9
chr14	102204857	102205696	MajorDMR-16-24673	7
chr14	102230496	102230805	MajorDMR-16-24674	2
chr14	102233340	102233481	MajorDMR-16-24675	2
chr14	102237170	102237655	MajorDMR-16-24676	5
chr14	102240862	102241399	MajorDMR-16-24677	8
chr14	102242287	102242453	MajorDMR-16-24678	6
chr14	102275495	102275572	MajorDMR-16-24679	2
chr14	102291394	102291423	MajorDMR-16-24680	2
chr14	102302574	102302619	MajorDMR-16-24681	3
chr14	102305767	102305946	MajorDMR-16-24682	2
chr14	102312459	102312534	MajorDMR-16-24683	2
chr14	102316106	102316170	MajorDMR-16-24684	3
chr14	102343094	102343151	MajorDMR-16-24685	2
chr14	102345215	102345288	MajorDMR-16-24686	2
chr14	102356359	102356451	MajorDMR-16-24687	3
chr14	102378252	102378318	MajorDMR-16-24688	2
chr14	102384056	102385007	MajorDMR-16-24689	12
chr14	102389341	102389443	MajorDMR-16-24690	4
chr14	102392554	102393167	MajorDMR-16-24691	12
chr14	102393836	102395221	MajorDMR-16-24692	17
chr14	102403710	102403748	MajorDMR-16-24693	2
chr14	102405202	102405523	MajorDMR-16-24694	4
chr14	102412118	102412633	MajorDMR-16-24695	3
chr14	102415297	102415633	MajorDMR-16-24696	3
chr14	102430243	102430517	MajorDMR-16-24697	3
chr14	102435546	102436466	MajorDMR-16-24698	4
chr14	102443097	102443346	MajorDMR-16-24699	2
chr14	102446715	102446811	MajorDMR-16-24700	3
chr14	102449186	102449530	MajorDMR-16-24701	3
chr14	102453461	102453836	MajorDMR-16-24702	4
chr14	102454659	102454669	MajorDMR-16-24703	2
chr14	102458675	102460154	MajorDMR-16-24704	8
chr14	102463609	102464276	MajorDMR-16-24705	8
chr14	102474602	102474668	MajorDMR-16-24706	2
chr14	102475299	102475450	MajorDMR-16-24707	6
chr14	102476941	102476951	MajorDMR-16-24708	2
chr14	102485227	102485858	MajorDMR-16-24709	8
chr14	102487019	102487255	MajorDMR-16-24710	4
chr14	102490629	102490687	MajorDMR-16-24711	2
chr14	102503708	102504147	MajorDMR-16-24712	2
chr14	102506365	102506875	MajorDMR-16-24713	3
chr14	102508797	102509068	MajorDMR-16-24714	3
chr14	102510334	102511469	MajorDMR-16-24715	12
chr14	102514843	102516690	MajorDMR-16-24716	20
chr14	102525128	102525367	MajorDMR-16-24717	2
chr14	102529318	102529406	MajorDMR-16-24718	2
chr14	102547431	102547810	MajorDMR-16-24719	4
chr14	102548403	102548572	MajorDMR-16-24720	2
chr14	102554421	102555501	MajorDMR-16-24721	22
chr14	102607349	102607574	MajorDMR-16-24722	2
chr14	102635072	102635485	MajorDMR-16-24723	2
chr14	102646748	102647125	MajorDMR-16-24724	4
chr14	102685271	102685282	MajorDMR-16-24725	3
chr14	102712622	102712657	MajorDMR-16-24726	2
chr14	102771997	102772052	MajorDMR-16-24727	5
chr14	102780919	102781177	MajorDMR-16-24728	2
chr14	102783836	102784638	MajorDMR-16-24729	13
chr14	102851481	102851490	MajorDMR-16-24730	2
chr14	102861424	102861529	MajorDMR-16-24731	2
chr14	102873663	102873683	MajorDMR-16-24732	2
chr14	102874311	102874494	MajorDMR-16-24733	4
chr14	102883472	102883712	MajorDMR-16-24734	3
chr14	102887943	102888206	MajorDMR-16-24735	2
chr14	102904062	102904263	MajorDMR-16-24736	5
chr14	102957885	102958258	MajorDMR-16-24737	2
chr14	102970224	102970252	MajorDMR-16-24738	2
chr14	102976627	102977297	MajorDMR-16-24739	11
chr14	102982895	102982952	MajorDMR-16-24740	2
chr14	102989813	102990459	MajorDMR-16-24741	10
chr14	103010653	103011716	MajorDMR-16-24742	61
chr14	103018936	103019087	MajorDMR-16-24743	2
chr14	103021153	103021494	MajorDMR-16-24744	5
chr14	103022177	103022314	MajorDMR-16-24745	2
chr14	103053389	103053483	MajorDMR-16-24746	2
chr14	103057249	103057430	MajorDMR-16-24747	2
chr14	103118499	103119177	MajorDMR-16-24748	6
chr14	103162983	103163244	MajorDMR-16-24749	2
chr14	103243241	103243351	MajorDMR-16-24750	10
chr14	103291465	103291486	MajorDMR-16-24751	3
chr14	103359704	103360089	MajorDMR-16-24752	3
chr14	103389016	103389076	MajorDMR-16-24753	2
chr14	103394483	103395212	MajorDMR-16-24754	23
chr14	103396633	103397301	MajorDMR-16-24755	11
chr14	103407396	103407557	MajorDMR-16-24756	7
chr14	103414585	103414646	MajorDMR-16-24757	2
chr14	103415666	103416506	MajorDMR-16-24758	7
chr14	103423589	103423712	MajorDMR-16-24759	2
chr14	103439104	103439127	MajorDMR-16-24760	3
chr14	103442198	103442209	MajorDMR-16-24761	2
chr14	103467552	103468173	MajorDMR-16-24762	14
chr14	103490163	103490734	MajorDMR-16-24763	14
chr14	103495615	103495675	MajorDMR-16-24764	3
chr14	103497306	103497583	MajorDMR-16-24765	4
chr14	103511767	103513152	MajorDMR-16-24766	17
chr14	103515744	103515757	MajorDMR-16-24767	2
chr14	103518805	103519019	MajorDMR-16-24768	2
chr14	103521881	103522509	MajorDMR-16-24769	5
chr14	103524898	103525140	MajorDMR-16-24770	4
chr14	103525675	103525947	MajorDMR-16-24771	3
chr14	103527994	103528049	MajorDMR-16-24772	2
chr14	103540935	103541582	MajorDMR-16-24773	5
chr14	103553752	103553856	MajorDMR-16-24774	3
chr14	103557240	103558148	MajorDMR-16-24775	20
chr14	103568617	103569955	MajorDMR-16-24776	17
chr14	103570729	103570920	MajorDMR-16-24777	4
chr14	103571572	103572257	MajorDMR-16-24778	7
chr14	103576290	103577328	MajorDMR-16-24779	6
chr14	103589436	103590622	MajorDMR-16-24780	19
chr14	103593744	103593996	MajorDMR-16-24781	19
chr14	103604802	103605597	MajorDMR-16-24782	30
chr14	103607264	103607857	MajorDMR-16-24783	4
chr14	103637318	103637437	MajorDMR-16-24784	2
chr14	103651551	103652183	MajorDMR-16-24785	7
chr14	103655953	103656076	MajorDMR-16-24786	4
chr14	103673396	103673544	MajorDMR-16-24787	6
chr14	103674315	103674566	MajorDMR-16-24788	4
chr14	103686648	103686731	MajorDMR-16-24789	3
chr14	103726712	103727004	MajorDMR-16-24790	11
chr14	103739331	103739373	MajorDMR-16-24791	2
chr14	103746010	103747125	MajorDMR-16-24792	16
chr14	103777773	103777859	MajorDMR-16-24793	4
chr14	103801997	103802424	MajorDMR-16-24794	4
chr14	103804290	103804597	MajorDMR-16-24795	2
chr14	103806621	103808329	MajorDMR-16-24796	8
chr14	103809052	103809594	MajorDMR-16-24797	3
chr14	103811845	103812560	MajorDMR-16-24798	9
chr14	103853858	103854627	MajorDMR-16-24799	4
chr14	103857567	103858555	MajorDMR-16-24800	5
chr14	103865478	103865492	MajorDMR-16-24801	2
chr14	103868350	103868612	MajorDMR-16-24802	3
chr14	103870598	103871719	MajorDMR-16-24803	5
chr14	103875380	103875394	MajorDMR-16-24804	2
chr14	103884124	103884363	MajorDMR-16-24805	5
chr14	103891707	103892666	MajorDMR-16-24806	4
chr14	103901370	103901462	MajorDMR-16-24807	2
chr14	103911340	103911657	MajorDMR-16-24808	4
chr14	103912219	103912692	MajorDMR-16-24809	6
chr14	103929411	103929738	MajorDMR-16-24810	3
chr14	103931979	103932388	MajorDMR-16-24811	3
chr14	103954614	103954636	MajorDMR-16-24812	2
chr14	103966189	103966360	MajorDMR-16-24813	3
chr14	103967702	103969269	MajorDMR-16-24814	10
chr14	103972041	103972504	MajorDMR-16-24815	4
chr14	103977820	103978350	MajorDMR-16-24816	3
chr14	103979714	103979920	MajorDMR-16-24817	6
chr14	103983000	103986734	MajorDMR-16-24818	35
chr14	103993976	103994831	MajorDMR-16-24819	8
chr14	103999597	104001260	MajorDMR-16-24820	20
chr14	104004665	104006193	MajorDMR-16-24821	26
chr14	104008158	104008193	MajorDMR-16-24822	2
chr14	104012662	104012873	MajorDMR-16-24823	5
chr14	104014261	104014267	MajorDMR-16-24824	2
chr14	104017086	104017549	MajorDMR-16-24825	9
chr14	104021756	104022137	MajorDMR-16-24826	2
chr14	104024872	104025034	MajorDMR-16-24827	4
chr14	104027188	104027812	MajorDMR-16-24828	5
chr14	104038594	104038780	MajorDMR-16-24829	2
chr14	104043467	104043703	MajorDMR-16-24830	5
chr14	104061829	104061995	MajorDMR-16-24831	5
chr14	104074014	104074320	MajorDMR-16-24832	4
chr14	104085490	104085548	MajorDMR-16-24833	2
chr14	104097321	104097487	MajorDMR-16-24834	2
chr14	104100884	104102232	MajorDMR-16-24835	12
chr14	104104141	104105030	MajorDMR-16-24836	5
chr14	104119016	104119128	MajorDMR-16-24837	2
chr14	104119899	104120380	MajorDMR-16-24838	3
chr14	104121165	104121186	MajorDMR-16-24839	2
chr14	104122466	104124587	MajorDMR-16-24840	20
chr14	104143086	104143238	MajorDMR-16-24841	2
chr14	104145486	104145829	MajorDMR-16-24842	2
chr14	104147049	104147552	MajorDMR-16-24843	7
chr14	104151405	104151428	MajorDMR-16-24844	2
chr14	104151981	104152029	MajorDMR-16-24845	3
chr14	104152955	104153831	MajorDMR-16-24846	19
chr14	104155641	104155661	MajorDMR-16-24847	2
chr14	104158649	104158779	MajorDMR-16-24848	8
chr14	104161792	104163191	MajorDMR-16-24849	17
chr14	104165339	104165345	MajorDMR-16-24850	2
chr14	104166824	104167065	MajorDMR-16-24851	4
chr14	104169016	104169646	MajorDMR-16-24852	10
chr14	104175095	104176190	MajorDMR-16-24853	31
chr14	104182976	104183649	MajorDMR-16-24854	5
chr14	104184574	104185022	MajorDMR-16-24855	9
chr14	104188125	104188447	MajorDMR-16-24856	9
chr14	104189372	104190923	MajorDMR-16-24857	22
chr14	104193098	104193285	MajorDMR-16-24858	2
chr14	104193914	104197321	MajorDMR-16-24859	60
chr14	104201632	104202052	MajorDMR-16-24860	2
chr14	104204530	104205072	MajorDMR-16-24861	5
chr14	104205781	104205804	MajorDMR-16-24862	2
chr14	104207801	104208525	MajorDMR-16-24863	7
chr14	104211488	104211494	MajorDMR-16-24864	2
chr14	104213283	104213325	MajorDMR-16-24865	2
chr14	104214450	104214923	MajorDMR-16-24866	2
chr14	104222721	104222893	MajorDMR-16-24867	3
chr14	104273310	104273590	MajorDMR-16-24868	2
chr14	104338344	104338538	MajorDMR-16-24869	2
chr14	104345980	104346575	MajorDMR-16-24870	7
chr14	104352640	104352978	MajorDMR-16-24871	13
chr14	104367454	104367774	MajorDMR-16-24872	5
chr14	104377213	104377387	MajorDMR-16-24873	2
chr14	104382897	104383476	MajorDMR-16-24874	10
chr14	104388323	104388453	MajorDMR-16-24875	2
chr14	104394952	104395044	MajorDMR-16-24876	2
chr14	104447035	104447422	MajorDMR-16-24877	10
chr14	104544053	104544320	MajorDMR-16-24878	3
chr14	104549289	104549470	MajorDMR-16-24879	4
chr14	104551567	104552235	MajorDMR-16-24880	11
chr14	104561036	104561262	MajorDMR-16-24881	4
chr14	104563356	104563711	MajorDMR-16-24882	3
chr14	104574690	104575086	MajorDMR-16-24883	4
chr14	104580561	104580623	MajorDMR-16-24884	3
chr14	104582742	104582817	MajorDMR-16-24885	4
chr14	104584171	104584378	MajorDMR-16-24886	6
chr14	104597502	104597625	MajorDMR-16-24887	2
chr14	104600728	104602329	MajorDMR-16-24888	46
chr14	104605531	104605933	MajorDMR-16-24889	3
chr14	104621738	104622029	MajorDMR-16-24890	10
chr14	104623860	104623873	MajorDMR-16-24891	2
chr14	104625582	104626147	MajorDMR-16-24892	22
chr14	104635533	104635767	MajorDMR-16-24893	2
chr14	104665594	104666079	MajorDMR-16-24894	17
chr14	104668295	104669128	MajorDMR-16-24895	17
chr14	104674215	104674588	MajorDMR-16-24896	3
chr14	104686064	104686475	MajorDMR-16-24897	4
chr14	104689700	104689716	MajorDMR-16-24898	2
chr14	104691540	104691552	MajorDMR-16-24899	2
chr14	104717268	104717529	MajorDMR-16-24900	3
chr14	104734198	104734827	MajorDMR-16-24901	8
chr14	104741699	104743684	MajorDMR-16-24902	22
chr14	104750125	104750708	MajorDMR-16-24903	8
chr14	104751429	104751919	MajorDMR-16-24904	2
chr14	104758226	104759985	MajorDMR-16-24905	11
chr14	104766594	104766736	MajorDMR-16-24906	2
chr14	104781431	104781674	MajorDMR-16-24907	3
chr14	104787187	104787661	MajorDMR-16-24908	6
chr14	104836649	104837477	MajorDMR-16-24909	5
chr14	104850416	104850634	MajorDMR-16-24910	5
chr14	104858017	104858024	MajorDMR-16-24911	2
chr14	104888855	104888901	MajorDMR-16-24912	3
chr14	104893106	104893358	MajorDMR-16-24913	2
chr14	104925498	104925541	MajorDMR-16-24914	3
chr14	104926900	104927858	MajorDMR-16-24915	22
chr14	104928744	104928812	MajorDMR-16-24916	2
chr14	104940134	104940890	MajorDMR-16-24917	39
chr14	104970014	104970219	MajorDMR-16-24918	2
chr14	105003567	105003776	MajorDMR-16-24919	2
chr14	105010971	105011772	MajorDMR-16-24920	10
chr14	105012415	105012744	MajorDMR-16-24921	12
chr14	105017115	105017429	MajorDMR-16-24922	4
chr14	105019670	105019894	MajorDMR-16-24923	4
chr14	105020976	105021310	MajorDMR-16-24924	4
chr14	105030061	105031027	MajorDMR-16-24925	12
chr14	105033947	105034350	MajorDMR-16-24926	2
chr14	105045704	105045973	MajorDMR-16-24927	2
chr14	105048396	105048610	MajorDMR-16-24928	2
chr14	105053505	105054129	MajorDMR-16-24929	4
chr14	105055889	105056223	MajorDMR-16-24930	4
chr14	105059113	105059574	MajorDMR-16-24931	5
chr14	105066343	105066617	MajorDMR-16-24932	3
chr14	105067912	105068745	MajorDMR-16-24933	10
chr14	105069606	105069640	MajorDMR-16-24934	2
chr14	105086022	105086188	MajorDMR-16-24935	2
chr14	105118440	105118555	MajorDMR-16-24936	2
chr14	105122396	105123058	MajorDMR-16-24937	9
chr14	105126509	105126698	MajorDMR-16-24938	4
chr14	105143280	105145109	MajorDMR-16-24939	34
chr14	105147284	105148063	MajorDMR-16-24940	16
chr14	105148824	105148858	MajorDMR-16-24941	3
chr14	105149862	105149994	MajorDMR-16-24942	2
chr14	105154525	105155434	MajorDMR-16-24943	15
chr14	105156202	105158329	MajorDMR-16-24944	23
chr14	105159779	105160068	MajorDMR-16-24945	5
chr14	105160678	105162538	MajorDMR-16-24946	36
chr14	105163238	105165785	MajorDMR-16-24947	27
chr14	105166507	105167002	MajorDMR-16-24948	10
chr14	105168632	105169516	MajorDMR-16-24949	8
chr14	105173785	105176155	MajorDMR-16-24950	20
chr14	105184311	105184663	MajorDMR-16-24951	2
chr14	105188488	105188500	MajorDMR-16-24952	2
chr14	105189774	105190016	MajorDMR-16-24953	8
chr14	105190955	105191767	MajorDMR-16-24954	11
chr14	105218544	105218713	MajorDMR-16-24955	5
chr14	105220284	105220370	MajorDMR-16-24956	2
chr14	105238428	105238466	MajorDMR-16-24957	2
chr14	105240169	105240258	MajorDMR-16-24958	3
chr14	105247339	105247399	MajorDMR-16-24959	2
chr14	105253498	105253829	MajorDMR-16-24960	2
chr14	105260507	105260800	MajorDMR-16-24961	3
chr14	105266263	105266715	MajorDMR-16-24962	8
chr14	105267824	105267954	MajorDMR-16-24963	3
chr14	105281282	105281498	MajorDMR-16-24964	4
chr14	105286746	105287544	MajorDMR-16-24965	14
chr14	105292207	105292592	MajorDMR-16-24966	4
chr14	105293586	105294262	MajorDMR-16-24967	9
chr14	105309721	105309775	MajorDMR-16-24968	3
chr14	105310865	105311299	MajorDMR-16-24969	5
chr14	105330229	105330883	MajorDMR-16-24970	19
chr14	105338481	105339633	MajorDMR-16-24971	13
chr14	105347438	105348062	MajorDMR-16-24972	9
chr14	105350914	105351535	MajorDMR-16-24973	7
chr14	105360864	105361062	MajorDMR-16-24974	2
chr14	105371096	105371800	MajorDMR-16-24975	9
chr14	105393181	105393305	MajorDMR-16-24976	4
chr14	105398304	105399430	MajorDMR-16-24977	34
chr14	105433798	105434477	MajorDMR-16-24978	5
chr14	105442113	105443013	MajorDMR-16-24979	9
chr14	105443748	105444076	MajorDMR-16-24980	2
chr14	105445201	105445426	MajorDMR-16-24981	9
chr14	105478217	105478800	MajorDMR-16-24982	10
chr14	105486238	105486626	MajorDMR-16-24983	4
chr14	105512055	105512562	MajorDMR-16-24984	3
chr14	105521732	105522470	MajorDMR-16-24985	11
chr14	105541195	105542387	MajorDMR-16-24986	17
chr14	105544361	105544370	MajorDMR-16-24987	2
chr14	105546563	105547359	MajorDMR-16-24988	12
chr14	105548238	105548866	MajorDMR-16-24989	3
chr14	105558103	105558531	MajorDMR-16-24990	3
chr14	105559223	105559414	MajorDMR-16-24991	2
chr14	105589444	105589930	MajorDMR-16-24992	2
chr14	105590917	105591057	MajorDMR-16-24993	2
chr14	105593409	105593613	MajorDMR-16-24994	6
chr14	105617465	105617709	MajorDMR-16-24995	2
chr14	105618569	105618933	MajorDMR-16-24996	11
chr14	105621285	105622295	MajorDMR-16-24997	9
chr14	105625908	105625976	MajorDMR-16-24998	2
chr14	105626533	105626802	MajorDMR-16-24999	2
chr14	105630463	105630472	MajorDMR-16-25000	2
chr14	105631472	105633737	MajorDMR-16-25001	24
chr14	105635707	105635894	MajorDMR-16-25002	4
chr14	105636585	105636603	MajorDMR-16-25003	2
chr14	105642568	105643447	MajorDMR-16-25004	10
chr14	105647959	105647965	MajorDMR-16-25005	2
chr14	105659616	105660982	MajorDMR-16-25006	12
chr14	105662128	105663290	MajorDMR-16-25007	29
chr14	105664078	105664234	MajorDMR-16-25008	3
chr14	105667280	105668550	MajorDMR-16-25009	17
chr14	105669682	105670038	MajorDMR-16-25010	5
chr14	105670694	105672498	MajorDMR-16-25011	19
chr14	105680861	105681105	MajorDMR-16-25012	4
chr14	105689943	105690202	MajorDMR-16-25013	3
chr14	105715840	105715868	MajorDMR-16-25014	3
chr14	105727507	105727849	MajorDMR-16-25015	2
chr14	105739244	105739295	MajorDMR-16-25016	2
chr14	105747888	105747980	MajorDMR-16-25017	3
chr14	105768254	105768295	MajorDMR-16-25018	2
chr14	105782230	105782724	MajorDMR-16-25019	5
chr14	105793878	105794200	MajorDMR-16-25020	5
chr14	105796977	105797099	MajorDMR-16-25021	2
chr14	105809551	105809620	MajorDMR-16-25022	2
chr14	105812794	105813745	MajorDMR-16-25023	11
chr14	105818439	105818828	MajorDMR-16-25024	2
chr14	105837261	105837412	MajorDMR-16-25025	3
chr14	105865357	105865913	MajorDMR-16-25026	6
chr14	105877414	105878090	MajorDMR-16-25027	12
chr14	105880976	105881078	MajorDMR-16-25028	2
chr14	105885222	105885627	MajorDMR-16-25029	9
chr14	105886662	105886681	MajorDMR-16-25030	3
chr14	105887493	105888767	MajorDMR-16-25031	14
chr14	105906712	105906841	MajorDMR-16-25032	6
chr14	105931993	105932160	MajorDMR-16-25033	3
chr14	105932736	105932758	MajorDMR-16-25034	2
chr14	105933487	105934463	MajorDMR-16-25035	5
chr14	105934973	105935771	MajorDMR-16-25036	9
chr14	105936542	105936752	MajorDMR-16-25037	3
chr14	105938956	105939148	MajorDMR-16-25038	6
chr14	105939858	105940240	MajorDMR-16-25039	5
chr14	105941882	105947303	MajorDMR-16-25040	117
chr14	105948625	105948715	MajorDMR-16-25041	2
chr14	105952287	105954103	MajorDMR-16-25042	25
chr14	105973914	105974297	MajorDMR-16-25043	4
chr14	105987111	105987770	MajorDMR-16-25044	5
chr14	105992122	105992567	MajorDMR-16-25045	3
chr14	105993960	105994326	MajorDMR-16-25046	5
chr14	105995083	105996593	MajorDMR-16-25047	39
chr14	106004633	106004649	MajorDMR-16-25048	2
chr14	106026705	106026836	MajorDMR-16-25049	8
chr14	106027598	106027647	MajorDMR-16-25050	2
chr14	106030894	106030913	MajorDMR-16-25051	2
chr14	106034989	106035349	MajorDMR-16-25052	5
chr14	106038507	106038536	MajorDMR-16-25053	2
chr14	106087297	106087902	MajorDMR-16-25054	7
chr14	106093893	106094175	MajorDMR-16-25055	3
chr14	106106769	106106971	MajorDMR-16-25056	3
chr14	106118969	106119207	MajorDMR-16-25057	2
chr14	106146584	106146600	MajorDMR-16-25058	2
chr14	106214309	106214962	MajorDMR-16-25059	4
chr14	106231637	106231944	MajorDMR-16-25060	4
chr14	106265217	106265319	MajorDMR-16-25061	2
chr14	106328270	106328282	MajorDMR-16-25062	2
chr14	106348011	106348437	MajorDMR-16-25063	2
chr14	106512603	106512883	MajorDMR-16-25064	2
chr14	106528145	106528465	MajorDMR-16-25065	2
chr14	106573235	106573251	MajorDMR-16-25066	2
chr14	106627512	106628001	MajorDMR-16-25067	2
chr14	106659303	106659807	MajorDMR-16-25068	2
chr14	106662880	106663345	MajorDMR-16-25069	2
chr14	106815694	106815904	MajorDMR-16-25070	2
chr14	106851201	106851393	MajorDMR-16-25071	2
chr14	106936177	106936343	MajorDMR-16-25072	2
chr14	106943254	106943444	MajorDMR-16-25073	2
chr14	106952442	106952887	MajorDMR-16-25074	2
chr14	107108219	107108563	MajorDMR-16-25075	2
chr14	107150760	107150954	MajorDMR-16-25076	2
chr14	107155139	107155168	MajorDMR-16-25077	2
chr14	107165271	107165295	MajorDMR-16-25078	2
chr14	107253056	107253291	MajorDMR-16-25079	6
chr15	20010346	20010831	MajorDMR-16-25080	2
chr15	20149274	20150020	MajorDMR-16-25081	8
chr15	20990733	20990931	MajorDMR-16-25082	2
chr15	21086709	21086717	MajorDMR-16-25083	2
chr15	21178082	21178307	MajorDMR-16-25084	2
chr15	21234190	21234228	MajorDMR-16-25085	3
chr15	21380255	21380462	MajorDMR-16-25086	3
chr15	22467506	22467754	MajorDMR-16-25087	2
chr15	22511172	22511340	MajorDMR-16-25088	3
chr15	22527419	22527425	MajorDMR-16-25089	2
chr15	22545408	22546066	MajorDMR-16-25090	7
chr15	22548758	22548781	MajorDMR-16-25091	2
chr15	22692505	22692695	MajorDMR-16-25092	2
chr15	22791688	22791908	MajorDMR-16-25093	2
chr15	22798829	22799280	MajorDMR-16-25094	11
chr15	22834721	22834859	MajorDMR-16-25095	2
chr15	22891785	22892020	MajorDMR-16-25096	10
chr15	22894148	22894479	MajorDMR-16-25097	8
chr15	22904426	22904607	MajorDMR-16-25098	5
chr15	22906090	22906700	MajorDMR-16-25099	13
chr15	22908211	22909165	MajorDMR-16-25100	13
chr15	22915956	22916775	MajorDMR-16-25101	4
chr15	22919094	22919368	MajorDMR-16-25102	3
chr15	22930298	22931101	MajorDMR-16-25103	19
chr15	22933316	22933478	MajorDMR-16-25104	2
chr15	22938755	22939553	MajorDMR-16-25105	7
chr15	22985118	22985582	MajorDMR-16-25106	5
chr15	22996653	22996878	MajorDMR-16-25107	5
chr15	23011229	23011732	MajorDMR-16-25108	3
chr15	23032726	23033062	MajorDMR-16-25109	4
chr15	23035071	23035490	MajorDMR-16-25110	7
chr15	23076083	23076275	MajorDMR-16-25111	3
chr15	23077597	23077638	MajorDMR-16-25112	2
chr15	23085184	23085274	MajorDMR-16-25113	4
chr15	23087048	23087248	MajorDMR-16-25114	4
chr15	23090194	23090257	MajorDMR-16-25115	2
chr15	23114747	23114950	MajorDMR-16-25116	3
chr15	23115673	23115761	MajorDMR-16-25117	3
chr15	23156839	23158701	MajorDMR-16-25118	11
chr15	23179337	23179656	MajorDMR-16-25119	2
chr15	23207223	23207514	MajorDMR-16-25120	2
chr15	23217021	23217178	MajorDMR-16-25121	5
chr15	23271117	23271139	MajorDMR-16-25122	2
chr15	23300830	23300865	MajorDMR-16-25123	2
chr15	23309241	23309288	MajorDMR-16-25124	3
chr15	23328316	23328703	MajorDMR-16-25125	6
chr15	23378782	23378800	MajorDMR-16-25126	2
chr15	23455066	23455505	MajorDMR-16-25127	3
chr15	23482134	23482199	MajorDMR-16-25128	2
chr15	23513295	23513760	MajorDMR-16-25129	2
chr15	23609898	23609943	MajorDMR-16-25130	2
chr15	23624109	23624213	MajorDMR-16-25131	2
chr15	23633025	23633115	MajorDMR-16-25132	2
chr15	23640402	23640882	MajorDMR-16-25133	5
chr15	23649145	23649282	MajorDMR-16-25134	3
chr15	23668337	23668360	MajorDMR-16-25135	2
chr15	23687708	23687772	MajorDMR-16-25136	2
chr15	23777226	23777407	MajorDMR-16-25137	3
chr15	23782398	23782411	MajorDMR-16-25138	2
chr15	23807208	23807259	MajorDMR-16-25139	4
chr15	23810330	23811567	MajorDMR-16-25140	20
chr15	23872056	23872546	MajorDMR-16-25141	2
chr15	23874223	23874866	MajorDMR-16-25142	3
chr15	23879918	23879990	MajorDMR-16-25143	2
chr15	23893840	23894199	MajorDMR-16-25144	2
chr15	23935515	23935860	MajorDMR-16-25145	6
chr15	23950213	23950424	MajorDMR-16-25146	2
chr15	23965972	23966396	MajorDMR-16-25147	2
chr15	23980174	23980608	MajorDMR-16-25148	2
chr15	23981413	23981768	MajorDMR-16-25149	4
chr15	24105625	24105921	MajorDMR-16-25150	3
chr15	24145306	24145311	MajorDMR-16-25151	2
chr15	24272155	24272413	MajorDMR-16-25152	4
chr15	24414983	24415064	MajorDMR-16-25153	2
chr15	24422602	24422866	MajorDMR-16-25154	3
chr15	24493639	24494081	MajorDMR-16-25155	2
chr15	24526033	24526295	MajorDMR-16-25156	3
chr15	24537925	24538137	MajorDMR-16-25157	2
chr15	24595542	24595743	MajorDMR-16-25158	2
chr15	24598102	24598241	MajorDMR-16-25159	2
chr15	24812059	24812071	MajorDMR-16-25160	2
chr15	25039175	25039677	MajorDMR-16-25161	2
chr15	25119198	25119699	MajorDMR-16-25162	2
chr15	25131048	25131220	MajorDMR-16-25163	2
chr15	25147643	25147796	MajorDMR-16-25164	2
chr15	25190749	25190968	MajorDMR-16-25165	2
chr15	25206406	25206681	MajorDMR-16-25166	2
chr15	25212704	25213466	MajorDMR-16-25167	6
chr15	25222149	25223083	MajorDMR-16-25168	6
chr15	25225547	25225615	MajorDMR-16-25169	2
chr15	25226453	25226517	MajorDMR-16-25170	2
chr15	25231706	25232135	MajorDMR-16-25171	3
chr15	25233878	25233938	MajorDMR-16-25172	2
chr15	25240416	25240442	MajorDMR-16-25173	2
chr15	25246048	25246123	MajorDMR-16-25174	3
chr15	25254113	25254175	MajorDMR-16-25175	2
chr15	25268728	25268809	MajorDMR-16-25176	2
chr15	25285389	25285685	MajorDMR-16-25177	5
chr15	25291057	25291308	MajorDMR-16-25178	3
chr15	25298852	25299049	MajorDMR-16-25179	4
chr15	25303724	25304111	MajorDMR-16-25180	3
chr15	25322393	25322898	MajorDMR-16-25181	3
chr15	25332141	25332558	MajorDMR-16-25182	4
chr15	25334649	25335323	MajorDMR-16-25183	7
chr15	25356946	25357029	MajorDMR-16-25184	2
chr15	25362159	25362189	MajorDMR-16-25185	2
chr15	25371234	25371252	MajorDMR-16-25186	2
chr15	25388685	25388761	MajorDMR-16-25187	2
chr15	25457071	25457183	MajorDMR-16-25188	2
chr15	25463425	25463518	MajorDMR-16-25189	3
chr15	25475794	25476200	MajorDMR-16-25190	5
chr15	25486581	25486668	MajorDMR-16-25191	3
chr15	25546807	25546952	MajorDMR-16-25192	2
chr15	25574919	25575282	MajorDMR-16-25193	2
chr15	25587690	25587734	MajorDMR-16-25194	2
chr15	25588361	25589527	MajorDMR-16-25195	7
chr15	25611092	25611098	MajorDMR-16-25196	2
chr15	25614883	25615173	MajorDMR-16-25197	2
chr15	25650610	25650628	MajorDMR-16-25198	2
chr15	25651861	25652447	MajorDMR-16-25199	3
chr15	25653064	25653212	MajorDMR-16-25200	2
chr15	25658044	25658123	MajorDMR-16-25201	2
chr15	25663125	25663589	MajorDMR-16-25202	2
chr15	25664569	25664842	MajorDMR-16-25203	2
chr15	25666930	25667169	MajorDMR-16-25204	2
chr15	25677745	25678488	MajorDMR-16-25205	3
chr15	25681729	25681847	MajorDMR-16-25206	2
chr15	25727308	25727323	MajorDMR-16-25207	2
chr15	25746402	25746455	MajorDMR-16-25208	3
chr15	25747324	25747440	MajorDMR-16-25209	2
chr15	25777860	25777934	MajorDMR-16-25210	2
chr15	25791263	25791699	MajorDMR-16-25211	2
chr15	25889297	25889618	MajorDMR-16-25212	3
chr15	25900416	25900714	MajorDMR-16-25213	6
chr15	25907113	25907278	MajorDMR-16-25214	3
chr15	25910991	25911717	MajorDMR-16-25215	7
chr15	25914285	25914582	MajorDMR-16-25216	4
chr15	25916396	25916526	MajorDMR-16-25217	4
chr15	25936758	25937199	MajorDMR-16-25218	7
chr15	25938702	25939194	MajorDMR-16-25219	2
chr15	25966031	25966521	MajorDMR-16-25220	3
chr15	26008087	26008694	MajorDMR-16-25221	5
chr15	26010945	26011011	MajorDMR-16-25222	2
chr15	26034803	26036206	MajorDMR-16-25223	14
chr15	26041662	26041752	MajorDMR-16-25224	5
chr15	26050213	26050734	MajorDMR-16-25225	7
chr15	26076366	26076613	MajorDMR-16-25226	3
chr15	26077705	26077761	MajorDMR-16-25227	2
chr15	26095531	26095868	MajorDMR-16-25228	10
chr15	26107507	26107766	MajorDMR-16-25229	2
chr15	26108939	26109127	MajorDMR-16-25230	3
chr15	26178690	26180100	MajorDMR-16-25231	25
chr15	26233159	26233338	MajorDMR-16-25232	2
chr15	26235136	26235952	MajorDMR-16-25233	12
chr15	26273388	26274114	MajorDMR-16-25234	12
chr15	26327077	26327138	MajorDMR-16-25235	3
chr15	26328865	26328949	MajorDMR-16-25236	2
chr15	26341033	26341230	MajorDMR-16-25237	3
chr15	26360929	26361186	MajorDMR-16-25238	5
chr15	26379272	26379916	MajorDMR-16-25239	5
chr15	26423496	26423682	MajorDMR-16-25240	2
chr15	26424323	26424784	MajorDMR-16-25241	4
chr15	26425309	26425327	MajorDMR-16-25242	2
chr15	26437479	26437697	MajorDMR-16-25243	3
chr15	26468448	26468543	MajorDMR-16-25244	2
chr15	26476402	26477130	MajorDMR-16-25245	10
chr15	26480150	26481221	MajorDMR-16-25246	8
chr15	26487776	26488457	MajorDMR-16-25247	10
chr15	26539420	26539482	MajorDMR-16-25248	3
chr15	26543794	26544541	MajorDMR-16-25249	5
chr15	26597211	26597502	MajorDMR-16-25250	3
chr15	26600481	26601113	MajorDMR-16-25251	9
chr15	26621561	26621628	MajorDMR-16-25252	2
chr15	26634471	26634726	MajorDMR-16-25253	4
chr15	26722080	26722601	MajorDMR-16-25254	7
chr15	26744843	26744970	MajorDMR-16-25255	2
chr15	26795599	26796093	MajorDMR-16-25256	2
chr15	26799145	26799567	MajorDMR-16-25257	2
chr15	26801509	26801669	MajorDMR-16-25258	3
chr15	26803500	26803558	MajorDMR-16-25259	2
chr15	26809154	26809245	MajorDMR-16-25260	2
chr15	26822005	26822017	MajorDMR-16-25261	2
chr15	26839939	26840009	MajorDMR-16-25262	2
chr15	26865494	26866142	MajorDMR-16-25263	6
chr15	26876143	26876261	MajorDMR-16-25264	3
chr15	26879457	26879581	MajorDMR-16-25265	2
chr15	26888068	26888124	MajorDMR-16-25266	3
chr15	26900780	26901413	MajorDMR-16-25267	7
chr15	26906662	26906842	MajorDMR-16-25268	4
chr15	26907577	26907793	MajorDMR-16-25269	2
chr15	26910436	26911632	MajorDMR-16-25270	8
chr15	26915334	26915753	MajorDMR-16-25271	6
chr15	26946194	26946233	MajorDMR-16-25272	2
chr15	26957674	26957980	MajorDMR-16-25273	4
chr15	26960900	26961563	MajorDMR-16-25274	3
chr15	26964413	26965300	MajorDMR-16-25275	3
chr15	26966629	26966935	MajorDMR-16-25276	3
chr15	26968808	26969197	MajorDMR-16-25277	5
chr15	26973847	26974155	MajorDMR-16-25278	3
chr15	26975873	26976210	MajorDMR-16-25279	3
chr15	26981677	26982143	MajorDMR-16-25280	2
chr15	26983555	26983862	MajorDMR-16-25281	2
chr15	27004793	27005561	MajorDMR-16-25282	5
chr15	27006896	27007255	MajorDMR-16-25283	6
chr15	27009227	27009669	MajorDMR-16-25284	2
chr15	27010765	27011246	MajorDMR-16-25285	4
chr15	27014351	27015195	MajorDMR-16-25286	7
chr15	27019264	27019504	MajorDMR-16-25287	3
chr15	27034878	27035035	MajorDMR-16-25288	2
chr15	27107047	27107215	MajorDMR-16-25289	2
chr15	27109682	27109707	MajorDMR-16-25290	2
chr15	27111333	27112055	MajorDMR-16-25291	15
chr15	27113609	27113916	MajorDMR-16-25292	3
chr15	27114673	27114864	MajorDMR-16-25293	2
chr15	27134111	27134429	MajorDMR-16-25294	5
chr15	27136411	27137915	MajorDMR-16-25295	14
chr15	27212375	27212490	MajorDMR-16-25296	2
chr15	27213798	27213867	MajorDMR-16-25297	2
chr15	27215751	27215758	MajorDMR-16-25298	2
chr15	27218207	27218265	MajorDMR-16-25299	2
chr15	27218816	27219285	MajorDMR-16-25300	3
chr15	27219807	27220213	MajorDMR-16-25301	3
chr15	27271092	27271217	MajorDMR-16-25302	4
chr15	27282848	27282884	MajorDMR-16-25303	2
chr15	27290895	27291323	MajorDMR-16-25304	9
chr15	27291945	27292353	MajorDMR-16-25305	4
chr15	27294327	27294658	MajorDMR-16-25306	2
chr15	27303166	27303559	MajorDMR-16-25307	7
chr15	27333412	27333416	MajorDMR-16-25308	2
chr15	27340742	27341400	MajorDMR-16-25309	12
chr15	27372607	27373079	MajorDMR-16-25310	2
chr15	27426743	27426760	MajorDMR-16-25311	2
chr15	27455458	27455496	MajorDMR-16-25312	2
chr15	27460126	27460161	MajorDMR-16-25313	3
chr15	27469334	27469469	MajorDMR-16-25314	4
chr15	27480617	27481092	MajorDMR-16-25315	3
chr15	27482380	27483343	MajorDMR-16-25316	4
chr15	27486684	27486931	MajorDMR-16-25317	2
chr15	27508347	27508946	MajorDMR-16-25318	4
chr15	27603570	27605051	MajorDMR-16-25319	16
chr15	27663916	27664254	MajorDMR-16-25320	2
chr15	27674758	27674804	MajorDMR-16-25321	2
chr15	27683699	27684386	MajorDMR-16-25322	9
chr15	27695232	27695504	MajorDMR-16-25323	2
chr15	27708869	27709157	MajorDMR-16-25324	5
chr15	27710441	27710726	MajorDMR-16-25325	4
chr15	27745698	27745711	MajorDMR-16-25326	2
chr15	27810964	27811040	MajorDMR-16-25327	3
chr15	27819094	27819268	MajorDMR-16-25328	3
chr15	27833145	27833167	MajorDMR-16-25329	3
chr15	27838638	27838758	MajorDMR-16-25330	2
chr15	27855181	27855192	MajorDMR-16-25331	2
chr15	27869111	27869362	MajorDMR-16-25332	2
chr15	27916993	27917544	MajorDMR-16-25333	5
chr15	27937719	27937740	MajorDMR-16-25334	2
chr15	27950345	27950537	MajorDMR-16-25335	4
chr15	27951070	27951408	MajorDMR-16-25336	2
chr15	27952663	27952845	MajorDMR-16-25337	2
chr15	27969053	27969118	MajorDMR-16-25338	2
chr15	27972624	27972872	MajorDMR-16-25339	2
chr15	27975585	27975779	MajorDMR-16-25340	2
chr15	28040346	28040504	MajorDMR-16-25341	3
chr15	28065032	28065398	MajorDMR-16-25342	4
chr15	28072970	28073409	MajorDMR-16-25343	4
chr15	28200617	28200966	MajorDMR-16-25344	3
chr15	28204086	28204654	MajorDMR-16-25345	7
chr15	28265808	28265878	MajorDMR-16-25346	2
chr15	28266548	28267737	MajorDMR-16-25347	7
chr15	28268532	28268703	MajorDMR-16-25348	7
chr15	28325585	28325752	MajorDMR-16-25349	3
chr15	28338602	28339070	MajorDMR-16-25350	2
chr15	28339617	28342394	MajorDMR-16-25351	88
chr15	28344118	28344889	MajorDMR-16-25352	19
chr15	28351498	28351754	MajorDMR-16-25353	3
chr15	28352583	28353075	MajorDMR-16-25354	28
chr15	28358710	28359073	MajorDMR-16-25355	10
chr15	28373207	28373760	MajorDMR-16-25356	10
chr15	28436985	28437208	MajorDMR-16-25357	6
chr15	28456835	28456968	MajorDMR-16-25358	3
chr15	28476630	28477223	MajorDMR-16-25359	11
chr15	28509330	28509424	MajorDMR-16-25360	2
chr15	28534682	28534778	MajorDMR-16-25361	4
chr15	28702848	28703059	MajorDMR-16-25362	3
chr15	28834036	28834099	MajorDMR-16-25363	2
chr15	28884300	28884422	MajorDMR-16-25364	4
chr15	28903091	28903234	MajorDMR-16-25365	4
chr15	28909688	28909917	MajorDMR-16-25366	2
chr15	28939822	28939854	MajorDMR-16-25367	2
chr15	28947672	28947749	MajorDMR-16-25368	4
chr15	28973427	28973550	MajorDMR-16-25369	2
chr15	28982358	28982635	MajorDMR-16-25370	2
chr15	28983730	28984551	MajorDMR-16-25371	9
chr15	29011576	29011670	MajorDMR-16-25372	2
chr15	29033880	29034171	MajorDMR-16-25373	3
chr15	29034738	29035829	MajorDMR-16-25374	10
chr15	29077751	29078582	MajorDMR-16-25375	7
chr15	29118931	29119343	MajorDMR-16-25376	6
chr15	29132527	29134467	MajorDMR-16-25377	16
chr15	29135187	29135569	MajorDMR-16-25378	6
chr15	29137811	29139129	MajorDMR-16-25379	12
chr15	29139788	29141074	MajorDMR-16-25380	22
chr15	29143394	29144198	MajorDMR-16-25381	10
chr15	29145454	29145672	MajorDMR-16-25382	2
chr15	29146244	29146930	MajorDMR-16-25383	3
chr15	29148999	29150529	MajorDMR-16-25384	16
chr15	29152498	29152942	MajorDMR-16-25385	8
chr15	29154881	29156575	MajorDMR-16-25386	11
chr15	29158250	29158877	MajorDMR-16-25387	3
chr15	29210776	29211254	MajorDMR-16-25388	5
chr15	29212782	29213811	MajorDMR-16-25389	6
chr15	29221458	29221572	MajorDMR-16-25390	4
chr15	29226065	29226400	MajorDMR-16-25391	6
chr15	29227061	29227722	MajorDMR-16-25392	7
chr15	29235806	29236196	MajorDMR-16-25393	2
chr15	29236840	29236907	MajorDMR-16-25394	4
chr15	29240838	29241125	MajorDMR-16-25395	2
chr15	29245386	29245741	MajorDMR-16-25396	6
chr15	29260296	29261076	MajorDMR-16-25397	6
chr15	29261830	29262493	MajorDMR-16-25398	10
chr15	29263348	29263439	MajorDMR-16-25399	2
chr15	29269382	29269946	MajorDMR-16-25400	4
chr15	29271217	29271614	MajorDMR-16-25401	6
chr15	29277154	29278003	MajorDMR-16-25402	8
chr15	29281052	29281371	MajorDMR-16-25403	4
chr15	29282312	29282591	MajorDMR-16-25404	5
chr15	29283251	29283455	MajorDMR-16-25405	2
chr15	29285098	29286794	MajorDMR-16-25406	17
chr15	29287529	29288241	MajorDMR-16-25407	9
chr15	29289457	29289844	MajorDMR-16-25408	3
chr15	29290937	29291047	MajorDMR-16-25409	2
chr15	29308758	29309206	MajorDMR-16-25410	2
chr15	29311611	29311920	MajorDMR-16-25411	3
chr15	29313807	29314865	MajorDMR-16-25412	9
chr15	29327906	29328268	MajorDMR-16-25413	5
chr15	29337871	29338230	MajorDMR-16-25414	3
chr15	29343180	29343839	MajorDMR-16-25415	6
chr15	29347610	29348456	MajorDMR-16-25416	8
chr15	29354367	29355095	MajorDMR-16-25417	6
chr15	29356651	29356704	MajorDMR-16-25418	2
chr15	29357844	29358074	MajorDMR-16-25419	2
chr15	29358628	29359280	MajorDMR-16-25420	3
chr15	29362545	29362670	MajorDMR-16-25421	3
chr15	29363523	29364041	MajorDMR-16-25422	9
chr15	29373619	29373624	MajorDMR-16-25423	2
chr15	29381934	29382866	MajorDMR-16-25424	11
chr15	29385566	29385786	MajorDMR-16-25425	2
chr15	29390252	29390534	MajorDMR-16-25426	7
chr15	29391421	29391794	MajorDMR-16-25427	4
chr15	29394327	29394617	MajorDMR-16-25428	3
chr15	29395461	29396946	MajorDMR-16-25429	75
chr15	29397661	29397746	MajorDMR-16-25430	4
chr15	29405847	29408285	MajorDMR-16-25431	41
chr15	29409578	29410522	MajorDMR-16-25432	10
chr15	29411428	29411926	MajorDMR-16-25433	3
chr15	29417144	29417526	MajorDMR-16-25434	2
chr15	29420175	29420382	MajorDMR-16-25435	2
chr15	29432157	29432473	MajorDMR-16-25436	11
chr15	29483644	29483736	MajorDMR-16-25437	2
chr15	29488653	29488820	MajorDMR-16-25438	3
chr15	29518235	29518304	MajorDMR-16-25439	2
chr15	29518876	29520352	MajorDMR-16-25440	7
chr15	29543191	29543676	MajorDMR-16-25441	2
chr15	29559398	29560158	MajorDMR-16-25442	6
chr15	29597201	29597222	MajorDMR-16-25443	2
chr15	29638322	29638337	MajorDMR-16-25444	3
chr15	29640562	29640829	MajorDMR-16-25445	4
chr15	29651332	29651551	MajorDMR-16-25446	3
chr15	29669121	29669581	MajorDMR-16-25447	3
chr15	29672016	29672182	MajorDMR-16-25448	2
chr15	29696329	29696811	MajorDMR-16-25449	5
chr15	29700327	29700653	MajorDMR-16-25450	3
chr15	29724135	29724245	MajorDMR-16-25451	2
chr15	29743626	29743926	MajorDMR-16-25452	3
chr15	29744853	29745266	MajorDMR-16-25453	5
chr15	29746909	29747210	MajorDMR-16-25454	5
chr15	29748658	29748720	MajorDMR-16-25455	2
chr15	29749502	29750120	MajorDMR-16-25456	4
chr15	29750854	29751007	MajorDMR-16-25457	3
chr15	29762821	29763475	MajorDMR-16-25458	4
chr15	29767308	29767448	MajorDMR-16-25459	3
chr15	29768630	29768644	MajorDMR-16-25460	2
chr15	29837120	29837259	MajorDMR-16-25461	3
chr15	29843990	29844438	MajorDMR-16-25462	3
chr15	29846949	29846987	MajorDMR-16-25463	2
chr15	29861164	29861741	MajorDMR-16-25464	9
chr15	29881700	29882093	MajorDMR-16-25465	7
chr15	29923015	29924124	MajorDMR-16-25466	12
chr15	29925233	29925326	MajorDMR-16-25467	2
chr15	29956915	29957418	MajorDMR-16-25468	5
chr15	29957997	29958106	MajorDMR-16-25469	4
chr15	29960327	29960562	MajorDMR-16-25470	5
chr15	29966533	29966752	MajorDMR-16-25471	7
chr15	29967681	29969721	MajorDMR-16-25472	44
chr15	29977685	29978302	MajorDMR-16-25473	10
chr15	29985203	29985325	MajorDMR-16-25474	2
chr15	29989602	29989815	MajorDMR-16-25475	2
chr15	29990373	29990808	MajorDMR-16-25476	4
chr15	30041811	30042069	MajorDMR-16-25477	3
chr15	30071274	30071321	MajorDMR-16-25478	2
chr15	30112662	30113485	MajorDMR-16-25479	4
chr15	30115298	30115696	MajorDMR-16-25480	5
chr15	30119699	30120093	MajorDMR-16-25481	2
chr15	30162690	30163945	MajorDMR-16-25482	23
chr15	30164876	30166240	MajorDMR-16-25483	11
chr15	30177657	30178234	MajorDMR-16-25484	4
chr15	30205838	30207085	MajorDMR-16-25485	13
chr15	30212647	30213012	MajorDMR-16-25486	9
chr15	30213742	30213772	MajorDMR-16-25487	2
chr15	30230646	30231627	MajorDMR-16-25488	6
chr15	30240020	30240068	MajorDMR-16-25489	3
chr15	30257028	30257159	MajorDMR-16-25490	2
chr15	30260198	30260324	MajorDMR-16-25491	3
chr15	30261600	30261625	MajorDMR-16-25492	2
chr15	30277166	30277735	MajorDMR-16-25493	10
chr15	30328382	30328913	MajorDMR-16-25494	5
chr15	30331549	30331687	MajorDMR-16-25495	2
chr15	30336763	30336834	MajorDMR-16-25496	6
chr15	30352027	30352557	MajorDMR-16-25497	11
chr15	30367367	30367838	MajorDMR-16-25498	2
chr15	30385031	30385391	MajorDMR-16-25499	4
chr15	30396751	30396820	MajorDMR-16-25500	5
chr15	30442524	30442671	MajorDMR-16-25501	2
chr15	30465722	30465769	MajorDMR-16-25502	2
chr15	30485265	30485589	MajorDMR-16-25503	4
chr15	30487123	30487174	MajorDMR-16-25504	2
chr15	30488635	30489121	MajorDMR-16-25505	9
chr15	30515133	30515186	MajorDMR-16-25506	2
chr15	30859231	30859613	MajorDMR-16-25507	3
chr15	31034441	31034661	MajorDMR-16-25508	2
chr15	31047498	31047510	MajorDMR-16-25509	2
chr15	31093491	31093953	MajorDMR-16-25510	6
chr15	31215145	31215563	MajorDMR-16-25511	7
chr15	31247444	31247497	MajorDMR-16-25512	2
chr15	31282725	31283251	MajorDMR-16-25513	7
chr15	31284368	31284618	MajorDMR-16-25514	5
chr15	31440591	31440759	MajorDMR-16-25515	4
chr15	31492967	31493101	MajorDMR-16-25516	3
chr15	31498205	31498675	MajorDMR-16-25517	2
chr15	31506964	31507674	MajorDMR-16-25518	4
chr15	31511980	31512313	MajorDMR-16-25519	2
chr15	31514541	31514668	MajorDMR-16-25520	4
chr15	31515528	31516878	MajorDMR-16-25521	32
chr15	31529113	31529147	MajorDMR-16-25522	2
chr15	31593178	31593791	MajorDMR-16-25523	3
chr15	31594477	31594624	MajorDMR-16-25524	3
chr15	31595429	31596459	MajorDMR-16-25525	9
chr15	31596960	31597283	MajorDMR-16-25526	4
chr15	31598172	31598285	MajorDMR-16-25527	3
chr15	31621100	31621361	MajorDMR-16-25528	2
chr15	31622056	31622801	MajorDMR-16-25529	9
chr15	31624547	31624723	MajorDMR-16-25530	5
chr15	31629464	31629999	MajorDMR-16-25531	4
chr15	31631239	31631262	MajorDMR-16-25532	2
chr15	31632036	31633023	MajorDMR-16-25533	7
chr15	31635168	31635518	MajorDMR-16-25534	2
chr15	31637045	31638427	MajorDMR-16-25535	6
chr15	31640367	31640788	MajorDMR-16-25536	3
chr15	31645462	31645513	MajorDMR-16-25537	3
chr15	31653343	31653505	MajorDMR-16-25538	2
chr15	31657679	31657903	MajorDMR-16-25539	2
chr15	31658567	31659342	MajorDMR-16-25540	4
chr15	31666836	31666845	MajorDMR-16-25541	2
chr15	31670723	31671112	MajorDMR-16-25542	3
chr15	31685066	31686077	MajorDMR-16-25543	21
chr15	31727393	31728352	MajorDMR-16-25544	13
chr15	31732926	31733002	MajorDMR-16-25545	4
chr15	31733701	31733968	MajorDMR-16-25546	7
chr15	31765341	31765871	MajorDMR-16-25547	7
chr15	31772743	31774434	MajorDMR-16-25548	21
chr15	31775252	31776536	MajorDMR-16-25549	58
chr15	31792587	31792772	MajorDMR-16-25550	3
chr15	31802214	31802517	MajorDMR-16-25551	10
chr15	31805567	31805620	MajorDMR-16-25552	2
chr15	31842759	31843103	MajorDMR-16-25553	7
chr15	31845133	31845194	MajorDMR-16-25554	2
chr15	31877560	31877742	MajorDMR-16-25555	4
chr15	31886111	31886496	MajorDMR-16-25556	3
chr15	31897236	31897385	MajorDMR-16-25557	3
chr15	31897936	31897973	MajorDMR-16-25558	2
chr15	31901572	31901647	MajorDMR-16-25559	3
chr15	31907664	31908054	MajorDMR-16-25560	4
chr15	31939831	31940045	MajorDMR-16-25561	2
chr15	31997656	31997748	MajorDMR-16-25562	2
chr15	32018317	32018550	MajorDMR-16-25563	2
chr15	32032498	32032970	MajorDMR-16-25564	7
chr15	32050642	32050761	MajorDMR-16-25565	4
chr15	32065990	32066430	MajorDMR-16-25566	3
chr15	32101131	32101454	MajorDMR-16-25567	4
chr15	32104500	32104774	MajorDMR-16-25568	2
chr15	32106219	32106651	MajorDMR-16-25569	2
chr15	32115717	32115996	MajorDMR-16-25570	4
chr15	32126577	32127570	MajorDMR-16-25571	7
chr15	32134860	32135128	MajorDMR-16-25572	3
chr15	32159495	32159552	MajorDMR-16-25573	2
chr15	32160508	32160748	MajorDMR-16-25574	2
chr15	32161434	32161803	MajorDMR-16-25575	5
chr15	32245735	32245893	MajorDMR-16-25576	2
chr15	32246691	32247202	MajorDMR-16-25577	6
chr15	32267759	32268135	MajorDMR-16-25578	5
chr15	32269686	32270877	MajorDMR-16-25579	14
chr15	32449896	32449996	MajorDMR-16-25580	2
chr15	32633957	32634025	MajorDMR-16-25581	2
chr15	32635143	32635308	MajorDMR-16-25582	8
chr15	32637483	32637808	MajorDMR-16-25583	4
chr15	32657305	32657355	MajorDMR-16-25584	2
chr15	32663348	32663526	MajorDMR-16-25585	2
chr15	32680108	32680228	MajorDMR-16-25586	2
chr15	32685614	32685633	MajorDMR-16-25587	2
chr15	32727557	32727578	MajorDMR-16-25588	3
chr15	32906084	32906278	MajorDMR-16-25589	6
chr15	32934501	32935265	MajorDMR-16-25590	7
chr15	32937174	32937528	MajorDMR-16-25591	2
chr15	32948340	32948518	MajorDMR-16-25592	3
chr15	32954953	32955180	MajorDMR-16-25593	2
chr15	32962239	32962496	MajorDMR-16-25594	3
chr15	33005487	33006416	MajorDMR-16-25595	6
chr15	33008536	33009474	MajorDMR-16-25596	11
chr15	33011618	33011869	MajorDMR-16-25597	12
chr15	33058522	33058911	MajorDMR-16-25598	2
chr15	33111596	33111611	MajorDMR-16-25599	2
chr15	33132822	33133073	MajorDMR-16-25600	3
chr15	33264200	33264309	MajorDMR-16-25601	2
chr15	33293735	33293960	MajorDMR-16-25602	2
chr15	33299686	33300653	MajorDMR-16-25603	7
chr15	33314357	33314465	MajorDMR-16-25604	2
chr15	33318972	33319077	MajorDMR-16-25605	2
chr15	33323658	33323755	MajorDMR-16-25606	2
chr15	33335739	33335890	MajorDMR-16-25607	2
chr15	33427803	33427979	MajorDMR-16-25608	4
chr15	33428589	33428788	MajorDMR-16-25609	4
chr15	33430472	33430510	MajorDMR-16-25610	2
chr15	33437176	33437377	MajorDMR-16-25611	3
chr15	33487526	33487682	MajorDMR-16-25612	3
chr15	33493228	33493767	MajorDMR-16-25613	7
chr15	33526614	33526630	MajorDMR-16-25614	2
chr15	33602016	33602049	MajorDMR-16-25615	2
chr15	33603922	33604328	MajorDMR-16-25616	7
chr15	33606507	33606630	MajorDMR-16-25617	2
chr15	33663437	33663539	MajorDMR-16-25618	2
chr15	33666557	33666637	MajorDMR-16-25619	2
chr15	33667209	33667576	MajorDMR-16-25620	2
chr15	33704944	33705104	MajorDMR-16-25621	2
chr15	33711641	33711894	MajorDMR-16-25622	3
chr15	33712769	33712869	MajorDMR-16-25623	2
chr15	33762932	33763456	MajorDMR-16-25624	3
chr15	33784785	33785031	MajorDMR-16-25625	4
chr15	33808472	33808581	MajorDMR-16-25626	2
chr15	33821144	33821668	MajorDMR-16-25627	4
chr15	33832613	33833066	MajorDMR-16-25628	3
chr15	33844891	33845004	MajorDMR-16-25629	2
chr15	33873246	33873898	MajorDMR-16-25630	5
chr15	33985717	33985800	MajorDMR-16-25631	2
chr15	33987060	33987240	MajorDMR-16-25632	3
chr15	34026708	34026878	MajorDMR-16-25633	2
chr15	34028018	34028064	MajorDMR-16-25634	2
chr15	34081135	34081411	MajorDMR-16-25635	2
chr15	34252293	34252370	MajorDMR-16-25636	2
chr15	34331861	34331889	MajorDMR-16-25637	2
chr15	34378105	34378230	MajorDMR-16-25638	2
chr15	34501225	34501234	MajorDMR-16-25639	2
chr15	34506148	34506161	MajorDMR-16-25640	2
chr15	34628298	34629057	MajorDMR-16-25641	4
chr15	34666059	34666129	MajorDMR-16-25642	2
chr15	34698909	34699042	MajorDMR-16-25643	2
chr15	34715200	34715273	MajorDMR-16-25644	3
chr15	34719314	34719608	MajorDMR-16-25645	2
chr15	34720730	34721137	MajorDMR-16-25646	3
chr15	34773527	34773765	MajorDMR-16-25647	2
chr15	34782575	34782934	MajorDMR-16-25648	21
chr15	34786523	34789146	MajorDMR-16-25649	32
chr15	34806035	34806103	MajorDMR-16-25650	2
chr15	34815929	34816235	MajorDMR-16-25651	2
chr15	34872493	34872939	MajorDMR-16-25652	5
chr15	34876684	34876730	MajorDMR-16-25653	3
chr15	34908950	34909028	MajorDMR-16-25654	2
chr15	35030197	35030423	MajorDMR-16-25655	2
chr15	35036781	35036786	MajorDMR-16-25656	2
chr15	35042110	35042321	MajorDMR-16-25657	4
chr15	35086847	35087507	MajorDMR-16-25658	19
chr15	35091494	35091849	MajorDMR-16-25659	8
chr15	35118015	35118270	MajorDMR-16-25660	2
chr15	35262342	35262534	MajorDMR-16-25661	3
chr15	35462527	35462617	MajorDMR-16-25662	2
chr15	35581234	35581646	MajorDMR-16-25663	2
chr15	36043660	36044399	MajorDMR-16-25664	7
chr15	36133774	36134223	MajorDMR-16-25665	2
chr15	36658312	36658386	MajorDMR-16-25666	2
chr15	36793144	36793238	MajorDMR-16-25667	2
chr15	36872230	36872350	MajorDMR-16-25668	4
chr15	37102978	37103127	MajorDMR-16-25669	5
chr15	37170821	37170926	MajorDMR-16-25670	5
chr15	37175108	37175375	MajorDMR-16-25671	2
chr15	37177203	37177232	MajorDMR-16-25672	2
chr15	37179231	37179646	MajorDMR-16-25673	3
chr15	37181214	37181254	MajorDMR-16-25674	2
chr15	37236830	37236978	MajorDMR-16-25675	3
chr15	37307478	37309507	MajorDMR-16-25676	14
chr15	37312701	37312922	MajorDMR-16-25677	2
chr15	37337850	37339029	MajorDMR-16-25678	12
chr15	37389444	37390087	MajorDMR-16-25679	4
chr15	37400362	37400826	MajorDMR-16-25680	4
chr15	37402923	37403381	MajorDMR-16-25681	10
chr15	37632533	37632594	MajorDMR-16-25682	3
chr15	37830855	37830963	MajorDMR-16-25683	2
chr15	37972044	37972111	MajorDMR-16-25684	2
chr15	38173048	38173213	MajorDMR-16-25685	2
chr15	38273998	38274269	MajorDMR-16-25686	3
chr15	38322039	38322222	MajorDMR-16-25687	2
chr15	38331069	38331513	MajorDMR-16-25688	2
chr15	38361361	38361702	MajorDMR-16-25689	5
chr15	38364477	38364697	MajorDMR-16-25690	8
chr15	38365420	38365977	MajorDMR-16-25691	11
chr15	38420879	38423731	MajorDMR-16-25692	30
chr15	38474795	38475493	MajorDMR-16-25693	6
chr15	38548524	38548996	MajorDMR-16-25694	2
chr15	38558142	38558607	MajorDMR-16-25695	2
chr15	38564765	38564773	MajorDMR-16-25696	2
chr15	38575080	38575459	MajorDMR-16-25697	5
chr15	38596879	38596924	MajorDMR-16-25698	2
chr15	38646475	38646589	MajorDMR-16-25699	2
chr15	38652031	38652470	MajorDMR-16-25700	2
chr15	38669901	38670480	MajorDMR-16-25701	3
chr15	38766436	38766453	MajorDMR-16-25702	2
chr15	38799308	38799369	MajorDMR-16-25703	2
chr15	38823978	38824251	MajorDMR-16-25704	3
chr15	38848085	38848117	MajorDMR-16-25705	2
chr15	38852098	38852241	MajorDMR-16-25706	2
chr15	38855975	38856095	MajorDMR-16-25707	4
chr15	38857408	38857644	MajorDMR-16-25708	4
chr15	38918031	38918322	MajorDMR-16-25709	4
chr15	38918854	38919102	MajorDMR-16-25710	3
chr15	38936092	38936109	MajorDMR-16-25711	2
chr15	38943799	38944099	MajorDMR-16-25712	4
chr15	38952871	38953415	MajorDMR-16-25713	3
chr15	38957080	38957355	MajorDMR-16-25714	2
chr15	38961133	38961327	MajorDMR-16-25715	4
chr15	38999703	39000192	MajorDMR-16-25716	3
chr15	39110041	39110139	MajorDMR-16-25717	3
chr15	39317608	39317820	MajorDMR-16-25718	3
chr15	39418103	39418344	MajorDMR-16-25719	2
chr15	39464600	39465111	MajorDMR-16-25720	5
chr15	39596370	39596978	MajorDMR-16-25721	8
chr15	39621998	39622468	MajorDMR-16-25722	5
chr15	39719210	39719922	MajorDMR-16-25723	9
chr15	39726238	39726391	MajorDMR-16-25724	2
chr15	39920792	39921404	MajorDMR-16-25725	6
chr15	39945401	39945881	MajorDMR-16-25726	2
chr15	40012816	40012980	MajorDMR-16-25727	4
chr15	40063397	40063715	MajorDMR-16-25728	3
chr15	40077682	40078378	MajorDMR-16-25729	4
chr15	40210609	40210944	MajorDMR-16-25730	3
chr15	40225777	40225854	MajorDMR-16-25731	5
chr15	40266887	40266982	MajorDMR-16-25732	2
chr15	40290704	40290940	MajorDMR-16-25733	2
chr15	40374097	40374947	MajorDMR-16-25734	8
chr15	40396878	40397340	MajorDMR-16-25735	10
chr15	40400233	40400616	MajorDMR-16-25736	5
chr15	40452877	40452883	MajorDMR-16-25737	2
chr15	40509471	40509810	MajorDMR-16-25738	2
chr15	40531890	40532808	MajorDMR-16-25739	6
chr15	40542379	40542574	MajorDMR-16-25740	5
chr15	40543358	40543833	MajorDMR-16-25741	4
chr15	40544361	40545429	MajorDMR-16-25742	22
chr15	40548883	40549064	MajorDMR-16-25743	5
chr15	40559069	40559303	MajorDMR-16-25744	5
chr15	40564918	40565100	MajorDMR-16-25745	2
chr15	40571630	40571903	MajorDMR-16-25746	3
chr15	40573641	40574901	MajorDMR-16-25747	88
chr15	40575528	40575966	MajorDMR-16-25748	17
chr15	40583761	40583809	MajorDMR-16-25749	2
chr15	40614799	40615208	MajorDMR-16-25750	3
chr15	40630052	40630372	MajorDMR-16-25751	4
chr15	40637272	40637563	MajorDMR-16-25752	2
chr15	40659971	40660645	MajorDMR-16-25753	38
chr15	40672182	40672224	MajorDMR-16-25754	2
chr15	40698491	40698651	MajorDMR-16-25755	2
chr15	40699372	40699631	MajorDMR-16-25756	2
chr15	40713088	40713750	MajorDMR-16-25757	7
chr15	40728098	40728264	MajorDMR-16-25758	3
chr15	40729232	40730233	MajorDMR-16-25759	10
chr15	40731181	40732130	MajorDMR-16-25760	7
chr15	40762797	40763855	MajorDMR-16-25761	14
chr15	40799058	40799708	MajorDMR-16-25762	13
chr15	40804272	40804333	MajorDMR-16-25763	3
chr15	40845945	40846218	MajorDMR-16-25764	8
chr15	40887588	40887605	MajorDMR-16-25765	2
chr15	41047915	41048211	MajorDMR-16-25766	4
chr15	41055396	41055510	MajorDMR-16-25767	6
chr15	41056683	41057199	MajorDMR-16-25768	6
chr15	41057738	41058524	MajorDMR-16-25769	5
chr15	41061526	41062362	MajorDMR-16-25770	7
chr15	41100337	41100449	MajorDMR-16-25771	2
chr15	41135955	41136059	MajorDMR-16-25772	3
chr15	41137300	41137511	MajorDMR-16-25773	3
chr15	41165190	41165763	MajorDMR-16-25774	7
chr15	41184108	41184262	MajorDMR-16-25775	2
chr15	41194332	41194436	MajorDMR-16-25776	2
chr15	41196581	41196765	MajorDMR-16-25777	7
chr15	41199188	41199468	MajorDMR-16-25778	5
chr15	41217791	41217956	MajorDMR-16-25779	7
chr15	41218736	41219854	MajorDMR-16-25780	29
chr15	41223169	41223180	MajorDMR-16-25781	2
chr15	41232357	41232828	MajorDMR-16-25782	3
chr15	41233688	41233847	MajorDMR-16-25783	4
chr15	41234372	41234838	MajorDMR-16-25784	4
chr15	41306294	41306367	MajorDMR-16-25785	3
chr15	41361231	41361590	MajorDMR-16-25786	8
chr15	41477074	41477106	MajorDMR-16-25787	2
chr15	41524468	41524495	MajorDMR-16-25788	3
chr15	41575420	41575635	MajorDMR-16-25789	5
chr15	41592407	41592618	MajorDMR-16-25790	3
chr15	41623674	41623738	MajorDMR-16-25791	2
chr15	41770657	41770815	MajorDMR-16-25792	4
chr15	41782719	41782809	MajorDMR-16-25793	3
chr15	41785027	41785511	MajorDMR-16-25794	9
chr15	41787205	41788286	MajorDMR-16-25795	27
chr15	41793373	41793627	MajorDMR-16-25796	3
chr15	41795699	41795716	MajorDMR-16-25797	2
chr15	41799078	41799588	MajorDMR-16-25798	3
chr15	41803349	41803938	MajorDMR-16-25799	25
chr15	41836708	41836838	MajorDMR-16-25800	7
chr15	41850416	41850613	MajorDMR-16-25801	3
chr15	41851947	41855419	MajorDMR-16-25802	36
chr15	41856242	41857216	MajorDMR-16-25803	7
chr15	41860024	41860909	MajorDMR-16-25804	5
chr15	41877382	41878212	MajorDMR-16-25805	15
chr15	41896121	41896813	MajorDMR-16-25806	4
chr15	41914453	41914478	MajorDMR-16-25807	2
chr15	41988303	41988441	MajorDMR-16-25808	3
chr15	41989295	41989493	MajorDMR-16-25809	3
chr15	42039779	42040138	MajorDMR-16-25810	2
chr15	42065818	42066076	MajorDMR-16-25811	2
chr15	42067311	42067415	MajorDMR-16-25812	2
chr15	42081651	42081745	MajorDMR-16-25813	3
chr15	42102304	42102721	MajorDMR-16-25814	2
chr15	42115174	42115574	MajorDMR-16-25815	3
chr15	42119383	42119778	MajorDMR-16-25816	8
chr15	42147966	42148010	MajorDMR-16-25817	3
chr15	42173928	42175004	MajorDMR-16-25818	60
chr15	42187007	42187438	MajorDMR-16-25819	11
chr15	42196421	42196983	MajorDMR-16-25820	4
chr15	42206712	42206724	MajorDMR-16-25821	2
chr15	42208482	42209358	MajorDMR-16-25822	17
chr15	42209942	42210504	MajorDMR-16-25823	8
chr15	42221594	42221645	MajorDMR-16-25824	3
chr15	42222801	42223016	MajorDMR-16-25825	2
chr15	42236633	42236639	MajorDMR-16-25826	2
chr15	42263541	42264094	MajorDMR-16-25827	13
chr15	42265218	42265320	MajorDMR-16-25828	2
chr15	42281379	42281871	MajorDMR-16-25829	2
chr15	42328372	42328868	MajorDMR-16-25830	5
chr15	42330018	42330187	MajorDMR-16-25831	4
chr15	42358357	42359357	MajorDMR-16-25832	9
chr15	42376446	42377250	MajorDMR-16-25833	15
chr15	42383792	42383830	MajorDMR-16-25834	2
chr15	42399486	42399510	MajorDMR-16-25835	2
chr15	42411221	42411511	MajorDMR-16-25836	3
chr15	42430056	42430222	MajorDMR-16-25837	2
chr15	42452436	42452498	MajorDMR-16-25838	2
chr15	42467582	42467667	MajorDMR-16-25839	4
chr15	42500736	42500844	MajorDMR-16-25840	2
chr15	42511457	42511904	MajorDMR-16-25841	2
chr15	42567748	42568193	MajorDMR-16-25842	2
chr15	42749747	42749849	MajorDMR-16-25843	4
chr15	42750430	42750463	MajorDMR-16-25844	2
chr15	42752541	42753766	MajorDMR-16-25845	6
chr15	42757883	42757957	MajorDMR-16-25846	2
chr15	42763388	42763407	MajorDMR-16-25847	2
chr15	42775005	42775023	MajorDMR-16-25848	4
chr15	42832048	42832121	MajorDMR-16-25849	3
chr15	42839647	42839918	MajorDMR-16-25850	4
chr15	42990751	42990766	MajorDMR-16-25851	2
chr15	43019490	43020347	MajorDMR-16-25852	7
chr15	43056569	43056686	MajorDMR-16-25853	5
chr15	43075038	43075253	MajorDMR-16-25854	2
chr15	43232623	43232818	MajorDMR-16-25855	2
chr15	43396866	43397175	MajorDMR-16-25856	2
chr15	43426605	43426772	MajorDMR-16-25857	2
chr15	43479114	43479657	MajorDMR-16-25858	3
chr15	43486717	43487077	MajorDMR-16-25859	2
chr15	43585100	43585766	MajorDMR-16-25860	10
chr15	43650313	43650528	MajorDMR-16-25861	2
chr15	43664016	43664159	MajorDMR-16-25862	2
chr15	43675076	43675643	MajorDMR-16-25863	3
chr15	43694296	43696621	MajorDMR-16-25864	11
chr15	43721598	43722077	MajorDMR-16-25865	2
chr15	43737612	43738158	MajorDMR-16-25866	3
chr15	43751027	43751052	MajorDMR-16-25867	2
chr15	43761965	43762455	MajorDMR-16-25868	2
chr15	43782074	43782546	MajorDMR-16-25869	3
chr15	43804009	43804146	MajorDMR-16-25870	2
chr15	43806248	43806626	MajorDMR-16-25871	2
chr15	43813872	43813923	MajorDMR-16-25872	3
chr15	43816305	43816619	MajorDMR-16-25873	3
chr15	43819398	43821086	MajorDMR-16-25874	6
chr15	43824045	43824209	MajorDMR-16-25875	2
chr15	43894529	43894912	MajorDMR-16-25876	3
chr15	43924557	43924718	MajorDMR-16-25877	3
chr15	43984921	43984971	MajorDMR-16-25878	2
chr15	43989073	43989145	MajorDMR-16-25879	2
chr15	43994482	43995093	MajorDMR-16-25880	6
chr15	44020932	44021000	MajorDMR-16-25881	2
chr15	44037838	44037864	MajorDMR-16-25882	2
chr15	44042186	44042351	MajorDMR-16-25883	4
chr15	44055203	44055385	MajorDMR-16-25884	3
chr15	44068413	44069050	MajorDMR-16-25885	20
chr15	44091916	44092583	MajorDMR-16-25886	4
chr15	44119504	44119565	MajorDMR-16-25887	3
chr15	44120484	44120495	MajorDMR-16-25888	2
chr15	44164753	44165298	MajorDMR-16-25889	3
chr15	44196238	44196273	MajorDMR-16-25890	2
chr15	44208249	44208302	MajorDMR-16-25891	2
chr15	44244047	44244944	MajorDMR-16-25892	8
chr15	44246276	44247057	MajorDMR-16-25893	7
chr15	44271000	44271302	MajorDMR-16-25894	3
chr15	44319865	44319892	MajorDMR-16-25895	3
chr15	44327622	44328165	MajorDMR-16-25896	3
chr15	44331054	44331417	MajorDMR-16-25897	6
chr15	44333834	44333948	MajorDMR-16-25898	3
chr15	44334968	44335061	MajorDMR-16-25899	2
chr15	44337073	44337757	MajorDMR-16-25900	3
chr15	44380215	44380464	MajorDMR-16-25901	2
chr15	44384577	44384605	MajorDMR-16-25902	2
chr15	44403395	44403630	MajorDMR-16-25903	3
chr15	44484199	44484423	MajorDMR-16-25904	2
chr15	44484947	44485438	MajorDMR-16-25905	2
chr15	44507996	44508162	MajorDMR-16-25906	3
chr15	44511425	44511942	MajorDMR-16-25907	3
chr15	44584425	44584465	MajorDMR-16-25908	2
chr15	44607259	44607554	MajorDMR-16-25909	2
chr15	44718522	44718737	MajorDMR-16-25910	4
chr15	44791298	44791336	MajorDMR-16-25911	2
chr15	44817606	44817735	MajorDMR-16-25912	4
chr15	44822700	44822748	MajorDMR-16-25913	2
chr15	44847385	44847475	MajorDMR-16-25914	2
chr15	44871515	44871776	MajorDMR-16-25915	2
chr15	44975413	44975706	MajorDMR-16-25916	2
chr15	45076515	45076703	MajorDMR-16-25917	2
chr15	45102557	45102565	MajorDMR-16-25918	3
chr15	45250315	45250664	MajorDMR-16-25919	2
chr15	45314558	45314694	MajorDMR-16-25920	6
chr15	45403185	45403274	MajorDMR-16-25921	2
chr15	45405979	45406136	MajorDMR-16-25922	2
chr15	45406795	45406950	MajorDMR-16-25923	4
chr15	45408302	45410602	MajorDMR-16-25924	44
chr15	45422006	45422456	MajorDMR-16-25925	12
chr15	45427028	45427830	MajorDMR-16-25926	7
chr15	45428472	45428768	MajorDMR-16-25927	3
chr15	45455118	45455256	MajorDMR-16-25928	2
chr15	45458706	45458819	MajorDMR-16-25929	3
chr15	45459853	45460190	MajorDMR-16-25930	2
chr15	45474380	45474427	MajorDMR-16-25931	2
chr15	45476768	45476990	MajorDMR-16-25932	2
chr15	45479096	45479323	MajorDMR-16-25933	3
chr15	45569884	45569929	MajorDMR-16-25934	2
chr15	45597165	45597325	MajorDMR-16-25935	3
chr15	45668806	45669678	MajorDMR-16-25936	7
chr15	45671121	45671399	MajorDMR-16-25937	7
chr15	45722337	45722911	MajorDMR-16-25938	7
chr15	45748932	45749596	MajorDMR-16-25939	6
chr15	45750516	45750526	MajorDMR-16-25940	2
chr15	45751431	45751443	MajorDMR-16-25941	2
chr15	45760573	45761531	MajorDMR-16-25942	10
chr15	45813923	45814199	MajorDMR-16-25943	2
chr15	45881458	45881903	MajorDMR-16-25944	3
chr15	45923767	45923909	MajorDMR-16-25945	2
chr15	45926753	45926964	MajorDMR-16-25946	6
chr15	45996339	45996755	MajorDMR-16-25947	17
chr15	46183981	46184779	MajorDMR-16-25948	5
chr15	46384089	46384298	MajorDMR-16-25949	3
chr15	46723424	46723510	MajorDMR-16-25950	2
chr15	46995337	46995353	MajorDMR-16-25951	2
chr15	47149226	47149520	MajorDMR-16-25952	2
chr15	47248733	47248847	MajorDMR-16-25953	3
chr15	47593932	47593939	MajorDMR-16-25954	2
chr15	47670420	47670432	MajorDMR-16-25955	2
chr15	47913514	47913623	MajorDMR-16-25956	2
chr15	47939214	47939290	MajorDMR-16-25957	2
chr15	48013111	48013145	MajorDMR-16-25958	2
chr15	48017272	48017277	MajorDMR-16-25959	2
chr15	48106370	48106559	MajorDMR-16-25960	3
chr15	48131874	48132380	MajorDMR-16-25961	3
chr15	48332497	48332697	MajorDMR-16-25962	5
chr15	48349963	48350225	MajorDMR-16-25963	3
chr15	48377661	48377781	MajorDMR-16-25964	5
chr15	48382017	48382185	MajorDMR-16-25965	2
chr15	48411633	48412103	MajorDMR-16-25966	2
chr15	48468410	48468873	MajorDMR-16-25967	4
chr15	48471449	48471543	MajorDMR-16-25968	2
chr15	48482793	48483251	MajorDMR-16-25969	5
chr15	48484395	48484470	MajorDMR-16-25970	2
chr15	48542636	48543165	MajorDMR-16-25971	6
chr15	48622221	48622472	MajorDMR-16-25972	2
chr15	48624823	48625261	MajorDMR-16-25973	2
chr15	48648910	48649228	MajorDMR-16-25974	2
chr15	48732133	48732596	MajorDMR-16-25975	4
chr15	48741854	48742024	MajorDMR-16-25976	3
chr15	48919565	48920208	MajorDMR-16-25977	4
chr15	48938774	48938817	MajorDMR-16-25978	3
chr15	48950367	48950447	MajorDMR-16-25979	3
chr15	49104030	49104238	MajorDMR-16-25980	5
chr15	49189163	49189817	MajorDMR-16-25981	5
chr15	49217595	49218723	MajorDMR-16-25982	7
chr15	49238609	49238747	MajorDMR-16-25983	2
chr15	49254918	49255049	MajorDMR-16-25984	2
chr15	49266857	49267524	MajorDMR-16-25985	6
chr15	49277353	49277380	MajorDMR-16-25986	2
chr15	49301220	49301287	MajorDMR-16-25987	2
chr15	49333758	49333886	MajorDMR-16-25988	2
chr15	49336580	49336889	MajorDMR-16-25989	2
chr15	50012036	50012538	MajorDMR-16-25990	3
chr15	50108313	50108432	MajorDMR-16-25991	3
chr15	50152428	50152525	MajorDMR-16-25992	2
chr15	50195098	50195754	MajorDMR-16-25993	7
chr15	50426780	50427043	MajorDMR-16-25994	2
chr15	50473765	50474164	MajorDMR-16-25995	4
chr15	50557638	50557980	MajorDMR-16-25996	4
chr15	50645299	50645370	MajorDMR-16-25997	2
chr15	50708790	50708815	MajorDMR-16-25998	2
chr15	50717642	50717748	MajorDMR-16-25999	2
chr15	50792242	50792947	MajorDMR-16-26000	3
chr15	50807310	50807659	MajorDMR-16-26001	3
chr15	50855409	50855414	MajorDMR-16-26002	2
chr15	50919595	50919841	MajorDMR-16-26003	3
chr15	50977609	50977779	MajorDMR-16-26004	2
chr15	51004358	51004487	MajorDMR-16-26005	3
chr15	51005499	51005922	MajorDMR-16-26006	5
chr15	51075351	51076044	MajorDMR-16-26007	5
chr15	51079248	51079346	MajorDMR-16-26008	2
chr15	51166426	51166449	MajorDMR-16-26009	2
chr15	51173790	51173851	MajorDMR-16-26010	2
chr15	51177517	51177532	MajorDMR-16-26011	2
chr15	51178183	51178223	MajorDMR-16-26012	2
chr15	51199567	51199794	MajorDMR-16-26013	3
chr15	51406506	51407122	MajorDMR-16-26014	3
chr15	51478679	51479278	MajorDMR-16-26015	3
chr15	51485122	51485161	MajorDMR-16-26016	2
chr15	51526072	51526701	MajorDMR-16-26017	10
chr15	51558684	51558886	MajorDMR-16-26018	3
chr15	51633643	51633842	MajorDMR-16-26019	4
chr15	51829042	51829343	MajorDMR-16-26020	2
chr15	51857522	51857659	MajorDMR-16-26021	3
chr15	51898635	51898755	MajorDMR-16-26022	2
chr15	51911231	51911429	MajorDMR-16-26023	2
chr15	51985966	51986106	MajorDMR-16-26024	2
chr15	51997141	51997299	MajorDMR-16-26025	2
chr15	51999969	52001043	MajorDMR-16-26026	6
chr15	52018024	52018770	MajorDMR-16-26027	4
chr15	52023967	52024165	MajorDMR-16-26028	3
chr15	52027270	52028980	MajorDMR-16-26029	8
chr15	52043024	52043139	MajorDMR-16-26030	4
chr15	52060335	52060531	MajorDMR-16-26031	6
chr15	52106981	52106989	MajorDMR-16-26032	2
chr15	52167687	52167852	MajorDMR-16-26033	3
chr15	52237338	52237782	MajorDMR-16-26034	2
chr15	52310909	52310946	MajorDMR-16-26035	2
chr15	52404107	52405163	MajorDMR-16-26036	37
chr15	52429160	52429249	MajorDMR-16-26037	3
chr15	52432216	52432815	MajorDMR-16-26038	3
chr15	52457532	52457961	MajorDMR-16-26039	3
chr15	52460111	52460237	MajorDMR-16-26040	2
chr15	52468527	52468555	MajorDMR-16-26041	3
chr15	52469253	52469271	MajorDMR-16-26042	2
chr15	52472769	52472964	MajorDMR-16-26043	6
chr15	52485817	52486236	MajorDMR-16-26044	3
chr15	52548355	52548869	MajorDMR-16-26045	4
chr15	52549495	52549891	MajorDMR-16-26046	6
chr15	52586511	52587451	MajorDMR-16-26047	14
chr15	52588092	52588236	MajorDMR-16-26048	7
chr15	52611112	52611235	MajorDMR-16-26049	2
chr15	52616185	52616505	MajorDMR-16-26050	2
chr15	52619033	52619401	MajorDMR-16-26051	2
chr15	52632492	52633145	MajorDMR-16-26052	6
chr15	52649818	52649857	MajorDMR-16-26053	2
chr15	52661134	52661392	MajorDMR-16-26054	2
chr15	52675751	52676120	MajorDMR-16-26055	2
chr15	52678785	52678814	MajorDMR-16-26056	2
chr15	52720183	52720283	MajorDMR-16-26057	2
chr15	52730405	52730930	MajorDMR-16-26058	6
chr15	52758403	52758656	MajorDMR-16-26059	2
chr15	52761800	52762068	MajorDMR-16-26060	3
chr15	52779225	52779336	MajorDMR-16-26061	2
chr15	52783908	52784053	MajorDMR-16-26062	3
chr15	52802287	52802390	MajorDMR-16-26063	2
chr15	52805118	52805313	MajorDMR-16-26064	2
chr15	52811366	52811463	MajorDMR-16-26065	2
chr15	52819634	52819847	MajorDMR-16-26066	2
chr15	52822209	52822920	MajorDMR-16-26067	5
chr15	52848389	52848476	MajorDMR-16-26068	3
chr15	52850375	52850729	MajorDMR-16-26069	3
chr15	52851262	52852238	MajorDMR-16-26070	10
chr15	52852939	52853104	MajorDMR-16-26071	4
chr15	52904134	52904202	MajorDMR-16-26072	2
chr15	53064544	53065135	MajorDMR-16-26073	8
chr15	53083482	53083576	MajorDMR-16-26074	2
chr15	53084653	53084970	MajorDMR-16-26075	3
chr15	53093934	53094255	MajorDMR-16-26076	2
chr15	53098307	53098539	MajorDMR-16-26077	13
chr15	53138812	53139308	MajorDMR-16-26078	2
chr15	53149884	53149908	MajorDMR-16-26079	3
chr15	53203412	53203902	MajorDMR-16-26080	2
chr15	53235081	53235495	MajorDMR-16-26081	4
chr15	53292643	53293050	MajorDMR-16-26082	5
chr15	53364520	53364665	MajorDMR-16-26083	3
chr15	53432281	53432318	MajorDMR-16-26084	2
chr15	53489205	53489282	MajorDMR-16-26085	3
chr15	53515733	53515847	MajorDMR-16-26086	2
chr15	53577428	53577526	MajorDMR-16-26087	2
chr15	53616157	53616775	MajorDMR-16-26088	9
chr15	53669793	53669936	MajorDMR-16-26089	2
chr15	53681653	53681676	MajorDMR-16-26090	2
chr15	53985965	53986076	MajorDMR-16-26091	2
chr15	54009260	54009439	MajorDMR-16-26092	2
chr15	54051037	54052170	MajorDMR-16-26093	9
chr15	54103601	54104034	MajorDMR-16-26094	2
chr15	54125605	54125962	MajorDMR-16-26095	4
chr15	54255200	54255324	MajorDMR-16-26096	2
chr15	54269242	54269711	MajorDMR-16-26097	2
chr15	54272965	54273424	MajorDMR-16-26098	2
chr15	54310462	54310475	MajorDMR-16-26099	2
chr15	54474742	54474866	MajorDMR-16-26100	2
chr15	55296226	55296436	MajorDMR-16-26101	3
chr15	55382627	55383044	MajorDMR-16-26102	3
chr15	55401213	55401328	MajorDMR-16-26103	2
chr15	55443928	55444089	MajorDMR-16-26104	3
chr15	55500550	55500655	MajorDMR-16-26105	3
chr15	55510209	55510376	MajorDMR-16-26106	2
chr15	55581415	55581591	MajorDMR-16-26107	5
chr15	55611825	55611956	MajorDMR-16-26108	2
chr15	55652639	55653405	MajorDMR-16-26109	8
chr15	55701400	55701599	MajorDMR-16-26110	2
chr15	55920120	55920130	MajorDMR-16-26111	2
chr15	55940561	55940708	MajorDMR-16-26112	3
chr15	56032786	56033364	MajorDMR-16-26113	4
chr15	56035141	56036434	MajorDMR-16-26114	14
chr15	56138553	56138805	MajorDMR-16-26115	3
chr15	56190016	56190174	MajorDMR-16-26116	3
chr15	56286550	56286576	MajorDMR-16-26117	2
chr15	56332514	56332829	MajorDMR-16-26118	2
chr15	56528317	56528790	MajorDMR-16-26119	3
chr15	56538037	56538466	MajorDMR-16-26120	7
chr15	56756537	56756892	MajorDMR-16-26121	4
chr15	56789168	56789267	MajorDMR-16-26122	3
chr15	56824317	56824638	MajorDMR-16-26123	2
chr15	56982898	56983011	MajorDMR-16-26124	2
chr15	57023985	57024193	MajorDMR-16-26125	3
chr15	57024824	57024919	MajorDMR-16-26126	2
chr15	57026055	57026316	MajorDMR-16-26127	9
chr15	57149702	57149733	MajorDMR-16-26128	2
chr15	57178887	57178894	MajorDMR-16-26129	2
chr15	57209681	57209797	MajorDMR-16-26130	2
chr15	57256057	57256524	MajorDMR-16-26131	2
chr15	57411597	57411719	MajorDMR-16-26132	6
chr15	57598573	57599223	MajorDMR-16-26133	27
chr15	57616379	57616815	MajorDMR-16-26134	3
chr15	57668354	57668432	MajorDMR-16-26135	3
chr15	57669276	57669483	MajorDMR-16-26136	6
chr15	57802330	57802349	MajorDMR-16-26137	2
chr15	57829278	57829595	MajorDMR-16-26138	6
chr15	57834691	57834723	MajorDMR-16-26139	2
chr15	57838265	57838331	MajorDMR-16-26140	2
chr15	57883806	57883963	MajorDMR-16-26141	3
chr15	57933115	57933355	MajorDMR-16-26142	6
chr15	57959216	57959751	MajorDMR-16-26143	5
chr15	58024921	58024965	MajorDMR-16-26144	2
chr15	58090390	58090712	MajorDMR-16-26145	3
chr15	58358421	58358798	MajorDMR-16-26146	14
chr15	58495891	58495966	MajorDMR-16-26147	2
chr15	58505879	58506796	MajorDMR-16-26148	6
chr15	58519967	58520269	MajorDMR-16-26149	4
chr15	58552533	58552561	MajorDMR-16-26150	2
chr15	58685559	58685813	MajorDMR-16-26151	5
chr15	58688584	58688647	MajorDMR-16-26152	2
chr15	58758056	58758356	MajorDMR-16-26153	4
chr15	58782460	58782495	MajorDMR-16-26154	2
chr15	58785490	58785849	MajorDMR-16-26155	3
chr15	58811501	58811559	MajorDMR-16-26156	2
chr15	58814466	58815442	MajorDMR-16-26157	19
chr15	58847074	58847475	MajorDMR-16-26158	4
chr15	58863747	58864272	MajorDMR-16-26159	10
chr15	58875927	58876072	MajorDMR-16-26160	3
chr15	59034653	59034813	MajorDMR-16-26161	4
chr15	59065369	59066374	MajorDMR-16-26162	5
chr15	59157126	59157594	MajorDMR-16-26163	28
chr15	59325789	59326011	MajorDMR-16-26164	3
chr15	59333608	59333947	MajorDMR-16-26165	2
chr15	59397945	59398264	MajorDMR-16-26166	3
chr15	59436892	59437120	MajorDMR-16-26167	2
chr15	59453478	59453726	MajorDMR-16-26168	7
chr15	59466571	59468035	MajorDMR-16-26169	11
chr15	59469181	59469828	MajorDMR-16-26170	9
chr15	59495100	59495764	MajorDMR-16-26171	11
chr15	59509709	59510245	MajorDMR-16-26172	6
chr15	59511079	59511450	MajorDMR-16-26173	3
chr15	59539748	59539794	MajorDMR-16-26174	2
chr15	59659687	59659881	MajorDMR-16-26175	2
chr15	59663657	59663688	MajorDMR-16-26176	2
chr15	59698944	59699071	MajorDMR-16-26177	2
chr15	59709149	59710145	MajorDMR-16-26178	10
chr15	59731579	59731830	MajorDMR-16-26179	2
chr15	59733173	59733553	MajorDMR-16-26180	2
chr15	59736498	59736725	MajorDMR-16-26181	4
chr15	59950086	59950094	MajorDMR-16-26182	2
chr15	59980136	59980269	MajorDMR-16-26183	3
chr15	59982395	59982469	MajorDMR-16-26184	2
chr15	60033664	60034160	MajorDMR-16-26185	6
chr15	60104324	60104722	MajorDMR-16-26186	3
chr15	60111395	60111537	MajorDMR-16-26187	2
chr15	60196836	60198052	MajorDMR-16-26188	12
chr15	60228435	60228506	MajorDMR-16-26189	2
chr15	60285719	60285734	MajorDMR-16-26190	2
chr15	60455493	60455544	MajorDMR-16-26191	2
chr15	60496163	60497423	MajorDMR-16-26192	14
chr15	60643066	60643678	MajorDMR-16-26193	6
chr15	60651502	60652756	MajorDMR-16-26194	8
chr15	60655177	60655830	MajorDMR-16-26195	5
chr15	60689496	60689831	MajorDMR-16-26196	10
chr15	60690413	60691492	MajorDMR-16-26197	20
chr15	60900154	60900365	MajorDMR-16-26198	3
chr15	60966312	60966345	MajorDMR-16-26199	2
chr15	61055940	61056000	MajorDMR-16-26200	3
chr15	61064802	61064823	MajorDMR-16-26201	2
chr15	61132998	61133347	MajorDMR-16-26202	7
chr15	61209682	61210129	MajorDMR-16-26203	10
chr15	61268451	61268465	MajorDMR-16-26204	2
chr15	61413069	61413464	MajorDMR-16-26205	2
chr15	61486269	61486677	MajorDMR-16-26206	2
chr15	61489918	61490643	MajorDMR-16-26207	5
chr15	61522111	61522824	MajorDMR-16-26208	4
chr15	61913279	61913498	MajorDMR-16-26209	3
chr15	62057247	62057534	MajorDMR-16-26210	3
chr15	62110069	62110097	MajorDMR-16-26211	2
chr15	62353412	62353538	MajorDMR-16-26212	2
chr15	62391447	62391862	MajorDMR-16-26213	2
chr15	62418104	62418158	MajorDMR-16-26214	2
chr15	62457178	62457648	MajorDMR-16-26215	10
chr15	62532698	62532918	MajorDMR-16-26216	2
chr15	62546716	62546843	MajorDMR-16-26217	2
chr15	62637241	62637271	MajorDMR-16-26218	2
chr15	62684677	62685312	MajorDMR-16-26219	11
chr15	62732718	62732877	MajorDMR-16-26220	3
chr15	62748334	62748671	MajorDMR-16-26221	8
chr15	62754608	62755023	MajorDMR-16-26222	2
chr15	62850998	62851746	MajorDMR-16-26223	7
chr15	62902836	62902955	MajorDMR-16-26224	3
chr15	62917029	62918010	MajorDMR-16-26225	12
chr15	62950775	62951030	MajorDMR-16-26226	4
chr15	63031432	63031975	MajorDMR-16-26227	3
chr15	63032725	63033216	MajorDMR-16-26228	5
chr15	63033788	63033880	MajorDMR-16-26229	2
chr15	63063082	63063205	MajorDMR-16-26230	3
chr15	63078395	63078502	MajorDMR-16-26231	2
chr15	63140216	63140323	MajorDMR-16-26232	2
chr15	63140945	63141010	MajorDMR-16-26233	2
chr15	63189256	63189592	MajorDMR-16-26234	14
chr15	63205137	63205329	MajorDMR-16-26235	4
chr15	63233231	63233486	MajorDMR-16-26236	4
chr15	63245241	63245494	MajorDMR-16-26237	4
chr15	63333954	63334319	MajorDMR-16-26238	10
chr15	63336391	63336404	MajorDMR-16-26239	2
chr15	63339926	63340052	MajorDMR-16-26240	2
chr15	63360562	63360824	MajorDMR-16-26241	2
chr15	63413430	63413537	MajorDMR-16-26242	2
chr15	63571165	63571193	MajorDMR-16-26243	2
chr15	63580283	63580644	MajorDMR-16-26244	3
chr15	63616180	63616857	MajorDMR-16-26245	6
chr15	63666925	63667655	MajorDMR-16-26246	7
chr15	63674217	63674611	MajorDMR-16-26247	11
chr15	63749533	63749774	MajorDMR-16-26248	4
chr15	63759281	63759376	MajorDMR-16-26249	2
chr15	63779734	63779855	MajorDMR-16-26250	2
chr15	63795531	63796247	MajorDMR-16-26251	11
chr15	63832029	63832180	MajorDMR-16-26252	2
chr15	63891784	63892608	MajorDMR-16-26253	16
chr15	63894202	63894270	MajorDMR-16-26254	2
chr15	63895000	63895216	MajorDMR-16-26255	3
chr15	63901881	63902324	MajorDMR-16-26256	3
chr15	63904615	63904895	MajorDMR-16-26257	7
chr15	63915371	63916085	MajorDMR-16-26258	8
chr15	63952244	63952284	MajorDMR-16-26259	3
chr15	63969976	63970150	MajorDMR-16-26260	2
chr15	63978250	63978726	MajorDMR-16-26261	4
chr15	64006358	64006410	MajorDMR-16-26262	2
chr15	64008157	64008554	MajorDMR-16-26263	2
chr15	64049802	64049932	MajorDMR-16-26264	2
chr15	64084837	64084947	MajorDMR-16-26265	3
chr15	64091048	64091236	MajorDMR-16-26266	2
chr15	64112141	64112878	MajorDMR-16-26267	3
chr15	64116895	64117039	MajorDMR-16-26268	2
chr15	64124468	64124558	MajorDMR-16-26269	3
chr15	64162094	64163029	MajorDMR-16-26270	7
chr15	64171631	64171738	MajorDMR-16-26271	2
chr15	64183318	64183511	MajorDMR-16-26272	3
chr15	64208141	64208526	MajorDMR-16-26273	5
chr15	64232021	64232152	MajorDMR-16-26274	3
chr15	64277212	64277984	MajorDMR-16-26275	9
chr15	64278820	64278868	MajorDMR-16-26276	2
chr15	64338152	64338242	MajorDMR-16-26277	3
chr15	64339050	64339206	MajorDMR-16-26278	6
chr15	64358433	64358482	MajorDMR-16-26279	2
chr15	64360266	64360426	MajorDMR-16-26280	4
chr15	64391734	64392211	MajorDMR-16-26281	3
chr15	64429600	64429643	MajorDMR-16-26282	2
chr15	64443538	64444971	MajorDMR-16-26283	29
chr15	64445646	64445711	MajorDMR-16-26284	2
chr15	64449697	64449781	MajorDMR-16-26285	3
chr15	64455936	64456301	MajorDMR-16-26286	5
chr15	64472712	64472876	MajorDMR-16-26287	3
chr15	64539035	64539183	MajorDMR-16-26288	3
chr15	64671905	64672211	MajorDMR-16-26289	4
chr15	64679350	64679450	MajorDMR-16-26290	6
chr15	64680531	64680567	MajorDMR-16-26291	3
chr15	64875928	64876173	MajorDMR-16-26292	2
chr15	64973902	64973928	MajorDMR-16-26293	3
chr15	64987780	64987876	MajorDMR-16-26294	3
chr15	64988562	64989359	MajorDMR-16-26295	5
chr15	64990204	64990310	MajorDMR-16-26296	2
chr15	65020747	65020912	MajorDMR-16-26297	2
chr15	65023513	65023541	MajorDMR-16-26298	2
chr15	65067012	65067261	MajorDMR-16-26299	8
chr15	65068635	65068783	MajorDMR-16-26300	5
chr15	65099577	65100006	MajorDMR-16-26301	2
chr15	65116033	65116060	MajorDMR-16-26302	2
chr15	65127972	65128555	MajorDMR-16-26303	11
chr15	65133379	65133406	MajorDMR-16-26304	2
chr15	65134327	65134624	MajorDMR-16-26305	11
chr15	65185962	65186814	MajorDMR-16-26306	24
chr15	65197222	65198014	MajorDMR-16-26307	13
chr15	65204663	65204777	MajorDMR-16-26308	2
chr15	65281175	65281478	MajorDMR-16-26309	4
chr15	65284389	65284789	MajorDMR-16-26310	3
chr15	65320859	65321002	MajorDMR-16-26311	3
chr15	65325498	65326093	MajorDMR-16-26312	10
chr15	65359599	65359619	MajorDMR-16-26313	2
chr15	65360536	65360680	MajorDMR-16-26314	3
chr15	65369212	65369592	MajorDMR-16-26315	5
chr15	65380376	65381027	MajorDMR-16-26316	3
chr15	65394062	65394846	MajorDMR-16-26317	9
chr15	65471159	65471888	MajorDMR-16-26318	3
chr15	65476004	65476049	MajorDMR-16-26319	2
chr15	65510021	65510334	MajorDMR-16-26320	2
chr15	65587392	65589146	MajorDMR-16-26321	20
chr15	65589798	65590540	MajorDMR-16-26322	5
chr15	65594635	65595099	MajorDMR-16-26323	2
chr15	65597399	65598125	MajorDMR-16-26324	4
chr15	65615597	65615804	MajorDMR-16-26325	5
chr15	65628842	65628908	MajorDMR-16-26326	2
chr15	65647478	65647555	MajorDMR-16-26327	2
chr15	65648770	65649028	MajorDMR-16-26328	3
chr15	65654216	65654286	MajorDMR-16-26329	3
chr15	65677302	65677836	MajorDMR-16-26330	7
chr15	65678348	65678370	MajorDMR-16-26331	3
chr15	65688129	65689362	MajorDMR-16-26332	38
chr15	65693747	65693928	MajorDMR-16-26333	3
chr15	65713351	65714287	MajorDMR-16-26334	10
chr15	65715678	65715745	MajorDMR-16-26335	2
chr15	65958750	65958790	MajorDMR-16-26336	2
chr15	66080289	66080446	MajorDMR-16-26337	2
chr15	66082730	66083250	MajorDMR-16-26338	7
chr15	66098909	66099113	MajorDMR-16-26339	2
chr15	66121701	66121735	MajorDMR-16-26340	2
chr15	66127938	66128097	MajorDMR-16-26341	2
chr15	66133750	66133914	MajorDMR-16-26342	7
chr15	66149282	66149403	MajorDMR-16-26343	2
chr15	66160764	66161101	MajorDMR-16-26344	6
chr15	66168305	66168380	MajorDMR-16-26345	2
chr15	66274904	66275327	MajorDMR-16-26346	5
chr15	66279471	66279621	MajorDMR-16-26347	3
chr15	66287826	66288212	MajorDMR-16-26348	3
chr15	66293633	66293932	MajorDMR-16-26349	2
chr15	66371066	66371171	MajorDMR-16-26350	2
chr15	66372988	66373405	MajorDMR-16-26351	19
chr15	66387116	66387428	MajorDMR-16-26352	2
chr15	66389443	66390460	MajorDMR-16-26353	6
chr15	66425682	66426265	MajorDMR-16-26354	6
chr15	66434593	66435032	MajorDMR-16-26355	14
chr15	66483857	66484180	MajorDMR-16-26356	3
chr15	66513503	66513675	MajorDMR-16-26357	6
chr15	66522620	66522718	MajorDMR-16-26358	2
chr15	66544085	66544671	MajorDMR-16-26359	30
chr15	66546545	66546944	MajorDMR-16-26360	12
chr15	66561810	66562396	MajorDMR-16-26361	7
chr15	66584492	66584974	MajorDMR-16-26362	2
chr15	66678385	66678585	MajorDMR-16-26363	5
chr15	66695828	66696044	MajorDMR-16-26364	5
chr15	66790375	66790391	MajorDMR-16-26365	2
chr15	66795003	66795932	MajorDMR-16-26366	8
chr15	66798333	66798479	MajorDMR-16-26367	2
chr15	66858431	66858447	MajorDMR-16-26368	2
chr15	66878566	66878924	MajorDMR-16-26369	6
chr15	66885599	66886026	MajorDMR-16-26370	2
chr15	66903638	66903649	MajorDMR-16-26371	2
chr15	66911669	66911858	MajorDMR-16-26372	3
chr15	66914174	66914907	MajorDMR-16-26373	10
chr15	66947170	66947629	MajorDMR-16-26374	13
chr15	66963540	66963754	MajorDMR-16-26375	6
chr15	66965904	66966155	MajorDMR-16-26376	2
chr15	66992904	66993145	MajorDMR-16-26377	10
chr15	66996555	66996819	MajorDMR-16-26378	4
chr15	67048181	67048844	MajorDMR-16-26379	4
chr15	67131107	67131152	MajorDMR-16-26380	2
chr15	67134677	67135480	MajorDMR-16-26381	19
chr15	67143646	67143795	MajorDMR-16-26382	8
chr15	67155391	67155480	MajorDMR-16-26383	2
chr15	67160397	67160483	MajorDMR-16-26384	2
chr15	67199074	67199227	MajorDMR-16-26385	2
chr15	67228266	67229408	MajorDMR-16-26386	9
chr15	67238801	67238962	MajorDMR-16-26387	2
chr15	67318087	67318388	MajorDMR-16-26388	3
chr15	67325444	67325464	MajorDMR-16-26389	2
chr15	67326235	67326617	MajorDMR-16-26390	9
chr15	67334368	67335400	MajorDMR-16-26391	12
chr15	67342702	67343118	MajorDMR-16-26392	3
chr15	67357360	67357461	MajorDMR-16-26393	4
chr15	67359456	67360706	MajorDMR-16-26394	21
chr15	67373210	67373606	MajorDMR-16-26395	8
chr15	67381976	67382051	MajorDMR-16-26396	2
chr15	67407577	67407899	MajorDMR-16-26397	4
chr15	67409901	67409988	MajorDMR-16-26398	3
chr15	67417696	67418317	MajorDMR-16-26399	6
chr15	67426351	67426368	MajorDMR-16-26400	2
chr15	67459808	67460819	MajorDMR-16-26401	9
chr15	67812844	67813230	MajorDMR-16-26402	2
chr15	67833743	67833823	MajorDMR-16-26403	3
chr15	67835753	67835784	MajorDMR-16-26404	2
chr15	67836310	67836612	MajorDMR-16-26405	2
chr15	68053719	68053894	MajorDMR-16-26406	3
chr15	68112237	68113111	MajorDMR-16-26407	18
chr15	68116933	68117607	MajorDMR-16-26408	6
chr15	68118223	68122461	MajorDMR-16-26409	110
chr15	68124235	68127720	MajorDMR-16-26410	72
chr15	68128323	68128355	MajorDMR-16-26411	2
chr15	68128934	68129232	MajorDMR-16-26412	3
chr15	68131163	68131384	MajorDMR-16-26413	3
chr15	68133895	68133973	MajorDMR-16-26414	3
chr15	68176893	68176910	MajorDMR-16-26415	2
chr15	68220139	68220286	MajorDMR-16-26416	3
chr15	68260893	68261158	MajorDMR-16-26417	3
chr15	68268906	68269073	MajorDMR-16-26418	2
chr15	68348809	68349075	MajorDMR-16-26419	2
chr15	68354735	68354894	MajorDMR-16-26420	2
chr15	68380013	68380229	MajorDMR-16-26421	2
chr15	68447146	68447510	MajorDMR-16-26422	3
chr15	68479809	68480102	MajorDMR-16-26423	6
chr15	68480648	68481251	MajorDMR-16-26424	3
chr15	68522665	68522778	MajorDMR-16-26425	3
chr15	68548836	68548957	MajorDMR-16-26426	2
chr15	68564195	68564414	MajorDMR-16-26427	5
chr15	68573793	68574246	MajorDMR-16-26428	3
chr15	68596942	68597337	MajorDMR-16-26429	2
chr15	68598399	68599427	MajorDMR-16-26430	7
chr15	68623331	68623656	MajorDMR-16-26431	10
chr15	68626805	68627405	MajorDMR-16-26432	11
chr15	68628635	68629105	MajorDMR-16-26433	2
chr15	68633574	68633617	MajorDMR-16-26434	3
chr15	68644819	68644826	MajorDMR-16-26435	2
chr15	68645931	68645970	MajorDMR-16-26436	2
chr15	68718197	68718288	MajorDMR-16-26437	3
chr15	68723328	68723451	MajorDMR-16-26438	3
chr15	68724678	68724930	MajorDMR-16-26439	4
chr15	68741488	68741973	MajorDMR-16-26440	2
chr15	68777229	68777628	MajorDMR-16-26441	8
chr15	68797120	68797150	MajorDMR-16-26442	2
chr15	68809844	68809925	MajorDMR-16-26443	3
chr15	68844864	68845865	MajorDMR-16-26444	4
chr15	68851242	68851899	MajorDMR-16-26445	9
chr15	68853660	68853795	MajorDMR-16-26446	2
chr15	68869691	68869859	MajorDMR-16-26447	5
chr15	68874431	68874783	MajorDMR-16-26448	3
chr15	68890682	68890747	MajorDMR-16-26449	2
chr15	68893251	68893272	MajorDMR-16-26450	2
chr15	68910657	68911198	MajorDMR-16-26451	3
chr15	68915999	68916227	MajorDMR-16-26452	4
chr15	68927701	68927984	MajorDMR-16-26453	4
chr15	68933076	68933323	MajorDMR-16-26454	2
chr15	68938258	68938715	MajorDMR-16-26455	9
chr15	68939856	68939943	MajorDMR-16-26456	4
chr15	68950705	68950713	MajorDMR-16-26457	2
chr15	68966161	68966210	MajorDMR-16-26458	3
chr15	68992466	68992607	MajorDMR-16-26459	2
chr15	69022129	69022793	MajorDMR-16-26460	6
chr15	69073972	69074404	MajorDMR-16-26461	6
chr15	69136118	69136833	MajorDMR-16-26462	4
chr15	69167760	69167798	MajorDMR-16-26463	2
chr15	69222763	69222803	MajorDMR-16-26464	5
chr15	69324228	69324837	MajorDMR-16-26465	6
chr15	69325399	69325448	MajorDMR-16-26466	3
chr15	69351257	69351404	MajorDMR-16-26467	2
chr15	69366918	69366985	MajorDMR-16-26468	3
chr15	69373028	69373827	MajorDMR-16-26469	9
chr15	69457622	69457702	MajorDMR-16-26470	2
chr15	69564139	69564198	MajorDMR-16-26471	2
chr15	69567779	69567808	MajorDMR-16-26472	2
chr15	69581989	69582138	MajorDMR-16-26473	3
chr15	69591147	69591159	MajorDMR-16-26474	2
chr15	69591797	69592098	MajorDMR-16-26475	6
chr15	69687396	69687494	MajorDMR-16-26476	3
chr15	69696122	69696228	MajorDMR-16-26477	2
chr15	69702701	69702937	MajorDMR-16-26478	3
chr15	69744094	69744463	MajorDMR-16-26479	5
chr15	69746345	69746401	MajorDMR-16-26480	2
chr15	69754657	69754896	MajorDMR-16-26481	17
chr15	69755819	69756103	MajorDMR-16-26482	3
chr15	69770453	69770738	MajorDMR-16-26483	2
chr15	69828941	69829273	MajorDMR-16-26484	3
chr15	69868472	69868611	MajorDMR-16-26485	2
chr15	69940647	69940712	MajorDMR-16-26486	2
chr15	69957309	69958082	MajorDMR-16-26487	13
chr15	69959554	69959855	MajorDMR-16-26488	3
chr15	69983359	69983829	MajorDMR-16-26489	3
chr15	70011456	70011787	MajorDMR-16-26490	2
chr15	70019419	70019560	MajorDMR-16-26491	4
chr15	70105287	70105438	MajorDMR-16-26492	4
chr15	70111100	70111505	MajorDMR-16-26493	3
chr15	70174385	70174571	MajorDMR-16-26494	4
chr15	70178184	70178386	MajorDMR-16-26495	3
chr15	70185734	70186400	MajorDMR-16-26496	3
chr15	70223270	70224432	MajorDMR-16-26497	10
chr15	70340291	70340416	MajorDMR-16-26498	3
chr15	70342133	70342646	MajorDMR-16-26499	5
chr15	70343173	70343211	MajorDMR-16-26500	3
chr15	70347449	70347520	MajorDMR-16-26501	5
chr15	70353183	70353487	MajorDMR-16-26502	3
chr15	70355102	70355238	MajorDMR-16-26503	6
chr15	70355990	70356226	MajorDMR-16-26504	4
chr15	70361832	70362557	MajorDMR-16-26505	7
chr15	70369913	70370372	MajorDMR-16-26506	2
chr15	70374484	70374675	MajorDMR-16-26507	2
chr15	70381409	70382308	MajorDMR-16-26508	6
chr15	70384080	70386402	MajorDMR-16-26509	18
chr15	70387089	70387269	MajorDMR-16-26510	5
chr15	70387802	70387836	MajorDMR-16-26511	3
chr15	70393582	70394067	MajorDMR-16-26512	9
chr15	70404348	70404589	MajorDMR-16-26513	3
chr15	70488068	70488865	MajorDMR-16-26514	10
chr15	70544790	70544945	MajorDMR-16-26515	6
chr15	70556464	70556872	MajorDMR-16-26516	8
chr15	70562891	70563176	MajorDMR-16-26517	5
chr15	70574262	70574296	MajorDMR-16-26518	2
chr15	70598369	70598435	MajorDMR-16-26519	2
chr15	70668710	70669237	MajorDMR-16-26520	4
chr15	70670073	70670823	MajorDMR-16-26521	4
chr15	70673857	70673875	MajorDMR-16-26522	2
chr15	70699268	70699631	MajorDMR-16-26523	5
chr15	70745889	70746106	MajorDMR-16-26524	2
chr15	70752300	70752985	MajorDMR-16-26525	8
chr15	70759365	70759965	MajorDMR-16-26526	3
chr15	70771330	70771649	MajorDMR-16-26527	2
chr15	70780389	70780654	MajorDMR-16-26528	2
chr15	70849145	70849189	MajorDMR-16-26529	2
chr15	70851628	70851951	MajorDMR-16-26530	5
chr15	70858480	70858851	MajorDMR-16-26531	5
chr15	70867788	70868058	MajorDMR-16-26532	2
chr15	70877380	70878075	MajorDMR-16-26533	7
chr15	70929003	70929274	MajorDMR-16-26534	3
chr15	70943532	70943600	MajorDMR-16-26535	3
chr15	70994403	70994673	MajorDMR-16-26536	6
chr15	71054440	71054916	MajorDMR-16-26537	5
chr15	71117139	71117415	MajorDMR-16-26538	2
chr15	71144565	71145644	MajorDMR-16-26539	7
chr15	71147196	71147669	MajorDMR-16-26540	4
chr15	71148297	71148353	MajorDMR-16-26541	2
chr15	71161768	71162164	MajorDMR-16-26542	2
chr15	71163117	71163377	MajorDMR-16-26543	2
chr15	71185930	71186279	MajorDMR-16-26544	3
chr15	71401599	71401806	MajorDMR-16-26545	3
chr15	71407147	71407485	MajorDMR-16-26546	2
chr15	71408449	71408777	MajorDMR-16-26547	10
chr15	71474614	71474765	MajorDMR-16-26548	2
chr15	71479264	71479693	MajorDMR-16-26549	4
chr15	71481181	71482004	MajorDMR-16-26550	7
chr15	71496305	71496716	MajorDMR-16-26551	5
chr15	71498250	71498918	MajorDMR-16-26552	4
chr15	71507431	71507659	MajorDMR-16-26553	26
chr15	71511379	71511771	MajorDMR-16-26554	2
chr15	71642343	71642663	MajorDMR-16-26555	2
chr15	71704439	71704907	MajorDMR-16-26556	5
chr15	71839596	71839711	MajorDMR-16-26557	6
chr15	71894006	71894096	MajorDMR-16-26558	3
chr15	71944278	71944324	MajorDMR-16-26559	4
chr15	72022830	72023182	MajorDMR-16-26560	6
chr15	72044929	72045349	MajorDMR-16-26561	9
chr15	72093501	72094009	MajorDMR-16-26562	3
chr15	72095209	72095241	MajorDMR-16-26563	3
chr15	72099904	72099941	MajorDMR-16-26564	2
chr15	72447523	72448320	MajorDMR-16-26565	10
chr15	72476382	72476998	MajorDMR-16-26566	10
chr15	72489492	72490606	MajorDMR-16-26567	56
chr15	72491919	72492089	MajorDMR-16-26568	2
chr15	72492682	72493037	MajorDMR-16-26569	2
chr15	72494977	72495523	MajorDMR-16-26570	5
chr15	72514785	72514865	MajorDMR-16-26571	2
chr15	72515758	72515874	MajorDMR-16-26572	3
chr15	72518288	72518796	MajorDMR-16-26573	3
chr15	72519463	72520206	MajorDMR-16-26574	10
chr15	72529778	72530045	MajorDMR-16-26575	3
chr15	72597693	72598421	MajorDMR-16-26576	9
chr15	72599027	72599148	MajorDMR-16-26577	2
chr15	72609928	72610394	MajorDMR-16-26578	3
chr15	72611479	72611900	MajorDMR-16-26579	3
chr15	72651265	72651344	MajorDMR-16-26580	3
chr15	72963776	72964111	MajorDMR-16-26581	4
chr15	73046459	73047016	MajorDMR-16-26582	7
chr15	73050132	73050535	MajorDMR-16-26583	3
chr15	73079094	73079476	MajorDMR-16-26584	6
chr15	73088805	73089019	MajorDMR-16-26585	4
chr15	73089667	73089978	MajorDMR-16-26586	6
chr15	73179542	73179815	MajorDMR-16-26587	2
chr15	73182415	73182663	MajorDMR-16-26588	3
chr15	73227667	73227931	MajorDMR-16-26589	2
chr15	73263047	73264688	MajorDMR-16-26590	16
chr15	73285233	73285455	MajorDMR-16-26591	3
chr15	73303021	73303560	MajorDMR-16-26592	7
chr15	73313534	73313925	MajorDMR-16-26593	8
chr15	73346006	73346357	MajorDMR-16-26594	7
chr15	73367549	73368039	MajorDMR-16-26595	3
chr15	73518604	73519035	MajorDMR-16-26596	2
chr15	73532058	73532280	MajorDMR-16-26597	4
chr15	73591960	73592069	MajorDMR-16-26598	3
chr15	73598614	73598765	MajorDMR-16-26599	3
chr15	73610733	73611904	MajorDMR-16-26600	16
chr15	73634454	73634501	MajorDMR-16-26601	2
chr15	73661846	73661994	MajorDMR-16-26602	6
chr15	73670565	73670682	MajorDMR-16-26603	4
chr15	73856877	73857343	MajorDMR-16-26604	2
chr15	73861058	73861088	MajorDMR-16-26605	3
chr15	73877209	73877697	MajorDMR-16-26606	3
chr15	73902864	73903343	MajorDMR-16-26607	3
chr15	73926299	73926765	MajorDMR-16-26608	2
chr15	73928412	73929044	MajorDMR-16-26609	5
chr15	73975010	73975305	MajorDMR-16-26610	9
chr15	73978358	73979475	MajorDMR-16-26611	6
chr15	73986657	73987159	MajorDMR-16-26612	9
chr15	73991946	73992523	MajorDMR-16-26613	5
chr15	73994863	73995477	MajorDMR-16-26614	5
chr15	73996003	73996690	MajorDMR-16-26615	3
chr15	74010299	74010336	MajorDMR-16-26616	2
chr15	74037671	74038708	MajorDMR-16-26617	7
chr15	74039327	74039362	MajorDMR-16-26618	2
chr15	74042519	74042569	MajorDMR-16-26619	2
chr15	74046134	74046244	MajorDMR-16-26620	2
chr15	74088750	74088769	MajorDMR-16-26621	2
chr15	74089900	74090072	MajorDMR-16-26622	4
chr15	74092776	74093755	MajorDMR-16-26623	7
chr15	74101820	74102674	MajorDMR-16-26624	9
chr15	74110963	74111226	MajorDMR-16-26625	3
chr15	74146446	74146693	MajorDMR-16-26626	2
chr15	74161733	74161789	MajorDMR-16-26627	3
chr15	74218732	74219614	MajorDMR-16-26628	32
chr15	74220419	74220499	MajorDMR-16-26629	2
chr15	74243292	74243825	MajorDMR-16-26630	11
chr15	74257147	74257707	MajorDMR-16-26631	7
chr15	74264760	74265168	MajorDMR-16-26632	5
chr15	74275711	74275877	MajorDMR-16-26633	2
chr15	74278560	74278662	MajorDMR-16-26634	3
chr15	74287400	74288775	MajorDMR-16-26635	14
chr15	74291860	74291976	MajorDMR-16-26636	2
chr15	74329223	74330000	MajorDMR-16-26637	5
chr15	74338659	74339405	MajorDMR-16-26638	4
chr15	74340857	74341209	MajorDMR-16-26639	8
chr15	74345930	74346075	MajorDMR-16-26640	3
chr15	74357950	74358371	MajorDMR-16-26641	2
chr15	74392342	74392450	MajorDMR-16-26642	5
chr15	74419487	74419923	MajorDMR-16-26643	10
chr15	74420968	74421510	MajorDMR-16-26644	3
chr15	74423259	74423407	MajorDMR-16-26645	4
chr15	74427986	74428140	MajorDMR-16-26646	3
chr15	74429057	74429957	MajorDMR-16-26647	21
chr15	74448237	74448674	MajorDMR-16-26648	7
chr15	74470115	74470412	MajorDMR-16-26649	2
chr15	74514188	74515762	MajorDMR-16-26650	18
chr15	74516450	74516482	MajorDMR-16-26651	3
chr15	74517367	74517459	MajorDMR-16-26652	3
chr15	74519735	74519802	MajorDMR-16-26653	3
chr15	74520696	74521183	MajorDMR-16-26654	17
chr15	74545856	74545870	MajorDMR-16-26655	2
chr15	74551138	74551832	MajorDMR-16-26656	5
chr15	74552407	74553324	MajorDMR-16-26657	7
chr15	74555488	74557409	MajorDMR-16-26658	12
chr15	74595381	74596047	MajorDMR-16-26659	4
chr15	74596771	74597115	MajorDMR-16-26660	2
chr15	74600015	74600922	MajorDMR-16-26661	5
chr15	74604831	74604937	MajorDMR-16-26662	3
chr15	74613041	74613172	MajorDMR-16-26663	5
chr15	74615008	74615155	MajorDMR-16-26664	3
chr15	74643966	74644193	MajorDMR-16-26665	2
chr15	74658097	74658694	MajorDMR-16-26666	23
chr15	74674151	74674777	MajorDMR-16-26667	5
chr15	74691982	74692416	MajorDMR-16-26668	3
chr15	74695807	74696071	MajorDMR-16-26669	4
chr15	74696767	74697084	MajorDMR-16-26670	4
chr15	74699652	74699982	MajorDMR-16-26671	8
chr15	74701972	74702817	MajorDMR-16-26672	12
chr15	74704700	74705458	MajorDMR-16-26673	5
chr15	74708714	74710241	MajorDMR-16-26674	12
chr15	74710954	74711336	MajorDMR-16-26675	8
chr15	74712906	74713279	MajorDMR-16-26676	7
chr15	74714440	74714464	MajorDMR-16-26677	2
chr15	74715209	74715476	MajorDMR-16-26678	2
chr15	74716205	74716212	MajorDMR-16-26679	2
chr15	74720261	74720704	MajorDMR-16-26680	2
chr15	74722560	74723427	MajorDMR-16-26681	3
chr15	74735132	74735712	MajorDMR-16-26682	3
chr15	74742064	74742386	MajorDMR-16-26683	6
chr15	74744156	74744684	MajorDMR-16-26684	3
chr15	74746374	74746710	MajorDMR-16-26685	2
chr15	74748461	74748532	MajorDMR-16-26686	2
chr15	74839177	74839610	MajorDMR-16-26687	6
chr15	74890431	74890612	MajorDMR-16-26688	2
chr15	74905921	74906646	MajorDMR-16-26689	9
chr15	74909120	74909188	MajorDMR-16-26690	2
chr15	74913957	74914132	MajorDMR-16-26691	5
chr15	74921340	74921662	MajorDMR-16-26692	2
chr15	75020642	75020895	MajorDMR-16-26693	4
chr15	75052494	75052820	MajorDMR-16-26694	2
chr15	75063798	75063858	MajorDMR-16-26695	3
chr15	75090936	75091043	MajorDMR-16-26696	5
chr15	75125904	75126000	MajorDMR-16-26697	3
chr15	75132953	75132972	MajorDMR-16-26698	2
chr15	75134247	75134326	MajorDMR-16-26699	2
chr15	75136006	75136540	MajorDMR-16-26700	8
chr15	75162115	75162556	MajorDMR-16-26701	5
chr15	75166299	75166446	MajorDMR-16-26702	2
chr15	75189972	75190136	MajorDMR-16-26703	2
chr15	75190866	75192011	MajorDMR-16-26704	7
chr15	75226662	75226833	MajorDMR-16-26705	2
chr15	75229220	75229339	MajorDMR-16-26706	4
chr15	75251746	75252045	MajorDMR-16-26707	3
chr15	75292289	75292375	MajorDMR-16-26708	2
chr15	75293563	75294082	MajorDMR-16-26709	3
chr15	75300335	75301096	MajorDMR-16-26710	4
chr15	75303169	75303207	MajorDMR-16-26711	2
chr15	75310036	75310308	MajorDMR-16-26712	3
chr15	75335523	75336605	MajorDMR-16-26713	18
chr15	75470678	75471219	MajorDMR-16-26714	24
chr15	75488248	75488317	MajorDMR-16-26715	2
chr15	75489458	75489658	MajorDMR-16-26716	3
chr15	75500734	75500869	MajorDMR-16-26717	4
chr15	75591902	75592248	MajorDMR-16-26718	2
chr15	75600468	75600623	MajorDMR-16-26719	8
chr15	75745745	75745789	MajorDMR-16-26720	2
chr15	75801351	75801589	MajorDMR-16-26721	2
chr15	75809027	75809155	MajorDMR-16-26722	4
chr15	75814164	75814368	MajorDMR-16-26723	2
chr15	75876634	75876721	MajorDMR-16-26724	3
chr15	75891808	75892218	MajorDMR-16-26725	3
chr15	75917093	75917409	MajorDMR-16-26726	7
chr15	75939300	75939393	MajorDMR-16-26727	5
chr15	75940682	75941088	MajorDMR-16-26728	16
chr15	75985915	75987320	MajorDMR-16-26729	26
chr15	75988683	75988749	MajorDMR-16-26730	4
chr15	75992542	75993176	MajorDMR-16-26731	4
chr15	76004729	76005250	MajorDMR-16-26732	18
chr15	76013466	76013622	MajorDMR-16-26733	6
chr15	76023718	76024098	MajorDMR-16-26734	5
chr15	76028757	76029537	MajorDMR-16-26735	7
chr15	76078652	76078848	MajorDMR-16-26736	5
chr15	76109350	76109894	MajorDMR-16-26737	6
chr15	76348851	76349349	MajorDMR-16-26738	3
chr15	76350351	76350914	MajorDMR-16-26739	6
chr15	76353021	76353552	MajorDMR-16-26740	4
chr15	76440379	76440713	MajorDMR-16-26741	4
chr15	76441978	76442121	MajorDMR-16-26742	2
chr15	76443104	76443579	MajorDMR-16-26743	4
chr15	76453185	76453370	MajorDMR-16-26744	2
chr15	76455847	76455910	MajorDMR-16-26745	2
chr15	76483092	76483108	MajorDMR-16-26746	2
chr15	76484235	76484474	MajorDMR-16-26747	3
chr15	76491559	76491629	MajorDMR-16-26748	4
chr15	76637838	76639804	MajorDMR-16-26749	92
chr15	77198343	77198376	MajorDMR-16-26750	2
chr15	77264622	77265364	MajorDMR-16-26751	8
chr15	77290972	77291448	MajorDMR-16-26752	3
chr15	77316478	77316608	MajorDMR-16-26753	2
chr15	77319010	77319282	MajorDMR-16-26754	2
chr15	77322672	77323368	MajorDMR-16-26755	3
chr15	77331083	77331139	MajorDMR-16-26756	2
chr15	77332988	77333721	MajorDMR-16-26757	7
chr15	77353783	77354264	MajorDMR-16-26758	2
chr15	77368064	77368090	MajorDMR-16-26759	3
chr15	77411496	77411579	MajorDMR-16-26760	2
chr15	77536165	77536275	MajorDMR-16-26761	6
chr15	77711022	77711640	MajorDMR-16-26762	8
chr15	77749550	77749613	MajorDMR-16-26763	2
chr15	77791524	77791619	MajorDMR-16-26764	2
chr15	77798736	77799035	MajorDMR-16-26765	2
chr15	77833611	77834167	MajorDMR-16-26766	11
chr15	77835316	77836481	MajorDMR-16-26767	36
chr15	77847187	77847365	MajorDMR-16-26768	3
chr15	77869836	77870170	MajorDMR-16-26769	9
chr15	77873677	77874698	MajorDMR-16-26770	10
chr15	77882159	77882186	MajorDMR-16-26771	2
chr15	77896412	77897209	MajorDMR-16-26772	18
chr15	77899528	77899896	MajorDMR-16-26773	6
chr15	77902864	77903785	MajorDMR-16-26774	5
chr15	77905976	77906352	MajorDMR-16-26775	5
chr15	77912401	77912410	MajorDMR-16-26776	2
chr15	77914357	77915230	MajorDMR-16-26777	18
chr15	77915984	77916075	MajorDMR-16-26778	4
chr15	77916767	77917363	MajorDMR-16-26779	5
chr15	77919253	77919888	MajorDMR-16-26780	7
chr15	77922565	77923782	MajorDMR-16-26781	9
chr15	77926504	77927632	MajorDMR-16-26782	19
chr15	77943400	77943809	MajorDMR-16-26783	3
chr15	77947354	77947616	MajorDMR-16-26784	4
chr15	77948541	77948880	MajorDMR-16-26785	5
chr15	77950108	77950882	MajorDMR-16-26786	5
chr15	77952178	77952824	MajorDMR-16-26787	4
chr15	77959833	77960016	MajorDMR-16-26788	2
chr15	77964567	77964748	MajorDMR-16-26789	2
chr15	77984059	77984262	MajorDMR-16-26790	2
chr15	77986023	77986259	MajorDMR-16-26791	5
chr15	77988127	77989474	MajorDMR-16-26792	19
chr15	77990161	77990837	MajorDMR-16-26793	3
chr15	78001924	78003082	MajorDMR-16-26794	7
chr15	78007212	78007308	MajorDMR-16-26795	3
chr15	78009411	78010065	MajorDMR-16-26796	11
chr15	78012507	78013262	MajorDMR-16-26797	16
chr15	78016120	78016838	MajorDMR-16-26798	17
chr15	78024963	78025502	MajorDMR-16-26799	11
chr15	78026324	78026610	MajorDMR-16-26800	3
chr15	78031981	78032159	MajorDMR-16-26801	2
chr15	78036441	78036539	MajorDMR-16-26802	2
chr15	78039982	78040121	MajorDMR-16-26803	3
chr15	78042556	78042768	MajorDMR-16-26804	4
chr15	78045769	78046137	MajorDMR-16-26805	6
chr15	78068436	78068935	MajorDMR-16-26806	3
chr15	78074125	78074643	MajorDMR-16-26807	13
chr15	78076020	78076538	MajorDMR-16-26808	5
chr15	78077376	78077457	MajorDMR-16-26809	4
chr15	78090628	78090971	MajorDMR-16-26810	4
chr15	78092351	78093081	MajorDMR-16-26811	11
chr15	78096648	78096712	MajorDMR-16-26812	3
chr15	78099656	78100710	MajorDMR-16-26813	17
chr15	78102639	78102821	MajorDMR-16-26814	2
chr15	78107343	78107602	MajorDMR-16-26815	2
chr15	78109409	78110012	MajorDMR-16-26816	5
chr15	78110802	78110993	MajorDMR-16-26817	9
chr15	78113236	78113270	MajorDMR-16-26818	2
chr15	78128760	78128899	MajorDMR-16-26819	2
chr15	78162881	78163076	MajorDMR-16-26820	4
chr15	78163601	78164165	MajorDMR-16-26821	6
chr15	78167399	78167800	MajorDMR-16-26822	4
chr15	78186227	78186646	MajorDMR-16-26823	6
chr15	78192784	78192861	MajorDMR-16-26824	3
chr15	78200421	78200684	MajorDMR-16-26825	2
chr15	78203031	78203126	MajorDMR-16-26826	3
chr15	78236535	78237578	MajorDMR-16-26827	26
chr15	78251563	78251588	MajorDMR-16-26828	2
chr15	78259199	78259445	MajorDMR-16-26829	4
chr15	78266710	78266779	MajorDMR-16-26830	3
chr15	78267676	78268024	MajorDMR-16-26831	4
chr15	78276077	78276418	MajorDMR-16-26832	2
chr15	78279285	78279603	MajorDMR-16-26833	5
chr15	78326786	78327281	MajorDMR-16-26834	5
chr15	78342100	78343240	MajorDMR-16-26835	6
chr15	78351805	78352196	MajorDMR-16-26836	2
chr15	78361452	78361481	MajorDMR-16-26837	2
chr15	78367885	78368277	MajorDMR-16-26838	3
chr15	78400788	78401346	MajorDMR-16-26839	5
chr15	78405596	78406034	MajorDMR-16-26840	5
chr15	78423370	78423494	MajorDMR-16-26841	4
chr15	78451577	78451620	MajorDMR-16-26842	3
chr15	78469876	78469907	MajorDMR-16-26843	3
chr15	78495704	78495994	MajorDMR-16-26844	3
chr15	78533324	78533615	MajorDMR-16-26845	8
chr15	78535285	78535438	MajorDMR-16-26846	2
chr15	78557583	78558514	MajorDMR-16-26847	14
chr15	78574357	78574804	MajorDMR-16-26848	2
chr15	78632082	78632531	MajorDMR-16-26849	9
chr15	78633244	78634065	MajorDMR-16-26850	17
chr15	78661040	78661210	MajorDMR-16-26851	4
chr15	78690770	78690902	MajorDMR-16-26852	4
chr15	78697763	78697988	MajorDMR-16-26853	10
chr15	78753843	78754014	MajorDMR-16-26854	2
chr15	78779225	78779325	MajorDMR-16-26855	5
chr15	78844994	78845088	MajorDMR-16-26856	2
chr15	78857570	78857732	MajorDMR-16-26857	5
chr15	78858423	78858971	MajorDMR-16-26858	11
chr15	78906265	78906674	MajorDMR-16-26859	5
chr15	78912256	78912659	MajorDMR-16-26860	6
chr15	78913784	78913818	MajorDMR-16-26861	2
chr15	78932956	78933159	MajorDMR-16-26862	4
chr15	78933764	78933937	MajorDMR-16-26863	5
chr15	78977739	78978228	MajorDMR-16-26864	4
chr15	79030535	79030752	MajorDMR-16-26865	3
chr15	79043636	79043878	MajorDMR-16-26866	2
chr15	79045012	79045031	MajorDMR-16-26867	2
chr15	79052419	79052806	MajorDMR-16-26868	2
chr15	79057721	79057990	MajorDMR-16-26869	2
chr15	79070267	79070683	MajorDMR-16-26870	11
chr15	79102449	79102759	MajorDMR-16-26871	8
chr15	79104123	79104392	MajorDMR-16-26872	10
chr15	79123250	79124016	MajorDMR-16-26873	14
chr15	79152271	79153675	MajorDMR-16-26874	9
chr15	79169444	79169588	MajorDMR-16-26875	4
chr15	79171217	79172012	MajorDMR-16-26876	4
chr15	79175428	79175571	MajorDMR-16-26877	3
chr15	79176582	79176780	MajorDMR-16-26878	2
chr15	79179851	79180029	MajorDMR-16-26879	2
chr15	79191699	79192319	MajorDMR-16-26880	3
chr15	79195209	79195556	MajorDMR-16-26881	2
chr15	79201663	79201968	MajorDMR-16-26882	2
chr15	79202514	79202990	MajorDMR-16-26883	4
chr15	79206531	79207035	MajorDMR-16-26884	9
chr15	79216802	79217010	MajorDMR-16-26885	2
chr15	79231769	79231862	MajorDMR-16-26886	3
chr15	79236813	79237063	MajorDMR-16-26887	3
chr15	79238020	79238548	MajorDMR-16-26888	3
chr15	79296818	79297586	MajorDMR-16-26889	5
chr15	79319787	79320192	MajorDMR-16-26890	2
chr15	79375629	79375907	MajorDMR-16-26891	7
chr15	79376692	79376833	MajorDMR-16-26892	3
chr15	79384407	79384433	MajorDMR-16-26893	3
chr15	79450215	79450563	MajorDMR-16-26894	5
chr15	79475411	79475646	MajorDMR-16-26895	2
chr15	79510477	79511067	MajorDMR-16-26896	5
chr15	79517248	79517325	MajorDMR-16-26897	2
chr15	79517884	79517901	MajorDMR-16-26898	2
chr15	79518923	79518946	MajorDMR-16-26899	2
chr15	79536206	79536634	MajorDMR-16-26900	6
chr15	79549740	79549952	MajorDMR-16-26901	2
chr15	79574541	79574759	MajorDMR-16-26902	7
chr15	79575421	79576705	MajorDMR-16-26903	22
chr15	79583089	79583703	MajorDMR-16-26904	4
chr15	79592875	79592993	MajorDMR-16-26905	2
chr15	79594543	79595046	MajorDMR-16-26906	2
chr15	79600875	79600887	MajorDMR-16-26907	2
chr15	79602553	79602939	MajorDMR-16-26908	4
chr15	79631183	79631206	MajorDMR-16-26909	4
chr15	79633844	79634285	MajorDMR-16-26910	5
chr15	79722775	79723812	MajorDMR-16-26911	14
chr15	79725166	79725604	MajorDMR-16-26912	23
chr15	79760681	79760701	MajorDMR-16-26913	3
chr15	79815805	79815858	MajorDMR-16-26914	2
chr15	79831776	79832173	MajorDMR-16-26915	4
chr15	80013160	80013336	MajorDMR-16-26916	3
chr15	80021144	80021319	MajorDMR-16-26917	3
chr15	80189907	80190363	MajorDMR-16-26918	4
chr15	80214251	80215005	MajorDMR-16-26919	4
chr15	80325922	80325979	MajorDMR-16-26920	2
chr15	80352987	80353696	MajorDMR-16-26921	6
chr15	80443350	80443389	MajorDMR-16-26922	2
chr15	80444677	80444797	MajorDMR-16-26923	3
chr15	80475805	80476504	MajorDMR-16-26924	5
chr15	80668188	80668357	MajorDMR-16-26925	2
chr15	80711266	80711551	MajorDMR-16-26926	2
chr15	80729002	80729783	MajorDMR-16-26927	6
chr15	80735235	80735801	MajorDMR-16-26928	4
chr15	80736609	80738585	MajorDMR-16-26929	22
chr15	80742469	80742793	MajorDMR-16-26930	3
chr15	80743312	80743620	MajorDMR-16-26931	3
chr15	80747652	80747759	MajorDMR-16-26932	3
chr15	80754287	80754330	MajorDMR-16-26933	2
chr15	80759602	80759809	MajorDMR-16-26934	5
chr15	80771041	80771446	MajorDMR-16-26935	2
chr15	80776863	80777071	MajorDMR-16-26936	2
chr15	80780632	80780750	MajorDMR-16-26937	2
chr15	80781720	80782088	MajorDMR-16-26938	3
chr15	80784325	80784539	MajorDMR-16-26939	2
chr15	80805667	80805701	MajorDMR-16-26940	2
chr15	80824216	80824410	MajorDMR-16-26941	3
chr15	80854959	80856074	MajorDMR-16-26942	9
chr15	80858931	80859873	MajorDMR-16-26943	5
chr15	80860611	80861930	MajorDMR-16-26944	18
chr15	80893171	80893348	MajorDMR-16-26945	2
chr15	80985848	80986360	MajorDMR-16-26946	5
chr15	80992163	80992819	MajorDMR-16-26947	5
chr15	81003588	81003598	MajorDMR-16-26948	2
chr15	81006649	81006665	MajorDMR-16-26949	2
chr15	81023469	81023736	MajorDMR-16-26950	3
chr15	81024522	81024913	MajorDMR-16-26951	3
chr15	81068965	81069004	MajorDMR-16-26952	2
chr15	81071173	81071340	MajorDMR-16-26953	3
chr15	81072885	81073472	MajorDMR-16-26954	21
chr15	81080704	81081190	MajorDMR-16-26955	6
chr15	81097389	81097845	MajorDMR-16-26956	4
chr15	81101327	81101655	MajorDMR-16-26957	2
chr15	81107246	81108225	MajorDMR-16-26958	4
chr15	81109423	81109462	MajorDMR-16-26959	2
chr15	81115066	81115694	MajorDMR-16-26960	5
chr15	81120740	81121026	MajorDMR-16-26961	3
chr15	81122343	81122347	MajorDMR-16-26962	2
chr15	81128610	81128889	MajorDMR-16-26963	3
chr15	81136030	81137022	MajorDMR-16-26964	10
chr15	81165942	81166141	MajorDMR-16-26965	6
chr15	81168026	81168108	MajorDMR-16-26966	3
chr15	81248213	81248480	MajorDMR-16-26967	4
chr15	81250443	81250539	MajorDMR-16-26968	2
chr15	81292365	81292449	MajorDMR-16-26969	4
chr15	81294658	81294982	MajorDMR-16-26970	2
chr15	81296148	81296614	MajorDMR-16-26971	4
chr15	81297239	81298132	MajorDMR-16-26972	4
chr15	81298892	81299335	MajorDMR-16-26973	9
chr15	81299940	81300234	MajorDMR-16-26974	2
chr15	81384642	81385042	MajorDMR-16-26975	6
chr15	81410592	81411085	MajorDMR-16-26976	12
chr15	81426700	81426854	MajorDMR-16-26977	3
chr15	81448065	81448339	MajorDMR-16-26978	3
chr15	81474977	81475224	MajorDMR-16-26979	4
chr15	81547106	81547112	MajorDMR-16-26980	2
chr15	81558182	81558922	MajorDMR-16-26981	9
chr15	81605442	81605705	MajorDMR-16-26982	5
chr15	81615420	81615983	MajorDMR-16-26983	3
chr15	81693070	81693225	MajorDMR-16-26984	3
chr15	81700008	81700287	MajorDMR-16-26985	3
chr15	81718813	81719013	MajorDMR-16-26986	2
chr15	81727651	81727733	MajorDMR-16-26987	2
chr15	81729726	81729776	MajorDMR-16-26988	2
chr15	81735632	81735990	MajorDMR-16-26989	3
chr15	81868191	81868245	MajorDMR-16-26990	3
chr15	81888525	81888530	MajorDMR-16-26991	2
chr15	82012933	82013087	MajorDMR-16-26992	6
chr15	82017152	82017452	MajorDMR-16-26993	2
chr15	82042182	82042990	MajorDMR-16-26994	24
chr15	82156080	82156111	MajorDMR-16-26995	3
chr15	82232059	82232185	MajorDMR-16-26996	3
chr15	82243269	82243721	MajorDMR-16-26997	4
chr15	82273972	82275481	MajorDMR-16-26998	13
chr15	82276065	82276138	MajorDMR-16-26999	2
chr15	82289331	82289397	MajorDMR-16-27000	2
chr15	82350042	82350848	MajorDMR-16-27001	14
chr15	82386214	82386356	MajorDMR-16-27002	4
chr15	82540690	82540812	MajorDMR-16-27003	2
chr15	82620589	82620686	MajorDMR-16-27004	2
chr15	82960337	82960621	MajorDMR-16-27005	2
chr15	83234215	83234861	MajorDMR-16-27006	5
chr15	83237490	83238218	MajorDMR-16-27007	11
chr15	83238945	83239140	MajorDMR-16-27008	5
chr15	83241137	83241868	MajorDMR-16-27009	5
chr15	83254110	83254394	MajorDMR-16-27010	2
chr15	83314970	83315905	MajorDMR-16-27011	33
chr15	83317209	83317292	MajorDMR-16-27012	4
chr15	83330651	83331453	MajorDMR-16-27013	4
chr15	83349100	83349311	MajorDMR-16-27014	8
chr15	83406669	83407246	MajorDMR-16-27015	6
chr15	83477463	83477609	MajorDMR-16-27016	2
chr15	83499353	83499668	MajorDMR-16-27017	4
chr15	83519061	83519210	MajorDMR-16-27018	2
chr15	83591278	83591312	MajorDMR-16-27019	3
chr15	83613341	83613654	MajorDMR-16-27020	2
chr15	83654516	83654525	MajorDMR-16-27021	2
chr15	83683056	83683197	MajorDMR-16-27022	3
chr15	83685324	83686022	MajorDMR-16-27023	5
chr15	83687692	83687881	MajorDMR-16-27024	2
chr15	83714490	83714763	MajorDMR-16-27025	2
chr15	83717145	83717395	MajorDMR-16-27026	2
chr15	83726407	83726554	MajorDMR-16-27027	4
chr15	83733436	83734136	MajorDMR-16-27028	3
chr15	83746179	83746857	MajorDMR-16-27029	6
chr15	83756441	83756981	MajorDMR-16-27030	6
chr15	83775465	83775892	MajorDMR-16-27031	8
chr15	83776683	83778005	MajorDMR-16-27032	22
chr15	83872182	83872670	MajorDMR-16-27033	2
chr15	83916826	83917114	MajorDMR-16-27034	5
chr15	83951790	83951824	MajorDMR-16-27035	3
chr15	83953748	83954396	MajorDMR-16-27036	16
chr15	83974823	83975014	MajorDMR-16-27037	8
chr15	84034072	84034525	MajorDMR-16-27038	6
chr15	84041378	84042498	MajorDMR-16-27039	12
chr15	84047766	84048425	MajorDMR-16-27040	11
chr15	84049657	84049703	MajorDMR-16-27041	2
chr15	84115432	84115530	MajorDMR-16-27042	4
chr15	84117358	84118297	MajorDMR-16-27043	4
chr15	84153571	84153651	MajorDMR-16-27044	2
chr15	84194614	84194656	MajorDMR-16-27045	2
chr15	84202396	84202663	MajorDMR-16-27046	2
chr15	84261139	84261429	MajorDMR-16-27047	2
chr15	84323553	84323771	MajorDMR-16-27048	16
chr15	84354700	84354754	MajorDMR-16-27049	2
chr15	84478930	84479135	MajorDMR-16-27050	3
chr15	84499222	84499687	MajorDMR-16-27051	2
chr15	84506902	84506988	MajorDMR-16-27052	4
chr15	84638986	84639543	MajorDMR-16-27053	8
chr15	84652665	84653091	MajorDMR-16-27054	2
chr15	84838961	84839000	MajorDMR-16-27055	2
chr15	84853801	84853812	MajorDMR-16-27056	2
chr15	84864576	84864826	MajorDMR-16-27057	2
chr15	84915229	84915430	MajorDMR-16-27058	2
chr15	84950068	84950110	MajorDMR-16-27059	3
chr15	85145003	85145159	MajorDMR-16-27060	3
chr15	85148173	85148248	MajorDMR-16-27061	2
chr15	85175301	85176373	MajorDMR-16-27062	6
chr15	85178739	85179141	MajorDMR-16-27063	2
chr15	85180379	85180397	MajorDMR-16-27064	2
chr15	85181257	85182298	MajorDMR-16-27065	5
chr15	85187285	85187705	MajorDMR-16-27066	2
chr15	85194818	85194979	MajorDMR-16-27067	3
chr15	85228642	85228710	MajorDMR-16-27068	2
chr15	85249883	85250542	MajorDMR-16-27069	4
chr15	85328821	85329121	MajorDMR-16-27070	3
chr15	85360293	85360819	MajorDMR-16-27071	8
chr15	85364769	85364863	MajorDMR-16-27072	4
chr15	85480550	85480670	MajorDMR-16-27073	5
chr15	85523231	85523369	MajorDMR-16-27074	2
chr15	85549188	85549194	MajorDMR-16-27075	2
chr15	85733228	85733334	MajorDMR-16-27076	3
chr15	85826137	85826759	MajorDMR-16-27077	5
chr15	85840213	85840229	MajorDMR-16-27078	2
chr15	85876658	85877096	MajorDMR-16-27079	4
chr15	85922880	85923129	MajorDMR-16-27080	3
chr15	85924782	85924899	MajorDMR-16-27081	2
chr15	86126052	86126637	MajorDMR-16-27082	9
chr15	86157437	86157458	MajorDMR-16-27083	2
chr15	86161389	86161503	MajorDMR-16-27084	2
chr15	86185789	86186249	MajorDMR-16-27085	7
chr15	86285095	86286317	MajorDMR-16-27086	18
chr15	86287040	86287299	MajorDMR-16-27087	3
chr15	86292373	86294871	MajorDMR-16-27088	34
chr15	86295388	86296101	MajorDMR-16-27089	5
chr15	86306136	86306250	MajorDMR-16-27090	2
chr15	86321340	86321703	MajorDMR-16-27091	4
chr15	86323534	86323614	MajorDMR-16-27092	2
chr15	86325118	86326003	MajorDMR-16-27093	8
chr15	86328392	86329603	MajorDMR-16-27094	13
chr15	86336384	86336673	MajorDMR-16-27095	2
chr15	86338691	86338773	MajorDMR-16-27096	2
chr15	86374691	86375196	MajorDMR-16-27097	7
chr15	86380318	86380546	MajorDMR-16-27098	2
chr15	86384391	86384431	MajorDMR-16-27099	2
chr15	86397521	86397532	MajorDMR-16-27100	3
chr15	86401693	86402354	MajorDMR-16-27101	5
chr15	86429606	86430066	MajorDMR-16-27102	8
chr15	86481814	86482406	MajorDMR-16-27103	5
chr15	86486936	86487447	MajorDMR-16-27104	5
chr15	86607364	86607399	MajorDMR-16-27105	4
chr15	86625856	86626334	MajorDMR-16-27106	9
chr15	86658592	86658940	MajorDMR-16-27107	4
chr15	86678398	86678453	MajorDMR-16-27108	2
chr15	86707344	86707552	MajorDMR-16-27109	2
chr15	86727044	86727229	MajorDMR-16-27110	4
chr15	86758157	86758456	MajorDMR-16-27111	2
chr15	86775255	86776070	MajorDMR-16-27112	5
chr15	87097484	87097683	MajorDMR-16-27113	4
chr15	87168063	87168312	MajorDMR-16-27114	8
chr15	87381179	87381217	MajorDMR-16-27115	2
chr15	87422972	87423040	MajorDMR-16-27116	4
chr15	87459028	87459344	MajorDMR-16-27117	9
chr15	87505730	87505933	MajorDMR-16-27118	2
chr15	87766556	87766779	MajorDMR-16-27119	5
chr15	87961235	87961344	MajorDMR-16-27120	2
chr15	88020929	88021004	MajorDMR-16-27121	4
chr15	88032679	88033180	MajorDMR-16-27122	3
chr15	88093283	88093382	MajorDMR-16-27123	2
chr15	88213176	88213737	MajorDMR-16-27124	4
chr15	88250433	88251085	MajorDMR-16-27125	10
chr15	88322568	88322612	MajorDMR-16-27126	2
chr15	88446281	88446578	MajorDMR-16-27127	4
chr15	88451372	88451458	MajorDMR-16-27128	2
chr15	88453665	88453734	MajorDMR-16-27129	2
chr15	88468511	88468554	MajorDMR-16-27130	2
chr15	88549189	88549565	MajorDMR-16-27131	4
chr15	88620690	88620752	MajorDMR-16-27132	3
chr15	88669823	88670262	MajorDMR-16-27133	5
chr15	88716688	88716885	MajorDMR-16-27134	2
chr15	88730548	88730818	MajorDMR-16-27135	2
chr15	88734527	88734576	MajorDMR-16-27136	3
chr15	88735175	88735681	MajorDMR-16-27137	4
chr15	88749882	88749889	MajorDMR-16-27138	2
chr15	88758486	88758726	MajorDMR-16-27139	2
chr15	88762173	88762276	MajorDMR-16-27140	3
chr15	88767570	88767872	MajorDMR-16-27141	4
chr15	88788821	88789995	MajorDMR-16-27142	7
chr15	88790522	88790947	MajorDMR-16-27143	5
chr15	88826827	88827071	MajorDMR-16-27144	2
chr15	88827647	88827871	MajorDMR-16-27145	3
chr15	88842800	88844244	MajorDMR-16-27146	7
chr15	88844940	88845441	MajorDMR-16-27147	3
chr15	88873120	88873921	MajorDMR-16-27148	7
chr15	88918686	88918993	MajorDMR-16-27149	3
chr15	88925090	88925932	MajorDMR-16-27150	9
chr15	88945102	88945462	MajorDMR-16-27151	3
chr15	88978999	88979180	MajorDMR-16-27152	2
chr15	89019984	89020281	MajorDMR-16-27153	5
chr15	89062256	89062673	MajorDMR-16-27154	2
chr15	89117649	89118291	MajorDMR-16-27155	8
chr15	89149445	89150408	MajorDMR-16-27156	9
chr15	89157554	89157986	MajorDMR-16-27157	7
chr15	89158987	89159322	MajorDMR-16-27158	3
chr15	89163769	89164196	MajorDMR-16-27159	2
chr15	89181983	89182543	MajorDMR-16-27160	21
chr15	89202892	89203095	MajorDMR-16-27161	3
chr15	89234128	89234301	MajorDMR-16-27162	8
chr15	89248180	89248252	MajorDMR-16-27163	2
chr15	89285062	89285263	MajorDMR-16-27164	13
chr15	89312719	89313313	MajorDMR-16-27165	6
chr15	89336028	89336378	MajorDMR-16-27166	8
chr15	89418089	89418496	MajorDMR-16-27167	2
chr15	89437196	89438932	MajorDMR-16-27168	24
chr15	89455857	89456199	MajorDMR-16-27169	3
chr15	89456828	89457098	MajorDMR-16-27170	4
chr15	89592720	89592728	MajorDMR-16-27171	2
chr15	89638667	89639156	MajorDMR-16-27172	2
chr15	89645231	89645770	MajorDMR-16-27173	3
chr15	89647267	89647273	MajorDMR-16-27174	2
chr15	89648377	89648595	MajorDMR-16-27175	4
chr15	89660324	89660587	MajorDMR-16-27176	4
chr15	89669155	89669691	MajorDMR-16-27177	10
chr15	89676488	89677595	MajorDMR-16-27178	5
chr15	89678745	89679073	MajorDMR-16-27179	2
chr15	89679836	89680754	MajorDMR-16-27180	6
chr15	89681846	89682237	MajorDMR-16-27181	4
chr15	89683073	89683191	MajorDMR-16-27182	2
chr15	89683703	89683997	MajorDMR-16-27183	2
chr15	89689581	89689963	MajorDMR-16-27184	3
chr15	89711184	89711309	MajorDMR-16-27185	2
chr15	89718735	89719552	MajorDMR-16-27186	6
chr15	89727433	89727733	MajorDMR-16-27187	2
chr15	89730083	89730138	MajorDMR-16-27188	2
chr15	89731473	89731562	MajorDMR-16-27189	2
chr15	89749491	89750113	MajorDMR-16-27190	3
chr15	89750643	89750787	MajorDMR-16-27191	6
chr15	89850316	89850731	MajorDMR-16-27192	2
chr15	89856159	89856290	MajorDMR-16-27193	5
chr15	89869603	89869617	MajorDMR-16-27194	2
chr15	89891675	89892733	MajorDMR-16-27195	13
chr15	89901699	89901705	MajorDMR-16-27196	2
chr15	89902658	89902856	MajorDMR-16-27197	8
chr15	89903446	89904229	MajorDMR-16-27198	6
chr15	89922125	89923005	MajorDMR-16-27199	13
chr15	89930012	89930856	MajorDMR-16-27200	4
chr15	89933226	89933265	MajorDMR-16-27201	4
chr15	89938688	89939038	MajorDMR-16-27202	3
chr15	89939708	89939897	MajorDMR-16-27203	2
chr15	89943786	89944235	MajorDMR-16-27204	9
chr15	89944815	89945056	MajorDMR-16-27205	2
chr15	89950385	89951040	MajorDMR-16-27206	9
chr15	89952160	89952430	MajorDMR-16-27207	8
chr15	89954603	89955281	MajorDMR-16-27208	28
chr15	89959634	89959985	MajorDMR-16-27209	5
chr15	90025547	90025689	MajorDMR-16-27210	2
chr15	90029373	90030354	MajorDMR-16-27211	8
chr15	90036604	90036764	MajorDMR-16-27212	3
chr15	90039349	90040394	MajorDMR-16-27213	16
chr15	90097776	90098164	MajorDMR-16-27214	2
chr15	90190523	90190598	MajorDMR-16-27215	5
chr15	90197528	90197768	MajorDMR-16-27216	4
chr15	90208433	90208583	MajorDMR-16-27217	3
chr15	90209222	90209304	MajorDMR-16-27218	2
chr15	90289221	90290937	MajorDMR-16-27219	12
chr15	90293001	90293481	MajorDMR-16-27220	8
chr15	90294673	90294692	MajorDMR-16-27221	2
chr15	90303833	90304101	MajorDMR-16-27222	2
chr15	90319583	90319600	MajorDMR-16-27223	2
chr15	90320117	90320734	MajorDMR-16-27224	7
chr15	90357384	90357662	MajorDMR-16-27225	5
chr15	90358466	90358538	MajorDMR-16-27226	4
chr15	90372123	90372623	MajorDMR-16-27227	3
chr15	90380525	90381145	MajorDMR-16-27228	5
chr15	90410400	90410657	MajorDMR-16-27229	2
chr15	90542910	90544179	MajorDMR-16-27230	36
chr15	90545789	90546199	MajorDMR-16-27231	2
chr15	90590360	90590537	MajorDMR-16-27232	5
chr15	90618729	90619085	MajorDMR-16-27233	5
chr15	90624551	90624934	MajorDMR-16-27234	3
chr15	90630902	90631130	MajorDMR-16-27235	3
chr15	90639941	90640312	MajorDMR-16-27236	3
chr15	90641572	90641838	MajorDMR-16-27237	2
chr15	90646215	90646488	MajorDMR-16-27238	3
chr15	90664478	90664718	MajorDMR-16-27239	3
chr15	90700755	90701440	MajorDMR-16-27240	5
chr15	90727204	90727858	MajorDMR-16-27241	16
chr15	90728653	90729143	MajorDMR-16-27242	6
chr15	90736614	90736755	MajorDMR-16-27243	2
chr15	90776174	90776757	MajorDMR-16-27244	6
chr15	90787566	90787579	MajorDMR-16-27245	2
chr15	90792299	90792304	MajorDMR-16-27246	2
chr15	90793145	90793464	MajorDMR-16-27247	5
chr15	90816075	90816190	MajorDMR-16-27248	3
chr15	90834952	90835325	MajorDMR-16-27249	2
chr15	90836443	90836808	MajorDMR-16-27250	4
chr15	90838144	90838582	MajorDMR-16-27251	5
chr15	90844548	90844717	MajorDMR-16-27252	3
chr15	90845253	90845426	MajorDMR-16-27253	3
chr15	90849686	90849924	MajorDMR-16-27254	5
chr15	90905464	90905481	MajorDMR-16-27255	2
chr15	90932562	90933156	MajorDMR-16-27256	3
chr15	90944042	90944378	MajorDMR-16-27257	5
chr15	90963135	90963542	MajorDMR-16-27258	2
chr15	91072654	91072715	MajorDMR-16-27259	2
chr15	91094246	91094509	MajorDMR-16-27260	4
chr15	91100577	91101624	MajorDMR-16-27261	12
chr15	91104669	91104818	MajorDMR-16-27262	2
chr15	91191731	91192286	MajorDMR-16-27263	3
chr15	91333203	91333582	MajorDMR-16-27264	4
chr15	91361134	91361479	MajorDMR-16-27265	2
chr15	91379740	91379792	MajorDMR-16-27266	2
chr15	91388497	91388522	MajorDMR-16-27267	2
chr15	91395984	91396145	MajorDMR-16-27268	5
chr15	91424779	91424899	MajorDMR-16-27269	2
chr15	91425912	91426079	MajorDMR-16-27270	2
chr15	91427540	91427885	MajorDMR-16-27271	13
chr15	91429087	91429096	MajorDMR-16-27272	2
chr15	91473102	91475346	MajorDMR-16-27273	16
chr15	91498852	91499617	MajorDMR-16-27274	11
chr15	91500592	91501071	MajorDMR-16-27275	2
chr15	91501835	91501845	MajorDMR-16-27276	2
chr15	91536477	91536945	MajorDMR-16-27277	2
chr15	91592907	91593007	MajorDMR-16-27278	2
chr15	91598750	91599812	MajorDMR-16-27279	8
chr15	91618963	91619097	MajorDMR-16-27280	2
chr15	91622946	91623518	MajorDMR-16-27281	3
chr15	91642652	91643001	MajorDMR-16-27282	4
chr15	91644214	91645008	MajorDMR-16-27283	10
chr15	91648207	91648220	MajorDMR-16-27284	2
chr15	91650211	91650700	MajorDMR-16-27285	2
chr15	91656428	91656814	MajorDMR-16-27286	3
chr15	91659724	91659735	MajorDMR-16-27287	2
chr15	91662170	91662708	MajorDMR-16-27288	4
chr15	91667472	91667987	MajorDMR-16-27289	6
chr15	91670422	91670785	MajorDMR-16-27290	8
chr15	91683709	91683807	MajorDMR-16-27291	2
chr15	91686692	91687220	MajorDMR-16-27292	3
chr15	91687944	91688064	MajorDMR-16-27293	2
chr15	91693918	91694328	MajorDMR-16-27294	2
chr15	91704262	91704644	MajorDMR-16-27295	2
chr15	91724855	91724986	MajorDMR-16-27296	2
chr15	91725593	91725982	MajorDMR-16-27297	3
chr15	91727137	91727187	MajorDMR-16-27298	2
chr15	91730249	91730608	MajorDMR-16-27299	4
chr15	91736032	91736058	MajorDMR-16-27300	2
chr15	91736699	91736764	MajorDMR-16-27301	2
chr15	91741137	91742034	MajorDMR-16-27302	7
chr15	91746571	91746999	MajorDMR-16-27303	6
chr15	91748396	91748487	MajorDMR-16-27304	3
chr15	91751353	91752135	MajorDMR-16-27305	8
chr15	91753561	91754018	MajorDMR-16-27306	2
chr15	91758185	91758237	MajorDMR-16-27307	2
chr15	91768257	91768274	MajorDMR-16-27308	2
chr15	91771201	91772340	MajorDMR-16-27309	6
chr15	91790998	91791368	MajorDMR-16-27310	2
chr15	91801310	91801731	MajorDMR-16-27311	7
chr15	91806862	91807653	MajorDMR-16-27312	13
chr15	91850516	91851605	MajorDMR-16-27313	10
chr15	92054181	92054593	MajorDMR-16-27314	2
chr15	92096346	92096809	MajorDMR-16-27315	4
chr15	92104534	92105168	MajorDMR-16-27316	5
chr15	92142705	92143065	MajorDMR-16-27317	3
chr15	92165755	92165790	MajorDMR-16-27318	2
chr15	92239526	92239615	MajorDMR-16-27319	2
chr15	92249631	92250123	MajorDMR-16-27320	6
chr15	92279381	92279388	MajorDMR-16-27321	2
chr15	92280318	92280940	MajorDMR-16-27322	9
chr15	92395423	92395620	MajorDMR-16-27323	3
chr15	92399144	92399403	MajorDMR-16-27324	3
chr15	92406620	92407044	MajorDMR-16-27325	4
chr15	92422380	92422830	MajorDMR-16-27326	3
chr15	92508994	92509371	MajorDMR-16-27327	7
chr15	92576525	92577163	MajorDMR-16-27328	13
chr15	92585321	92585624	MajorDMR-16-27329	3
chr15	92620319	92620833	MajorDMR-16-27330	4
chr15	92634562	92634804	MajorDMR-16-27331	3
chr15	92667294	92667490	MajorDMR-16-27332	2
chr15	92668048	92668080	MajorDMR-16-27333	2
chr15	92703126	92704001	MajorDMR-16-27334	7
chr15	92849811	92850301	MajorDMR-16-27335	7
chr15	92920364	92921035	MajorDMR-16-27336	9
chr15	92935066	92935931	MajorDMR-16-27337	7
chr15	92942669	92942822	MajorDMR-16-27338	3
chr15	92944369	92944798	MajorDMR-16-27339	3
chr15	92959077	92959364	MajorDMR-16-27340	3
chr15	93001011	93001200	MajorDMR-16-27341	3
chr15	93002540	93002556	MajorDMR-16-27342	2
chr15	93038246	93038498	MajorDMR-16-27343	2
chr15	93043038	93043886	MajorDMR-16-27344	4
chr15	93064979	93064992	MajorDMR-16-27345	2
chr15	93166819	93167578	MajorDMR-16-27346	3
chr15	93168785	93168861	MajorDMR-16-27347	2
chr15	93181620	93181874	MajorDMR-16-27348	6
chr15	93197832	93197862	MajorDMR-16-27349	2
chr15	93207754	93207770	MajorDMR-16-27350	2
chr15	93208385	93208611	MajorDMR-16-27351	2
chr15	93236966	93237269	MajorDMR-16-27352	2
chr15	93347047	93347125	MajorDMR-16-27353	2
chr15	93351010	93351894	MajorDMR-16-27354	12
chr15	93353154	93353423	MajorDMR-16-27355	2
chr15	93354079	93354096	MajorDMR-16-27356	2
chr15	93355540	93355756	MajorDMR-16-27357	2
chr15	93360848	93360882	MajorDMR-16-27358	2
chr15	93361888	93362365	MajorDMR-16-27359	7
chr15	93373392	93373498	MajorDMR-16-27360	2
chr15	93374000	93374660	MajorDMR-16-27361	4
chr15	93376003	93376867	MajorDMR-16-27362	5
chr15	93377802	93377964	MajorDMR-16-27363	2
chr15	93421838	93422053	MajorDMR-16-27364	3
chr15	93424911	93425096	MajorDMR-16-27365	3
chr15	93433213	93434010	MajorDMR-16-27366	5
chr15	93434931	93435376	MajorDMR-16-27367	2
chr15	93437987	93438279	MajorDMR-16-27368	3
chr15	93440398	93441407	MajorDMR-16-27369	4
chr15	93449468	93449545	MajorDMR-16-27370	2
chr15	93453766	93453831	MajorDMR-16-27371	2
chr15	93458302	93458666	MajorDMR-16-27372	3
chr15	93461683	93462171	MajorDMR-16-27373	3
chr15	93467573	93467763	MajorDMR-16-27374	7
chr15	93480970	93481050	MajorDMR-16-27375	3
chr15	93536196	93536491	MajorDMR-16-27376	2
chr15	93561896	93561959	MajorDMR-16-27377	2
chr15	93572278	93572676	MajorDMR-16-27378	2
chr15	93573585	93573775	MajorDMR-16-27379	8
chr15	93579310	93579499	MajorDMR-16-27380	2
chr15	93580914	93581054	MajorDMR-16-27381	2
chr15	93600670	93600792	MajorDMR-16-27382	2
chr15	93605404	93606658	MajorDMR-16-27383	11
chr15	93607714	93608033	MajorDMR-16-27384	4
chr15	93609196	93609888	MajorDMR-16-27385	8
chr15	93614757	93615310	MajorDMR-16-27386	8
chr15	93616535	93617302	MajorDMR-16-27387	23
chr15	93629634	93631058	MajorDMR-16-27388	10
chr15	93632861	93633409	MajorDMR-16-27389	19
chr15	93653025	93653230	MajorDMR-16-27390	2
chr15	93687644	93688068	MajorDMR-16-27391	2
chr15	93729960	93729998	MajorDMR-16-27392	2
chr15	93774939	93775293	MajorDMR-16-27393	2
chr15	93779460	93779816	MajorDMR-16-27394	2
chr15	93823675	93823977	MajorDMR-16-27395	5
chr15	93826769	93827300	MajorDMR-16-27396	3
chr15	93837384	93837713	MajorDMR-16-27397	2
chr15	93841184	93841683	MajorDMR-16-27398	3
chr15	93842433	93842770	MajorDMR-16-27399	2
chr15	93856039	93856115	MajorDMR-16-27400	2
chr15	93874997	93875415	MajorDMR-16-27401	5
chr15	93889490	93889526	MajorDMR-16-27402	2
chr15	93902952	93903069	MajorDMR-16-27403	2
chr15	93905634	93905880	MajorDMR-16-27404	3
chr15	93971524	93971541	MajorDMR-16-27405	2
chr15	94010142	94010823	MajorDMR-16-27406	4
chr15	94039502	94040161	MajorDMR-16-27407	4
chr15	94305350	94305402	MajorDMR-16-27408	2
chr15	94372738	94372984	MajorDMR-16-27409	2
chr15	94472837	94473186	MajorDMR-16-27410	4
chr15	94492154	94492232	MajorDMR-16-27411	5
chr15	94518552	94518572	MajorDMR-16-27412	2
chr15	94528692	94528706	MajorDMR-16-27413	2
chr15	94613075	94613903	MajorDMR-16-27414	14
chr15	94644347	94644421	MajorDMR-16-27415	2
chr15	94774197	94774426	MajorDMR-16-27416	7
chr15	94775441	94775637	MajorDMR-16-27417	3
chr15	94867456	94867847	MajorDMR-16-27418	2
chr15	94910316	94910340	MajorDMR-16-27419	2
chr15	95019440	95019561	MajorDMR-16-27420	2
chr15	95214700	95215703	MajorDMR-16-27421	8
chr15	95217502	95218066	MajorDMR-16-27422	11
chr15	95270688	95270919	MajorDMR-16-27423	5
chr15	95292917	95293291	MajorDMR-16-27424	2
chr15	95388555	95388795	MajorDMR-16-27425	5
chr15	95485897	95485907	MajorDMR-16-27426	2
chr15	95511494	95511648	MajorDMR-16-27427	3
chr15	95803143	95803167	MajorDMR-16-27428	2
chr15	95836946	95837215	MajorDMR-16-27429	3
chr15	95839612	95839976	MajorDMR-16-27430	3
chr15	95847111	95848552	MajorDMR-16-27431	9
chr15	95869766	95870055	MajorDMR-16-27432	10
chr15	95870658	95871313	MajorDMR-16-27433	12
chr15	95937967	95938491	MajorDMR-16-27434	5
chr15	96123504	96123553	MajorDMR-16-27435	2
chr15	96141811	96141860	MajorDMR-16-27436	2
chr15	96170268	96170495	MajorDMR-16-27437	2
chr15	96178815	96178860	MajorDMR-16-27438	2
chr15	96211252	96212009	MajorDMR-16-27439	5
chr15	96412955	96413236	MajorDMR-16-27440	2
chr15	96590745	96591121	MajorDMR-16-27441	7
chr15	96596904	96597050	MajorDMR-16-27442	3
chr15	96613917	96614182	MajorDMR-16-27443	5
chr15	96686903	96686947	MajorDMR-16-27444	2
chr15	96714358	96714817	MajorDMR-16-27445	5
chr15	96811798	96811890	MajorDMR-16-27446	5
chr15	96812770	96812797	MajorDMR-16-27447	2
chr15	96863626	96869501	MajorDMR-16-27448	96
chr15	96870924	96873185	MajorDMR-16-27449	16
chr15	96875243	96875250	MajorDMR-16-27450	2
chr15	96877056	96878195	MajorDMR-16-27451	55
chr15	96878836	96880833	MajorDMR-16-27452	32
chr15	96881854	96881973	MajorDMR-16-27453	2
chr15	96882474	96883274	MajorDMR-16-27454	7
chr15	96884849	96888665	MajorDMR-16-27455	134
chr15	96889340	96889827	MajorDMR-16-27456	7
chr15	96890451	96892290	MajorDMR-16-27457	44
chr15	96893120	96897254	MajorDMR-16-27458	90
chr15	96898456	96898532	MajorDMR-16-27459	2
chr15	96899054	96899723	MajorDMR-16-27460	10
chr15	96900876	96903961	MajorDMR-16-27461	47
chr15	96904959	96907214	MajorDMR-16-27462	18
chr15	96908794	96909743	MajorDMR-16-27463	13
chr15	96910353	96910549	MajorDMR-16-27464	3
chr15	96912149	96913535	MajorDMR-16-27465	21
chr15	96924689	96924831	MajorDMR-16-27466	2
chr15	96936024	96936040	MajorDMR-16-27467	2
chr15	96951318	96951733	MajorDMR-16-27468	6
chr15	96952432	96952981	MajorDMR-16-27469	3
chr15	96958934	96959741	MajorDMR-16-27470	6
chr15	96992229	96992477	MajorDMR-16-27471	4
chr15	97043585	97043862	MajorDMR-16-27472	5
chr15	97055326	97055577	MajorDMR-16-27473	2
chr15	97070580	97070613	MajorDMR-16-27474	2
chr15	97075697	97076150	MajorDMR-16-27475	2
chr15	97142854	97142891	MajorDMR-16-27476	2
chr15	97162076	97162159	MajorDMR-16-27477	2
chr15	97343133	97343615	MajorDMR-16-27478	3
chr15	97392659	97392875	MajorDMR-16-27479	2
chr15	97413876	97414250	MajorDMR-16-27480	5
chr15	97434194	97434844	MajorDMR-16-27481	8
chr15	97490968	97491069	MajorDMR-16-27482	4
chr15	97495717	97495955	MajorDMR-16-27483	2
chr15	97513134	97513327	MajorDMR-16-27484	3
chr15	97552290	97552633	MajorDMR-16-27485	2
chr15	97626245	97626251	MajorDMR-16-27486	2
chr15	97719402	97719701	MajorDMR-16-27487	2
chr15	98047388	98047533	MajorDMR-16-27488	3
chr15	98064575	98065113	MajorDMR-16-27489	14
chr15	98192158	98192360	MajorDMR-16-27490	2
chr15	98195625	98195741	MajorDMR-16-27491	2
chr15	98197752	98198435	MajorDMR-16-27492	5
chr15	98235190	98235315	MajorDMR-16-27493	4
chr15	98298543	98298805	MajorDMR-16-27494	2
chr15	98381967	98382574	MajorDMR-16-27495	4
chr15	98401500	98401883	MajorDMR-16-27496	4
chr15	98418974	98419018	MajorDMR-16-27497	2
chr15	98425027	98425401	MajorDMR-16-27498	3
chr15	98441114	98441185	MajorDMR-16-27499	2
chr15	98442329	98442663	MajorDMR-16-27500	5
chr15	98447277	98447697	MajorDMR-16-27501	5
chr15	98471872	98471952	MajorDMR-16-27502	3
chr15	98505000	98505243	MajorDMR-16-27503	2
chr15	98586368	98587491	MajorDMR-16-27504	17
chr15	98689399	98689557	MajorDMR-16-27505	3
chr15	98716448	98716481	MajorDMR-16-27506	2
chr15	98717607	98717808	MajorDMR-16-27507	2
chr15	98721196	98722173	MajorDMR-16-27508	6
chr15	98744957	98746012	MajorDMR-16-27509	7
chr15	98784182	98784685	MajorDMR-16-27510	2
chr15	98836658	98837014	MajorDMR-16-27511	6
chr15	98837712	98838717	MajorDMR-16-27512	8
chr15	98927514	98927751	MajorDMR-16-27513	2
chr15	98961416	98961719	MajorDMR-16-27514	4
chr15	98963782	98964803	MajorDMR-16-27515	9
chr15	98970940	98971281	MajorDMR-16-27516	4
chr15	99099743	99100154	MajorDMR-16-27517	2
chr15	99152990	99153089	MajorDMR-16-27518	2
chr15	99179080	99179662	MajorDMR-16-27519	5
chr15	99187024	99187465	MajorDMR-16-27520	5
chr15	99194623	99195295	MajorDMR-16-27521	7
chr15	99204360	99204782	MajorDMR-16-27522	2
chr15	99211981	99212421	MajorDMR-16-27523	8
chr15	99227315	99227736	MajorDMR-16-27524	2
chr15	99242590	99243237	MajorDMR-16-27525	6
chr15	99261910	99262020	MajorDMR-16-27526	2
chr15	99297818	99297825	MajorDMR-16-27527	2
chr15	99322330	99322930	MajorDMR-16-27528	4
chr15	99331377	99331485	MajorDMR-16-27529	2
chr15	99339327	99339396	MajorDMR-16-27530	3
chr15	99342828	99343321	MajorDMR-16-27531	5
chr15	99370136	99370179	MajorDMR-16-27532	3
chr15	99393910	99394654	MajorDMR-16-27533	12
chr15	99397277	99397316	MajorDMR-16-27534	2
chr15	99399267	99400083	MajorDMR-16-27535	7
chr15	99408949	99410111	MajorDMR-16-27536	22
chr15	99486769	99486849	MajorDMR-16-27537	3
chr15	99497873	99497989	MajorDMR-16-27538	2
chr15	99498767	99499995	MajorDMR-16-27539	10
chr15	99548803	99548851	MajorDMR-16-27540	3
chr15	99557587	99557793	MajorDMR-16-27541	4
chr15	99601432	99601868	MajorDMR-16-27542	9
chr15	99644854	99645089	MajorDMR-16-27543	11
chr15	99646406	99647005	MajorDMR-16-27544	11
chr15	99663747	99664523	MajorDMR-16-27545	14
chr15	99688924	99689506	MajorDMR-16-27546	4
chr15	99813533	99814239	MajorDMR-16-27547	5
chr15	99819767	99820161	MajorDMR-16-27548	4
chr15	99827012	99827067	MajorDMR-16-27549	2
chr15	99846414	99846604	MajorDMR-16-27550	6
chr15	99911897	99912447	MajorDMR-16-27551	3
chr15	99927602	99928174	MajorDMR-16-27552	10
chr15	99947004	99947363	MajorDMR-16-27553	5
chr15	99948974	99949828	MajorDMR-16-27554	15
chr15	99975233	99975682	MajorDMR-16-27555	16
chr15	99987833	99987895	MajorDMR-16-27556	5
chr15	99989756	99989882	MajorDMR-16-27557	2
chr15	99997001	99997476	MajorDMR-16-27558	5
chr15	100016485	100017593	MajorDMR-16-27559	9
chr15	100026236	100026648	MajorDMR-16-27560	8
chr15	100052300	100052399	MajorDMR-16-27561	2
chr15	100077145	100077250	MajorDMR-16-27562	2
chr15	100077777	100077835	MajorDMR-16-27563	2
chr15	100108258	100109695	MajorDMR-16-27564	8
chr15	100111701	100112423	MajorDMR-16-27565	3
chr15	100118582	100118898	MajorDMR-16-27566	3
chr15	100122902	100123161	MajorDMR-16-27567	2
chr15	100132319	100132402	MajorDMR-16-27568	2
chr15	100147083	100147277	MajorDMR-16-27569	2
chr15	100163577	100163677	MajorDMR-16-27570	2
chr15	100231031	100231328	MajorDMR-16-27571	2
chr15	100243964	100244503	MajorDMR-16-27572	3
chr15	100247115	100248429	MajorDMR-16-27573	9
chr15	100249005	100250024	MajorDMR-16-27574	5
chr15	100252743	100253638	MajorDMR-16-27575	11
chr15	100255429	100255821	MajorDMR-16-27576	4
chr15	100258731	100258785	MajorDMR-16-27577	3
chr15	100270246	100270257	MajorDMR-16-27578	2
chr15	100271544	100271574	MajorDMR-16-27579	2
chr15	100272131	100272578	MajorDMR-16-27580	6
chr15	100338512	100338668	MajorDMR-16-27581	2
chr15	100347396	100347658	MajorDMR-16-27582	5
chr15	100349027	100349423	MajorDMR-16-27583	2
chr15	100451939	100452247	MajorDMR-16-27584	6
chr15	100465991	100466077	MajorDMR-16-27585	4
chr15	100468973	100469197	MajorDMR-16-27586	6
chr15	100501368	100501403	MajorDMR-16-27587	2
chr15	100524230	100524412	MajorDMR-16-27588	4
chr15	100600795	100601107	MajorDMR-16-27589	5
chr15	100602222	100602587	MajorDMR-16-27590	4
chr15	100646978	100647342	MajorDMR-16-27591	2
chr15	100665627	100666412	MajorDMR-16-27592	16
chr15	100674444	100674979	MajorDMR-16-27593	3
chr15	100681235	100681272	MajorDMR-16-27594	3
chr15	100692789	100692938	MajorDMR-16-27595	6
chr15	100698767	100699028	MajorDMR-16-27596	3
chr15	100707636	100707828	MajorDMR-16-27597	2
chr15	100734469	100734921	MajorDMR-16-27598	5
chr15	100758953	100759427	MajorDMR-16-27599	6
chr15	100765001	100765269	MajorDMR-16-27600	4
chr15	100804050	100804502	MajorDMR-16-27601	14
chr15	100806322	100806646	MajorDMR-16-27602	7
chr15	100816780	100816931	MajorDMR-16-27603	2
chr15	100847866	100848945	MajorDMR-16-27604	17
chr15	100850140	100852237	MajorDMR-16-27605	36
chr15	100874431	100874487	MajorDMR-16-27606	2
chr15	100879186	100879582	MajorDMR-16-27607	10
chr15	100880692	100881016	MajorDMR-16-27608	4
chr15	100882621	100882686	MajorDMR-16-27609	2
chr15	100912513	100913867	MajorDMR-16-27610	12
chr15	101070266	101070274	MajorDMR-16-27611	2
chr15	101084621	101084887	MajorDMR-16-27612	2
chr15	101109542	101109611	MajorDMR-16-27613	2
chr15	101168078	101168105	MajorDMR-16-27614	2
chr15	101203361	101203711	MajorDMR-16-27615	6
chr15	101204244	101204445	MajorDMR-16-27616	3
chr15	101261242	101261406	MajorDMR-16-27617	3
chr15	101262040	101262217	MajorDMR-16-27618	6
chr15	101299674	101300218	MajorDMR-16-27619	5
chr15	101324377	101324486	MajorDMR-16-27620	2
chr15	101389449	101390045	MajorDMR-16-27621	3
chr15	101420707	101421133	MajorDMR-16-27622	18
chr15	101440734	101440923	MajorDMR-16-27623	3
chr15	101460083	101460503	MajorDMR-16-27624	17
chr15	101462440	101463686	MajorDMR-16-27625	11
chr15	101481969	101482019	MajorDMR-16-27626	2
chr15	101484505	101484789	MajorDMR-16-27627	2
chr15	101513498	101514323	MajorDMR-16-27628	5
chr15	101546892	101547232	MajorDMR-16-27629	3
chr15	101547951	101548898	MajorDMR-16-27630	7
chr15	101563708	101564594	MajorDMR-16-27631	14
chr15	101568702	101568780	MajorDMR-16-27632	2
chr15	101604628	101604819	MajorDMR-16-27633	3
chr15	101628995	101629449	MajorDMR-16-27634	18
chr15	101631193	101631205	MajorDMR-16-27635	2
chr15	101631862	101632283	MajorDMR-16-27636	15
chr15	101677998	101678039	MajorDMR-16-27637	2
chr15	101710169	101710179	MajorDMR-16-27638	2
chr15	101740470	101740607	MajorDMR-16-27639	8
chr15	101754587	101754792	MajorDMR-16-27640	3
chr15	101798245	101798742	MajorDMR-16-27641	3
chr15	101806407	101806503	MajorDMR-16-27642	2
chr15	101807629	101808113	MajorDMR-16-27643	2
chr15	101834003	101834237	MajorDMR-16-27644	2
chr15	101839685	101840033	MajorDMR-16-27645	2
chr15	101888081	101888374	MajorDMR-16-27646	2
chr15	101899928	101900074	MajorDMR-16-27647	5
chr15	101931939	101932632	MajorDMR-16-27648	10
chr15	101982142	101982156	MajorDMR-16-27649	2
chr15	101991534	101991570	MajorDMR-16-27650	3
chr15	102028523	102028910	MajorDMR-16-27651	11
chr15	102030182	102030545	MajorDMR-16-27652	6
chr15	102036395	102036931	MajorDMR-16-27653	9
chr15	102041115	102041143	MajorDMR-16-27654	2
chr15	102084562	102084677	MajorDMR-16-27655	2
chr15	102085404	102085583	MajorDMR-16-27656	3
chr15	102118847	102118950	MajorDMR-16-27657	4
chr15	102156256	102156937	MajorDMR-16-27658	5
chr15	102179553	102179731	MajorDMR-16-27659	2
chr15	102182747	102183210	MajorDMR-16-27660	6
chr15	102183752	102183800	MajorDMR-16-27661	2
chr15	102187424	102187607	MajorDMR-16-27662	3
chr15	102193070	102193478	MajorDMR-16-27663	6
chr15	102216168	102216245	MajorDMR-16-27664	6
chr15	102216825	102217411	MajorDMR-16-27665	6
chr15	102285482	102285823	MajorDMR-16-27666	8
chr15	102343374	102343540	MajorDMR-16-27667	3
chr15	102428431	102428451	MajorDMR-16-27668	2
chr15	102495430	102496088	MajorDMR-16-27669	3
chr16	60034	60337	MajorDMR-16-27670	2
chr16	73102	73298	MajorDMR-16-27671	4
chr16	80129	80190	MajorDMR-16-27672	2
chr16	110778	111824	MajorDMR-16-27673	18
chr16	115833	115942	MajorDMR-16-27674	2
chr16	121844	122260	MajorDMR-16-27675	15
chr16	122954	123236	MajorDMR-16-27676	5
chr16	129161	129434	MajorDMR-16-27677	5
chr16	134054	135424	MajorDMR-16-27678	17
chr16	136628	136851	MajorDMR-16-27679	5
chr16	146955	147282	MajorDMR-16-27680	5
chr16	153270	153284	MajorDMR-16-27681	2
chr16	199501	199822	MajorDMR-16-27682	2
chr16	204948	205087	MajorDMR-16-27683	2
chr16	210284	210765	MajorDMR-16-27684	2
chr16	216231	216600	MajorDMR-16-27685	2
chr16	220177	220262	MajorDMR-16-27686	3
chr16	223314	223740	MajorDMR-16-27687	12
chr16	224753	225977	MajorDMR-16-27688	13
chr16	226753	227858	MajorDMR-16-27689	34
chr16	230070	230342	MajorDMR-16-27690	4
chr16	231699	231906	MajorDMR-16-27691	5
chr16	235568	235952	MajorDMR-16-27692	3
chr16	248508	248642	MajorDMR-16-27693	3
chr16	250396	250406	MajorDMR-16-27694	2
chr16	255464	256318	MajorDMR-16-27695	19
chr16	270082	270160	MajorDMR-16-27696	3
chr16	270712	270925	MajorDMR-16-27697	3
chr16	284127	284336	MajorDMR-16-27698	5
chr16	304099	304121	MajorDMR-16-27699	2
chr16	318513	318639	MajorDMR-16-27700	3
chr16	324851	325066	MajorDMR-16-27701	3
chr16	326141	326153	MajorDMR-16-27702	2
chr16	331167	332516	MajorDMR-16-27703	16
chr16	333052	333220	MajorDMR-16-27704	6
chr16	335246	335332	MajorDMR-16-27705	4
chr16	336658	337864	MajorDMR-16-27706	17
chr16	339098	339405	MajorDMR-16-27707	4
chr16	355108	355206	MajorDMR-16-27708	2
chr16	355939	356925	MajorDMR-16-27709	8
chr16	357581	357923	MajorDMR-16-27710	7
chr16	362540	362676	MajorDMR-16-27711	5
chr16	372721	372762	MajorDMR-16-27712	2
chr16	377193	377568	MajorDMR-16-27713	6
chr16	387608	387863	MajorDMR-16-27714	4
chr16	388390	388487	MajorDMR-16-27715	3
chr16	397388	397458	MajorDMR-16-27716	2
chr16	399989	400602	MajorDMR-16-27717	3
chr16	410107	410651	MajorDMR-16-27718	5
chr16	411618	412670	MajorDMR-16-27719	26
chr16	428975	429093	MajorDMR-16-27720	3
chr16	430680	431110	MajorDMR-16-27721	6
chr16	433029	434007	MajorDMR-16-27722	6
chr16	437193	437200	MajorDMR-16-27723	2
chr16	446076	446443	MajorDMR-16-27724	2
chr16	447120	447130	MajorDMR-16-27725	3
chr16	448025	448366	MajorDMR-16-27726	2
chr16	450392	450902	MajorDMR-16-27727	4
chr16	452413	452431	MajorDMR-16-27728	2
chr16	473492	473877	MajorDMR-16-27729	3
chr16	477433	477591	MajorDMR-16-27730	2
chr16	508215	508242	MajorDMR-16-27731	2
chr16	516212	517180	MajorDMR-16-27732	12
chr16	517766	518182	MajorDMR-16-27733	4
chr16	521357	521369	MajorDMR-16-27734	2
chr16	521926	522415	MajorDMR-16-27735	2
chr16	523529	523987	MajorDMR-16-27736	4
chr16	533163	533472	MajorDMR-16-27737	2
chr16	546343	546378	MajorDMR-16-27738	2
chr16	557559	559459	MajorDMR-16-27739	30
chr16	574411	574507	MajorDMR-16-27740	6
chr16	575417	576329	MajorDMR-16-27741	7
chr16	597184	597347	MajorDMR-16-27742	5
chr16	605218	605412	MajorDMR-16-27743	2
chr16	609788	609841	MajorDMR-16-27744	2
chr16	610882	611347	MajorDMR-16-27745	6
chr16	615716	617062	MajorDMR-16-27746	22
chr16	620705	621696	MajorDMR-16-27747	14
chr16	628923	629343	MajorDMR-16-27748	7
chr16	632832	635933	MajorDMR-16-27749	58
chr16	636585	636601	MajorDMR-16-27750	2
chr16	638418	638562	MajorDMR-16-27751	4
chr16	640846	640861	MajorDMR-16-27752	2
chr16	641873	643151	MajorDMR-16-27753	18
chr16	645069	645626	MajorDMR-16-27754	9
chr16	650729	651162	MajorDMR-16-27755	6
chr16	659309	659683	MajorDMR-16-27756	4
chr16	660938	661405	MajorDMR-16-27757	14
chr16	670660	670779	MajorDMR-16-27758	8
chr16	671737	672400	MajorDMR-16-27759	11
chr16	674640	675110	MajorDMR-16-27760	6
chr16	676988	677106	MajorDMR-16-27761	2
chr16	677663	677854	MajorDMR-16-27762	2
chr16	679669	681407	MajorDMR-16-27763	24
chr16	692804	693015	MajorDMR-16-27764	2
chr16	697762	698417	MajorDMR-16-27765	6
chr16	710757	711266	MajorDMR-16-27766	12
chr16	721469	721646	MajorDMR-16-27767	3
chr16	723256	723355	MajorDMR-16-27768	2
chr16	724910	725207	MajorDMR-16-27769	3
chr16	727113	728005	MajorDMR-16-27770	6
chr16	731278	732745	MajorDMR-16-27771	11
chr16	733511	733827	MajorDMR-16-27772	6
chr16	734662	735195	MajorDMR-16-27773	7
chr16	742169	742594	MajorDMR-16-27774	4
chr16	743122	747485	MajorDMR-16-27775	98
chr16	749580	750628	MajorDMR-16-27776	18
chr16	751602	753265	MajorDMR-16-27777	28
chr16	753894	754549	MajorDMR-16-27778	6
chr16	756766	757362	MajorDMR-16-27779	11
chr16	757951	758696	MajorDMR-16-27780	7
chr16	760272	762114	MajorDMR-16-27781	29
chr16	762617	763224	MajorDMR-16-27782	4
chr16	764316	764421	MajorDMR-16-27783	3
chr16	766254	766310	MajorDMR-16-27784	2
chr16	766850	768256	MajorDMR-16-27785	16
chr16	769500	769942	MajorDMR-16-27786	3
chr16	771725	773224	MajorDMR-16-27787	19
chr16	774351	776698	MajorDMR-16-27788	42
chr16	778657	779451	MajorDMR-16-27789	12
chr16	780155	780591	MajorDMR-16-27790	2
chr16	795913	796253	MajorDMR-16-27791	5
chr16	800903	802503	MajorDMR-16-27792	30
chr16	810593	811014	MajorDMR-16-27793	2
chr16	818138	818193	MajorDMR-16-27794	2
chr16	825541	825649	MajorDMR-16-27795	3
chr16	832827	833281	MajorDMR-16-27796	18
chr16	835152	835649	MajorDMR-16-27797	4
chr16	837603	837705	MajorDMR-16-27798	4
chr16	839291	839322	MajorDMR-16-27799	2
chr16	845462	845511	MajorDMR-16-27800	2
chr16	850117	850502	MajorDMR-16-27801	5
chr16	851889	852026	MajorDMR-16-27802	2
chr16	858486	858705	MajorDMR-16-27803	4
chr16	863308	863313	MajorDMR-16-27804	2
chr16	863868	864176	MajorDMR-16-27805	10
chr16	865007	865237	MajorDMR-16-27806	6
chr16	867244	868001	MajorDMR-16-27807	22
chr16	875019	875068	MajorDMR-16-27808	2
chr16	892140	893260	MajorDMR-16-27809	10
chr16	908371	908396	MajorDMR-16-27810	2
chr16	923994	924591	MajorDMR-16-27811	3
chr16	936479	936533	MajorDMR-16-27812	2
chr16	937311	937487	MajorDMR-16-27813	3
chr16	945963	945970	MajorDMR-16-27814	2
chr16	998591	1000458	MajorDMR-16-27815	12
chr16	1019594	1020035	MajorDMR-16-27816	6
chr16	1021211	1021507	MajorDMR-16-27817	12
chr16	1024936	1025313	MajorDMR-16-27818	3
chr16	1027021	1027737	MajorDMR-16-27819	10
chr16	1029971	1030680	MajorDMR-16-27820	39
chr16	1032408	1034712	MajorDMR-16-27821	108
chr16	1036581	1037026	MajorDMR-16-27822	7
chr16	1037669	1037822	MajorDMR-16-27823	4
chr16	1041215	1042390	MajorDMR-16-27824	13
chr16	1047376	1048442	MajorDMR-16-27825	24
chr16	1052830	1052943	MajorDMR-16-27826	6
chr16	1060490	1060637	MajorDMR-16-27827	2
chr16	1069672	1069839	MajorDMR-16-27828	16
chr16	1076078	1078323	MajorDMR-16-27829	53
chr16	1080045	1080809	MajorDMR-16-27830	6
chr16	1087078	1087409	MajorDMR-16-27831	10
chr16	1093826	1094814	MajorDMR-16-27832	29
chr16	1096001	1096036	MajorDMR-16-27833	3
chr16	1096588	1096839	MajorDMR-16-27834	11
chr16	1104915	1105301	MajorDMR-16-27835	8
chr16	1106783	1106803	MajorDMR-16-27836	2
chr16	1107607	1108200	MajorDMR-16-27837	4
chr16	1115376	1116086	MajorDMR-16-27838	49
chr16	1116984	1117163	MajorDMR-16-27839	3
chr16	1118470	1118988	MajorDMR-16-27840	7
chr16	1120203	1122048	MajorDMR-16-27841	40
chr16	1123159	1124548	MajorDMR-16-27842	9
chr16	1126463	1127287	MajorDMR-16-27843	5
chr16	1127791	1128095	MajorDMR-16-27844	3
chr16	1128628	1128952	MajorDMR-16-27845	5
chr16	1129871	1129937	MajorDMR-16-27846	2
chr16	1131270	1131981	MajorDMR-16-27847	16
chr16	1133129	1133376	MajorDMR-16-27848	3
chr16	1139489	1140660	MajorDMR-16-27849	28
chr16	1143351	1143928	MajorDMR-16-27850	9
chr16	1148018	1148031	MajorDMR-16-27851	2
chr16	1152142	1152687	MajorDMR-16-27852	3
chr16	1153190	1153844	MajorDMR-16-27853	13
chr16	1155293	1155510	MajorDMR-16-27854	3
chr16	1156267	1156276	MajorDMR-16-27855	2
chr16	1159198	1159259	MajorDMR-16-27856	3
chr16	1176146	1176625	MajorDMR-16-27857	6
chr16	1190372	1190803	MajorDMR-16-27858	3
chr16	1199735	1200275	MajorDMR-16-27859	3
chr16	1204128	1204830	MajorDMR-16-27860	30
chr16	1206720	1207149	MajorDMR-16-27861	3
chr16	1208311	1211209	MajorDMR-16-27862	77
chr16	1217170	1217858	MajorDMR-16-27863	15
chr16	1219158	1219221	MajorDMR-16-27864	3
chr16	1219961	1220081	MajorDMR-16-27865	3
chr16	1227976	1227990	MajorDMR-16-27866	2
chr16	1231825	1233782	MajorDMR-16-27867	16
chr16	1235598	1235712	MajorDMR-16-27868	6
chr16	1238555	1239184	MajorDMR-16-27869	8
chr16	1243133	1243513	MajorDMR-16-27870	15
chr16	1244127	1244322	MajorDMR-16-27871	7
chr16	1244832	1245128	MajorDMR-16-27872	2
chr16	1249155	1249398	MajorDMR-16-27873	3
chr16	1258425	1258663	MajorDMR-16-27874	3
chr16	1271276	1271985	MajorDMR-16-27875	5
chr16	1275613	1275896	MajorDMR-16-27876	2
chr16	1277611	1277733	MajorDMR-16-27877	2
chr16	1287840	1287907	MajorDMR-16-27878	2
chr16	1298435	1298609	MajorDMR-16-27879	4
chr16	1303489	1303574	MajorDMR-16-27880	2
chr16	1309108	1311749	MajorDMR-16-27881	67
chr16	1322167	1322438	MajorDMR-16-27882	4
chr16	1327788	1329003	MajorDMR-16-27883	14
chr16	1338801	1340508	MajorDMR-16-27884	31
chr16	1350451	1351332	MajorDMR-16-27885	4
chr16	1353610	1353916	MajorDMR-16-27886	4
chr16	1361516	1362198	MajorDMR-16-27887	12
chr16	1372856	1374052	MajorDMR-16-27888	26
chr16	1380891	1381065	MajorDMR-16-27889	3
chr16	1381601	1383228	MajorDMR-16-27890	32
chr16	1384055	1386810	MajorDMR-16-27891	45
chr16	1387603	1389542	MajorDMR-16-27892	18
chr16	1392544	1392753	MajorDMR-16-27893	11
chr16	1393703	1394404	MajorDMR-16-27894	10
chr16	1413118	1414435	MajorDMR-16-27895	20
chr16	1428523	1429016	MajorDMR-16-27896	8
chr16	1429862	1430104	MajorDMR-16-27897	3
chr16	1434920	1435740	MajorDMR-16-27898	19
chr16	1464806	1465121	MajorDMR-16-27899	5
chr16	1471551	1471586	MajorDMR-16-27900	2
chr16	1480715	1480853	MajorDMR-16-27901	2
chr16	1493701	1493760	MajorDMR-16-27902	2
chr16	1533606	1533942	MajorDMR-16-27903	4
chr16	1544311	1544980	MajorDMR-16-27904	10
chr16	1557450	1557910	MajorDMR-16-27905	2
chr16	1560079	1560089	MajorDMR-16-27906	2
chr16	1588996	1589006	MajorDMR-16-27907	2
chr16	1693810	1693814	MajorDMR-16-27908	2
chr16	1700302	1700338	MajorDMR-16-27909	2
chr16	1741806	1742302	MajorDMR-16-27910	12
chr16	1758464	1758703	MajorDMR-16-27911	2
chr16	1759381	1760151	MajorDMR-16-27912	21
chr16	1762809	1763381	MajorDMR-16-27913	7
chr16	1764238	1764355	MajorDMR-16-27914	4
chr16	1767417	1767916	MajorDMR-16-27915	5
chr16	1770325	1770463	MajorDMR-16-27916	2
chr16	1772176	1772904	MajorDMR-16-27917	11
chr16	1773429	1773447	MajorDMR-16-27918	2
chr16	1781482	1783229	MajorDMR-16-27919	20
chr16	1812696	1813006	MajorDMR-16-27920	4
chr16	1813795	1815308	MajorDMR-16-27921	26
chr16	1818234	1818718	MajorDMR-16-27922	5
chr16	1819454	1820589	MajorDMR-16-27923	7
chr16	1824241	1824360	MajorDMR-16-27924	3
chr16	1826532	1827405	MajorDMR-16-27925	4
chr16	1829796	1830317	MajorDMR-16-27926	4
chr16	1831444	1831723	MajorDMR-16-27927	5
chr16	1850913	1850945	MajorDMR-16-27928	2
chr16	1859430	1859476	MajorDMR-16-27929	3
chr16	1862790	1863177	MajorDMR-16-27930	14
chr16	1869484	1869510	MajorDMR-16-27931	4
chr16	1873855	1874116	MajorDMR-16-27932	3
chr16	1875820	1875859	MajorDMR-16-27933	4
chr16	1880728	1880856	MajorDMR-16-27934	2
chr16	1923985	1924672	MajorDMR-16-27935	4
chr16	1963848	1964008	MajorDMR-16-27936	5
chr16	1966742	1967164	MajorDMR-16-27937	3
chr16	1968856	1969940	MajorDMR-16-27938	17
chr16	1970657	1971505	MajorDMR-16-27939	8
chr16	1973659	1973889	MajorDMR-16-27940	5
chr16	1976373	1976868	MajorDMR-16-27941	2
chr16	1993870	1993936	MajorDMR-16-27942	2
chr16	2008263	2008552	MajorDMR-16-27943	2
chr16	2009183	2009255	MajorDMR-16-27944	2
chr16	2010366	2012442	MajorDMR-16-27945	11
chr16	2013530	2014093	MajorDMR-16-27946	3
chr16	2018402	2018774	MajorDMR-16-27947	2
chr16	2021120	2021457	MajorDMR-16-27948	3
chr16	2022835	2022929	MajorDMR-16-27949	3
chr16	2029379	2029574	MajorDMR-16-27950	2
chr16	2030140	2030334	MajorDMR-16-27951	2
chr16	2030836	2032114	MajorDMR-16-27952	7
chr16	2033032	2033437	MajorDMR-16-27953	4
chr16	2034798	2035024	MajorDMR-16-27954	4
chr16	2039024	2039412	MajorDMR-16-27955	3
chr16	2041511	2041613	MajorDMR-16-27956	2
chr16	2054011	2055256	MajorDMR-16-27957	21
chr16	2066706	2066894	MajorDMR-16-27958	4
chr16	2069462	2069807	MajorDMR-16-27959	13
chr16	2070316	2071094	MajorDMR-16-27960	12
chr16	2073508	2073584	MajorDMR-16-27961	4
chr16	2082688	2082805	MajorDMR-16-27962	4
chr16	2084115	2084249	MajorDMR-16-27963	6
chr16	2085806	2086051	MajorDMR-16-27964	3
chr16	2089693	2089752	MajorDMR-16-27965	2
chr16	2093838	2094489	MajorDMR-16-27966	10
chr16	2098686	2098841	MajorDMR-16-27967	2
chr16	2131466	2132493	MajorDMR-16-27968	5
chr16	2136811	2137533	MajorDMR-16-27969	3
chr16	2138265	2141862	MajorDMR-16-27970	72
chr16	2143620	2143900	MajorDMR-16-27971	6
chr16	2145502	2145516	MajorDMR-16-27972	2
chr16	2147165	2147596	MajorDMR-16-27973	4
chr16	2151518	2152548	MajorDMR-16-27974	14
chr16	2153417	2153868	MajorDMR-16-27975	4
chr16	2156062	2156140	MajorDMR-16-27976	3
chr16	2156660	2157747	MajorDMR-16-27977	9
chr16	2159505	2160222	MajorDMR-16-27978	10
chr16	2160771	2160914	MajorDMR-16-27979	6
chr16	2161687	2162094	MajorDMR-16-27980	2
chr16	2162912	2163210	MajorDMR-16-27981	7
chr16	2164698	2165198	MajorDMR-16-27982	7
chr16	2166698	2166989	MajorDMR-16-27983	6
chr16	2167625	2169354	MajorDMR-16-27984	34
chr16	2170195	2175015	MajorDMR-16-27985	68
chr16	2175691	2176185	MajorDMR-16-27986	11
chr16	2178660	2180519	MajorDMR-16-27987	34
chr16	2181056	2181340	MajorDMR-16-27988	4
chr16	2182687	2183782	MajorDMR-16-27989	6
chr16	2184508	2184546	MajorDMR-16-27990	2
chr16	2192801	2194321	MajorDMR-16-27991	20
chr16	2196318	2196577	MajorDMR-16-27992	2
chr16	2197970	2198353	MajorDMR-16-27993	8
chr16	2200666	2201585	MajorDMR-16-27994	6
chr16	2202339	2203825	MajorDMR-16-27995	14
chr16	2207271	2207941	MajorDMR-16-27996	9
chr16	2208526	2208744	MajorDMR-16-27997	5
chr16	2209912	2210676	MajorDMR-16-27998	11
chr16	2211243	2211523	MajorDMR-16-27999	3
chr16	2216893	2217123	MajorDMR-16-28000	2
chr16	2224690	2225041	MajorDMR-16-28001	11
chr16	2226876	2227702	MajorDMR-16-28002	5
chr16	2228600	2229419	MajorDMR-16-28003	22
chr16	2231126	2231142	MajorDMR-16-28004	2
chr16	2232208	2232682	MajorDMR-16-28005	3
chr16	2234319	2234380	MajorDMR-16-28006	2
chr16	2240149	2241985	MajorDMR-16-28007	36
chr16	2244204	2245034	MajorDMR-16-28008	9
chr16	2246658	2246671	MajorDMR-16-28009	2
chr16	2248131	2248475	MajorDMR-16-28010	3
chr16	2254834	2254921	MajorDMR-16-28011	2
chr16	2256561	2256910	MajorDMR-16-28012	5
chr16	2258456	2258767	MajorDMR-16-28013	4
chr16	2260267	2261169	MajorDMR-16-28014	10
chr16	2261956	2262193	MajorDMR-16-28015	3
chr16	2262740	2263409	MajorDMR-16-28016	5
chr16	2281387	2281475	MajorDMR-16-28017	3
chr16	2285356	2285970	MajorDMR-16-28018	4
chr16	2286730	2287570	MajorDMR-16-28019	21
chr16	2301176	2301902	MajorDMR-16-28020	9
chr16	2313737	2313920	MajorDMR-16-28021	2
chr16	2319327	2319587	MajorDMR-16-28022	3
chr16	2320093	2320412	MajorDMR-16-28023	5
chr16	2329533	2329614	MajorDMR-16-28024	3
chr16	2345254	2346206	MajorDMR-16-28025	4
chr16	2389286	2389359	MajorDMR-16-28026	2
chr16	2391202	2391268	MajorDMR-16-28027	3
chr16	2391917	2392207	MajorDMR-16-28028	13
chr16	2478576	2478688	MajorDMR-16-28029	3
chr16	2507565	2507655	MajorDMR-16-28030	3
chr16	2509089	2509107	MajorDMR-16-28031	2
chr16	2518997	2519393	MajorDMR-16-28032	7
chr16	2519949	2520132	MajorDMR-16-28033	5
chr16	2523455	2523469	MajorDMR-16-28034	2
chr16	2526285	2526300	MajorDMR-16-28035	3
chr16	2531434	2533635	MajorDMR-16-28036	21
chr16	2537960	2538128	MajorDMR-16-28037	2
chr16	2547687	2547823	MajorDMR-16-28038	2
chr16	2548442	2548711	MajorDMR-16-28039	2
chr16	2552019	2553149	MajorDMR-16-28040	8
chr16	2561655	2561758	MajorDMR-16-28041	2
chr16	2562585	2563044	MajorDMR-16-28042	3
chr16	2565921	2566027	MajorDMR-16-28043	3
chr16	2566528	2569965	MajorDMR-16-28044	41
chr16	2571062	2571450	MajorDMR-16-28045	4
chr16	2573556	2573950	MajorDMR-16-28046	2
chr16	2579650	2579718	MajorDMR-16-28047	2
chr16	2583222	2583425	MajorDMR-16-28048	2
chr16	2586769	2587237	MajorDMR-16-28049	6
chr16	2588868	2589174	MajorDMR-16-28050	6
chr16	2590965	2591507	MajorDMR-16-28051	4
chr16	2612633	2612677	MajorDMR-16-28052	3
chr16	2635160	2635267	MajorDMR-16-28053	2
chr16	2642900	2643799	MajorDMR-16-28054	6
chr16	2651193	2651655	MajorDMR-16-28055	5
chr16	2687517	2687529	MajorDMR-16-28056	2
chr16	2707448	2707612	MajorDMR-16-28057	3
chr16	2710698	2710967	MajorDMR-16-28058	8
chr16	2720608	2720896	MajorDMR-16-28059	3
chr16	2731841	2731857	MajorDMR-16-28060	2
chr16	2742245	2742278	MajorDMR-16-28061	2
chr16	2749302	2750453	MajorDMR-16-28062	22
chr16	2760509	2761190	MajorDMR-16-28063	11
chr16	2765055	2765873	MajorDMR-16-28064	12
chr16	2804248	2804755	MajorDMR-16-28065	8
chr16	2806373	2806579	MajorDMR-16-28066	2
chr16	2807655	2807679	MajorDMR-16-28067	2
chr16	2818135	2818182	MajorDMR-16-28068	5
chr16	2818890	2819804	MajorDMR-16-28069	7
chr16	2820506	2820751	MajorDMR-16-28070	4
chr16	2821507	2821525	MajorDMR-16-28071	2
chr16	2822071	2822689	MajorDMR-16-28072	4
chr16	2824774	2825096	MajorDMR-16-28073	3
chr16	2835063	2835775	MajorDMR-16-28074	5
chr16	2837346	2837548	MajorDMR-16-28075	3
chr16	2848469	2848473	MajorDMR-16-28076	2
chr16	2867387	2867906	MajorDMR-16-28077	3
chr16	2888724	2889207	MajorDMR-16-28078	18
chr16	2892502	2892810	MajorDMR-16-28079	8
chr16	2900081	2900437	MajorDMR-16-28080	2
chr16	2907584	2907917	MajorDMR-16-28081	2
chr16	2908800	2908919	MajorDMR-16-28082	3
chr16	2917794	2917964	MajorDMR-16-28083	5
chr16	2953869	2953976	MajorDMR-16-28084	2
chr16	2956698	2958129	MajorDMR-16-28085	6
chr16	2960488	2961543	MajorDMR-16-28086	9
chr16	2963502	2963644	MajorDMR-16-28087	2
chr16	2970832	2971078	MajorDMR-16-28088	3
chr16	2987747	2988064	MajorDMR-16-28089	2
chr16	3004218	3004857	MajorDMR-16-28090	5
chr16	3005685	3005907	MajorDMR-16-28091	4
chr16	3011149	3013315	MajorDMR-16-28092	37
chr16	3018388	3018814	MajorDMR-16-28093	9
chr16	3020370	3020418	MajorDMR-16-28094	2
chr16	3022711	3023185	MajorDMR-16-28095	2
chr16	3023928	3024201	MajorDMR-16-28096	2
chr16	3031117	3031747	MajorDMR-16-28097	5
chr16	3032280	3032355	MajorDMR-16-28098	2
chr16	3034063	3034646	MajorDMR-16-28099	7
chr16	3036606	3036838	MajorDMR-16-28100	3
chr16	3055018	3055235	MajorDMR-16-28101	3
chr16	3058168	3058339	MajorDMR-16-28102	3
chr16	3062444	3062922	MajorDMR-16-28103	5
chr16	3069791	3073192	MajorDMR-16-28104	70
chr16	3078144	3078934	MajorDMR-16-28105	14
chr16	3079545	3079954	MajorDMR-16-28106	13
chr16	3081771	3082124	MajorDMR-16-28107	2
chr16	3085166	3085516	MajorDMR-16-28108	4
chr16	3101185	3101279	MajorDMR-16-28109	3
chr16	3126697	3126855	MajorDMR-16-28110	2
chr16	3142545	3142966	MajorDMR-16-28111	8
chr16	3148195	3148741	MajorDMR-16-28112	4
chr16	3151295	3152673	MajorDMR-16-28113	13
chr16	3155752	3155990	MajorDMR-16-28114	2
chr16	3157149	3157369	MajorDMR-16-28115	2
chr16	3158508	3158779	MajorDMR-16-28116	2
chr16	3163790	3164258	MajorDMR-16-28117	5
chr16	3172734	3173707	MajorDMR-16-28118	4
chr16	3178991	3179521	MajorDMR-16-28119	4
chr16	3181782	3181973	MajorDMR-16-28120	2
chr16	3199704	3199787	MajorDMR-16-28121	4
chr16	3201694	3201803	MajorDMR-16-28122	2
chr16	3203043	3203374	MajorDMR-16-28123	2
chr16	3207217	3207315	MajorDMR-16-28124	5
chr16	3209992	3210257	MajorDMR-16-28125	2
chr16	3225360	3225860	MajorDMR-16-28126	2
chr16	3239390	3242774	MajorDMR-16-28127	41
chr16	3248286	3248320	MajorDMR-16-28128	2
chr16	3285934	3286009	MajorDMR-16-28129	2
chr16	3304439	3304490	MajorDMR-16-28130	2
chr16	3313655	3313663	MajorDMR-16-28131	3
chr16	3332029	3332190	MajorDMR-16-28132	3
chr16	3334144	3334521	MajorDMR-16-28133	2
chr16	3356142	3356150	MajorDMR-16-28134	2
chr16	3529607	3529892	MajorDMR-16-28135	4
chr16	3539064	3539196	MajorDMR-16-28136	2
chr16	3541538	3542026	MajorDMR-16-28137	3
chr16	3543050	3543106	MajorDMR-16-28138	2
chr16	3550065	3550614	MajorDMR-16-28139	16
chr16	3570844	3571034	MajorDMR-16-28140	3
chr16	3616720	3617076	MajorDMR-16-28141	2
chr16	3628917	3629228	MajorDMR-16-28142	13
chr16	3769823	3769862	MajorDMR-16-28143	2
chr16	3773100	3773826	MajorDMR-16-28144	5
chr16	3776904	3777505	MajorDMR-16-28145	4
chr16	3879290	3879314	MajorDMR-16-28146	2
chr16	3899166	3899850	MajorDMR-16-28147	5
chr16	3905432	3905468	MajorDMR-16-28148	2
chr16	3931376	3931535	MajorDMR-16-28149	6
chr16	3988715	3988898	MajorDMR-16-28150	3
chr16	4001269	4001665	MajorDMR-16-28151	4
chr16	4007113	4007538	MajorDMR-16-28152	3
chr16	4010894	4010942	MajorDMR-16-28153	2
chr16	4032866	4033525	MajorDMR-16-28154	8
chr16	4049318	4050776	MajorDMR-16-28155	18
chr16	4131029	4131910	MajorDMR-16-28156	22
chr16	4140528	4140539	MajorDMR-16-28157	2
chr16	4160911	4160991	MajorDMR-16-28158	3
chr16	4163228	4163552	MajorDMR-16-28159	4
chr16	4165004	4165237	MajorDMR-16-28160	5
chr16	4232861	4233435	MajorDMR-16-28161	7
chr16	4234395	4234586	MajorDMR-16-28162	2
chr16	4313818	4313885	MajorDMR-16-28163	2
chr16	4324430	4324543	MajorDMR-16-28164	4
chr16	4338267	4339026	MajorDMR-16-28165	10
chr16	4348970	4349469	MajorDMR-16-28166	8
chr16	4354009	4354327	MajorDMR-16-28167	6
chr16	4356556	4356803	MajorDMR-16-28168	2
chr16	4363829	4364094	MajorDMR-16-28169	5
chr16	4369643	4369668	MajorDMR-16-28170	2
chr16	4373172	4373619	MajorDMR-16-28171	4
chr16	4378132	4378970	MajorDMR-16-28172	6
chr16	4382661	4382707	MajorDMR-16-28173	2
chr16	4400491	4400648	MajorDMR-16-28174	2
chr16	4421444	4421604	MajorDMR-16-28175	2
chr16	4423573	4423614	MajorDMR-16-28176	2
chr16	4424731	4424968	MajorDMR-16-28177	2
chr16	4426241	4427144	MajorDMR-16-28178	15
chr16	4430286	4430396	MajorDMR-16-28179	2
chr16	4434706	4434978	MajorDMR-16-28180	2
chr16	4439470	4439543	MajorDMR-16-28181	2
chr16	4442702	4443527	MajorDMR-16-28182	7
chr16	4452548	4453606	MajorDMR-16-28183	5
chr16	4461589	4462447	MajorDMR-16-28184	21
chr16	4467142	4467559	MajorDMR-16-28185	2
chr16	4511568	4511769	MajorDMR-16-28186	2
chr16	4525863	4526027	MajorDMR-16-28187	4
chr16	4527236	4527357	MajorDMR-16-28188	4
chr16	4560873	4561801	MajorDMR-16-28189	12
chr16	4562307	4562936	MajorDMR-16-28190	6
chr16	4564812	4564891	MajorDMR-16-28191	4
chr16	4567888	4568171	MajorDMR-16-28192	2
chr16	4575257	4576136	MajorDMR-16-28193	11
chr16	4579355	4579836	MajorDMR-16-28194	2
chr16	4587324	4587421	MajorDMR-16-28195	2
chr16	4598765	4599453	MajorDMR-16-28196	3
chr16	4665375	4665387	MajorDMR-16-28197	2
chr16	4665894	4665919	MajorDMR-16-28198	2
chr16	4667041	4667177	MajorDMR-16-28199	4
chr16	4684976	4685043	MajorDMR-16-28200	2
chr16	4695171	4695653	MajorDMR-16-28201	2
chr16	4700344	4700410	MajorDMR-16-28202	2
chr16	4706419	4706504	MajorDMR-16-28203	2
chr16	4709922	4710913	MajorDMR-16-28204	8
chr16	4712026	4712209	MajorDMR-16-28205	3
chr16	4713156	4713738	MajorDMR-16-28206	5
chr16	4714391	4714767	MajorDMR-16-28207	3
chr16	4717027	4718106	MajorDMR-16-28208	13
chr16	4722594	4722650	MajorDMR-16-28209	3
chr16	4729415	4730481	MajorDMR-16-28210	17
chr16	4731069	4731367	MajorDMR-16-28211	6
chr16	4733036	4733184	MajorDMR-16-28212	9
chr16	4735421	4735645	MajorDMR-16-28213	3
chr16	4740924	4741141	MajorDMR-16-28214	5
chr16	4744969	4746022	MajorDMR-16-28215	17
chr16	4746888	4747053	MajorDMR-16-28216	3
chr16	4756299	4756530	MajorDMR-16-28217	4
chr16	4757132	4757408	MajorDMR-16-28218	5
chr16	4783463	4783732	MajorDMR-16-28219	2
chr16	4796990	4798382	MajorDMR-16-28220	15
chr16	4801125	4801367	MajorDMR-16-28221	2
chr16	4810731	4810805	MajorDMR-16-28222	2
chr16	4812865	4812901	MajorDMR-16-28223	2
chr16	4817526	4817562	MajorDMR-16-28224	2
chr16	4818147	4818388	MajorDMR-16-28225	7
chr16	4850862	4851574	MajorDMR-16-28226	9
chr16	4864670	4865037	MajorDMR-16-28227	2
chr16	4895544	4896324	MajorDMR-16-28228	7
chr16	4918806	4919414	MajorDMR-16-28229	5
chr16	4920522	4920693	MajorDMR-16-28230	4
chr16	4932794	4932965	MajorDMR-16-28231	2
chr16	4962415	4962501	MajorDMR-16-28232	4
chr16	4972900	4973160	MajorDMR-16-28233	2
chr16	4986075	4986450	MajorDMR-16-28234	5
chr16	4987390	4987558	MajorDMR-16-28235	9
chr16	4993043	4993711	MajorDMR-16-28236	16
chr16	4994867	4995032	MajorDMR-16-28237	2
chr16	5003675	5003951	MajorDMR-16-28238	4
chr16	5005984	5006148	MajorDMR-16-28239	4
chr16	5007106	5007511	MajorDMR-16-28240	6
chr16	5008589	5009452	MajorDMR-16-28241	14
chr16	5010646	5010914	MajorDMR-16-28242	6
chr16	5017242	5017563	MajorDMR-16-28243	2
chr16	5018834	5019226	MajorDMR-16-28244	3
chr16	5020146	5020706	MajorDMR-16-28245	6
chr16	5022954	5023522	MajorDMR-16-28246	3
chr16	5029457	5029661	MajorDMR-16-28247	2
chr16	5030749	5031713	MajorDMR-16-28248	8
chr16	5032458	5032759	MajorDMR-16-28249	4
chr16	5034476	5034649	MajorDMR-16-28250	2
chr16	5037401	5038304	MajorDMR-16-28251	15
chr16	5045144	5045651	MajorDMR-16-28252	10
chr16	5049192	5049328	MajorDMR-16-28253	3
chr16	5051591	5052538	MajorDMR-16-28254	7
chr16	5057112	5058034	MajorDMR-16-28255	4
chr16	5061118	5061182	MajorDMR-16-28256	3
chr16	5070382	5070899	MajorDMR-16-28257	10
chr16	5071584	5071762	MajorDMR-16-28258	3
chr16	5074628	5076182	MajorDMR-16-28259	32
chr16	5082807	5082940	MajorDMR-16-28260	4
chr16	5092855	5092974	MajorDMR-16-28261	6
chr16	5097592	5098090	MajorDMR-16-28262	2
chr16	5122869	5123369	MajorDMR-16-28263	2
chr16	5125834	5125862	MajorDMR-16-28264	2
chr16	5136435	5136535	MajorDMR-16-28265	2
chr16	5142287	5142396	MajorDMR-16-28266	3
chr16	5143889	5143927	MajorDMR-16-28267	3
chr16	5146789	5147379	MajorDMR-16-28268	4
chr16	5167021	5167363	MajorDMR-16-28269	2
chr16	5289422	5289524	MajorDMR-16-28270	3
chr16	5290587	5291189	MajorDMR-16-28271	12
chr16	5292383	5292554	MajorDMR-16-28272	4
chr16	5346113	5346217	MajorDMR-16-28273	2
chr16	5376540	5376710	MajorDMR-16-28274	3
chr16	5386978	5387118	MajorDMR-16-28275	5
chr16	5443195	5443356	MajorDMR-16-28276	4
chr16	5462619	5463416	MajorDMR-16-28277	11
chr16	5465314	5465415	MajorDMR-16-28278	2
chr16	5472336	5472406	MajorDMR-16-28279	2
chr16	5483679	5483791	MajorDMR-16-28280	2
chr16	5495620	5495852	MajorDMR-16-28281	2
chr16	5498616	5498789	MajorDMR-16-28282	4
chr16	5522135	5522249	MajorDMR-16-28283	2
chr16	5530114	5530896	MajorDMR-16-28284	4
chr16	5552798	5552821	MajorDMR-16-28285	2
chr16	5556278	5556387	MajorDMR-16-28286	3
chr16	5559654	5560035	MajorDMR-16-28287	2
chr16	5573953	5574356	MajorDMR-16-28288	3
chr16	5576743	5577161	MajorDMR-16-28289	2
chr16	5583977	5584095	MajorDMR-16-28290	2
chr16	5599955	5600267	MajorDMR-16-28291	3
chr16	5601382	5602159	MajorDMR-16-28292	11
chr16	5625907	5626074	MajorDMR-16-28293	2
chr16	5641135	5641275	MajorDMR-16-28294	2
chr16	5645698	5646227	MajorDMR-16-28295	3
chr16	5655020	5655306	MajorDMR-16-28296	6
chr16	5667751	5668408	MajorDMR-16-28297	6
chr16	5703671	5704020	MajorDMR-16-28298	3
chr16	5704985	5705063	MajorDMR-16-28299	2
chr16	5724830	5724977	MajorDMR-16-28300	2
chr16	5725598	5725654	MajorDMR-16-28301	3
chr16	5743064	5743114	MajorDMR-16-28302	2
chr16	5743920	5744166	MajorDMR-16-28303	3
chr16	5785960	5787177	MajorDMR-16-28304	21
chr16	5789784	5790097	MajorDMR-16-28305	3
chr16	5803426	5803589	MajorDMR-16-28306	4
chr16	5808314	5809939	MajorDMR-16-28307	8
chr16	5813173	5813428	MajorDMR-16-28308	5
chr16	5817815	5818712	MajorDMR-16-28309	11
chr16	5885920	5885925	MajorDMR-16-28310	2
chr16	5886647	5887472	MajorDMR-16-28311	6
chr16	5891815	5891977	MajorDMR-16-28312	3
chr16	5894182	5895056	MajorDMR-16-28313	5
chr16	5908333	5908683	MajorDMR-16-28314	5
chr16	5946085	5946319	MajorDMR-16-28315	2
chr16	5994538	5994554	MajorDMR-16-28316	2
chr16	6022968	6023195	MajorDMR-16-28317	2
chr16	6081310	6081705	MajorDMR-16-28318	3
chr16	6130642	6130847	MajorDMR-16-28319	2
chr16	6131389	6131613	MajorDMR-16-28320	2
chr16	6181864	6182400	MajorDMR-16-28321	10
chr16	6205323	6205758	MajorDMR-16-28322	4
chr16	6215523	6215681	MajorDMR-16-28323	2
chr16	6227593	6227828	MajorDMR-16-28324	5
chr16	6240733	6241183	MajorDMR-16-28325	4
chr16	6251009	6251368	MajorDMR-16-28326	2
chr16	6266883	6267153	MajorDMR-16-28327	2
chr16	6330595	6330744	MajorDMR-16-28328	4
chr16	6335053	6335647	MajorDMR-16-28329	4
chr16	6351514	6351582	MajorDMR-16-28330	2
chr16	6424544	6424748	MajorDMR-16-28331	3
chr16	6425697	6425742	MajorDMR-16-28332	3
chr16	6427793	6429014	MajorDMR-16-28333	9
chr16	6484298	6484388	MajorDMR-16-28334	2
chr16	6532585	6532867	MajorDMR-16-28335	3
chr16	6535238	6535746	MajorDMR-16-28336	3
chr16	6537570	6538049	MajorDMR-16-28337	2
chr16	6539004	6539204	MajorDMR-16-28338	2
chr16	6540117	6540272	MajorDMR-16-28339	2
chr16	6567241	6567718	MajorDMR-16-28340	4
chr16	6578536	6578603	MajorDMR-16-28341	2
chr16	6587246	6587315	MajorDMR-16-28342	2
chr16	6622096	6622381	MajorDMR-16-28343	2
chr16	6623214	6623298	MajorDMR-16-28344	3
chr16	6636690	6636763	MajorDMR-16-28345	3
chr16	6644681	6645185	MajorDMR-16-28346	2
chr16	6668575	6669310	MajorDMR-16-28347	7
chr16	6674562	6674703	MajorDMR-16-28348	3
chr16	6676379	6676480	MajorDMR-16-28349	2
chr16	6695302	6696538	MajorDMR-16-28350	10
chr16	6714920	6715130	MajorDMR-16-28351	2
chr16	6728601	6728822	MajorDMR-16-28352	2
chr16	6733564	6734296	MajorDMR-16-28353	6
chr16	6748632	6748724	MajorDMR-16-28354	2
chr16	6776435	6776776	MajorDMR-16-28355	5
chr16	6825748	6825974	MajorDMR-16-28356	4
chr16	6886159	6886211	MajorDMR-16-28357	4
chr16	6933227	6934168	MajorDMR-16-28358	10
chr16	6948566	6948693	MajorDMR-16-28359	3
chr16	6972316	6972577	MajorDMR-16-28360	5
chr16	6996924	6997725	MajorDMR-16-28361	7
chr16	7017935	7018638	MajorDMR-16-28362	8
chr16	7027873	7028063	MajorDMR-16-28363	2
chr16	7067179	7067252	MajorDMR-16-28364	3
chr16	7082618	7082722	MajorDMR-16-28365	2
chr16	7137196	7137291	MajorDMR-16-28366	2
chr16	7147013	7147271	MajorDMR-16-28367	2
chr16	7157178	7158164	MajorDMR-16-28368	7
chr16	7190949	7191310	MajorDMR-16-28369	6
chr16	7233966	7234188	MajorDMR-16-28370	2
chr16	7249958	7250379	MajorDMR-16-28371	3
chr16	7253834	7254120	MajorDMR-16-28372	4
chr16	7261340	7261840	MajorDMR-16-28373	3
chr16	7277708	7278047	MajorDMR-16-28374	6
chr16	7286999	7287166	MajorDMR-16-28375	3
chr16	7321153	7321626	MajorDMR-16-28376	2
chr16	7326713	7326750	MajorDMR-16-28377	2
chr16	7344125	7344306	MajorDMR-16-28378	2
chr16	7349282	7349634	MajorDMR-16-28379	4
chr16	7354492	7355531	MajorDMR-16-28380	18
chr16	7363401	7364062	MajorDMR-16-28381	3
chr16	7364709	7364888	MajorDMR-16-28382	2
chr16	7368889	7369251	MajorDMR-16-28383	2
chr16	7380957	7381124	MajorDMR-16-28384	2
chr16	7395531	7395622	MajorDMR-16-28385	3
chr16	7413334	7414221	MajorDMR-16-28386	14
chr16	7440835	7441182	MajorDMR-16-28387	2
chr16	7454873	7454887	MajorDMR-16-28388	2
chr16	7470135	7470259	MajorDMR-16-28389	2
chr16	7471907	7472370	MajorDMR-16-28390	2
chr16	7473049	7474049	MajorDMR-16-28391	3
chr16	7475353	7475543	MajorDMR-16-28392	3
chr16	7493804	7493879	MajorDMR-16-28393	3
chr16	7560018	7561333	MajorDMR-16-28394	15
chr16	7567060	7567141	MajorDMR-16-28395	2
chr16	7597914	7598165	MajorDMR-16-28396	4
chr16	7614490	7615202	MajorDMR-16-28397	3
chr16	7622568	7622734	MajorDMR-16-28398	2
chr16	7628579	7629030	MajorDMR-16-28399	3
chr16	7635059	7635406	MajorDMR-16-28400	2
chr16	7646449	7646605	MajorDMR-16-28401	2
chr16	7684015	7684403	MajorDMR-16-28402	3
chr16	7711167	7711228	MajorDMR-16-28403	2
chr16	7714757	7715663	MajorDMR-16-28404	11
chr16	7766908	7766995	MajorDMR-16-28405	4
chr16	7770937	7771050	MajorDMR-16-28406	2
chr16	7897212	7897224	MajorDMR-16-28407	2
chr16	7938710	7939165	MajorDMR-16-28408	3
chr16	8029672	8029897	MajorDMR-16-28409	6
chr16	8045885	8046554	MajorDMR-16-28410	5
chr16	8120769	8120817	MajorDMR-16-28411	2
chr16	8137572	8138227	MajorDMR-16-28412	4
chr16	8230023	8230096	MajorDMR-16-28413	2
chr16	8271494	8271658	MajorDMR-16-28414	2
chr16	8308733	8309345	MajorDMR-16-28415	4
chr16	8360767	8360820	MajorDMR-16-28416	2
chr16	8424832	8424889	MajorDMR-16-28417	4
chr16	8429400	8429548	MajorDMR-16-28418	3
chr16	8524843	8524925	MajorDMR-16-28419	2
chr16	8617129	8617738	MajorDMR-16-28420	4
chr16	8632036	8632426	MajorDMR-16-28421	2
chr16	8735742	8735748	MajorDMR-16-28422	2
chr16	8736262	8736334	MajorDMR-16-28423	3
chr16	8754592	8754821	MajorDMR-16-28424	2
chr16	8806037	8806303	MajorDMR-16-28425	3
chr16	8808475	8808901	MajorDMR-16-28426	7
chr16	8958564	8958661	MajorDMR-16-28427	3
chr16	8960163	8961787	MajorDMR-16-28428	22
chr16	8963333	8963606	MajorDMR-16-28429	4
chr16	8978605	8979096	MajorDMR-16-28430	5
chr16	8979730	8980199	MajorDMR-16-28431	11
chr16	8981972	8982415	MajorDMR-16-28432	10
chr16	8985162	8986508	MajorDMR-16-28433	20
chr16	8987128	8987831	MajorDMR-16-28434	8
chr16	8989380	8989733	MajorDMR-16-28435	8
chr16	8997541	8997880	MajorDMR-16-28436	2
chr16	8999166	8999171	MajorDMR-16-28437	2
chr16	9012914	9014060	MajorDMR-16-28438	11
chr16	9017143	9017335	MajorDMR-16-28439	5
chr16	9018105	9018224	MajorDMR-16-28440	2
chr16	9031781	9032703	MajorDMR-16-28441	8
chr16	9037896	9038172	MajorDMR-16-28442	4
chr16	9040352	9040603	MajorDMR-16-28443	3
chr16	9045715	9046088	MajorDMR-16-28444	4
chr16	9052300	9052584	MajorDMR-16-28445	4
chr16	9054167	9055345	MajorDMR-16-28446	6
chr16	9091789	9091929	MajorDMR-16-28447	2
chr16	9102511	9103161	MajorDMR-16-28448	15
chr16	9107008	9107436	MajorDMR-16-28449	12
chr16	9141745	9142266	MajorDMR-16-28450	6
chr16	9155312	9155393	MajorDMR-16-28451	2
chr16	9183837	9184222	MajorDMR-16-28452	7
chr16	9193493	9193542	MajorDMR-16-28453	2
chr16	9211001	9211036	MajorDMR-16-28454	2
chr16	9212742	9213222	MajorDMR-16-28455	2
chr16	9218916	9219225	MajorDMR-16-28456	2
chr16	9248329	9249198	MajorDMR-16-28457	16
chr16	9254543	9254596	MajorDMR-16-28458	2
chr16	9329866	9330172	MajorDMR-16-28459	2
chr16	9353182	9353577	MajorDMR-16-28460	2
chr16	9421192	9421775	MajorDMR-16-28461	5
chr16	9434203	9434968	MajorDMR-16-28462	10
chr16	9437320	9437438	MajorDMR-16-28463	3
chr16	9502319	9502904	MajorDMR-16-28464	3
chr16	9572966	9573450	MajorDMR-16-28465	2
chr16	9575758	9576212	MajorDMR-16-28466	2
chr16	9737651	9737719	MajorDMR-16-28467	2
chr16	9742052	9742205	MajorDMR-16-28468	3
chr16	9814933	9815266	MajorDMR-16-28469	2
chr16	9852899	9853253	MajorDMR-16-28470	2
chr16	9855913	9856145	MajorDMR-16-28471	5
chr16	9871466	9871562	MajorDMR-16-28472	2
chr16	9890588	9891347	MajorDMR-16-28473	6
chr16	9911648	9911870	MajorDMR-16-28474	5
chr16	9913057	9913196	MajorDMR-16-28475	2
chr16	9938141	9938567	MajorDMR-16-28476	6
chr16	9953555	9954097	MajorDMR-16-28477	5
chr16	9984456	9984760	MajorDMR-16-28478	2
chr16	9992294	9992494	MajorDMR-16-28479	2
chr16	10004418	10004431	MajorDMR-16-28480	2
chr16	10037018	10037158	MajorDMR-16-28481	2
chr16	10047777	10048107	MajorDMR-16-28482	2
chr16	10059042	10059181	MajorDMR-16-28483	3
chr16	10071397	10071638	MajorDMR-16-28484	5
chr16	10090183	10090266	MajorDMR-16-28485	2
chr16	10098772	10098884	MajorDMR-16-28486	2
chr16	10111945	10112072	MajorDMR-16-28487	3
chr16	10127001	10127866	MajorDMR-16-28488	3
chr16	10134611	10134670	MajorDMR-16-28489	3
chr16	10147544	10147992	MajorDMR-16-28490	2
chr16	10161062	10161138	MajorDMR-16-28491	2
chr16	10182104	10182409	MajorDMR-16-28492	3
chr16	10190816	10191232	MajorDMR-16-28493	5
chr16	10208253	10208427	MajorDMR-16-28494	5
chr16	10215932	10216244	MajorDMR-16-28495	3
chr16	10229159	10229278	MajorDMR-16-28496	2
chr16	10239328	10239733	MajorDMR-16-28497	2
chr16	10242506	10242994	MajorDMR-16-28498	2
chr16	10247913	10248129	MajorDMR-16-28499	5
chr16	10267109	10267133	MajorDMR-16-28500	2
chr16	10295257	10295358	MajorDMR-16-28501	2
chr16	10304986	10305190	MajorDMR-16-28502	4
chr16	10312085	10312858	MajorDMR-16-28503	15
chr16	10316052	10316190	MajorDMR-16-28504	2
chr16	10317769	10319514	MajorDMR-16-28505	8
chr16	10320122	10320811	MajorDMR-16-28506	6
chr16	10322859	10323119	MajorDMR-16-28507	3
chr16	10328739	10328826	MajorDMR-16-28508	2
chr16	10333420	10333769	MajorDMR-16-28509	4
chr16	10338766	10339134	MajorDMR-16-28510	3
chr16	10343985	10344396	MajorDMR-16-28511	4
chr16	10346206	10346614	MajorDMR-16-28512	3
chr16	10347417	10347604	MajorDMR-16-28513	5
chr16	10412656	10412868	MajorDMR-16-28514	2
chr16	10432057	10432286	MajorDMR-16-28515	2
chr16	10479575	10479707	MajorDMR-16-28516	2
chr16	10480704	10480827	MajorDMR-16-28517	4
chr16	10596513	10596818	MajorDMR-16-28518	2
chr16	10603939	10604301	MajorDMR-16-28519	2
chr16	10671841	10672500	MajorDMR-16-28520	4
chr16	10673773	10674009	MajorDMR-16-28521	5
chr16	10695104	10695162	MajorDMR-16-28522	3
chr16	10702865	10703152	MajorDMR-16-28523	4
chr16	10710948	10711038	MajorDMR-16-28524	2
chr16	10712760	10713591	MajorDMR-16-28525	16
chr16	10803368	10803470	MajorDMR-16-28526	2
chr16	10821813	10822331	MajorDMR-16-28527	5
chr16	10823285	10823379	MajorDMR-16-28528	2
chr16	10831356	10832602	MajorDMR-16-28529	6
chr16	10848879	10849064	MajorDMR-16-28530	2
chr16	10856339	10856727	MajorDMR-16-28531	2
chr16	10906618	10906799	MajorDMR-16-28532	4
chr16	10911930	10912100	MajorDMR-16-28533	3
chr16	10912804	10913020	MajorDMR-16-28534	2
chr16	10972738	10972852	MajorDMR-16-28535	4
chr16	10973549	10973612	MajorDMR-16-28536	2
chr16	11012174	11012523	MajorDMR-16-28537	2
chr16	11058292	11058562	MajorDMR-16-28538	6
chr16	11174006	11174014	MajorDMR-16-28539	2
chr16	11189058	11189085	MajorDMR-16-28540	2
chr16	11246030	11246129	MajorDMR-16-28541	2
chr16	11256694	11256721	MajorDMR-16-28542	2
chr16	11275906	11275972	MajorDMR-16-28543	2
chr16	11318337	11318350	MajorDMR-16-28544	2
chr16	11326918	11327386	MajorDMR-16-28545	20
chr16	11336691	11336728	MajorDMR-16-28546	2
chr16	11348128	11348795	MajorDMR-16-28547	5
chr16	11350652	11351331	MajorDMR-16-28548	24
chr16	11391087	11391826	MajorDMR-16-28549	19
chr16	11439987	11440180	MajorDMR-16-28550	3
chr16	11451876	11451968	MajorDMR-16-28551	4
chr16	11551402	11551488	MajorDMR-16-28552	2
chr16	11554866	11555326	MajorDMR-16-28553	2
chr16	11558158	11558264	MajorDMR-16-28554	2
chr16	11590819	11591087	MajorDMR-16-28555	2
chr16	11594615	11594842	MajorDMR-16-28556	3
chr16	11608630	11608884	MajorDMR-16-28557	3
chr16	11691228	11691260	MajorDMR-16-28558	2
chr16	11703497	11703511	MajorDMR-16-28559	2
chr16	11716104	11716542	MajorDMR-16-28560	13
chr16	11759038	11759493	MajorDMR-16-28561	2
chr16	11765693	11766552	MajorDMR-16-28562	7
chr16	11767356	11767369	MajorDMR-16-28563	2
chr16	11769265	11770821	MajorDMR-16-28564	24
chr16	11771391	11772048	MajorDMR-16-28565	3
chr16	11776296	11776713	MajorDMR-16-28566	6
chr16	11799282	11799963	MajorDMR-16-28567	7
chr16	11831613	11832537	MajorDMR-16-28568	5
chr16	11834398	11835760	MajorDMR-16-28569	11
chr16	11837273	11838117	MajorDMR-16-28570	4
chr16	11876110	11876197	MajorDMR-16-28571	2
chr16	11881847	11881889	MajorDMR-16-28572	2
chr16	11889812	11890105	MajorDMR-16-28573	3
chr16	11907209	11907477	MajorDMR-16-28574	5
chr16	11928329	11928443	MajorDMR-16-28575	2
chr16	11930336	11930510	MajorDMR-16-28576	2
chr16	11961275	11961471	MajorDMR-16-28577	2
chr16	11964306	11964442	MajorDMR-16-28578	3
chr16	11991009	11991158	MajorDMR-16-28579	4
chr16	11995031	11995164	MajorDMR-16-28580	2
chr16	12010418	12010647	MajorDMR-16-28581	4
chr16	12071558	12071824	MajorDMR-16-28582	3
chr16	12181700	12182401	MajorDMR-16-28583	10
chr16	12183552	12184095	MajorDMR-16-28584	15
chr16	12207328	12208082	MajorDMR-16-28585	17
chr16	12214277	12214840	MajorDMR-16-28586	13
chr16	12241815	12242317	MajorDMR-16-28587	4
chr16	12322743	12322791	MajorDMR-16-28588	2
chr16	12329129	12329478	MajorDMR-16-28589	3
chr16	12359009	12359269	MajorDMR-16-28590	3
chr16	12403861	12404488	MajorDMR-16-28591	4
chr16	12443977	12444130	MajorDMR-16-28592	3
chr16	12484177	12484256	MajorDMR-16-28593	2
chr16	12498243	12498398	MajorDMR-16-28594	3
chr16	12501014	12501344	MajorDMR-16-28595	2
chr16	12542732	12542757	MajorDMR-16-28596	2
chr16	12552892	12553039	MajorDMR-16-28597	2
chr16	12626686	12626726	MajorDMR-16-28598	2
chr16	12740397	12740736	MajorDMR-16-28599	4
chr16	12875547	12875695	MajorDMR-16-28600	4
chr16	12896809	12897263	MajorDMR-16-28601	6
chr16	12927889	12928021	MajorDMR-16-28602	2
chr16	12993408	12993650	MajorDMR-16-28603	2
chr16	12998447	12998871	MajorDMR-16-28604	3
chr16	13002212	13002629	MajorDMR-16-28605	3
chr16	13014026	13014143	MajorDMR-16-28606	2
chr16	13019077	13019151	MajorDMR-16-28607	2
chr16	13020439	13020853	MajorDMR-16-28608	3
chr16	13024949	13025007	MajorDMR-16-28609	2
chr16	13029292	13029427	MajorDMR-16-28610	2
chr16	13041397	13041534	MajorDMR-16-28611	4
chr16	13055192	13055369	MajorDMR-16-28612	4
chr16	13058502	13058578	MajorDMR-16-28613	2
chr16	13063041	13063055	MajorDMR-16-28614	2
chr16	13064777	13064924	MajorDMR-16-28615	3
chr16	13089401	13089778	MajorDMR-16-28616	2
chr16	13095404	13095418	MajorDMR-16-28617	2
chr16	13099577	13100018	MajorDMR-16-28618	7
chr16	13115986	13116147	MajorDMR-16-28619	3
chr16	13125561	13125994	MajorDMR-16-28620	2
chr16	13149463	13149696	MajorDMR-16-28621	2
chr16	13154817	13154878	MajorDMR-16-28622	2
chr16	13164681	13164730	MajorDMR-16-28623	3
chr16	13197994	13198465	MajorDMR-16-28624	2
chr16	13203762	13204492	MajorDMR-16-28625	6
chr16	13230866	13231300	MajorDMR-16-28626	3
chr16	13242354	13242376	MajorDMR-16-28627	2
chr16	13244061	13244261	MajorDMR-16-28628	2
chr16	13250706	13250755	MajorDMR-16-28629	2
chr16	13272266	13272442	MajorDMR-16-28630	6
chr16	13280839	13280891	MajorDMR-16-28631	2
chr16	13323109	13323572	MajorDMR-16-28632	5
chr16	13445612	13445853	MajorDMR-16-28633	3
chr16	13484237	13484428	MajorDMR-16-28634	2
chr16	13489854	13489892	MajorDMR-16-28635	2
chr16	13530658	13530750	MajorDMR-16-28636	2
chr16	13547883	13548085	MajorDMR-16-28637	3
chr16	13635272	13635337	MajorDMR-16-28638	2
chr16	13736238	13736575	MajorDMR-16-28639	2
chr16	13774867	13774911	MajorDMR-16-28640	2
chr16	13860841	13861535	MajorDMR-16-28641	9
chr16	13874908	13875774	MajorDMR-16-28642	7
chr16	13892263	13892302	MajorDMR-16-28643	2
chr16	13900049	13900181	MajorDMR-16-28644	2
chr16	13901923	13902288	MajorDMR-16-28645	5
chr16	13905060	13905158	MajorDMR-16-28646	2
chr16	13905874	13906163	MajorDMR-16-28647	4
chr16	13923375	13923777	MajorDMR-16-28648	7
chr16	13929798	13930210	MajorDMR-16-28649	10
chr16	13932653	13932881	MajorDMR-16-28650	2
chr16	13950786	13951364	MajorDMR-16-28651	3
chr16	13967708	13967750	MajorDMR-16-28652	2
chr16	13998885	13998980	MajorDMR-16-28653	3
chr16	14009388	14009569	MajorDMR-16-28654	3
chr16	14012413	14012683	MajorDMR-16-28655	5
chr16	14016464	14016603	MajorDMR-16-28656	2
chr16	14018432	14018535	MajorDMR-16-28657	2
chr16	14051458	14052320	MajorDMR-16-28658	7
chr16	14093819	14094143	MajorDMR-16-28659	4
chr16	14096233	14096812	MajorDMR-16-28660	7
chr16	14101144	14101446	MajorDMR-16-28661	2
chr16	14103476	14103766	MajorDMR-16-28662	4
chr16	14109093	14109123	MajorDMR-16-28663	2
chr16	14109849	14110086	MajorDMR-16-28664	2
chr16	14123517	14123815	MajorDMR-16-28665	3
chr16	14130681	14130724	MajorDMR-16-28666	2
chr16	14164341	14164594	MajorDMR-16-28667	4
chr16	14215498	14215569	MajorDMR-16-28668	2
chr16	14259618	14260215	MajorDMR-16-28669	3
chr16	14282237	14284160	MajorDMR-16-28670	11
chr16	14289181	14289386	MajorDMR-16-28671	2
chr16	14304129	14304198	MajorDMR-16-28672	3
chr16	14315419	14315484	MajorDMR-16-28673	2
chr16	14333928	14334245	MajorDMR-16-28674	8
chr16	14355875	14355919	MajorDMR-16-28675	2
chr16	14357012	14357473	MajorDMR-16-28676	2
chr16	14380407	14381732	MajorDMR-16-28677	30
chr16	14385247	14385412	MajorDMR-16-28678	3
chr16	14394763	14395399	MajorDMR-16-28679	11
chr16	14397024	14400154	MajorDMR-16-28680	68
chr16	14424753	14425020	MajorDMR-16-28681	2
chr16	14431546	14431816	MajorDMR-16-28682	4
chr16	14448749	14449097	MajorDMR-16-28683	5
chr16	14456742	14457116	MajorDMR-16-28684	16
chr16	14458006	14458563	MajorDMR-16-28685	10
chr16	14492921	14493824	MajorDMR-16-28686	14
chr16	14499472	14499736	MajorDMR-16-28687	4
chr16	14540159	14540726	MajorDMR-16-28688	8
chr16	14544835	14544988	MajorDMR-16-28689	3
chr16	14580893	14580963	MajorDMR-16-28690	2
chr16	14581598	14581729	MajorDMR-16-28691	2
chr16	14595554	14596085	MajorDMR-16-28692	5
chr16	14622806	14623272	MajorDMR-16-28693	5
chr16	14653691	14653835	MajorDMR-16-28694	8
chr16	14657170	14657307	MajorDMR-16-28695	3
chr16	14658320	14658902	MajorDMR-16-28696	8
chr16	14725986	14726070	MajorDMR-16-28697	3
chr16	14728338	14728511	MajorDMR-16-28698	2
chr16	14730121	14730775	MajorDMR-16-28699	5
chr16	14826333	14826716	MajorDMR-16-28700	3
chr16	14918311	14918361	MajorDMR-16-28701	3
chr16	14918970	14919020	MajorDMR-16-28702	2
chr16	14955552	14955617	MajorDMR-16-28703	2
chr16	14991227	14991251	MajorDMR-16-28704	2
chr16	15007487	15007577	MajorDMR-16-28705	2
chr16	15012415	15012807	MajorDMR-16-28706	16
chr16	15013738	15013996	MajorDMR-16-28707	10
chr16	15070381	15071339	MajorDMR-16-28708	6
chr16	15072943	15073186	MajorDMR-16-28709	3
chr16	15083559	15084146	MajorDMR-16-28710	10
chr16	15102546	15102664	MajorDMR-16-28711	3
chr16	15115384	15115716	MajorDMR-16-28712	2
chr16	15117628	15117843	MajorDMR-16-28713	3
chr16	15122692	15122863	MajorDMR-16-28714	2
chr16	15123487	15123507	MajorDMR-16-28715	2
chr16	15128594	15128676	MajorDMR-16-28716	2
chr16	15130399	15130775	MajorDMR-16-28717	2
chr16	15149027	15149042	MajorDMR-16-28718	3
chr16	15150429	15150513	MajorDMR-16-28719	2
chr16	15160904	15161097	MajorDMR-16-28720	2
chr16	15163087	15163190	MajorDMR-16-28721	2
chr16	15165964	15166569	MajorDMR-16-28722	4
chr16	15198399	15198458	MajorDMR-16-28723	2
chr16	15223021	15223587	MajorDMR-16-28724	5
chr16	15229670	15229970	MajorDMR-16-28725	20
chr16	15230579	15231764	MajorDMR-16-28726	26
chr16	15233869	15239966	MajorDMR-16-28727	98
chr16	15241085	15241300	MajorDMR-16-28728	5
chr16	15242132	15242980	MajorDMR-16-28729	15
chr16	15245899	15246247	MajorDMR-16-28730	4
chr16	15297677	15297743	MajorDMR-16-28731	2
chr16	15300423	15300599	MajorDMR-16-28732	4
chr16	15301228	15301292	MajorDMR-16-28733	2
chr16	15368615	15368741	MajorDMR-16-28734	2
chr16	15397923	15397935	MajorDMR-16-28735	2
chr16	15498771	15498836	MajorDMR-16-28736	2
chr16	15524856	15525004	MajorDMR-16-28737	2
chr16	15527303	15527744	MajorDMR-16-28738	6
chr16	15529618	15530146	MajorDMR-16-28739	3
chr16	15533048	15533521	MajorDMR-16-28740	2
chr16	15576430	15576544	MajorDMR-16-28741	3
chr16	15583229	15583763	MajorDMR-16-28742	4
chr16	15587241	15587559	MajorDMR-16-28743	2
chr16	15596081	15596405	MajorDMR-16-28744	8
chr16	15600483	15600604	MajorDMR-16-28745	2
chr16	15603011	15603155	MajorDMR-16-28746	2
chr16	15606933	15607308	MajorDMR-16-28747	7
chr16	15615625	15616191	MajorDMR-16-28748	4
chr16	15632463	15632676	MajorDMR-16-28749	5
chr16	15642396	15642534	MajorDMR-16-28750	2
chr16	15650012	15650196	MajorDMR-16-28751	2
chr16	15657595	15657767	MajorDMR-16-28752	3
chr16	15666831	15666858	MajorDMR-16-28753	2
chr16	15673389	15673398	MajorDMR-16-28754	2
chr16	15684510	15685178	MajorDMR-16-28755	8
chr16	15686530	15686663	MajorDMR-16-28756	2
chr16	15694429	15694640	MajorDMR-16-28757	3
chr16	15698690	15699502	MajorDMR-16-28758	8
chr16	15735485	15735730	MajorDMR-16-28759	2
chr16	15738100	15738316	MajorDMR-16-28760	2
chr16	15747273	15747608	MajorDMR-16-28761	3
chr16	15798621	15799341	MajorDMR-16-28762	4
chr16	15838610	15838766	MajorDMR-16-28763	5
chr16	15850138	15850902	MajorDMR-16-28764	9
chr16	15871817	15872001	MajorDMR-16-28765	2
chr16	15873990	15874140	MajorDMR-16-28766	5
chr16	15876977	15876992	MajorDMR-16-28767	2
chr16	15904289	15904408	MajorDMR-16-28768	2
chr16	15905556	15905966	MajorDMR-16-28769	4
chr16	15916852	15917090	MajorDMR-16-28770	6
chr16	15949716	15950841	MajorDMR-16-28771	8
chr16	16000039	16000127	MajorDMR-16-28772	2
chr16	16115831	16116244	MajorDMR-16-28773	5
chr16	16136268	16136282	MajorDMR-16-28774	2
chr16	16211816	16211846	MajorDMR-16-28775	2
chr16	16213942	16214538	MajorDMR-16-28776	5
chr16	16293440	16293647	MajorDMR-16-28777	3
chr16	16317076	16317109	MajorDMR-16-28778	2
chr16	16317727	16317799	MajorDMR-16-28779	5
chr16	16331692	16331773	MajorDMR-16-28780	2
chr16	16351070	16351414	MajorDMR-16-28781	3
chr16	16358652	16359074	MajorDMR-16-28782	5
chr16	16405474	16405625	MajorDMR-16-28783	6
chr16	16417915	16417952	MajorDMR-16-28784	2
chr16	16419464	16419507	MajorDMR-16-28785	2
chr16	16463447	16463610	MajorDMR-16-28786	4
chr16	16689370	16689443	MajorDMR-16-28787	3
chr16	16774521	16774550	MajorDMR-16-28788	2
chr16	16789053	16789091	MajorDMR-16-28789	3
chr16	16789907	16790299	MajorDMR-16-28790	2
chr16	16955774	16955792	MajorDMR-16-28791	2
chr16	16964901	16965311	MajorDMR-16-28792	2
chr16	17106462	17106939	MajorDMR-16-28793	3
chr16	17131067	17132353	MajorDMR-16-28794	10
chr16	17156993	17157328	MajorDMR-16-28795	5
chr16	17165878	17166248	MajorDMR-16-28796	3
chr16	17199213	17199328	MajorDMR-16-28797	3
chr16	17222549	17222992	MajorDMR-16-28798	5
chr16	17254170	17254259	MajorDMR-16-28799	3
chr16	17287782	17288256	MajorDMR-16-28800	4
chr16	17298399	17299115	MajorDMR-16-28801	6
chr16	17311275	17311315	MajorDMR-16-28802	2
chr16	17318848	17319681	MajorDMR-16-28803	8
chr16	17327044	17327808	MajorDMR-16-28804	6
chr16	17328958	17329564	MajorDMR-16-28805	8
chr16	17364424	17365047	MajorDMR-16-28806	5
chr16	17366886	17367225	MajorDMR-16-28807	3
chr16	17376354	17377233	MajorDMR-16-28808	8
chr16	17388226	17388306	MajorDMR-16-28809	4
chr16	17390035	17390435	MajorDMR-16-28810	4
chr16	17398346	17398908	MajorDMR-16-28811	5
chr16	17421642	17421659	MajorDMR-16-28812	2
chr16	17422231	17423279	MajorDMR-16-28813	11
chr16	17429531	17430356	MajorDMR-16-28814	6
chr16	17434000	17434174	MajorDMR-16-28815	2
chr16	17437662	17437672	MajorDMR-16-28816	2
chr16	17453336	17453850	MajorDMR-16-28817	3
chr16	17461614	17462462	MajorDMR-16-28818	11
chr16	17463474	17464474	MajorDMR-16-28819	15
chr16	17471982	17471995	MajorDMR-16-28820	2
chr16	17473033	17473366	MajorDMR-16-28821	6
chr16	17474626	17474704	MajorDMR-16-28822	2
chr16	17476896	17477256	MajorDMR-16-28823	4
chr16	17481619	17481910	MajorDMR-16-28824	5
chr16	17483713	17484169	MajorDMR-16-28825	2
chr16	17498549	17499832	MajorDMR-16-28826	6
chr16	17502737	17503468	MajorDMR-16-28827	6
chr16	17508389	17508841	MajorDMR-16-28828	4
chr16	17510125	17510748	MajorDMR-16-28829	7
chr16	17527305	17527311	MajorDMR-16-28830	2
chr16	17530432	17530445	MajorDMR-16-28831	2
chr16	17530955	17532059	MajorDMR-16-28832	21
chr16	17535687	17535721	MajorDMR-16-28833	2
chr16	17540760	17541186	MajorDMR-16-28834	5
chr16	17542909	17543184	MajorDMR-16-28835	2
chr16	17546950	17547455	MajorDMR-16-28836	4
chr16	17553767	17554214	MajorDMR-16-28837	6
chr16	17559577	17563696	MajorDMR-16-28838	34
chr16	17565128	17566060	MajorDMR-16-28839	11
chr16	17568482	17568874	MajorDMR-16-28840	7
chr16	17570325	17570723	MajorDMR-16-28841	4
chr16	17632780	17633023	MajorDMR-16-28842	6
chr16	17650441	17650551	MajorDMR-16-28843	4
chr16	17673585	17673763	MajorDMR-16-28844	2
chr16	17744315	17744503	MajorDMR-16-28845	3
chr16	17748786	17749580	MajorDMR-16-28846	3
chr16	17750721	17751367	MajorDMR-16-28847	5
chr16	17850715	17851520	MajorDMR-16-28848	3
chr16	17854319	17854601	MajorDMR-16-28849	3
chr16	17857839	17858183	MajorDMR-16-28850	2
chr16	17868228	17868252	MajorDMR-16-28851	2
chr16	17870795	17871053	MajorDMR-16-28852	5
chr16	17898952	17899009	MajorDMR-16-28853	2
chr16	17915173	17915491	MajorDMR-16-28854	3
chr16	17929496	17929859	MajorDMR-16-28855	3
chr16	17930968	17931236	MajorDMR-16-28856	5
chr16	17933256	17933277	MajorDMR-16-28857	2
chr16	17939104	17939619	MajorDMR-16-28858	3
chr16	17944674	17944707	MajorDMR-16-28859	2
chr16	17951734	17952120	MajorDMR-16-28860	8
chr16	18020541	18021311	MajorDMR-16-28861	5
chr16	18066394	18066409	MajorDMR-16-28862	2
chr16	18324574	18324661	MajorDMR-16-28863	3
chr16	18435818	18435835	MajorDMR-16-28864	2
chr16	18540733	18541159	MajorDMR-16-28865	2
chr16	18548446	18548790	MajorDMR-16-28866	2
chr16	18555930	18556243	MajorDMR-16-28867	3
chr16	18573861	18573940	MajorDMR-16-28868	4
chr16	18582127	18582187	MajorDMR-16-28869	2
chr16	18582747	18582812	MajorDMR-16-28870	3
chr16	18606287	18606436	MajorDMR-16-28871	2
chr16	18674085	18674182	MajorDMR-16-28872	2
chr16	18675293	18675302	MajorDMR-16-28873	2
chr16	18716247	18716717	MajorDMR-16-28874	3
chr16	18769453	18769494	MajorDMR-16-28875	2
chr16	18799849	18800289	MajorDMR-16-28876	5
chr16	18813533	18813636	MajorDMR-16-28877	2
chr16	18815170	18816092	MajorDMR-16-28878	5
chr16	18880551	18880574	MajorDMR-16-28879	2
chr16	18888777	18889452	MajorDMR-16-28880	4
chr16	18910355	18910600	MajorDMR-16-28881	3
chr16	18922956	18923132	MajorDMR-16-28882	2
chr16	18967528	18967748	MajorDMR-16-28883	6
chr16	18994600	18994959	MajorDMR-16-28884	4
chr16	19010210	19010287	MajorDMR-16-28885	2
chr16	19079833	19079899	MajorDMR-16-28886	3
chr16	19085109	19085485	MajorDMR-16-28887	3
chr16	19088069	19088420	MajorDMR-16-28888	2
chr16	19096739	19097758	MajorDMR-16-28889	5
chr16	19117415	19117642	MajorDMR-16-28890	5
chr16	19124743	19125152	MajorDMR-16-28891	7
chr16	19142213	19142649	MajorDMR-16-28892	4
chr16	19158515	19158659	MajorDMR-16-28893	4
chr16	19178604	19179095	MajorDMR-16-28894	8
chr16	19180496	19181817	MajorDMR-16-28895	19
chr16	19183469	19185795	MajorDMR-16-28896	53
chr16	19191038	19191631	MajorDMR-16-28897	5
chr16	19196258	19196296	MajorDMR-16-28898	3
chr16	19221647	19222652	MajorDMR-16-28899	14
chr16	19234798	19234940	MajorDMR-16-28900	2
chr16	19239190	19240560	MajorDMR-16-28901	8
chr16	19242935	19243393	MajorDMR-16-28902	2
chr16	19266354	19266378	MajorDMR-16-28903	2
chr16	19268480	19268838	MajorDMR-16-28904	2
chr16	19301159	19302069	MajorDMR-16-28905	7
chr16	19302902	19303091	MajorDMR-16-28906	3
chr16	19305568	19305986	MajorDMR-16-28907	3
chr16	19360328	19360556	MajorDMR-16-28908	7
chr16	19391679	19392117	MajorDMR-16-28909	2
chr16	19394330	19394550	MajorDMR-16-28910	7
chr16	19404996	19405210	MajorDMR-16-28911	3
chr16	19421902	19422536	MajorDMR-16-28912	8
chr16	19513957	19514280	MajorDMR-16-28913	2
chr16	19531682	19532358	MajorDMR-16-28914	8
chr16	19600068	19600080	MajorDMR-16-28915	2
chr16	19613002	19613031	MajorDMR-16-28916	2
chr16	19669141	19669313	MajorDMR-16-28917	2
chr16	19688784	19689071	MajorDMR-16-28918	5
chr16	19689727	19690728	MajorDMR-16-28919	8
chr16	19693046	19693171	MajorDMR-16-28920	3
chr16	19702587	19702791	MajorDMR-16-28921	4
chr16	19717488	19717583	MajorDMR-16-28922	2
chr16	19730565	19731020	MajorDMR-16-28923	2
chr16	19782569	19783444	MajorDMR-16-28924	7
chr16	19852268	19852684	MajorDMR-16-28925	5
chr16	19856822	19857195	MajorDMR-16-28926	7
chr16	19885355	19886164	MajorDMR-16-28927	6
chr16	19896661	19897554	MajorDMR-16-28928	41
chr16	19910357	19910979	MajorDMR-16-28929	9
chr16	19918851	19919162	MajorDMR-16-28930	3
chr16	19947335	19947460	MajorDMR-16-28931	3
chr16	20086053	20086462	MajorDMR-16-28932	6
chr16	20153167	20153452	MajorDMR-16-28933	3
chr16	20158735	20158884	MajorDMR-16-28934	3
chr16	20178057	20178389	MajorDMR-16-28935	9
chr16	20227949	20228395	MajorDMR-16-28936	4
chr16	20232699	20232773	MajorDMR-16-28937	2
chr16	20311739	20311951	MajorDMR-16-28938	3
chr16	20359640	20360096	MajorDMR-16-28939	6
chr16	20397466	20397909	MajorDMR-16-28940	4
chr16	20613737	20613773	MajorDMR-16-28941	2
chr16	20751799	20751957	MajorDMR-16-28942	2
chr16	20879964	20880373	MajorDMR-16-28943	4
chr16	20915613	20915881	MajorDMR-16-28944	3
chr16	20941462	20941570	MajorDMR-16-28945	2
chr16	21064292	21064454	MajorDMR-16-28946	3
chr16	21108438	21108721	MajorDMR-16-28947	2
chr16	21169414	21169607	MajorDMR-16-28948	4
chr16	21170391	21171098	MajorDMR-16-28949	19
chr16	21199638	21200548	MajorDMR-16-28950	13
chr16	21206090	21206616	MajorDMR-16-28951	7
chr16	21225336	21225633	MajorDMR-16-28952	3
chr16	21226869	21227068	MajorDMR-16-28953	3
chr16	21229606	21229829	MajorDMR-16-28954	4
chr16	21254670	21254713	MajorDMR-16-28955	3
chr16	21255943	21256265	MajorDMR-16-28956	4
chr16	21275206	21275797	MajorDMR-16-28957	10
chr16	21276839	21277283	MajorDMR-16-28958	5
chr16	21287363	21287736	MajorDMR-16-28959	2
chr16	21288397	21289269	MajorDMR-16-28960	8
chr16	21290034	21290148	MajorDMR-16-28961	3
chr16	21294746	21294852	MajorDMR-16-28962	3
chr16	21313351	21313974	MajorDMR-16-28963	4
chr16	21415652	21415658	MajorDMR-16-28964	2
chr16	21499266	21499394	MajorDMR-16-28965	2
chr16	21518736	21521113	MajorDMR-16-28966	23
chr16	21522908	21523372	MajorDMR-16-28967	11
chr16	21524056	21526451	MajorDMR-16-28968	27
chr16	21527198	21529572	MajorDMR-16-28969	20
chr16	21535613	21535708	MajorDMR-16-28970	2
chr16	21537934	21538071	MajorDMR-16-28971	2
chr16	21552096	21552216	MajorDMR-16-28972	4
chr16	21566071	21566688	MajorDMR-16-28973	7
chr16	21595395	21595764	MajorDMR-16-28974	9
chr16	21609667	21610009	MajorDMR-16-28975	2
chr16	21612902	21613389	MajorDMR-16-28976	4
chr16	21615086	21615489	MajorDMR-16-28977	4
chr16	21621548	21621926	MajorDMR-16-28978	2
chr16	21622618	21623111	MajorDMR-16-28979	4
chr16	21623650	21624828	MajorDMR-16-28980	6
chr16	21630801	21631467	MajorDMR-16-28981	5
chr16	21638014	21638452	MajorDMR-16-28982	6
chr16	21652011	21652453	MajorDMR-16-28983	2
chr16	21653315	21653462	MajorDMR-16-28984	2
chr16	21654059	21654569	MajorDMR-16-28985	4
chr16	21662491	21662539	MajorDMR-16-28986	2
chr16	21675609	21675760	MajorDMR-16-28987	5
chr16	21797838	21797854	MajorDMR-16-28988	3
chr16	21813422	21813496	MajorDMR-16-28989	4
chr16	21832207	21832212	MajorDMR-16-28990	2
chr16	21844851	21844869	MajorDMR-16-28991	2
chr16	21847345	21847357	MajorDMR-16-28992	3
chr16	21848702	21848818	MajorDMR-16-28993	4
chr16	21946169	21946377	MajorDMR-16-28994	3
chr16	21983045	21983357	MajorDMR-16-28995	4
chr16	22011502	22012288	MajorDMR-16-28996	3
chr16	22021047	22021170	MajorDMR-16-28997	2
chr16	22022097	22022135	MajorDMR-16-28998	2
chr16	22039129	22039310	MajorDMR-16-28999	2
chr16	22103595	22104101	MajorDMR-16-29000	5
chr16	22201209	22201238	MajorDMR-16-29001	2
chr16	22207729	22208464	MajorDMR-16-29002	9
chr16	22227444	22228044	MajorDMR-16-29003	10
chr16	22232209	22232426	MajorDMR-16-29004	3
chr16	22236167	22236887	MajorDMR-16-29005	11
chr16	22384850	22385215	MajorDMR-16-29006	11
chr16	22386610	22387077	MajorDMR-16-29007	6
chr16	22442912	22443145	MajorDMR-16-29008	2
chr16	22445963	22446467	MajorDMR-16-29009	3
chr16	22583965	22584284	MajorDMR-16-29010	2
chr16	22613930	22614400	MajorDMR-16-29011	5
chr16	22650080	22650115	MajorDMR-16-29012	3
chr16	22653705	22654160	MajorDMR-16-29013	7
chr16	22675787	22676049	MajorDMR-16-29014	2
chr16	22681977	22682497	MajorDMR-16-29015	7
chr16	22692095	22692244	MajorDMR-16-29016	6
chr16	22732791	22732967	MajorDMR-16-29017	2
chr16	22762827	22763138	MajorDMR-16-29018	4
chr16	22824488	22824621	MajorDMR-16-29019	4
chr16	22825996	22826644	MajorDMR-16-29020	45
chr16	22910206	22910805	MajorDMR-16-29021	6
chr16	22935943	22936120	MajorDMR-16-29022	2
chr16	22943672	22944050	MajorDMR-16-29023	2
chr16	22959389	22959599	MajorDMR-16-29024	4
chr16	22960210	22960444	MajorDMR-16-29025	2
chr16	22988974	22988999	MajorDMR-16-29026	2
chr16	23014173	23014251	MajorDMR-16-29027	2
chr16	23027635	23027682	MajorDMR-16-29028	2
chr16	23041017	23041451	MajorDMR-16-29029	3
chr16	23071717	23072339	MajorDMR-16-29030	3
chr16	23082092	23082410	MajorDMR-16-29031	2
chr16	23083398	23083563	MajorDMR-16-29032	6
chr16	23102180	23102290	MajorDMR-16-29033	2
chr16	23135832	23135937	MajorDMR-16-29034	2
chr16	23139630	23140100	MajorDMR-16-29035	2
chr16	23144103	23144968	MajorDMR-16-29036	5
chr16	23158491	23158882	MajorDMR-16-29037	3
chr16	23166922	23166947	MajorDMR-16-29038	2
chr16	23312955	23313481	MajorDMR-16-29039	6
chr16	23314140	23314349	MajorDMR-16-29040	2
chr16	23418977	23420386	MajorDMR-16-29041	16
chr16	23445889	23446311	MajorDMR-16-29042	2
chr16	23512457	23512542	MajorDMR-16-29043	2
chr16	23515763	23516714	MajorDMR-16-29044	8
chr16	23522183	23522338	MajorDMR-16-29045	2
chr16	23569806	23570038	MajorDMR-16-29046	3
chr16	23611505	23611568	MajorDMR-16-29047	2
chr16	23653499	23653737	MajorDMR-16-29048	3
chr16	23689491	23689653	MajorDMR-16-29049	2
chr16	23690591	23690919	MajorDMR-16-29050	6
chr16	23728322	23728345	MajorDMR-16-29051	2
chr16	23735742	23736124	MajorDMR-16-29052	5
chr16	23738410	23738610	MajorDMR-16-29053	4
chr16	23765828	23766978	MajorDMR-16-29054	21
chr16	23791881	23791943	MajorDMR-16-29055	3
chr16	23812756	23812868	MajorDMR-16-29056	3
chr16	23814980	23815247	MajorDMR-16-29057	3
chr16	23835309	23835497	MajorDMR-16-29058	2
chr16	23848658	23849839	MajorDMR-16-29059	18
chr16	23850381	23850405	MajorDMR-16-29060	2
chr16	23851780	23852653	MajorDMR-16-29061	5
chr16	23864281	23864331	MajorDMR-16-29062	2
chr16	23868573	23869975	MajorDMR-16-29063	6
chr16	23875226	23875493	MajorDMR-16-29064	3
chr16	23878003	23878014	MajorDMR-16-29065	2
chr16	23883404	23883668	MajorDMR-16-29066	2
chr16	23887836	23887886	MajorDMR-16-29067	2
chr16	23889697	23889981	MajorDMR-16-29068	2
chr16	23891744	23891763	MajorDMR-16-29069	2
chr16	23908528	23908566	MajorDMR-16-29070	2
chr16	23911584	23913256	MajorDMR-16-29071	14
chr16	23914008	23914692	MajorDMR-16-29072	5
chr16	23916400	23916636	MajorDMR-16-29073	7
chr16	23919227	23919529	MajorDMR-16-29074	4
chr16	23920286	23920449	MajorDMR-16-29075	3
chr16	23930699	23930756	MajorDMR-16-29076	2
chr16	23942004	23943037	MajorDMR-16-29077	10
chr16	23958015	23958213	MajorDMR-16-29078	3
chr16	23962291	23962328	MajorDMR-16-29079	2
chr16	23964431	23964612	MajorDMR-16-29080	3
chr16	23973294	23973611	MajorDMR-16-29081	3
chr16	23978148	23978688	MajorDMR-16-29082	8
chr16	23988625	23989023	MajorDMR-16-29083	5
chr16	23992574	23992624	MajorDMR-16-29084	2
chr16	23999886	23999993	MajorDMR-16-29085	3
chr16	24011240	24011257	MajorDMR-16-29086	3
chr16	24020443	24020625	MajorDMR-16-29087	3
chr16	24021251	24022255	MajorDMR-16-29088	5
chr16	24024828	24025726	MajorDMR-16-29089	4
chr16	24046616	24046984	MajorDMR-16-29090	5
chr16	24066315	24066386	MajorDMR-16-29091	3
chr16	24087985	24088169	MajorDMR-16-29092	2
chr16	24098622	24098650	MajorDMR-16-29093	2
chr16	24099253	24099468	MajorDMR-16-29094	4
chr16	24144321	24144329	MajorDMR-16-29095	2
chr16	24147414	24147459	MajorDMR-16-29096	2
chr16	24150274	24150334	MajorDMR-16-29097	2
chr16	24153725	24153930	MajorDMR-16-29098	3
chr16	24177858	24178504	MajorDMR-16-29099	4
chr16	24183986	24183996	MajorDMR-16-29100	2
chr16	24185899	24186105	MajorDMR-16-29101	4
chr16	24191922	24192359	MajorDMR-16-29102	3
chr16	24264666	24264820	MajorDMR-16-29103	3
chr16	24303156	24304062	MajorDMR-16-29104	10
chr16	24325991	24326213	MajorDMR-16-29105	3
chr16	24340130	24340560	MajorDMR-16-29106	6
chr16	24356514	24356545	MajorDMR-16-29107	3
chr16	24412799	24412959	MajorDMR-16-29108	2
chr16	24510366	24510551	MajorDMR-16-29109	3
chr16	24547414	24547420	MajorDMR-16-29110	2
chr16	24553740	24553929	MajorDMR-16-29111	4
chr16	24556844	24557171	MajorDMR-16-29112	4
chr16	24557734	24558166	MajorDMR-16-29113	2
chr16	24564849	24565259	MajorDMR-16-29114	2
chr16	24622233	24622837	MajorDMR-16-29115	7
chr16	24637722	24637881	MajorDMR-16-29116	2
chr16	24674137	24674246	MajorDMR-16-29117	2
chr16	24681237	24681523	MajorDMR-16-29118	2
chr16	24682708	24683097	MajorDMR-16-29119	9
chr16	24685899	24685909	MajorDMR-16-29120	2
chr16	24693283	24693326	MajorDMR-16-29121	4
chr16	24700489	24700650	MajorDMR-16-29122	3
chr16	24712209	24712710	MajorDMR-16-29123	5
chr16	24745915	24747252	MajorDMR-16-29124	6
chr16	24758934	24759073	MajorDMR-16-29125	2
chr16	24782484	24782629	MajorDMR-16-29126	3
chr16	24793607	24794118	MajorDMR-16-29127	4
chr16	24817430	24817461	MajorDMR-16-29128	2
chr16	24832964	24833042	MajorDMR-16-29129	3
chr16	24835457	24835504	MajorDMR-16-29130	2
chr16	24850458	24850534	MajorDMR-16-29131	2
chr16	24865089	24865667	MajorDMR-16-29132	12
chr16	24885847	24885919	MajorDMR-16-29133	2
chr16	24917615	24917659	MajorDMR-16-29134	3
chr16	24950268	24950513	MajorDMR-16-29135	4
chr16	24968212	24968385	MajorDMR-16-29136	3
chr16	24979416	24979510	MajorDMR-16-29137	2
chr16	24980077	24980707	MajorDMR-16-29138	10
chr16	24999974	25000004	MajorDMR-16-29139	2
chr16	25002834	25002942	MajorDMR-16-29140	2
chr16	25007496	25007850	MajorDMR-16-29141	2
chr16	25010930	25011675	MajorDMR-16-29142	4
chr16	25025093	25025500	MajorDMR-16-29143	3
chr16	25042511	25042663	MajorDMR-16-29144	3
chr16	25046558	25046835	MajorDMR-16-29145	3
chr16	25059645	25060748	MajorDMR-16-29146	12
chr16	25062872	25063617	MajorDMR-16-29147	6
chr16	25077925	25078063	MajorDMR-16-29148	5
chr16	25078728	25078909	MajorDMR-16-29149	2
chr16	25121704	25122150	MajorDMR-16-29150	5
chr16	25129759	25129897	MajorDMR-16-29151	2
chr16	25136053	25136128	MajorDMR-16-29152	2
chr16	25138159	25138423	MajorDMR-16-29153	3
chr16	25236812	25236873	MajorDMR-16-29154	5
chr16	25282015	25282273	MajorDMR-16-29155	2
chr16	25355494	25355749	MajorDMR-16-29156	3
chr16	25626327	25626398	MajorDMR-16-29157	3
chr16	25701307	25702615	MajorDMR-16-29158	13
chr16	25704794	25705356	MajorDMR-16-29159	6
chr16	25720611	25721001	MajorDMR-16-29160	8
chr16	25740697	25740800	MajorDMR-16-29161	2
chr16	25762067	25762218	MajorDMR-16-29162	3
chr16	25776551	25777029	MajorDMR-16-29163	2
chr16	25853262	25853587	MajorDMR-16-29164	3
chr16	25879665	25880536	MajorDMR-16-29165	10
chr16	26081729	26082473	MajorDMR-16-29166	5
chr16	26141119	26141654	MajorDMR-16-29167	5
chr16	26156786	26157382	MajorDMR-16-29168	3
chr16	26377161	26377329	MajorDMR-16-29169	2
chr16	26407986	26408006	MajorDMR-16-29170	2
chr16	26425210	26425327	MajorDMR-16-29171	2
chr16	26446767	26446893	MajorDMR-16-29172	3
chr16	26468499	26468768	MajorDMR-16-29173	6
chr16	26578773	26578965	MajorDMR-16-29174	3
chr16	26635246	26635526	MajorDMR-16-29175	4
chr16	26657154	26657175	MajorDMR-16-29176	3
chr16	26676740	26677089	MajorDMR-16-29177	3
chr16	26683692	26684085	MajorDMR-16-29178	4
chr16	26700294	26700388	MajorDMR-16-29179	2
chr16	26735459	26735978	MajorDMR-16-29180	7
chr16	26776471	26776593	MajorDMR-16-29181	2
chr16	26788713	26788990	MajorDMR-16-29182	2
chr16	27078545	27079037	MajorDMR-16-29183	4
chr16	27120847	27120952	MajorDMR-16-29184	2
chr16	27121745	27121827	MajorDMR-16-29185	5
chr16	27236828	27237072	MajorDMR-16-29186	2
chr16	27279342	27279508	MajorDMR-16-29187	2
chr16	27324697	27324720	MajorDMR-16-29188	2
chr16	27325902	27326055	MajorDMR-16-29189	3
chr16	27378823	27379735	MajorDMR-16-29190	17
chr16	27417132	27417736	MajorDMR-16-29191	4
chr16	27437876	27437944	MajorDMR-16-29192	2
chr16	27468666	27469138	MajorDMR-16-29193	4
chr16	27482385	27482390	MajorDMR-16-29194	2
chr16	27487030	27487171	MajorDMR-16-29195	7
chr16	27500734	27500822	MajorDMR-16-29196	3
chr16	27506634	27507107	MajorDMR-16-29197	9
chr16	27523030	27523591	MajorDMR-16-29198	13
chr16	27526215	27526630	MajorDMR-16-29199	7
chr16	27532412	27532465	MajorDMR-16-29200	2
chr16	27537619	27537782	MajorDMR-16-29201	2
chr16	27540024	27540227	MajorDMR-16-29202	2
chr16	27541115	27542267	MajorDMR-16-29203	10
chr16	27543644	27543951	MajorDMR-16-29204	3
chr16	27558285	27559054	MajorDMR-16-29205	7
chr16	27560334	27560547	MajorDMR-16-29206	4
chr16	27658358	27658370	MajorDMR-16-29207	3
chr16	27700997	27701346	MajorDMR-16-29208	3
chr16	27735547	27736779	MajorDMR-16-29209	16
chr16	27740987	27741411	MajorDMR-16-29210	4
chr16	27766097	27766131	MajorDMR-16-29211	2
chr16	27794640	27794787	MajorDMR-16-29212	2
chr16	27797646	27797972	MajorDMR-16-29213	5
chr16	27815958	27816142	MajorDMR-16-29214	2
chr16	27863954	27865009	MajorDMR-16-29215	8
chr16	27879055	27879078	MajorDMR-16-29216	2
chr16	27899289	27899689	MajorDMR-16-29217	14
chr16	27906247	27906664	MajorDMR-16-29218	5
chr16	27910240	27910338	MajorDMR-16-29219	2
chr16	27911065	27911099	MajorDMR-16-29220	2
chr16	27931671	27932227	MajorDMR-16-29221	13
chr16	27937170	27937649	MajorDMR-16-29222	2
chr16	27957112	27957256	MajorDMR-16-29223	2
chr16	27989347	27989502	MajorDMR-16-29224	5
chr16	27991205	27991862	MajorDMR-16-29225	3
chr16	27992457	27993071	MajorDMR-16-29226	7
chr16	28014932	28015552	MajorDMR-16-29227	7
chr16	28021514	28022467	MajorDMR-16-29228	4
chr16	28064923	28066326	MajorDMR-16-29229	10
chr16	28070615	28071986	MajorDMR-16-29230	17
chr16	28073472	28073941	MajorDMR-16-29231	12
chr16	28075239	28075597	MajorDMR-16-29232	6
chr16	28149268	28149794	MajorDMR-16-29233	5
chr16	28223879	28224137	MajorDMR-16-29234	3
chr16	28253070	28253399	MajorDMR-16-29235	2
chr16	28273922	28274234	MajorDMR-16-29236	2
chr16	28276127	28276296	MajorDMR-16-29237	2
chr16	28285753	28286098	MajorDMR-16-29238	3
chr16	28286979	28287594	MajorDMR-16-29239	5
chr16	28292364	28293030	MajorDMR-16-29240	5
chr16	28297145	28297228	MajorDMR-16-29241	2
chr16	28306637	28306667	MajorDMR-16-29242	2
chr16	28314919	28315274	MajorDMR-16-29243	2
chr16	28320652	28320716	MajorDMR-16-29244	3
chr16	28321384	28321719	MajorDMR-16-29245	9
chr16	28323490	28323893	MajorDMR-16-29246	3
chr16	28324904	28325394	MajorDMR-16-29247	5
chr16	28376405	28376524	MajorDMR-16-29248	2
chr16	28379192	28379605	MajorDMR-16-29249	6
chr16	28386648	28386681	MajorDMR-16-29250	2
chr16	28560845	28561080	MajorDMR-16-29251	3
chr16	28564757	28564893	MajorDMR-16-29252	2
chr16	28565848	28565878	MajorDMR-16-29253	3
chr16	28584045	28584803	MajorDMR-16-29254	12
chr16	28608446	28608567	MajorDMR-16-29255	3
chr16	28621381	28621407	MajorDMR-16-29256	2
chr16	28627350	28627456	MajorDMR-16-29257	4
chr16	28634022	28634529	MajorDMR-16-29258	5
chr16	28751241	28751274	MajorDMR-16-29259	2
chr16	28758398	28758771	MajorDMR-16-29260	11
chr16	28833618	28833729	MajorDMR-16-29261	2
chr16	28836250	28836431	MajorDMR-16-29262	4
chr16	28836955	28838064	MajorDMR-16-29263	8
chr16	28858706	28858791	MajorDMR-16-29264	2
chr16	28873899	28874219	MajorDMR-16-29265	9
chr16	28877246	28877519	MajorDMR-16-29266	4
chr16	28887327	28888541	MajorDMR-16-29267	15
chr16	28890485	28890676	MajorDMR-16-29268	2
chr16	28947499	28948009	MajorDMR-16-29269	3
chr16	28957308	28957450	MajorDMR-16-29270	4
chr16	28985056	28985199	MajorDMR-16-29271	4
chr16	29032169	29032212	MajorDMR-16-29272	2
chr16	29040549	29040892	MajorDMR-16-29273	9
chr16	29054938	29054945	MajorDMR-16-29274	2
chr16	29086377	29086561	MajorDMR-16-29275	3
chr16	29090802	29091092	MajorDMR-16-29276	2
chr16	29094182	29094308	MajorDMR-16-29277	2
chr16	29106688	29106738	MajorDMR-16-29278	2
chr16	29118357	29118932	MajorDMR-16-29279	5
chr16	29126648	29127252	MajorDMR-16-29280	8
chr16	29140754	29141695	MajorDMR-16-29281	5
chr16	29142748	29143304	MajorDMR-16-29282	3
chr16	29150311	29150481	MajorDMR-16-29283	3
chr16	29151377	29151968	MajorDMR-16-29284	10
chr16	29155670	29156282	MajorDMR-16-29285	5
chr16	29168346	29168636	MajorDMR-16-29286	2
chr16	29174403	29174438	MajorDMR-16-29287	2
chr16	29202146	29202209	MajorDMR-16-29288	2
chr16	29229768	29230283	MajorDMR-16-29289	9
chr16	29239617	29239667	MajorDMR-16-29290	4
chr16	29249564	29249863	MajorDMR-16-29291	2
chr16	29266168	29266182	MajorDMR-16-29292	2
chr16	29268691	29268727	MajorDMR-16-29293	2
chr16	29275695	29276116	MajorDMR-16-29294	2
chr16	29296298	29296705	MajorDMR-16-29295	14
chr16	29302238	29302482	MajorDMR-16-29296	10
chr16	29312045	29312381	MajorDMR-16-29297	9
chr16	29322278	29322344	MajorDMR-16-29298	2
chr16	29324410	29325065	MajorDMR-16-29299	7
chr16	29344761	29344870	MajorDMR-16-29300	3
chr16	29416556	29416793	MajorDMR-16-29301	4
chr16	29557738	29558500	MajorDMR-16-29302	7
chr16	29607207	29607233	MajorDMR-16-29303	2
chr16	29611516	29613987	MajorDMR-16-29304	22
chr16	29616132	29616388	MajorDMR-16-29305	4
chr16	29617276	29617348	MajorDMR-16-29306	2
chr16	29618148	29619457	MajorDMR-16-29307	8
chr16	29620957	29621983	MajorDMR-16-29308	11
chr16	29622563	29623295	MajorDMR-16-29309	12
chr16	29638119	29638236	MajorDMR-16-29310	2
chr16	29691166	29691372	MajorDMR-16-29311	6
chr16	29721607	29722050	MajorDMR-16-29312	5
chr16	29732825	29733389	MajorDMR-16-29313	5
chr16	29740307	29740843	MajorDMR-16-29314	8
chr16	29773076	29773615	MajorDMR-16-29315	4
chr16	29796387	29796744	MajorDMR-16-29316	6
chr16	29801370	29801496	MajorDMR-16-29317	6
chr16	29819508	29822451	MajorDMR-16-29318	23
chr16	29825971	29826459	MajorDMR-16-29319	3
chr16	29831038	29831199	MajorDMR-16-29320	2
chr16	29833152	29833616	MajorDMR-16-29321	2
chr16	29860774	29861115	MajorDMR-16-29322	2
chr16	29868397	29869177	MajorDMR-16-29323	7
chr16	29905768	29906075	MajorDMR-16-29324	4
chr16	29907818	29908157	MajorDMR-16-29325	3
chr16	29913874	29913892	MajorDMR-16-29326	2
chr16	29935064	29935325	MajorDMR-16-29327	3
chr16	29938426	29938613	MajorDMR-16-29328	3
chr16	29986659	29986670	MajorDMR-16-29329	2
chr16	29988559	29988866	MajorDMR-16-29330	2
chr16	29993942	29994583	MajorDMR-16-29331	5
chr16	30003503	30004710	MajorDMR-16-29332	5
chr16	30015829	30017263	MajorDMR-16-29333	21
chr16	30020704	30021623	MajorDMR-16-29334	20
chr16	30023072	30023737	MajorDMR-16-29335	18
chr16	30030008	30030238	MajorDMR-16-29336	3
chr16	30033306	30033527	MajorDMR-16-29337	4
chr16	30040117	30041962	MajorDMR-16-29338	11
chr16	30044027	30044171	MajorDMR-16-29339	2
chr16	30053138	30053376	MajorDMR-16-29340	3
chr16	30062085	30062389	MajorDMR-16-29341	5
chr16	30063909	30064013	MajorDMR-16-29342	6
chr16	30066178	30066606	MajorDMR-16-29343	3
chr16	30075242	30075303	MajorDMR-16-29344	2
chr16	30078227	30079545	MajorDMR-16-29345	12
chr16	30080048	30081701	MajorDMR-16-29346	29
chr16	30082373	30082508	MajorDMR-16-29347	3
chr16	30085882	30086644	MajorDMR-16-29348	5
chr16	30088067	30088117	MajorDMR-16-29349	3
chr16	30090932	30091008	MajorDMR-16-29350	2
chr16	30102685	30103101	MajorDMR-16-29351	5
chr16	30103918	30104622	MajorDMR-16-29352	8
chr16	30106589	30106726	MajorDMR-16-29353	5
chr16	30143638	30143764	MajorDMR-16-29354	2
chr16	30156779	30157569	MajorDMR-16-29355	3
chr16	30170780	30170842	MajorDMR-16-29356	2
chr16	30181662	30181699	MajorDMR-16-29357	3
chr16	30193922	30194236	MajorDMR-16-29358	7
chr16	30195758	30195774	MajorDMR-16-29359	2
chr16	30196536	30196804	MajorDMR-16-29360	5
chr16	30197343	30198788	MajorDMR-16-29361	14
chr16	30218678	30218683	MajorDMR-16-29362	2
chr16	30341712	30341947	MajorDMR-16-29363	4
chr16	30349930	30349975	MajorDMR-16-29364	2
chr16	30351940	30352275	MajorDMR-16-29365	11
chr16	30365439	30365785	MajorDMR-16-29366	2
chr16	30367986	30368001	MajorDMR-16-29367	3
chr16	30372005	30372266	MajorDMR-16-29368	4
chr16	30388528	30388733	MajorDMR-16-29369	3
chr16	30401918	30402147	MajorDMR-16-29370	4
chr16	30407679	30407881	MajorDMR-16-29371	2
chr16	30409813	30409831	MajorDMR-16-29372	2
chr16	30410428	30410432	MajorDMR-16-29373	2
chr16	30411003	30411354	MajorDMR-16-29374	3
chr16	30412345	30412903	MajorDMR-16-29375	5
chr16	30414340	30414486	MajorDMR-16-29376	5
chr16	30417804	30418128	MajorDMR-16-29377	3
chr16	30420585	30420663	MajorDMR-16-29378	2
chr16	30421224	30421448	MajorDMR-16-29379	3
chr16	30428389	30428491	MajorDMR-16-29380	3
chr16	30429754	30430355	MajorDMR-16-29381	11
chr16	30440230	30440677	MajorDMR-16-29382	3
chr16	30472966	30473190	MajorDMR-16-29383	3
chr16	30485488	30485721	MajorDMR-16-29384	11
chr16	30535322	30535476	MajorDMR-16-29385	2
chr16	30554250	30554588	MajorDMR-16-29386	2
chr16	30570150	30570169	MajorDMR-16-29387	2
chr16	30572490	30572990	MajorDMR-16-29388	13
chr16	30576961	30577415	MajorDMR-16-29389	4
chr16	30584036	30584389	MajorDMR-16-29390	2
chr16	30597613	30597663	MajorDMR-16-29391	2
chr16	30620562	30620746	MajorDMR-16-29392	3
chr16	30633792	30634044	MajorDMR-16-29393	5
chr16	30661154	30661410	MajorDMR-16-29394	2
chr16	30668645	30668872	MajorDMR-16-29395	3
chr16	30671918	30672631	MajorDMR-16-29396	6
chr16	30674812	30675718	MajorDMR-16-29397	10
chr16	30711078	30711688	MajorDMR-16-29398	5
chr16	30714446	30714526	MajorDMR-16-29399	2
chr16	30759222	30759244	MajorDMR-16-29400	2
chr16	30771650	30772024	MajorDMR-16-29401	2
chr16	30791114	30791128	MajorDMR-16-29402	2
chr16	30811625	30812002	MajorDMR-16-29403	3
chr16	30818195	30818436	MajorDMR-16-29404	2
chr16	30823164	30823205	MajorDMR-16-29405	2
chr16	30826140	30826185	MajorDMR-16-29406	2
chr16	30884877	30884892	MajorDMR-16-29407	2
chr16	30888440	30888886	MajorDMR-16-29408	2
chr16	30913022	30913395	MajorDMR-16-29409	6
chr16	30913979	30914141	MajorDMR-16-29410	2
chr16	30936478	30936748	MajorDMR-16-29411	2
chr16	30991301	30991680	MajorDMR-16-29412	2
chr16	30995562	30997287	MajorDMR-16-29413	15
chr16	31008331	31009680	MajorDMR-16-29414	28
chr16	31013455	31014879	MajorDMR-16-29415	17
chr16	31019651	31019969	MajorDMR-16-29416	2
chr16	31022517	31022534	MajorDMR-16-29417	4
chr16	31053485	31053884	MajorDMR-16-29418	10
chr16	31106544	31106602	MajorDMR-16-29419	2
chr16	31107307	31107433	MajorDMR-16-29420	3
chr16	31117171	31117402	MajorDMR-16-29421	13
chr16	31118466	31119474	MajorDMR-16-29422	8
chr16	31120554	31120849	MajorDMR-16-29423	6
chr16	31154466	31154474	MajorDMR-16-29424	2
chr16	31159509	31160097	MajorDMR-16-29425	20
chr16	31213273	31214495	MajorDMR-16-29426	18
chr16	31226002	31229061	MajorDMR-16-29427	146
chr16	31233204	31233436	MajorDMR-16-29428	3
chr16	31235525	31235773	MajorDMR-16-29429	4
chr16	31251963	31252059	MajorDMR-16-29430	2
chr16	31256891	31257339	MajorDMR-16-29431	4
chr16	31299083	31299503	MajorDMR-16-29432	2
chr16	31341023	31343373	MajorDMR-16-29433	44
chr16	31345057	31345099	MajorDMR-16-29434	2
chr16	31349403	31350033	MajorDMR-16-29435	3
chr16	31360385	31361060	MajorDMR-16-29436	3
chr16	31366376	31366407	MajorDMR-16-29437	3
chr16	31368357	31368479	MajorDMR-16-29438	2
chr16	31393908	31394271	MajorDMR-16-29439	7
chr16	31397581	31398228	MajorDMR-16-29440	6
chr16	31408682	31409010	MajorDMR-16-29441	2
chr16	31426537	31426632	MajorDMR-16-29442	3
chr16	31453519	31453787	MajorDMR-16-29443	4
chr16	31463001	31463349	MajorDMR-16-29444	2
chr16	31483060	31483297	MajorDMR-16-29445	6
chr16	31487073	31489335	MajorDMR-16-29446	87
chr16	31498749	31498775	MajorDMR-16-29447	4
chr16	31499855	31500258	MajorDMR-16-29448	11
chr16	31539304	31539518	MajorDMR-16-29449	2
chr16	31540257	31540445	MajorDMR-16-29450	3
chr16	31546923	31547096	MajorDMR-16-29451	2
chr16	31548400	31548641	MajorDMR-16-29452	3
chr16	31832974	31833123	MajorDMR-16-29453	2
chr16	31884573	31884784	MajorDMR-16-29454	6
chr16	31891977	31891996	MajorDMR-16-29455	2
chr16	31975477	31975880	MajorDMR-16-29456	2
chr16	31987732	31987771	MajorDMR-16-29457	2
chr16	32000646	32000721	MajorDMR-16-29458	3
chr16	32007501	32007893	MajorDMR-16-29459	2
chr16	32115791	32116042	MajorDMR-16-29460	2
chr16	32127273	32127419	MajorDMR-16-29461	2
chr16	32128086	32128107	MajorDMR-16-29462	2
chr16	32191777	32191942	MajorDMR-16-29463	3
chr16	32199235	32199495	MajorDMR-16-29464	3
chr16	32205201	32205270	MajorDMR-16-29465	2
chr16	32212341	32212436	MajorDMR-16-29466	2
chr16	32213737	32213997	MajorDMR-16-29467	2
chr16	32308779	32309009	MajorDMR-16-29468	3
chr16	32321546	32321932	MajorDMR-16-29469	2
chr16	32360228	32360303	MajorDMR-16-29470	2
chr16	32818674	32819172	MajorDMR-16-29471	2
chr16	32857456	32857974	MajorDMR-16-29472	3
chr16	32943425	32943524	MajorDMR-16-29473	2
chr16	33071218	33071268	MajorDMR-16-29474	2
chr16	33506296	33506335	MajorDMR-16-29475	2
chr16	33645325	33645729	MajorDMR-16-29476	2
chr16	33870406	33871749	MajorDMR-16-29477	5
chr16	33879424	33879580	MajorDMR-16-29478	2
chr16	33889034	33889417	MajorDMR-16-29479	2
chr16	33892316	33892719	MajorDMR-16-29480	2
chr16	33895397	33895785	MajorDMR-16-29481	2
chr16	33938504	33938514	MajorDMR-16-29482	2
chr16	33955739	33956159	MajorDMR-16-29483	2
chr16	33961009	33961518	MajorDMR-16-29484	8
chr16	33962058	33962285	MajorDMR-16-29485	2
chr16	33963215	33963550	MajorDMR-16-29486	2
chr16	33964199	33964388	MajorDMR-16-29487	2
chr16	33964951	33965460	MajorDMR-16-29488	3
chr16	33966201	33966409	MajorDMR-16-29489	2
chr16	34000999	34001028	MajorDMR-16-29490	2
chr16	34184053	34184477	MajorDMR-16-29491	2
chr16	34186869	34187556	MajorDMR-16-29492	4
chr16	34190692	34191183	MajorDMR-16-29493	3
chr16	34194770	34195142	MajorDMR-16-29494	2
chr16	34196145	34196370	MajorDMR-16-29495	2
chr16	34208218	34208624	MajorDMR-16-29496	4
chr16	34256919	34257433	MajorDMR-16-29497	5
chr16	34760432	34760572	MajorDMR-16-29498	2
chr16	35043865	35043906	MajorDMR-16-29499	2
chr16	35245301	35245765	MajorDMR-16-29500	2
chr16	35252323	35252660	MajorDMR-16-29501	2
chr16	35276453	35276603	MajorDMR-16-29502	2
chr16	46419539	46420036	MajorDMR-16-29503	2
chr16	46435633	46435857	MajorDMR-16-29504	2
chr16	46440220	46440370	MajorDMR-16-29505	2
chr16	46441766	46441902	MajorDMR-16-29506	2
chr16	46442479	46443008	MajorDMR-16-29507	3
chr16	46444124	46444311	MajorDMR-16-29508	2
chr16	46447964	46447989	MajorDMR-16-29509	2
chr16	46450134	46450587	MajorDMR-16-29510	2
chr16	46451206	46451238	MajorDMR-16-29511	3
chr16	46452538	46452703	MajorDMR-16-29512	2
chr16	46455250	46455496	MajorDMR-16-29513	2
chr16	46461539	46461558	MajorDMR-16-29514	2
chr16	46462628	46463127	MajorDMR-16-29515	2
chr16	46477164	46477646	MajorDMR-16-29516	2
chr16	46497752	46498149	MajorDMR-16-29517	2
chr16	46499857	46499918	MajorDMR-16-29518	2
chr16	46537293	46537303	MajorDMR-16-29519	2
chr16	46588503	46588549	MajorDMR-16-29520	2
chr16	46601446	46601800	MajorDMR-16-29521	2
chr16	46663439	46663609	MajorDMR-16-29522	3
chr16	46717313	46717384	MajorDMR-16-29523	2
chr16	46724536	46724932	MajorDMR-16-29524	3
chr16	46777101	46777544	MajorDMR-16-29525	9
chr16	46797149	46797373	MajorDMR-16-29526	7
chr16	46824518	46824661	MajorDMR-16-29527	2
chr16	46855782	46856316	MajorDMR-16-29528	4
chr16	46864048	46864063	MajorDMR-16-29529	2
chr16	46878008	46878408	MajorDMR-16-29530	10
chr16	46880813	46880828	MajorDMR-16-29531	3
chr16	46917343	46917568	MajorDMR-16-29532	5
chr16	46929967	46931193	MajorDMR-16-29533	13
chr16	46934659	46935656	MajorDMR-16-29534	6
chr16	46940890	46941554	MajorDMR-16-29535	10
chr16	46952000	46952022	MajorDMR-16-29536	2
chr16	46963280	46963975	MajorDMR-16-29537	5
chr16	46964728	46965022	MajorDMR-16-29538	3
chr16	46995847	46996653	MajorDMR-16-29539	4
chr16	47003208	47003329	MajorDMR-16-29540	2
chr16	47052147	47052319	MajorDMR-16-29541	7
chr16	47072284	47072387	MajorDMR-16-29542	2
chr16	47077238	47077319	MajorDMR-16-29543	4
chr16	47103720	47104320	MajorDMR-16-29544	9
chr16	47107992	47108918	MajorDMR-16-29545	10
chr16	47120672	47121087	MajorDMR-16-29546	2
chr16	47143434	47143563	MajorDMR-16-29547	2
chr16	47152034	47152233	MajorDMR-16-29548	2
chr16	47163123	47163479	MajorDMR-16-29549	3
chr16	47164053	47164085	MajorDMR-16-29550	2
chr16	47171428	47171442	MajorDMR-16-29551	2
chr16	47173737	47174918	MajorDMR-16-29552	7
chr16	47178548	47178980	MajorDMR-16-29553	8
chr16	47194353	47194400	MajorDMR-16-29554	2
chr16	47498130	47498914	MajorDMR-16-29555	5
chr16	47501288	47501727	MajorDMR-16-29556	3
chr16	47527395	47527413	MajorDMR-16-29557	2
chr16	47553542	47553732	MajorDMR-16-29558	3
chr16	47721798	47721825	MajorDMR-16-29559	2
chr16	47738940	47739142	MajorDMR-16-29560	2
chr16	47762571	47763646	MajorDMR-16-29561	6
chr16	47764680	47765175	MajorDMR-16-29562	4
chr16	47813630	47815236	MajorDMR-16-29563	20
chr16	47815806	47816033	MajorDMR-16-29564	3
chr16	47818882	47819773	MajorDMR-16-29565	6
chr16	47821794	47821842	MajorDMR-16-29566	3
chr16	47851140	47851443	MajorDMR-16-29567	5
chr16	47884892	47885217	MajorDMR-16-29568	5
chr16	47892450	47892942	MajorDMR-16-29569	10
chr16	47899152	47899571	MajorDMR-16-29570	2
chr16	47900469	47900803	MajorDMR-16-29571	5
chr16	47920300	47920975	MajorDMR-16-29572	3
chr16	47923427	47923481	MajorDMR-16-29573	2
chr16	47929102	47929357	MajorDMR-16-29574	7
chr16	47990793	47991009	MajorDMR-16-29575	2
chr16	48000216	48000876	MajorDMR-16-29576	3
chr16	48010650	48010833	MajorDMR-16-29577	8
chr16	48035559	48035783	MajorDMR-16-29578	4
chr16	48048430	48048589	MajorDMR-16-29579	8
chr16	48058029	48058245	MajorDMR-16-29580	3
chr16	48081574	48081910	MajorDMR-16-29581	5
chr16	48087475	48087916	MajorDMR-16-29582	3
chr16	48088853	48089994	MajorDMR-16-29583	7
chr16	48090953	48091014	MajorDMR-16-29584	2
chr16	48143809	48143983	MajorDMR-16-29585	3
chr16	48157121	48157561	MajorDMR-16-29586	5
chr16	48180081	48180111	MajorDMR-16-29587	2
chr16	48190133	48190645	MajorDMR-16-29588	6
chr16	48198470	48198761	MajorDMR-16-29589	2
chr16	48216262	48216335	MajorDMR-16-29590	2
chr16	48278907	48279916	MajorDMR-16-29591	4
chr16	48285625	48286128	MajorDMR-16-29592	3
chr16	48308150	48308658	MajorDMR-16-29593	5
chr16	48381699	48382149	MajorDMR-16-29594	6
chr16	48384880	48385601	MajorDMR-16-29595	9
chr16	48398795	48399853	MajorDMR-16-29596	13
chr16	48414079	48414213	MajorDMR-16-29597	2
chr16	48570307	48570454	MajorDMR-16-29598	3
chr16	48575968	48576840	MajorDMR-16-29599	8
chr16	48584021	48584190	MajorDMR-16-29600	3
chr16	48588003	48588411	MajorDMR-16-29601	2
chr16	48589236	48589372	MajorDMR-16-29602	5
chr16	48591908	48591955	MajorDMR-16-29603	3
chr16	48592496	48592695	MajorDMR-16-29604	2
chr16	48641250	48641668	MajorDMR-16-29605	2
chr16	48651030	48651137	MajorDMR-16-29606	3
chr16	48656723	48656925	MajorDMR-16-29607	9
chr16	48657531	48658085	MajorDMR-16-29608	3
chr16	48715110	48715149	MajorDMR-16-29609	2
chr16	48844245	48844743	MajorDMR-16-29610	11
chr16	48879452	48879538	MajorDMR-16-29611	2
chr16	48919423	48919791	MajorDMR-16-29612	6
chr16	48948197	48948282	MajorDMR-16-29613	2
chr16	48981030	48981134	MajorDMR-16-29614	2
chr16	49033497	49033598	MajorDMR-16-29615	4
chr16	49046874	49048448	MajorDMR-16-29616	16
chr16	49049106	49049578	MajorDMR-16-29617	6
chr16	49053357	49055725	MajorDMR-16-29618	33
chr16	49056417	49057217	MajorDMR-16-29619	10
chr16	49244713	49244763	MajorDMR-16-29620	2
chr16	49275483	49275676	MajorDMR-16-29621	2
chr16	49317804	49317916	MajorDMR-16-29622	3
chr16	49346673	49347145	MajorDMR-16-29623	7
chr16	49384076	49385151	MajorDMR-16-29624	6
chr16	49391161	49391297	MajorDMR-16-29625	3
chr16	49442308	49442425	MajorDMR-16-29626	3
chr16	49453036	49453063	MajorDMR-16-29627	4
chr16	49474418	49475492	MajorDMR-16-29628	11
chr16	49498889	49499168	MajorDMR-16-29629	7
chr16	49508883	49509044	MajorDMR-16-29630	4
chr16	49525630	49525808	MajorDMR-16-29631	10
chr16	49526410	49527083	MajorDMR-16-29632	25
chr16	49528899	49529029	MajorDMR-16-29633	3
chr16	49532372	49533600	MajorDMR-16-29634	10
chr16	49544805	49544820	MajorDMR-16-29635	2
chr16	49558636	49558806	MajorDMR-16-29636	4
chr16	49590557	49590802	MajorDMR-16-29637	4
chr16	49665535	49665665	MajorDMR-16-29638	2
chr16	49709392	49709677	MajorDMR-16-29639	4
chr16	49735271	49736610	MajorDMR-16-29640	13
chr16	49773208	49773234	MajorDMR-16-29641	2
chr16	49782368	49782492	MajorDMR-16-29642	3
chr16	49855662	49855716	MajorDMR-16-29643	2
chr16	49872550	49873028	MajorDMR-16-29644	9
chr16	49877937	49877985	MajorDMR-16-29645	2
chr16	49888099	49888830	MajorDMR-16-29646	13
chr16	49892995	49893665	MajorDMR-16-29647	20
chr16	49910012	49910944	MajorDMR-16-29648	16
chr16	49991869	49991903	MajorDMR-16-29649	2
chr16	50003392	50003509	MajorDMR-16-29650	5
chr16	50101972	50102497	MajorDMR-16-29651	3
chr16	50113787	50113889	MajorDMR-16-29652	2
chr16	50136416	50136447	MajorDMR-16-29653	2
chr16	50186092	50186225	MajorDMR-16-29654	2
chr16	50194222	50195699	MajorDMR-16-29655	8
chr16	50222924	50223274	MajorDMR-16-29656	2
chr16	50224683	50224806	MajorDMR-16-29657	2
chr16	50241761	50242011	MajorDMR-16-29658	4
chr16	50242767	50243195	MajorDMR-16-29659	2
chr16	50278517	50279577	MajorDMR-16-29660	14
chr16	50280358	50280865	MajorDMR-16-29661	21
chr16	50293097	50293940	MajorDMR-16-29662	15
chr16	50347444	50347917	MajorDMR-16-29663	3
chr16	50349780	50349841	MajorDMR-16-29664	2
chr16	50420868	50420894	MajorDMR-16-29665	2
chr16	50425328	50425519	MajorDMR-16-29666	3
chr16	50510847	50511240	MajorDMR-16-29667	5
chr16	50555578	50555588	MajorDMR-16-29668	2
chr16	50581368	50581481	MajorDMR-16-29669	2
chr16	50583091	50583465	MajorDMR-16-29670	18
chr16	50643485	50643573	MajorDMR-16-29671	3
chr16	50647626	50647737	MajorDMR-16-29672	3
chr16	50649952	50650045	MajorDMR-16-29673	3
chr16	50661278	50661654	MajorDMR-16-29674	9
chr16	50667358	50667520	MajorDMR-16-29675	2
chr16	50699166	50699188	MajorDMR-16-29676	2
chr16	50707537	50707935	MajorDMR-16-29677	21
chr16	50727103	50727763	MajorDMR-16-29678	6
chr16	50775406	50775477	MajorDMR-16-29679	3
chr16	50874994	50875609	MajorDMR-16-29680	35
chr16	50895952	50896232	MajorDMR-16-29681	3
chr16	50897181	50897633	MajorDMR-16-29682	8
chr16	50913752	50914422	MajorDMR-16-29683	19
chr16	51026977	51026999	MajorDMR-16-29684	3
chr16	51078183	51078278	MajorDMR-16-29685	2
chr16	51106353	51106579	MajorDMR-16-29686	3
chr16	51129377	51130251	MajorDMR-16-29687	15
chr16	51145366	51148361	MajorDMR-16-29688	37
chr16	51167446	51169614	MajorDMR-16-29689	69
chr16	51170976	51171279	MajorDMR-16-29690	11
chr16	51176606	51177692	MajorDMR-16-29691	5
chr16	51178641	51180522	MajorDMR-16-29692	11
chr16	51183362	51184273	MajorDMR-16-29693	36
chr16	51185496	51185503	MajorDMR-16-29694	3
chr16	51187552	51191197	MajorDMR-16-29695	75
chr16	51193923	51194180	MajorDMR-16-29696	2
chr16	51277875	51278084	MajorDMR-16-29697	7
chr16	51360080	51360471	MajorDMR-16-29698	6
chr16	51422999	51423119	MajorDMR-16-29699	2
chr16	51425652	51426676	MajorDMR-16-29700	11
chr16	51472852	51475678	MajorDMR-16-29701	25
chr16	51476221	51476552	MajorDMR-16-29702	2
chr16	51483298	51483514	MajorDMR-16-29703	3
chr16	51491889	51492166	MajorDMR-16-29704	2
chr16	51499055	51499207	MajorDMR-16-29705	2
chr16	51505619	51505961	MajorDMR-16-29706	2
chr16	51551186	51551277	MajorDMR-16-29707	2
chr16	51559675	51559970	MajorDMR-16-29708	4
chr16	51569623	51569767	MajorDMR-16-29709	2
chr16	51578914	51579226	MajorDMR-16-29710	3
chr16	51590001	51590140	MajorDMR-16-29711	3
chr16	51591081	51591255	MajorDMR-16-29712	2
chr16	51607186	51607258	MajorDMR-16-29713	2
chr16	51625889	51626547	MajorDMR-16-29714	13
chr16	51670931	51671155	MajorDMR-16-29715	4
chr16	51789146	51789633	MajorDMR-16-29716	3
chr16	51879739	51879955	MajorDMR-16-29717	2
chr16	51909132	51909139	MajorDMR-16-29718	2
chr16	52069620	52069862	MajorDMR-16-29719	3
chr16	52162209	52162580	MajorDMR-16-29720	5
chr16	52208335	52208354	MajorDMR-16-29721	2
chr16	52225561	52225570	MajorDMR-16-29722	2
chr16	52243592	52244045	MajorDMR-16-29723	2
chr16	52285643	52285802	MajorDMR-16-29724	3
chr16	52342114	52342322	MajorDMR-16-29725	3
chr16	52384343	52384401	MajorDMR-16-29726	2
chr16	52469738	52469794	MajorDMR-16-29727	3
chr16	52480323	52480373	MajorDMR-16-29728	2
chr16	52486811	52487075	MajorDMR-16-29729	2
chr16	52510204	52510254	MajorDMR-16-29730	2
chr16	52582991	52583085	MajorDMR-16-29731	3
chr16	52655750	52655785	MajorDMR-16-29732	2
chr16	52663479	52663824	MajorDMR-16-29733	2
chr16	52738941	52739344	MajorDMR-16-29734	6
chr16	52741736	52742503	MajorDMR-16-29735	4
chr16	52748109	52748343	MajorDMR-16-29736	2
chr16	52775486	52775565	MajorDMR-16-29737	3
chr16	52895779	52896000	MajorDMR-16-29738	4
chr16	52946646	52946967	MajorDMR-16-29739	5
chr16	53056251	53056743	MajorDMR-16-29740	3
chr16	53077664	53078005	MajorDMR-16-29741	3
chr16	53088384	53088506	MajorDMR-16-29742	2
chr16	53105625	53105820	MajorDMR-16-29743	4
chr16	53132381	53134098	MajorDMR-16-29744	17
chr16	53166150	53166340	MajorDMR-16-29745	3
chr16	53190532	53190703	MajorDMR-16-29746	2
chr16	53245051	53245117	MajorDMR-16-29747	2
chr16	53253524	53253880	MajorDMR-16-29748	2
chr16	53257791	53258019	MajorDMR-16-29749	2
chr16	53258787	53259275	MajorDMR-16-29750	3
chr16	53449148	53449666	MajorDMR-16-29751	4
chr16	53535239	53535291	MajorDMR-16-29752	3
chr16	53576317	53576380	MajorDMR-16-29753	3
chr16	53625726	53625776	MajorDMR-16-29754	3
chr16	53631855	53631887	MajorDMR-16-29755	2
chr16	53700740	53701155	MajorDMR-16-29756	3
chr16	53778776	53779336	MajorDMR-16-29757	3
chr16	53851121	53851304	MajorDMR-16-29758	2
chr16	53858107	53858535	MajorDMR-16-29759	3
chr16	53925869	53926050	MajorDMR-16-29760	2
chr16	54001154	54001474	MajorDMR-16-29761	5
chr16	54019973	54020133	MajorDMR-16-29762	2
chr16	54206025	54206219	MajorDMR-16-29763	3
chr16	54227477	54228583	MajorDMR-16-29764	33
chr16	54244534	54245195	MajorDMR-16-29765	7
chr16	54315204	54315747	MajorDMR-16-29766	7
chr16	54362652	54362789	MajorDMR-16-29767	2
chr16	54370739	54371136	MajorDMR-16-29768	2
chr16	54394241	54394898	MajorDMR-16-29769	5
chr16	54395918	54397395	MajorDMR-16-29770	11
chr16	54404654	54404665	MajorDMR-16-29771	2
chr16	54407475	54407663	MajorDMR-16-29772	4
chr16	54408792	54408996	MajorDMR-16-29773	5
chr16	54445586	54446190	MajorDMR-16-29774	10
chr16	54464375	54464860	MajorDMR-16-29775	9
chr16	54466350	54466393	MajorDMR-16-29776	2
chr16	54558997	54559561	MajorDMR-16-29777	4
chr16	54610612	54611726	MajorDMR-16-29778	14
chr16	54616827	54616842	MajorDMR-16-29779	3
chr16	54628613	54629275	MajorDMR-16-29780	23
chr16	54685531	54686508	MajorDMR-16-29781	11
chr16	54731248	54731427	MajorDMR-16-29782	2
chr16	54808439	54809115	MajorDMR-16-29783	5
chr16	54967681	54967687	MajorDMR-16-29784	2
chr16	54968290	54968788	MajorDMR-16-29785	6
chr16	54969438	54969620	MajorDMR-16-29786	3
chr16	54973518	54974109	MajorDMR-16-29787	11
chr16	55055564	55055586	MajorDMR-16-29788	2
chr16	55090415	55090513	MajorDMR-16-29789	3
chr16	55172121	55172200	MajorDMR-16-29790	2
chr16	55224011	55224455	MajorDMR-16-29791	12
chr16	55317970	55318034	MajorDMR-16-29792	2
chr16	55363163	55363360	MajorDMR-16-29793	3
chr16	55364261	55366334	MajorDMR-16-29794	23
chr16	55404631	55404908	MajorDMR-16-29795	4
chr16	55498685	55498940	MajorDMR-16-29796	2
chr16	55512659	55512915	MajorDMR-16-29797	6
chr16	55513786	55514467	MajorDMR-16-29798	15
chr16	55543628	55543881	MajorDMR-16-29799	7
chr16	55657258	55657403	MajorDMR-16-29800	2
chr16	55689600	55689718	MajorDMR-16-29801	4
chr16	55690745	55691026	MajorDMR-16-29802	6
chr16	55708727	55708907	MajorDMR-16-29803	3
chr16	55783128	55783138	MajorDMR-16-29804	2
chr16	55786938	55787060	MajorDMR-16-29805	2
chr16	55794355	55794850	MajorDMR-16-29806	3
chr16	55816718	55817016	MajorDMR-16-29807	3
chr16	55847511	55847746	MajorDMR-16-29808	2
chr16	55945318	55945996	MajorDMR-16-29809	3
chr16	55946575	55947208	MajorDMR-16-29810	5
chr16	55982158	55982348	MajorDMR-16-29811	2
chr16	56102016	56102176	MajorDMR-16-29812	2
chr16	56150274	56150410	MajorDMR-16-29813	2
chr16	56174013	56174096	MajorDMR-16-29814	2
chr16	56222847	56224061	MajorDMR-16-29815	15
chr16	56230533	56231421	MajorDMR-16-29816	6
chr16	56233337	56233612	MajorDMR-16-29817	2
chr16	56245202	56245589	MajorDMR-16-29818	4
chr16	56246913	56247141	MajorDMR-16-29819	2
chr16	56251271	56251769	MajorDMR-16-29820	3
chr16	56252305	56252334	MajorDMR-16-29821	2
chr16	56256090	56256828	MajorDMR-16-29822	9
chr16	56260344	56261434	MajorDMR-16-29823	5
chr16	56261995	56262858	MajorDMR-16-29824	8
chr16	56265528	56266297	MajorDMR-16-29825	4
chr16	56267317	56267481	MajorDMR-16-29826	2
chr16	56288906	56289532	MajorDMR-16-29827	3
chr16	56291516	56292044	MajorDMR-16-29828	5
chr16	56293159	56293483	MajorDMR-16-29829	3
chr16	56294341	56296400	MajorDMR-16-29830	16
chr16	56298200	56298256	MajorDMR-16-29831	4
chr16	56301961	56302914	MajorDMR-16-29832	6
chr16	56303981	56304381	MajorDMR-16-29833	6
chr16	56306036	56306049	MajorDMR-16-29834	2
chr16	56319776	56319962	MajorDMR-16-29835	2
chr16	56320822	56320907	MajorDMR-16-29836	4
chr16	56322000	56322084	MajorDMR-16-29837	2
chr16	56322820	56324867	MajorDMR-16-29838	15
chr16	56325803	56326838	MajorDMR-16-29839	5
chr16	56329640	56329646	MajorDMR-16-29840	2
chr16	56331150	56331819	MajorDMR-16-29841	6
chr16	56333951	56334660	MajorDMR-16-29842	7
chr16	56339402	56340808	MajorDMR-16-29843	6
chr16	56345344	56346051	MajorDMR-16-29844	4
chr16	56351838	56351969	MajorDMR-16-29845	4
chr16	56354654	56354949	MajorDMR-16-29846	2
chr16	56358896	56359073	MajorDMR-16-29847	4
chr16	56360495	56360921	MajorDMR-16-29848	2
chr16	56364564	56367143	MajorDMR-16-29849	21
chr16	56370696	56371965	MajorDMR-16-29850	14
chr16	56377720	56378203	MajorDMR-16-29851	4
chr16	56378836	56379168	MajorDMR-16-29852	2
chr16	56381642	56382549	MajorDMR-16-29853	8
chr16	56383588	56383679	MajorDMR-16-29854	2
chr16	56384317	56384454	MajorDMR-16-29855	2
chr16	56385095	56385308	MajorDMR-16-29856	4
chr16	56387455	56387594	MajorDMR-16-29857	4
chr16	56388885	56388954	MajorDMR-16-29858	6
chr16	56389482	56391231	MajorDMR-16-29859	30
chr16	56393287	56393355	MajorDMR-16-29860	2
chr16	56407625	56407717	MajorDMR-16-29861	3
chr16	56511407	56511478	MajorDMR-16-29862	2
chr16	56551020	56551064	MajorDMR-16-29863	3
chr16	56552717	56553200	MajorDMR-16-29864	7
chr16	56616573	56616590	MajorDMR-16-29865	2
chr16	56622893	56623070	MajorDMR-16-29866	4
chr16	56623766	56624701	MajorDMR-16-29867	13
chr16	56634399	56634583	MajorDMR-16-29868	4
chr16	56641974	56642206	MajorDMR-16-29869	12
chr16	56642805	56643782	MajorDMR-16-29870	20
chr16	56650743	56651240	MajorDMR-16-29871	5
chr16	56658990	56659644	MajorDMR-16-29872	28
chr16	56665986	56666750	MajorDMR-16-29873	29
chr16	56667281	56667727	MajorDMR-16-29874	3
chr16	56668710	56669901	MajorDMR-16-29875	20
chr16	56677120	56677635	MajorDMR-16-29876	16
chr16	56681989	56682104	MajorDMR-16-29877	5
chr16	56691243	56692184	MajorDMR-16-29878	8
chr16	56697796	56698269	MajorDMR-16-29879	2
chr16	56701863	56702279	MajorDMR-16-29880	18
chr16	56703528	56703838	MajorDMR-16-29881	5
chr16	56709677	56710377	MajorDMR-16-29882	13
chr16	56716498	56716622	MajorDMR-16-29883	6
chr16	56736314	56736490	MajorDMR-16-29884	2
chr16	56763084	56763123	MajorDMR-16-29885	2
chr16	56782274	56782382	MajorDMR-16-29886	5
chr16	56823420	56823629	MajorDMR-16-29887	3
chr16	56827736	56827765	MajorDMR-16-29888	4
chr16	56856953	56857354	MajorDMR-16-29889	6
chr16	56898727	56899039	MajorDMR-16-29890	2
chr16	56968661	56969300	MajorDMR-16-29891	5
chr16	56973002	56973033	MajorDMR-16-29892	2
chr16	57023107	57023214	MajorDMR-16-29893	4
chr16	57023834	57024073	MajorDMR-16-29894	3
chr16	57079874	57080003	MajorDMR-16-29895	2
chr16	57117647	57118124	MajorDMR-16-29896	2
chr16	57125429	57125763	MajorDMR-16-29897	6
chr16	57127352	57127632	MajorDMR-16-29898	5
chr16	57149992	57150249	MajorDMR-16-29899	2
chr16	57151795	57151855	MajorDMR-16-29900	2
chr16	57175916	57176153	MajorDMR-16-29901	3
chr16	57176781	57176838	MajorDMR-16-29902	2
chr16	57177444	57178216	MajorDMR-16-29903	9
chr16	57180053	57180407	MajorDMR-16-29904	10
chr16	57181556	57182038	MajorDMR-16-29905	7
chr16	57317909	57318158	MajorDMR-16-29906	2
chr16	57318901	57319144	MajorDMR-16-29907	4
chr16	57334878	57335239	MajorDMR-16-29908	6
chr16	57363764	57363894	MajorDMR-16-29909	2
chr16	57411130	57412501	MajorDMR-16-29910	11
chr16	57413129	57413565	MajorDMR-16-29911	3
chr16	57415314	57415623	MajorDMR-16-29912	3
chr16	57438143	57438156	MajorDMR-16-29913	2
chr16	57450472	57450727	MajorDMR-16-29914	12
chr16	57452471	57453109	MajorDMR-16-29915	7
chr16	57495324	57495878	MajorDMR-16-29916	3
chr16	57506662	57506918	MajorDMR-16-29917	3
chr16	57507542	57507632	MajorDMR-16-29918	5
chr16	57537310	57537507	MajorDMR-16-29919	3
chr16	57562479	57562540	MajorDMR-16-29920	3
chr16	57563323	57563493	MajorDMR-16-29921	4
chr16	57569458	57569544	MajorDMR-16-29922	2
chr16	57610169	57610631	MajorDMR-16-29923	2
chr16	57625012	57625203	MajorDMR-16-29924	3
chr16	57661538	57663211	MajorDMR-16-29925	26
chr16	57664011	57664057	MajorDMR-16-29926	3
chr16	57664780	57667051	MajorDMR-16-29927	27
chr16	57672873	57672969	MajorDMR-16-29928	4
chr16	57673491	57674420	MajorDMR-16-29929	5
chr16	57679242	57679255	MajorDMR-16-29930	2
chr16	57688332	57688348	MajorDMR-16-29931	2
chr16	57729103	57729108	MajorDMR-16-29932	2
chr16	57768291	57768618	MajorDMR-16-29933	2
chr16	57771665	57771819	MajorDMR-16-29934	2
chr16	57780501	57780649	MajorDMR-16-29935	3
chr16	57786710	57787016	MajorDMR-16-29936	2
chr16	57789531	57790280	MajorDMR-16-29937	5
chr16	57792216	57792889	MajorDMR-16-29938	10
chr16	57794338	57795617	MajorDMR-16-29939	6
chr16	57798272	57798351	MajorDMR-16-29940	4
chr16	57799056	57799117	MajorDMR-16-29941	2
chr16	57802479	57802582	MajorDMR-16-29942	2
chr16	57821014	57821155	MajorDMR-16-29943	6
chr16	57822097	57822770	MajorDMR-16-29944	3
chr16	57829441	57829730	MajorDMR-16-29945	8
chr16	57831744	57832079	MajorDMR-16-29946	3
chr16	57833319	57833783	MajorDMR-16-29947	4
chr16	57835199	57835883	MajorDMR-16-29948	12
chr16	57836813	57837384	MajorDMR-16-29949	13
chr16	57841964	57842876	MajorDMR-16-29950	13
chr16	57850374	57850641	MajorDMR-16-29951	2
chr16	57871679	57872548	MajorDMR-16-29952	20
chr16	57892624	57893541	MajorDMR-16-29953	7
chr16	57896753	57897097	MajorDMR-16-29954	2
chr16	57917913	57918180	MajorDMR-16-29955	7
chr16	57980559	57980573	MajorDMR-16-29956	2
chr16	58019377	58019948	MajorDMR-16-29957	14
chr16	58028858	58028946	MajorDMR-16-29958	2
chr16	58033425	58033899	MajorDMR-16-29959	5
chr16	58035729	58035827	MajorDMR-16-29960	5
chr16	58039226	58039376	MajorDMR-16-29961	6
chr16	58058515	58058995	MajorDMR-16-29962	13
chr16	58061209	58061749	MajorDMR-16-29963	10
chr16	58066978	58067127	MajorDMR-16-29964	2
chr16	58093916	58093924	MajorDMR-16-29965	2
chr16	58122122	58122327	MajorDMR-16-29966	3
chr16	58155332	58156524	MajorDMR-16-29967	4
chr16	58232167	58232576	MajorDMR-16-29968	3
chr16	58284393	58284709	MajorDMR-16-29969	3
chr16	58301828	58301981	MajorDMR-16-29970	2
chr16	58364995	58366354	MajorDMR-16-29971	7
chr16	58377394	58377598	MajorDMR-16-29972	2
chr16	58382851	58382989	MajorDMR-16-29973	3
chr16	58439341	58439407	MajorDMR-16-29974	2
chr16	58455116	58455154	MajorDMR-16-29975	2
chr16	58470756	58471219	MajorDMR-16-29976	2
chr16	58496703	58497162	MajorDMR-16-29977	14
chr16	58499405	58499904	MajorDMR-16-29978	6
chr16	58501777	58502210	MajorDMR-16-29979	2
chr16	58519216	58519459	MajorDMR-16-29980	3
chr16	58521115	58522138	MajorDMR-16-29981	10
chr16	58525103	58525208	MajorDMR-16-29982	2
chr16	58526231	58526724	MajorDMR-16-29983	3
chr16	58527362	58528123	MajorDMR-16-29984	12
chr16	58529616	58530985	MajorDMR-16-29985	7
chr16	58533055	58533671	MajorDMR-16-29986	4
chr16	58535759	58535989	MajorDMR-16-29987	4
chr16	58536622	58538090	MajorDMR-16-29988	9
chr16	58538661	58539695	MajorDMR-16-29989	9
chr16	58540438	58542025	MajorDMR-16-29990	10
chr16	58544565	58547817	MajorDMR-16-29991	35
chr16	58548377	58548515	MajorDMR-16-29992	4
chr16	58552712	58553204	MajorDMR-16-29993	3
chr16	58623407	58623589	MajorDMR-16-29994	3
chr16	58695183	58696082	MajorDMR-16-29995	5
chr16	58698544	58698641	MajorDMR-16-29996	3
chr16	58762869	58763194	MajorDMR-16-29997	4
chr16	58766280	58766974	MajorDMR-16-29998	6
chr16	58768476	58768569	MajorDMR-16-29999	2
chr16	58790209	58790382	MajorDMR-16-30000	3
chr16	58848697	58848739	MajorDMR-16-30001	2
chr16	58877828	58877903	MajorDMR-16-30002	2
chr16	59055827	59055895	MajorDMR-16-30003	2
chr16	59203876	59204495	MajorDMR-16-30004	4
chr16	59247509	59248005	MajorDMR-16-30005	4
chr16	59363148	59363410	MajorDMR-16-30006	2
chr16	59544118	59544379	MajorDMR-16-30007	2
chr16	59732528	59732636	MajorDMR-16-30008	2
chr16	59919982	59920036	MajorDMR-16-30009	2
chr16	60010541	60010923	MajorDMR-16-30010	4
chr16	60011555	60011985	MajorDMR-16-30011	2
chr16	60156997	60157647	MajorDMR-16-30012	4
chr16	60233200	60233784	MajorDMR-16-30013	3
chr16	60333537	60333854	MajorDMR-16-30014	3
chr16	60381940	60382108	MajorDMR-16-30015	2
chr16	60575072	60575575	MajorDMR-16-30016	2
chr16	60669152	60669566	MajorDMR-16-30017	2
chr16	60764911	60766407	MajorDMR-16-30018	9
chr16	60774359	60774508	MajorDMR-16-30019	2
chr16	61036586	61036765	MajorDMR-16-30020	2
chr16	61271787	61272176	MajorDMR-16-30021	7
chr16	61404935	61405583	MajorDMR-16-30022	4
chr16	61583011	61583528	MajorDMR-16-30023	5
chr16	61666691	61666843	MajorDMR-16-30024	2
chr16	61715419	61715830	MajorDMR-16-30025	5
chr16	61826389	61826917	MajorDMR-16-30026	4
chr16	61870583	61870599	MajorDMR-16-30027	2
chr16	61904155	61904240	MajorDMR-16-30028	2
chr16	61952651	61952880	MajorDMR-16-30029	2
chr16	61958629	61958723	MajorDMR-16-30030	2
chr16	61979238	61979648	MajorDMR-16-30031	4
chr16	62001998	62002705	MajorDMR-16-30032	3
chr16	62025560	62025576	MajorDMR-16-30033	2
chr16	62033871	62034335	MajorDMR-16-30034	2
chr16	62044316	62044346	MajorDMR-16-30035	2
chr16	62047590	62048535	MajorDMR-16-30036	4
chr16	62054271	62055436	MajorDMR-16-30037	10
chr16	62065415	62068409	MajorDMR-16-30038	22
chr16	62070849	62071420	MajorDMR-16-30039	9
chr16	62072616	62073143	MajorDMR-16-30040	3
chr16	62171910	62172626	MajorDMR-16-30041	6
chr16	62258688	62258772	MajorDMR-16-30042	2
chr16	62710229	62710701	MajorDMR-16-30043	2
chr16	62722559	62722636	MajorDMR-16-30044	2
chr16	62743668	62743979	MajorDMR-16-30045	6
chr16	62773421	62773662	MajorDMR-16-30046	3
chr16	62806370	62806521	MajorDMR-16-30047	2
chr16	62916621	62916668	MajorDMR-16-30048	2
chr16	63056113	63056490	MajorDMR-16-30049	2
chr16	63324144	63324222	MajorDMR-16-30050	3
chr16	63495507	63495845	MajorDMR-16-30051	4
chr16	63564333	63564389	MajorDMR-16-30052	2
chr16	63630617	63631042	MajorDMR-16-30053	3
chr16	63636397	63636741	MajorDMR-16-30054	2
chr16	63651249	63651609	MajorDMR-16-30055	13
chr16	64201805	64202357	MajorDMR-16-30056	4
chr16	64258693	64259105	MajorDMR-16-30057	2
chr16	64425286	64425290	MajorDMR-16-30058	2
chr16	64440597	64441057	MajorDMR-16-30059	4
chr16	64583440	64583480	MajorDMR-16-30060	2
chr16	64623922	64624082	MajorDMR-16-30061	2
chr16	64661851	64661965	MajorDMR-16-30062	2
chr16	64898156	64898657	MajorDMR-16-30063	5
chr16	64933877	64933891	MajorDMR-16-30064	2
chr16	64944454	64944754	MajorDMR-16-30065	8
chr16	65016002	65016097	MajorDMR-16-30066	2
chr16	65016946	65017402	MajorDMR-16-30067	4
chr16	65020103	65020291	MajorDMR-16-30068	2
chr16	65022098	65022246	MajorDMR-16-30069	3
chr16	65036052	65036622	MajorDMR-16-30070	3
chr16	65041399	65041439	MajorDMR-16-30071	2
chr16	65066787	65066994	MajorDMR-16-30072	2
chr16	65071943	65072548	MajorDMR-16-30073	12
chr16	65078410	65078941	MajorDMR-16-30074	4
chr16	65079470	65079627	MajorDMR-16-30075	3
chr16	65084961	65085143	MajorDMR-16-30076	4
chr16	65088409	65089057	MajorDMR-16-30077	3
chr16	65093378	65093759	MajorDMR-16-30078	5
chr16	65095854	65096336	MajorDMR-16-30079	5
chr16	65096895	65097076	MajorDMR-16-30080	2
chr16	65100711	65101335	MajorDMR-16-30081	4
chr16	65102296	65102624	MajorDMR-16-30082	5
chr16	65103175	65103260	MajorDMR-16-30083	3
chr16	65104814	65106339	MajorDMR-16-30084	30
chr16	65112224	65112306	MajorDMR-16-30085	3
chr16	65117115	65117245	MajorDMR-16-30086	2
chr16	65148595	65149084	MajorDMR-16-30087	7
chr16	65150076	65150681	MajorDMR-16-30088	6
chr16	65151384	65151646	MajorDMR-16-30089	5
chr16	65152992	65154731	MajorDMR-16-30090	27
chr16	65157838	65158872	MajorDMR-16-30091	11
chr16	65431078	65431417	MajorDMR-16-30092	7
chr16	65475431	65475587	MajorDMR-16-30093	2
chr16	65531610	65531966	MajorDMR-16-30094	7
chr16	65585226	65585791	MajorDMR-16-30095	3
chr16	65770808	65771076	MajorDMR-16-30096	2
chr16	65871527	65871581	MajorDMR-16-30097	3
chr16	65957639	65957953	MajorDMR-16-30098	3
chr16	65966427	65966442	MajorDMR-16-30099	2
chr16	66070193	66070935	MajorDMR-16-30100	3
chr16	66098649	66098668	MajorDMR-16-30101	2
chr16	66131938	66132621	MajorDMR-16-30102	6
chr16	66161428	66161657	MajorDMR-16-30103	3
chr16	66258528	66258720	MajorDMR-16-30104	2
chr16	66300281	66300298	MajorDMR-16-30105	2
chr16	66303951	66304364	MajorDMR-16-30106	9
chr16	66358772	66358923	MajorDMR-16-30107	5
chr16	66366782	66366921	MajorDMR-16-30108	3
chr16	66369841	66369931	MajorDMR-16-30109	2
chr16	66382769	66382784	MajorDMR-16-30110	2
chr16	66435111	66435604	MajorDMR-16-30111	5
chr16	66459501	66460579	MajorDMR-16-30112	10
chr16	66461931	66463648	MajorDMR-16-30113	34
chr16	66517325	66517776	MajorDMR-16-30114	4
chr16	66583062	66583319	MajorDMR-16-30115	7
chr16	66585382	66585925	MajorDMR-16-30116	5
chr16	66586925	66587042	MajorDMR-16-30117	5
chr16	66612566	66613370	MajorDMR-16-30118	41
chr16	66639549	66639681	MajorDMR-16-30119	2
chr16	66642433	66642801	MajorDMR-16-30120	4
chr16	66652536	66652968	MajorDMR-16-30121	5
chr16	66685302	66685314	MajorDMR-16-30122	2
chr16	66694774	66694834	MajorDMR-16-30123	5
chr16	66696851	66696919	MajorDMR-16-30124	2
chr16	66717830	66718088	MajorDMR-16-30125	3
chr16	66724668	66724847	MajorDMR-16-30126	2
chr16	66729199	66729766	MajorDMR-16-30127	3
chr16	66731428	66731511	MajorDMR-16-30128	2
chr16	66737655	66737919	MajorDMR-16-30129	5
chr16	66748113	66748730	MajorDMR-16-30130	5
chr16	66751044	66751320	MajorDMR-16-30131	8
chr16	66766097	66766250	MajorDMR-16-30132	2
chr16	66766912	66767292	MajorDMR-16-30133	3
chr16	66771993	66772221	MajorDMR-16-30134	4
chr16	66775297	66775546	MajorDMR-16-30135	6
chr16	66778040	66778759	MajorDMR-16-30136	5
chr16	66782956	66783259	MajorDMR-16-30137	2
chr16	66864008	66864070	MajorDMR-16-30138	2
chr16	66876871	66876928	MajorDMR-16-30139	2
chr16	66878039	66878174	MajorDMR-16-30140	7
chr16	66879011	66880187	MajorDMR-16-30141	14
chr16	66893071	66893089	MajorDMR-16-30142	2
chr16	66912252	66912267	MajorDMR-16-30143	2
chr16	66928919	66929079	MajorDMR-16-30144	2
chr16	66947187	66947282	MajorDMR-16-30145	2
chr16	66955908	66955997	MajorDMR-16-30146	2
chr16	66957451	66957468	MajorDMR-16-30147	2
chr16	66958649	66958780	MajorDMR-16-30148	5
chr16	66959291	66960251	MajorDMR-16-30149	26
chr16	66979161	66979724	MajorDMR-16-30150	4
chr16	66982589	66983024	MajorDMR-16-30151	17
chr16	66988044	66988131	MajorDMR-16-30152	2
chr16	67010240	67010294	MajorDMR-16-30153	2
chr16	67011752	67011857	MajorDMR-16-30154	2
chr16	67035203	67035270	MajorDMR-16-30155	4
chr16	67047147	67047709	MajorDMR-16-30156	5
chr16	67062134	67062301	MajorDMR-16-30157	2
chr16	67159512	67159904	MajorDMR-16-30158	3
chr16	67183904	67184195	MajorDMR-16-30159	4
chr16	67188622	67188853	MajorDMR-16-30160	8
chr16	67189803	67190540	MajorDMR-16-30161	13
chr16	67193033	67193073	MajorDMR-16-30162	2
chr16	67195140	67195899	MajorDMR-16-30163	15
chr16	67196613	67196950	MajorDMR-16-30164	5
chr16	67198855	67200499	MajorDMR-16-30165	64
chr16	67204215	67204763	MajorDMR-16-30166	15
chr16	67212596	67212670	MajorDMR-16-30167	3
chr16	67215235	67215404	MajorDMR-16-30168	3
chr16	67217156	67217217	MajorDMR-16-30169	4
chr16	67218839	67219844	MajorDMR-16-30170	13
chr16	67226821	67226979	MajorDMR-16-30171	5
chr16	67230593	67230691	MajorDMR-16-30172	3
chr16	67231428	67234153	MajorDMR-16-30173	53
chr16	67270661	67270885	MajorDMR-16-30174	2
chr16	67275560	67275649	MajorDMR-16-30175	2
chr16	67278509	67278842	MajorDMR-16-30176	2
chr16	67279554	67280362	MajorDMR-16-30177	14
chr16	67284371	67284855	MajorDMR-16-30178	3
chr16	67294699	67294900	MajorDMR-16-30179	2
chr16	67312604	67312993	MajorDMR-16-30180	3
chr16	67360107	67360130	MajorDMR-16-30181	3
chr16	67361027	67362019	MajorDMR-16-30182	10
chr16	67424330	67424476	MajorDMR-16-30183	6
chr16	67425454	67425810	MajorDMR-16-30184	3
chr16	67427047	67427066	MajorDMR-16-30185	2
chr16	67427750	67428766	MajorDMR-16-30186	28
chr16	67430169	67430600	MajorDMR-16-30187	15
chr16	67433235	67433771	MajorDMR-16-30188	24
chr16	67440989	67441115	MajorDMR-16-30189	2
chr16	67449753	67450017	MajorDMR-16-30190	7
chr16	67450727	67450818	MajorDMR-16-30191	3
chr16	67457554	67458457	MajorDMR-16-30192	7
chr16	67462152	67462388	MajorDMR-16-30193	3
chr16	67465437	67465840	MajorDMR-16-30194	9
chr16	67475108	67475481	MajorDMR-16-30195	5
chr16	67490430	67490713	MajorDMR-16-30196	3
chr16	67499828	67499885	MajorDMR-16-30197	2
chr16	67538387	67538902	MajorDMR-16-30198	3
chr16	67554616	67554831	MajorDMR-16-30199	3
chr16	67556054	67556088	MajorDMR-16-30200	2
chr16	67559438	67559722	MajorDMR-16-30201	3
chr16	67562198	67562263	MajorDMR-16-30202	3
chr16	67564609	67565266	MajorDMR-16-30203	6
chr16	67565832	67566102	MajorDMR-16-30204	4
chr16	67567161	67567324	MajorDMR-16-30205	3
chr16	67570869	67572861	MajorDMR-16-30206	46
chr16	67578540	67579109	MajorDMR-16-30207	4
chr16	67579889	67579901	MajorDMR-16-30208	2
chr16	67581841	67581900	MajorDMR-16-30209	2
chr16	67595389	67595564	MajorDMR-16-30210	2
chr16	67663384	67663572	MajorDMR-16-30211	2
chr16	67666441	67667348	MajorDMR-16-30212	4
chr16	67670614	67671095	MajorDMR-16-30213	3
chr16	67673888	67673906	MajorDMR-16-30214	2
chr16	67678626	67679145	MajorDMR-16-30215	11
chr16	67682072	67683563	MajorDMR-16-30216	43
chr16	67688243	67688762	MajorDMR-16-30217	7
chr16	67690730	67690976	MajorDMR-16-30218	2
chr16	67697236	67697544	MajorDMR-16-30219	2
chr16	67700514	67701142	MajorDMR-16-30220	18
chr16	67701681	67702138	MajorDMR-16-30221	3
chr16	67706511	67706990	MajorDMR-16-30222	6
chr16	67707866	67707998	MajorDMR-16-30223	2
chr16	67784825	67785243	MajorDMR-16-30224	7
chr16	67834297	67834302	MajorDMR-16-30225	2
chr16	67839551	67839568	MajorDMR-16-30226	2
chr16	67841397	67841588	MajorDMR-16-30227	5
chr16	67850671	67850747	MajorDMR-16-30228	7
chr16	67875391	67875620	MajorDMR-16-30229	6
chr16	67897331	67897488	MajorDMR-16-30230	5
chr16	67903767	67903827	MajorDMR-16-30231	2
chr16	67908123	67908192	MajorDMR-16-30232	3
chr16	67915544	67916729	MajorDMR-16-30233	11
chr16	67917907	67918521	MajorDMR-16-30234	5
chr16	67951613	67951927	MajorDMR-16-30235	4
chr16	67957517	67958240	MajorDMR-16-30236	11
chr16	67959810	67960764	MajorDMR-16-30237	8
chr16	67962455	67962842	MajorDMR-16-30238	3
chr16	67997780	67998031	MajorDMR-16-30239	4
chr16	68003096	68003577	MajorDMR-16-30240	8
chr16	68014529	68014638	MajorDMR-16-30241	3
chr16	68027007	68027589	MajorDMR-16-30242	4
chr16	68080237	68080305	MajorDMR-16-30243	2
chr16	68127977	68128219	MajorDMR-16-30244	2
chr16	68234101	68234389	MajorDMR-16-30245	2
chr16	68269010	68270913	MajorDMR-16-30246	81
chr16	68273545	68274084	MajorDMR-16-30247	9
chr16	68279838	68280400	MajorDMR-16-30248	5
chr16	68291257	68292261	MajorDMR-16-30249	8
chr16	68295567	68295645	MajorDMR-16-30250	2
chr16	68299598	68299771	MajorDMR-16-30251	2
chr16	68317961	68318760	MajorDMR-16-30252	9
chr16	68320338	68320345	MajorDMR-16-30253	2
chr16	68394592	68395302	MajorDMR-16-30254	8
chr16	68398026	68399549	MajorDMR-16-30255	13
chr16	68400120	68400312	MajorDMR-16-30256	6
chr16	68403740	68403752	MajorDMR-16-30257	2
chr16	68404514	68404688	MajorDMR-16-30258	3
chr16	68408315	68408668	MajorDMR-16-30259	3
chr16	68411846	68412509	MajorDMR-16-30260	5
chr16	68413285	68413782	MajorDMR-16-30261	12
chr16	68414750	68414889	MajorDMR-16-30262	7
chr16	68431938	68432361	MajorDMR-16-30263	6
chr16	68451994	68452572	MajorDMR-16-30264	8
chr16	68456330	68456737	MajorDMR-16-30265	3
chr16	68480652	68480749	MajorDMR-16-30266	2
chr16	68483020	68483473	MajorDMR-16-30267	3
chr16	68540589	68540922	MajorDMR-16-30268	6
chr16	68543925	68544504	MajorDMR-16-30269	15
chr16	68554382	68554404	MajorDMR-16-30270	2
chr16	68574337	68574423	MajorDMR-16-30271	2
chr16	68575159	68575233	MajorDMR-16-30272	3
chr16	68661821	68661867	MajorDMR-16-30273	2
chr16	68676211	68677097	MajorDMR-16-30274	26
chr16	68677664	68678567	MajorDMR-16-30275	20
chr16	68679555	68680459	MajorDMR-16-30276	20
chr16	68681017	68681155	MajorDMR-16-30277	2
chr16	68738137	68738568	MajorDMR-16-30278	9
chr16	68772224	68772698	MajorDMR-16-30279	16
chr16	68873849	68873876	MajorDMR-16-30280	2
chr16	68877086	68877128	MajorDMR-16-30281	3
chr16	68923734	68923815	MajorDMR-16-30282	2
chr16	69026568	69027364	MajorDMR-16-30283	9
chr16	69077319	69077783	MajorDMR-16-30284	2
chr16	69098763	69099229	MajorDMR-16-30285	7
chr16	69138932	69139366	MajorDMR-16-30286	3
chr16	69164113	69164615	MajorDMR-16-30287	4
chr16	69167350	69167421	MajorDMR-16-30288	4
chr16	69183961	69184121	MajorDMR-16-30289	2
chr16	69200837	69200847	MajorDMR-16-30290	2
chr16	69220532	69220609	MajorDMR-16-30291	2
chr16	69223221	69223921	MajorDMR-16-30292	5
chr16	69310743	69310753	MajorDMR-16-30293	2
chr16	69343327	69343361	MajorDMR-16-30294	2
chr16	69357151	69358162	MajorDMR-16-30295	6
chr16	69359884	69361268	MajorDMR-16-30296	10
chr16	69362628	69363500	MajorDMR-16-30297	6
chr16	69364873	69365403	MajorDMR-16-30298	6
chr16	69420185	69420392	MajorDMR-16-30299	4
chr16	69432341	69432445	MajorDMR-16-30300	2
chr16	69433442	69433613	MajorDMR-16-30301	2
chr16	69436522	69436721	MajorDMR-16-30302	2
chr16	69456851	69457262	MajorDMR-16-30303	4
chr16	69529923	69530030	MajorDMR-16-30304	5
chr16	69564477	69565074	MajorDMR-16-30305	12
chr16	69566783	69566888	MajorDMR-16-30306	2
chr16	69598803	69599021	MajorDMR-16-30307	7
chr16	69601640	69602219	MajorDMR-16-30308	13
chr16	69603271	69604061	MajorDMR-16-30309	4
chr16	69738619	69738952	MajorDMR-16-30310	2
chr16	69743900	69744062	MajorDMR-16-30311	2
chr16	69745586	69745596	MajorDMR-16-30312	2
chr16	69759919	69760152	MajorDMR-16-30313	3
chr16	69775499	69775621	MajorDMR-16-30314	3
chr16	69797184	69797398	MajorDMR-16-30315	3
chr16	69806796	69807081	MajorDMR-16-30316	3
chr16	69893341	69893783	MajorDMR-16-30317	5
chr16	69895458	69895632	MajorDMR-16-30318	2
chr16	69922225	69922462	MajorDMR-16-30319	3
chr16	69948947	69949197	MajorDMR-16-30320	2
chr16	69958385	69959223	MajorDMR-16-30321	4
chr16	69969427	69969495	MajorDMR-16-30322	3
chr16	69971186	69971690	MajorDMR-16-30323	11
chr16	69984862	69984940	MajorDMR-16-30324	4
chr16	69999055	69999479	MajorDMR-16-30325	16
chr16	70029396	70029406	MajorDMR-16-30326	2
chr16	70065842	70065890	MajorDMR-16-30327	3
chr16	70088032	70088532	MajorDMR-16-30328	2
chr16	70092154	70092604	MajorDMR-16-30329	3
chr16	70098167	70098609	MajorDMR-16-30330	3
chr16	70114755	70115519	MajorDMR-16-30331	7
chr16	70131638	70131728	MajorDMR-16-30332	4
chr16	70132924	70133203	MajorDMR-16-30333	3
chr16	70147470	70147482	MajorDMR-16-30334	2
chr16	70195990	70196442	MajorDMR-16-30335	7
chr16	70199069	70199353	MajorDMR-16-30336	4
chr16	70221900	70222008	MajorDMR-16-30337	6
chr16	70222524	70222633	MajorDMR-16-30338	4
chr16	70273412	70274126	MajorDMR-16-30339	5
chr16	70281774	70281787	MajorDMR-16-30340	2
chr16	70283396	70283504	MajorDMR-16-30341	5
chr16	70287822	70287851	MajorDMR-16-30342	2
chr16	70318845	70318857	MajorDMR-16-30343	2
chr16	70321958	70322176	MajorDMR-16-30344	8
chr16	70323914	70324044	MajorDMR-16-30345	3
chr16	70333893	70333916	MajorDMR-16-30346	2
chr16	70365732	70365775	MajorDMR-16-30347	2
chr16	70376391	70376478	MajorDMR-16-30348	2
chr16	70392708	70393190	MajorDMR-16-30349	3
chr16	70404233	70404376	MajorDMR-16-30350	5
chr16	70409859	70410790	MajorDMR-16-30351	15
chr16	70427736	70428130	MajorDMR-16-30352	2
chr16	70444313	70444795	MajorDMR-16-30353	2
chr16	70471054	70471081	MajorDMR-16-30354	2
chr16	70488996	70489383	MajorDMR-16-30355	3
chr16	70510540	70510749	MajorDMR-16-30356	3
chr16	70524279	70524688	MajorDMR-16-30357	4
chr16	70561730	70561840	MajorDMR-16-30358	2
chr16	70572955	70573189	MajorDMR-16-30359	4
chr16	70595282	70595872	MajorDMR-16-30360	6
chr16	70607917	70608886	MajorDMR-16-30361	9
chr16	70649867	70650044	MajorDMR-16-30362	2
chr16	70680131	70680818	MajorDMR-16-30363	4
chr16	70682048	70682117	MajorDMR-16-30364	2
chr16	70682667	70682768	MajorDMR-16-30365	3
chr16	70683381	70683827	MajorDMR-16-30366	4
chr16	70684800	70684827	MajorDMR-16-30367	2
chr16	70688170	70688612	MajorDMR-16-30368	2
chr16	70691022	70691155	MajorDMR-16-30369	4
chr16	70695495	70696564	MajorDMR-16-30370	13
chr16	70697614	70698297	MajorDMR-16-30371	11
chr16	70698934	70700526	MajorDMR-16-30372	10
chr16	70705917	70707060	MajorDMR-16-30373	10
chr16	70708235	70708340	MajorDMR-16-30374	3
chr16	70710380	70711400	MajorDMR-16-30375	5
chr16	70712611	70714481	MajorDMR-16-30376	32
chr16	70728793	70728965	MajorDMR-16-30377	2
chr16	70746469	70746781	MajorDMR-16-30378	2
chr16	70763918	70764201	MajorDMR-16-30379	2
chr16	70780320	70780658	MajorDMR-16-30380	2
chr16	70823385	70823503	MajorDMR-16-30381	3
chr16	70956025	70956402	MajorDMR-16-30382	6
chr16	71062433	71062528	MajorDMR-16-30383	2
chr16	71264165	71264179	MajorDMR-16-30384	2
chr16	71265019	71265029	MajorDMR-16-30385	3
chr16	71289155	71289661	MajorDMR-16-30386	3
chr16	71345221	71346068	MajorDMR-16-30387	5
chr16	71368030	71368437	MajorDMR-16-30388	4
chr16	71387586	71388020	MajorDMR-16-30389	4
chr16	71391621	71392003	MajorDMR-16-30390	6
chr16	71401412	71401438	MajorDMR-16-30391	2
chr16	71407087	71407198	MajorDMR-16-30392	2
chr16	71414099	71414305	MajorDMR-16-30393	4
chr16	71417497	71417751	MajorDMR-16-30394	4
chr16	71420109	71420221	MajorDMR-16-30395	2
chr16	71459801	71460855	MajorDMR-16-30396	7
chr16	71473666	71473688	MajorDMR-16-30397	2
chr16	71513425	71513438	MajorDMR-16-30398	2
chr16	71598190	71598468	MajorDMR-16-30399	4
chr16	71599467	71599476	MajorDMR-16-30400	2
chr16	71660785	71661132	MajorDMR-16-30401	2
chr16	71689027	71689531	MajorDMR-16-30402	6
chr16	71701115	71701149	MajorDMR-16-30403	2
chr16	71704123	71704134	MajorDMR-16-30404	2
chr16	71710372	71710492	MajorDMR-16-30405	5
chr16	71758375	71758500	MajorDMR-16-30406	3
chr16	71760609	71761170	MajorDMR-16-30407	3
chr16	71766307	71766866	MajorDMR-16-30408	3
chr16	71801368	71801403	MajorDMR-16-30409	2
chr16	71840993	71841507	MajorDMR-16-30410	3
chr16	71879368	71879425	MajorDMR-16-30411	3
chr16	71913363	71913453	MajorDMR-16-30412	2
chr16	71914369	71914821	MajorDMR-16-30413	4
chr16	71915605	71916002	MajorDMR-16-30414	3
chr16	71918869	71918918	MajorDMR-16-30415	2
chr16	71930688	71931106	MajorDMR-16-30416	6
chr16	71933647	71934440	MajorDMR-16-30417	8
chr16	71935718	71935769	MajorDMR-16-30418	2
chr16	71939816	71939821	MajorDMR-16-30419	2
chr16	71967884	71968262	MajorDMR-16-30420	3
chr16	72206236	72206420	MajorDMR-16-30421	4
chr16	72346944	72347219	MajorDMR-16-30422	3
chr16	72458794	72459150	MajorDMR-16-30423	4
chr16	72820888	72821159	MajorDMR-16-30424	2
chr16	72866335	72867193	MajorDMR-16-30425	16
chr16	72899804	72899951	MajorDMR-16-30426	5
chr16	72921733	72921778	MajorDMR-16-30427	2
chr16	72928715	72929008	MajorDMR-16-30428	7
chr16	72955545	72955840	MajorDMR-16-30429	4
chr16	72961430	72961871	MajorDMR-16-30430	11
chr16	72965168	72966046	MajorDMR-16-30431	13
chr16	73019370	73019606	MajorDMR-16-30432	3
chr16	73033823	73034495	MajorDMR-16-30433	5
chr16	73088287	73088323	MajorDMR-16-30434	3
chr16	73089169	73089597	MajorDMR-16-30435	5
chr16	73090837	73091531	MajorDMR-16-30436	9
chr16	73093651	73094848	MajorDMR-16-30437	6
chr16	73095595	73095890	MajorDMR-16-30438	4
chr16	73100203	73101538	MajorDMR-16-30439	14
chr16	73103018	73103701	MajorDMR-16-30440	3
chr16	73104387	73104466	MajorDMR-16-30441	3
chr16	73105140	73105150	MajorDMR-16-30442	2
chr16	73129969	73130164	MajorDMR-16-30443	2
chr16	73156770	73156888	MajorDMR-16-30444	2
chr16	73160627	73160796	MajorDMR-16-30445	3
chr16	73177687	73177891	MajorDMR-16-30446	2
chr16	73207266	73207328	MajorDMR-16-30447	5
chr16	73236406	73236430	MajorDMR-16-30448	2
chr16	73267067	73268038	MajorDMR-16-30449	10
chr16	73302311	73302635	MajorDMR-16-30450	4
chr16	73320025	73320154	MajorDMR-16-30451	3
chr16	73321802	73321932	MajorDMR-16-30452	2
chr16	73363088	73363826	MajorDMR-16-30453	13
chr16	73368207	73368496	MajorDMR-16-30454	2
chr16	73390382	73390404	MajorDMR-16-30455	2
chr16	73516943	73518510	MajorDMR-16-30456	33
chr16	73577893	73579483	MajorDMR-16-30457	28
chr16	73580465	73582451	MajorDMR-16-30458	14
chr16	73649231	73649841	MajorDMR-16-30459	10
chr16	73915891	73916111	MajorDMR-16-30460	3
chr16	73922758	73923240	MajorDMR-16-30461	4
chr16	73924293	73924400	MajorDMR-16-30462	3
chr16	73925247	73925490	MajorDMR-16-30463	4
chr16	73946227	73946392	MajorDMR-16-30464	2
chr16	73949127	73950119	MajorDMR-16-30465	9
chr16	73983305	73984003	MajorDMR-16-30466	6
chr16	73985403	73985905	MajorDMR-16-30467	5
chr16	74061161	74061398	MajorDMR-16-30468	2
chr16	74069008	74069174	MajorDMR-16-30469	2
chr16	74141757	74142413	MajorDMR-16-30470	8
chr16	74255686	74255766	MajorDMR-16-30471	2
chr16	74260434	74260890	MajorDMR-16-30472	2
chr16	74309642	74309659	MajorDMR-16-30473	2
chr16	74331850	74331929	MajorDMR-16-30474	4
chr16	74338134	74338158	MajorDMR-16-30475	2
chr16	74433574	74433580	MajorDMR-16-30476	2
chr16	74440652	74441391	MajorDMR-16-30477	10
chr16	74455409	74455431	MajorDMR-16-30478	2
chr16	74460068	74460124	MajorDMR-16-30479	4
chr16	74464057	74464311	MajorDMR-16-30480	3
chr16	74489819	74490105	MajorDMR-16-30481	2
chr16	74514121	74514249	MajorDMR-16-30482	2
chr16	74581894	74581898	MajorDMR-16-30483	2
chr16	74584217	74585069	MajorDMR-16-30484	6
chr16	74593599	74593609	MajorDMR-16-30485	2
chr16	74595703	74595942	MajorDMR-16-30486	3
chr16	74601210	74601379	MajorDMR-16-30487	2
chr16	74607936	74608224	MajorDMR-16-30488	3
chr16	74729866	74730200	MajorDMR-16-30489	4
chr16	74776051	74776211	MajorDMR-16-30490	2
chr16	74808034	74808460	MajorDMR-16-30491	8
chr16	74809057	74809315	MajorDMR-16-30492	5
chr16	74888552	74888840	MajorDMR-16-30493	2
chr16	74902272	74903024	MajorDMR-16-30494	4
chr16	75036149	75036618	MajorDMR-16-30495	3
chr16	75046040	75046174	MajorDMR-16-30496	2
chr16	75101258	75101359	MajorDMR-16-30497	2
chr16	75107566	75108002	MajorDMR-16-30498	2
chr16	75109162	75109728	MajorDMR-16-30499	10
chr16	75119582	75119856	MajorDMR-16-30500	4
chr16	75133243	75134067	MajorDMR-16-30501	4
chr16	75135513	75135626	MajorDMR-16-30502	2
chr16	75142785	75144318	MajorDMR-16-30503	10
chr16	75145523	75146299	MajorDMR-16-30504	8
chr16	75147327	75147395	MajorDMR-16-30505	2
chr16	75149500	75149592	MajorDMR-16-30506	2
chr16	75150181	75150188	MajorDMR-16-30507	2
chr16	75183346	75183497	MajorDMR-16-30508	3
chr16	75232293	75232324	MajorDMR-16-30509	2
chr16	75233686	75233724	MajorDMR-16-30510	4
chr16	75259276	75260268	MajorDMR-16-30511	8
chr16	75267613	75269404	MajorDMR-16-30512	29
chr16	75270355	75270590	MajorDMR-16-30513	2
chr16	75274964	75275141	MajorDMR-16-30514	5
chr16	75277381	75278125	MajorDMR-16-30515	4
chr16	75279286	75280378	MajorDMR-16-30516	13
chr16	75281944	75282166	MajorDMR-16-30517	3
chr16	75282687	75283065	MajorDMR-16-30518	2
chr16	75284025	75284388	MajorDMR-16-30519	7
chr16	75285906	75287727	MajorDMR-16-30520	9
chr16	75290982	75291395	MajorDMR-16-30521	4
chr16	75292342	75292878	MajorDMR-16-30522	6
chr16	75294585	75294973	MajorDMR-16-30523	2
chr16	75297035	75297965	MajorDMR-16-30524	8
chr16	75300573	75302086	MajorDMR-16-30525	15
chr16	75313366	75313465	MajorDMR-16-30526	3
chr16	75316794	75317226	MajorDMR-16-30527	2
chr16	75407054	75407108	MajorDMR-16-30528	2
chr16	75457399	75458436	MajorDMR-16-30529	14
chr16	75468445	75468562	MajorDMR-16-30530	4
chr16	75496878	75497336	MajorDMR-16-30531	3
chr16	75499306	75499319	MajorDMR-16-30532	2
chr16	75523188	75523534	MajorDMR-16-30533	4
chr16	75529540	75529617	MajorDMR-16-30534	2
chr16	75535832	75535942	MajorDMR-16-30535	2
chr16	75550117	75550245	MajorDMR-16-30536	2
chr16	75551626	75551979	MajorDMR-16-30537	2
chr16	75598868	75599569	MajorDMR-16-30538	6
chr16	75610017	75610774	MajorDMR-16-30539	4
chr16	75628606	75629731	MajorDMR-16-30540	5
chr16	75684495	75684682	MajorDMR-16-30541	4
chr16	75685313	75685587	MajorDMR-16-30542	4
chr16	75687365	75688690	MajorDMR-16-30543	5
chr16	75835104	75835127	MajorDMR-16-30544	2
chr16	75845068	75845211	MajorDMR-16-30545	5
chr16	75894068	75896116	MajorDMR-16-30546	26
chr16	76155160	76155613	MajorDMR-16-30547	3
chr16	76228293	76228700	MajorDMR-16-30548	2
chr16	76326033	76326137	MajorDMR-16-30549	2
chr16	76374503	76374621	MajorDMR-16-30550	2
chr16	76381112	76381206	MajorDMR-16-30551	2
chr16	76484559	76484657	MajorDMR-16-30552	3
chr16	76492752	76493077	MajorDMR-16-30553	2
chr16	76507626	76507861	MajorDMR-16-30554	2
chr16	76536087	76536257	MajorDMR-16-30555	2
chr16	76610104	76610462	MajorDMR-16-30556	2
chr16	76805083	76805331	MajorDMR-16-30557	2
chr16	76917085	76917408	MajorDMR-16-30558	2
chr16	76918976	76919396	MajorDMR-16-30559	3
chr16	76920090	76920413	MajorDMR-16-30560	4
chr16	76921077	76921264	MajorDMR-16-30561	4
chr16	77019476	77019658	MajorDMR-16-30562	2
chr16	77033885	77033913	MajorDMR-16-30563	2
chr16	77051258	77051274	MajorDMR-16-30564	2
chr16	77268633	77268696	MajorDMR-16-30565	3
chr16	77324511	77324573	MajorDMR-16-30566	2
chr16	77467752	77468131	MajorDMR-16-30567	5
chr16	77469200	77469792	MajorDMR-16-30568	8
chr16	77616912	77616951	MajorDMR-16-30569	2
chr16	77757038	77757558	MajorDMR-16-30570	3
chr16	77821786	77822004	MajorDMR-16-30571	3
chr16	77823436	77824202	MajorDMR-16-30572	17
chr16	77922707	77923271	MajorDMR-16-30573	11
chr16	77980896	77981024	MajorDMR-16-30574	2
chr16	77985752	77985888	MajorDMR-16-30575	2
chr16	78020414	78020544	MajorDMR-16-30576	3
chr16	78027833	78028168	MajorDMR-16-30577	2
chr16	78036916	78037176	MajorDMR-16-30578	2
chr16	78079628	78080219	MajorDMR-16-30579	26
chr16	78156523	78156745	MajorDMR-16-30580	2
chr16	78189883	78190345	MajorDMR-16-30581	5
chr16	78217478	78217569	MajorDMR-16-30582	2
chr16	78229792	78229946	MajorDMR-16-30583	2
chr16	78269266	78269402	MajorDMR-16-30584	2
chr16	78291453	78291636	MajorDMR-16-30585	3
chr16	78329699	78329999	MajorDMR-16-30586	3
chr16	78342215	78342479	MajorDMR-16-30587	2
chr16	78355153	78355593	MajorDMR-16-30588	4
chr16	78389997	78390063	MajorDMR-16-30589	2
chr16	78496461	78496802	MajorDMR-16-30590	6
chr16	78538380	78539115	MajorDMR-16-30591	7
chr16	78540053	78540305	MajorDMR-16-30592	6
chr16	78572144	78572243	MajorDMR-16-30593	2
chr16	78585515	78585567	MajorDMR-16-30594	4
chr16	78586128	78586304	MajorDMR-16-30595	6
chr16	78601827	78602228	MajorDMR-16-30596	14
chr16	78632188	78632531	MajorDMR-16-30597	4
chr16	78717744	78718075	MajorDMR-16-30598	2
chr16	78804479	78804759	MajorDMR-16-30599	8
chr16	78807067	78807489	MajorDMR-16-30600	3
chr16	78872315	78872467	MajorDMR-16-30601	2
chr16	79005830	79006522	MajorDMR-16-30602	11
chr16	79019791	79020105	MajorDMR-16-30603	8
chr16	79030722	79031260	MajorDMR-16-30604	5
chr16	79108889	79109173	MajorDMR-16-30605	2
chr16	79114224	79114403	MajorDMR-16-30606	3
chr16	79166289	79166391	MajorDMR-16-30607	3
chr16	79197954	79197958	MajorDMR-16-30608	2
chr16	79350017	79350183	MajorDMR-16-30609	2
chr16	79381114	79381581	MajorDMR-16-30610	22
chr16	79441712	79441722	MajorDMR-16-30611	2
chr16	79471657	79472608	MajorDMR-16-30612	24
chr16	79605544	79605715	MajorDMR-16-30613	2
chr16	79614459	79615318	MajorDMR-16-30614	5
chr16	79641871	79641975	MajorDMR-16-30615	2
chr16	79656311	79656731	MajorDMR-16-30616	2
chr16	79657531	79657671	MajorDMR-16-30617	2
chr16	79709502	79709950	MajorDMR-16-30618	2
chr16	79784373	79784381	MajorDMR-16-30619	2
chr16	79785860	79785887	MajorDMR-16-30620	2
chr16	79810575	79810723	MajorDMR-16-30621	2
chr16	79967528	79967762	MajorDMR-16-30622	3
chr16	80016329	80016444	MajorDMR-16-30623	2
chr16	80143564	80143609	MajorDMR-16-30624	2
chr16	80559885	80560058	MajorDMR-16-30625	2
chr16	80575311	80575724	MajorDMR-16-30626	2
chr16	80671140	80671358	MajorDMR-16-30627	2
chr16	80714105	80715346	MajorDMR-16-30628	15
chr16	80716572	80716800	MajorDMR-16-30629	7
chr16	80744727	80745205	MajorDMR-16-30630	7
chr16	80754742	80755213	MajorDMR-16-30631	3
chr16	80780286	80780308	MajorDMR-16-30632	2
chr16	80850333	80850351	MajorDMR-16-30633	2
chr16	80896170	80896464	MajorDMR-16-30634	2
chr16	80958589	80958598	MajorDMR-16-30635	2
chr16	80965588	80965667	MajorDMR-16-30636	2
chr16	81039163	81039746	MajorDMR-16-30637	5
chr16	81100126	81100331	MajorDMR-16-30638	2
chr16	81240487	81240796	MajorDMR-16-30639	2
chr16	81272663	81272747	MajorDMR-16-30640	3
chr16	81313982	81314111	MajorDMR-16-30641	2
chr16	81344567	81344999	MajorDMR-16-30642	2
chr16	81369307	81369439	MajorDMR-16-30643	2
chr16	81386604	81387261	MajorDMR-16-30644	3
chr16	81400467	81400491	MajorDMR-16-30645	3
chr16	81437150	81438338	MajorDMR-16-30646	8
chr16	81449525	81449737	MajorDMR-16-30647	6
chr16	81473243	81473656	MajorDMR-16-30648	2
chr16	81477352	81477785	MajorDMR-16-30649	6
chr16	81481049	81481154	MajorDMR-16-30650	3
chr16	81483139	81483530	MajorDMR-16-30651	3
chr16	81485735	81485786	MajorDMR-16-30652	3
chr16	81507390	81507496	MajorDMR-16-30653	2
chr16	81517893	81518019	MajorDMR-16-30654	2
chr16	81534393	81534573	MajorDMR-16-30655	2
chr16	81536651	81536731	MajorDMR-16-30656	2
chr16	81549007	81549333	MajorDMR-16-30657	3
chr16	81551411	81551530	MajorDMR-16-30658	5
chr16	81554503	81555666	MajorDMR-16-30659	8
chr16	81557340	81557690	MajorDMR-16-30660	3
chr16	81560016	81560020	MajorDMR-16-30661	2
chr16	81564092	81564638	MajorDMR-16-30662	12
chr16	81568997	81569106	MajorDMR-16-30663	2
chr16	81573216	81573245	MajorDMR-16-30664	2
chr16	81586799	81587143	MajorDMR-16-30665	3
chr16	81588605	81588995	MajorDMR-16-30666	6
chr16	81599163	81599532	MajorDMR-16-30667	2
chr16	81625013	81625094	MajorDMR-16-30668	2
chr16	81643765	81644748	MajorDMR-16-30669	24
chr16	81645529	81645546	MajorDMR-16-30670	2
chr16	81649509	81649816	MajorDMR-16-30671	4
chr16	81650429	81650678	MajorDMR-16-30672	6
chr16	81664540	81665029	MajorDMR-16-30673	3
chr16	81666582	81666794	MajorDMR-16-30674	4
chr16	81674614	81675291	MajorDMR-16-30675	3
chr16	81678571	81679553	MajorDMR-16-30676	8
chr16	81681291	81681620	MajorDMR-16-30677	2
chr16	81685310	81686668	MajorDMR-16-30678	17
chr16	81691433	81691766	MajorDMR-16-30679	4
chr16	81694493	81695060	MajorDMR-16-30680	17
chr16	81695678	81696069	MajorDMR-16-30681	3
chr16	81702051	81702086	MajorDMR-16-30682	2
chr16	81711882	81712327	MajorDMR-16-30683	5
chr16	81727022	81727033	MajorDMR-16-30684	2
chr16	81731039	81731250	MajorDMR-16-30685	9
chr16	81737168	81737583	MajorDMR-16-30686	10
chr16	81739320	81739336	MajorDMR-16-30687	2
chr16	81739966	81742337	MajorDMR-16-30688	23
chr16	81743090	81744708	MajorDMR-16-30689	10
chr16	81757066	81757074	MajorDMR-16-30690	2
chr16	81772061	81772616	MajorDMR-16-30691	4
chr16	81810549	81810657	MajorDMR-16-30692	2
chr16	81813757	81813953	MajorDMR-16-30693	4
chr16	81919736	81919831	MajorDMR-16-30694	2
chr16	81929112	81929293	MajorDMR-16-30695	6
chr16	82044810	82045251	MajorDMR-16-30696	4
chr16	82050118	82050160	MajorDMR-16-30697	2
chr16	82065072	82065135	MajorDMR-16-30698	3
chr16	82191047	82191248	MajorDMR-16-30699	3
chr16	82335767	82336235	MajorDMR-16-30700	14
chr16	82465758	82466232	MajorDMR-16-30701	3
chr16	82490153	82490334	MajorDMR-16-30702	2
chr16	82543480	82543510	MajorDMR-16-30703	3
chr16	82577997	82578048	MajorDMR-16-30704	2
chr16	82600738	82600836	MajorDMR-16-30705	3
chr16	82613583	82614228	MajorDMR-16-30706	5
chr16	82664411	82664437	MajorDMR-16-30707	2
chr16	82672429	82672439	MajorDMR-16-30708	2
chr16	82673500	82673507	MajorDMR-16-30709	2
chr16	82693794	82694398	MajorDMR-16-30710	7
chr16	82737499	82737937	MajorDMR-16-30711	3
chr16	82802898	82803111	MajorDMR-16-30712	2
chr16	82817505	82817730	MajorDMR-16-30713	2
chr16	82907942	82907957	MajorDMR-16-30714	2
chr16	82969018	82969119	MajorDMR-16-30715	2
chr16	83056104	83056912	MajorDMR-16-30716	6
chr16	83191160	83191327	MajorDMR-16-30717	7
chr16	83216800	83217375	MajorDMR-16-30718	3
chr16	83253788	83254025	MajorDMR-16-30719	4
chr16	83261154	83261170	MajorDMR-16-30720	2
chr16	83301917	83301974	MajorDMR-16-30721	2
chr16	83334207	83334490	MajorDMR-16-30722	2
chr16	83349997	83350305	MajorDMR-16-30723	4
chr16	83379228	83380227	MajorDMR-16-30724	15
chr16	83384209	83384325	MajorDMR-16-30725	2
chr16	83390027	83390171	MajorDMR-16-30726	2
chr16	83406763	83406803	MajorDMR-16-30727	3
chr16	83408568	83408811	MajorDMR-16-30728	4
chr16	83476718	83476754	MajorDMR-16-30729	2
chr16	83566426	83566843	MajorDMR-16-30730	10
chr16	83578063	83578152	MajorDMR-16-30731	2
chr16	83620857	83621073	MajorDMR-16-30732	2
chr16	83723511	83723532	MajorDMR-16-30733	2
chr16	83796267	83796540	MajorDMR-16-30734	2
chr16	83839691	83840007	MajorDMR-16-30735	5
chr16	83844159	83844659	MajorDMR-16-30736	4
chr16	83859614	83860088	MajorDMR-16-30737	6
chr16	83922218	83922644	MajorDMR-16-30738	2
chr16	83931290	83931590	MajorDMR-16-30739	2
chr16	83960229	83960837	MajorDMR-16-30740	3
chr16	83967686	83967981	MajorDMR-16-30741	2
chr16	83985266	83985308	MajorDMR-16-30742	3
chr16	83986526	83987936	MajorDMR-16-30743	14
chr16	83990427	83990643	MajorDMR-16-30744	2
chr16	84001503	84001690	MajorDMR-16-30745	2
chr16	84029342	84029839	MajorDMR-16-30746	6
chr16	84039005	84039033	MajorDMR-16-30747	2
chr16	84047678	84048109	MajorDMR-16-30748	4
chr16	84074975	84075004	MajorDMR-16-30749	2
chr16	84078710	84079083	MajorDMR-16-30750	4
chr16	84101610	84102358	MajorDMR-16-30751	8
chr16	84104939	84104977	MajorDMR-16-30752	2
chr16	84109158	84109266	MajorDMR-16-30753	2
chr16	84113751	84114183	MajorDMR-16-30754	2
chr16	84119168	84119244	MajorDMR-16-30755	2
chr16	84122007	84122523	MajorDMR-16-30756	5
chr16	84125200	84125376	MajorDMR-16-30757	2
chr16	84133436	84133452	MajorDMR-16-30758	2
chr16	84139055	84139279	MajorDMR-16-30759	5
chr16	84143680	84144596	MajorDMR-16-30760	5
chr16	84210558	84211719	MajorDMR-16-30761	18
chr16	84213445	84213631	MajorDMR-16-30762	2
chr16	84302075	84302494	MajorDMR-16-30763	3
chr16	84310789	84311065	MajorDMR-16-30764	4
chr16	84327991	84329407	MajorDMR-16-30765	25
chr16	84346280	84347169	MajorDMR-16-30766	36
chr16	84373043	84373101	MajorDMR-16-30767	2
chr16	84383933	84384244	MajorDMR-16-30768	2
chr16	84390745	84391307	MajorDMR-16-30769	9
chr16	84401489	84402587	MajorDMR-16-30770	21
chr16	84407338	84408451	MajorDMR-16-30771	11
chr16	84419421	84420226	MajorDMR-16-30772	7
chr16	84440354	84440703	MajorDMR-16-30773	9
chr16	84517938	84518365	MajorDMR-16-30774	8
chr16	84540070	84540699	MajorDMR-16-30775	8
chr16	84544311	84544632	MajorDMR-16-30776	2
chr16	84545360	84545443	MajorDMR-16-30777	2
chr16	84578150	84578283	MajorDMR-16-30778	6
chr16	84628254	84628564	MajorDMR-16-30779	6
chr16	84633291	84633754	MajorDMR-16-30780	6
chr16	84652573	84652732	MajorDMR-16-30781	4
chr16	84682902	84683106	MajorDMR-16-30782	3
chr16	84706028	84706158	MajorDMR-16-30783	5
chr16	84758362	84758372	MajorDMR-16-30784	2
chr16	84760212	84760312	MajorDMR-16-30785	2
chr16	84788354	84789134	MajorDMR-16-30786	6
chr16	84798525	84798606	MajorDMR-16-30787	2
chr16	84803120	84803204	MajorDMR-16-30788	2
chr16	84806711	84807622	MajorDMR-16-30789	16
chr16	84808398	84808820	MajorDMR-16-30790	2
chr16	84822114	84822336	MajorDMR-16-30791	2
chr16	84852894	84853925	MajorDMR-16-30792	10
chr16	84855691	84856346	MajorDMR-16-30793	5
chr16	84951256	84952112	MajorDMR-16-30794	24
chr16	84985832	84986066	MajorDMR-16-30795	2
chr16	85007841	85008832	MajorDMR-16-30796	6
chr16	85019325	85019418	MajorDMR-16-30797	2
chr16	85022391	85022549	MajorDMR-16-30798	4
chr16	85034244	85034364	MajorDMR-16-30799	2
chr16	85038295	85038621	MajorDMR-16-30800	2
chr16	85045784	85045885	MajorDMR-16-30801	2
chr16	85063578	85064009	MajorDMR-16-30802	9
chr16	85070824	85071150	MajorDMR-16-30803	8
chr16	85075235	85075314	MajorDMR-16-30804	2
chr16	85079580	85080078	MajorDMR-16-30805	4
chr16	85082647	85083398	MajorDMR-16-30806	9
chr16	85096662	85096737	MajorDMR-16-30807	3
chr16	85110643	85110904	MajorDMR-16-30808	2
chr16	85126178	85126606	MajorDMR-16-30809	5
chr16	85148224	85148915	MajorDMR-16-30810	3
chr16	85160164	85160849	MajorDMR-16-30811	15
chr16	85177377	85177830	MajorDMR-16-30812	2
chr16	85203823	85203894	MajorDMR-16-30813	3
chr16	85205820	85206490	MajorDMR-16-30814	14
chr16	85250841	85251032	MajorDMR-16-30815	2
chr16	85253787	85254841	MajorDMR-16-30816	18
chr16	85278948	85279003	MajorDMR-16-30817	3
chr16	85280118	85280595	MajorDMR-16-30818	3
chr16	85283057	85284422	MajorDMR-16-30819	30
chr16	85286525	85287229	MajorDMR-16-30820	10
chr16	85318293	85318313	MajorDMR-16-30821	2
chr16	85319497	85321079	MajorDMR-16-30822	40
chr16	85336620	85337395	MajorDMR-16-30823	9
chr16	85362410	85364535	MajorDMR-16-30824	12
chr16	85368384	85369212	MajorDMR-16-30825	24
chr16	85394131	85394280	MajorDMR-16-30826	5
chr16	85403318	85403755	MajorDMR-16-30827	3
chr16	85411666	85412071	MajorDMR-16-30828	2
chr16	85427513	85427821	MajorDMR-16-30829	2
chr16	85429034	85430262	MajorDMR-16-30830	9
chr16	85436587	85436867	MajorDMR-16-30831	2
chr16	85454375	85454436	MajorDMR-16-30832	2
chr16	85455319	85456064	MajorDMR-16-30833	10
chr16	85458073	85458814	MajorDMR-16-30834	22
chr16	85461923	85462026	MajorDMR-16-30835	5
chr16	85470178	85471208	MajorDMR-16-30836	20
chr16	85478849	85480047	MajorDMR-16-30837	8
chr16	85485377	85485383	MajorDMR-16-30838	2
chr16	85486859	85486949	MajorDMR-16-30839	3
chr16	85496844	85497024	MajorDMR-16-30840	5
chr16	85497847	85498125	MajorDMR-16-30841	6
chr16	85507562	85507969	MajorDMR-16-30842	2
chr16	85519123	85519357	MajorDMR-16-30843	9
chr16	85534023	85534206	MajorDMR-16-30844	2
chr16	85549041	85549244	MajorDMR-16-30845	3
chr16	85557176	85557264	MajorDMR-16-30846	3
chr16	85559046	85559123	MajorDMR-16-30847	2
chr16	85575700	85575943	MajorDMR-16-30848	3
chr16	85584624	85585141	MajorDMR-16-30849	3
chr16	85586709	85586731	MajorDMR-16-30850	2
chr16	85591450	85592615	MajorDMR-16-30851	9
chr16	85593508	85593791	MajorDMR-16-30852	4
chr16	85606924	85608333	MajorDMR-16-30853	22
chr16	85618388	85618793	MajorDMR-16-30854	6
chr16	85620381	85621135	MajorDMR-16-30855	7
chr16	85626106	85626523	MajorDMR-16-30856	4
chr16	85643753	85643819	MajorDMR-16-30857	4
chr16	85644515	85645027	MajorDMR-16-30858	7
chr16	85646037	85646364	MajorDMR-16-30859	2
chr16	85648139	85649184	MajorDMR-16-30860	30
chr16	85650340	85650396	MajorDMR-16-30861	3
chr16	85651188	85651218	MajorDMR-16-30862	2
chr16	85653816	85654284	MajorDMR-16-30863	20
chr16	85658292	85658950	MajorDMR-16-30864	12
chr16	85669173	85669715	MajorDMR-16-30865	7
chr16	85671247	85671826	MajorDMR-16-30866	3
chr16	85672334	85674564	MajorDMR-16-30867	18
chr16	85675653	85675710	MajorDMR-16-30868	2
chr16	85679971	85680034	MajorDMR-16-30869	2
chr16	85684271	85684469	MajorDMR-16-30870	6
chr16	85686558	85687003	MajorDMR-16-30871	4
chr16	85721146	85721242	MajorDMR-16-30872	3
chr16	85723949	85724357	MajorDMR-16-30873	3
chr16	85730556	85731035	MajorDMR-16-30874	3
chr16	85752338	85752533	MajorDMR-16-30875	4
chr16	85783446	85783780	MajorDMR-16-30876	11
chr16	85784931	85785389	MajorDMR-16-30877	5
chr16	85793615	85793725	MajorDMR-16-30878	4
chr16	85799235	85799508	MajorDMR-16-30879	2
chr16	85801315	85801338	MajorDMR-16-30880	2
chr16	85845735	85845997	MajorDMR-16-30881	4
chr16	85878609	85879083	MajorDMR-16-30882	13
chr16	85903796	85903953	MajorDMR-16-30883	3
chr16	85931887	85932380	MajorDMR-16-30884	5
chr16	85962055	85962297	MajorDMR-16-30885	6
chr16	85970065	85970479	MajorDMR-16-30886	10
chr16	85978879	85979085	MajorDMR-16-30887	4
chr16	85985533	85986254	MajorDMR-16-30888	3
chr16	85997508	85997670	MajorDMR-16-30889	4
chr16	86011634	86012222	MajorDMR-16-30890	15
chr16	86051932	86052084	MajorDMR-16-30891	2
chr16	86053078	86053243	MajorDMR-16-30892	2
chr16	86062973	86063291	MajorDMR-16-30893	3
chr16	86072379	86072755	MajorDMR-16-30894	3
chr16	86076290	86076713	MajorDMR-16-30895	3
chr16	86093203	86093788	MajorDMR-16-30896	6
chr16	86106283	86106568	MajorDMR-16-30897	6
chr16	86116260	86116588	MajorDMR-16-30898	2
chr16	86135358	86135378	MajorDMR-16-30899	2
chr16	86151438	86151578	MajorDMR-16-30900	3
chr16	86160817	86161241	MajorDMR-16-30901	7
chr16	86173283	86173492	MajorDMR-16-30902	2
chr16	86196256	86196375	MajorDMR-16-30903	2
chr16	86225060	86225838	MajorDMR-16-30904	5
chr16	86229828	86230300	MajorDMR-16-30905	3
chr16	86230872	86230966	MajorDMR-16-30906	2
chr16	86231734	86232303	MajorDMR-16-30907	8
chr16	86232977	86233990	MajorDMR-16-30908	17
chr16	86256050	86256585	MajorDMR-16-30909	11
chr16	86261319	86262040	MajorDMR-16-30910	8
chr16	86265225	86265623	MajorDMR-16-30911	8
chr16	86274850	86274970	MajorDMR-16-30912	2
chr16	86311052	86311123	MajorDMR-16-30913	3
chr16	86318859	86319493	MajorDMR-16-30914	4
chr16	86330096	86330173	MajorDMR-16-30915	2
chr16	86331080	86332486	MajorDMR-16-30916	33
chr16	86337799	86337948	MajorDMR-16-30917	3
chr16	86367381	86367914	MajorDMR-16-30918	4
chr16	86371092	86371386	MajorDMR-16-30919	3
chr16	86374475	86375293	MajorDMR-16-30920	14
chr16	86376984	86377054	MajorDMR-16-30921	2
chr16	86391570	86391626	MajorDMR-16-30922	2
chr16	86395370	86395599	MajorDMR-16-30923	3
chr16	86397272	86397488	MajorDMR-16-30924	2
chr16	86404402	86404725	MajorDMR-16-30925	9
chr16	86432226	86432620	MajorDMR-16-30926	4
chr16	86436207	86436556	MajorDMR-16-30927	4
chr16	86447369	86447826	MajorDMR-16-30928	2
chr16	86457336	86458384	MajorDMR-16-30929	5
chr16	86462839	86462979	MajorDMR-16-30930	2
chr16	86477487	86478626	MajorDMR-16-30931	6
chr16	86482271	86482414	MajorDMR-16-30932	4
chr16	86492892	86493119	MajorDMR-16-30933	6
chr16	86525461	86525507	MajorDMR-16-30934	2
chr16	86527200	86528197	MajorDMR-16-30935	7
chr16	86547567	86547578	MajorDMR-16-30936	2
chr16	86550495	86551593	MajorDMR-16-30937	19
chr16	86553227	86554134	MajorDMR-16-30938	5
chr16	86557179	86557728	MajorDMR-16-30939	3
chr16	86589125	86589979	MajorDMR-16-30940	7
chr16	86598172	86598432	MajorDMR-16-30941	2
chr16	86606991	86607114	MajorDMR-16-30942	2
chr16	86613689	86613732	MajorDMR-16-30943	2
chr16	86627332	86628098	MajorDMR-16-30944	8
chr16	86697283	86697708	MajorDMR-16-30945	3
chr16	86705763	86705948	MajorDMR-16-30946	4
chr16	86717176	86717504	MajorDMR-16-30947	2
chr16	86726178	86726200	MajorDMR-16-30948	2
chr16	86744863	86745013	MajorDMR-16-30949	4
chr16	86766884	86767551	MajorDMR-16-30950	4
chr16	86775030	86775208	MajorDMR-16-30951	5
chr16	86793563	86794903	MajorDMR-16-30952	17
chr16	86801972	86802229	MajorDMR-16-30953	4
chr16	86823325	86823344	MajorDMR-16-30954	2
chr16	86825145	86825585	MajorDMR-16-30955	6
chr16	86834593	86835111	MajorDMR-16-30956	3
chr16	86840559	86840900	MajorDMR-16-30957	9
chr16	86994621	86995191	MajorDMR-16-30958	10
chr16	87008560	87008782	MajorDMR-16-30959	2
chr16	87074930	87075018	MajorDMR-16-30960	4
chr16	87076735	87077293	MajorDMR-16-30961	10
chr16	87086729	87087098	MajorDMR-16-30962	3
chr16	87096168	87096580	MajorDMR-16-30963	2
chr16	87110469	87110545	MajorDMR-16-30964	2
chr16	87160517	87161123	MajorDMR-16-30965	14
chr16	87166451	87166565	MajorDMR-16-30966	3
chr16	87212358	87212580	MajorDMR-16-30967	2
chr16	87224855	87225265	MajorDMR-16-30968	2
chr16	87234894	87234955	MajorDMR-16-30969	2
chr16	87236885	87237059	MajorDMR-16-30970	9
chr16	87260357	87260436	MajorDMR-16-30971	2
chr16	87312378	87312530	MajorDMR-16-30972	3
chr16	87331773	87331788	MajorDMR-16-30973	2
chr16	87339324	87339375	MajorDMR-16-30974	2
chr16	87358077	87359161	MajorDMR-16-30975	9
chr16	87359855	87359887	MajorDMR-16-30976	4
chr16	87362495	87362730	MajorDMR-16-30977	2
chr16	87365401	87365453	MajorDMR-16-30978	2
chr16	87397630	87397896	MajorDMR-16-30979	7
chr16	87418148	87418519	MajorDMR-16-30980	6
chr16	87438890	87439120	MajorDMR-16-30981	2
chr16	87441440	87441563	MajorDMR-16-30982	3
chr16	87450729	87450817	MajorDMR-16-30983	3
chr16	87462595	87462814	MajorDMR-16-30984	2
chr16	87465276	87466052	MajorDMR-16-30985	15
chr16	87467683	87468102	MajorDMR-16-30986	4
chr16	87470130	87470592	MajorDMR-16-30987	4
chr16	87489248	87489639	MajorDMR-16-30988	7
chr16	87494405	87495600	MajorDMR-16-30989	7
chr16	87509716	87509815	MajorDMR-16-30990	2
chr16	87511321	87511448	MajorDMR-16-30991	2
chr16	87516091	87516315	MajorDMR-16-30992	3
chr16	87521069	87521225	MajorDMR-16-30993	3
chr16	87524865	87525186	MajorDMR-16-30994	3
chr16	87527040	87527750	MajorDMR-16-30995	8
chr16	87575483	87575656	MajorDMR-16-30996	7
chr16	87583853	87584011	MajorDMR-16-30997	3
chr16	87586531	87586651	MajorDMR-16-30998	2
chr16	87598190	87598262	MajorDMR-16-30999	3
chr16	87603378	87604036	MajorDMR-16-31000	13
chr16	87609832	87610076	MajorDMR-16-31001	4
chr16	87616179	87616309	MajorDMR-16-31002	7
chr16	87622041	87622854	MajorDMR-16-31003	25
chr16	87634668	87635120	MajorDMR-16-31004	12
chr16	87640599	87642219	MajorDMR-16-31005	25
chr16	87650097	87650349	MajorDMR-16-31006	2
chr16	87650902	87651077	MajorDMR-16-31007	4
chr16	87669385	87669644	MajorDMR-16-31008	2
chr16	87670486	87670793	MajorDMR-16-31009	2
chr16	87681530	87681970	MajorDMR-16-31010	4
chr16	87687279	87687729	MajorDMR-16-31011	2
chr16	87689316	87689367	MajorDMR-16-31012	2
chr16	87708618	87709145	MajorDMR-16-31013	6
chr16	87713631	87714436	MajorDMR-16-31014	3
chr16	87724957	87725993	MajorDMR-16-31015	15
chr16	87727518	87727587	MajorDMR-16-31016	5
chr16	87730276	87730733	MajorDMR-16-31017	5
chr16	87734785	87735123	MajorDMR-16-31018	2
chr16	87736236	87736693	MajorDMR-16-31019	5
chr16	87737473	87737757	MajorDMR-16-31020	3
chr16	87739376	87740141	MajorDMR-16-31021	17
chr16	87774190	87774901	MajorDMR-16-31022	11
chr16	87803252	87803417	MajorDMR-16-31023	3
chr16	87811001	87811214	MajorDMR-16-31024	3
chr16	87813057	87813125	MajorDMR-16-31025	4
chr16	87839871	87839943	MajorDMR-16-31026	2
chr16	87840856	87841095	MajorDMR-16-31027	2
chr16	87868361	87868518	MajorDMR-16-31028	3
chr16	87887835	87888317	MajorDMR-16-31029	2
chr16	87889059	87892108	MajorDMR-16-31030	15
chr16	87894089	87894741	MajorDMR-16-31031	20
chr16	87896085	87897234	MajorDMR-16-31032	6
chr16	87899445	87899905	MajorDMR-16-31033	7
chr16	87900685	87901077	MajorDMR-16-31034	2
chr16	87905628	87905661	MajorDMR-16-31035	2
chr16	87911483	87911634	MajorDMR-16-31036	3
chr16	87915079	87915115	MajorDMR-16-31037	2
chr16	87930778	87930841	MajorDMR-16-31038	2
chr16	87959989	87960133	MajorDMR-16-31039	4
chr16	87979442	87979450	MajorDMR-16-31040	2
chr16	87983878	87984289	MajorDMR-16-31041	5
chr16	87988126	87988658	MajorDMR-16-31042	3
chr16	88016956	88017426	MajorDMR-16-31043	5
chr16	88052773	88052939	MajorDMR-16-31044	3
chr16	88098102	88098168	MajorDMR-16-31045	4
chr16	88122848	88123372	MajorDMR-16-31046	5
chr16	88123884	88124293	MajorDMR-16-31047	5
chr16	88125306	88125926	MajorDMR-16-31048	14
chr16	88133102	88133402	MajorDMR-16-31049	3
chr16	88134196	88134418	MajorDMR-16-31050	5
chr16	88135503	88135715	MajorDMR-16-31051	3
chr16	88169035	88170276	MajorDMR-16-31052	11
chr16	88172730	88172757	MajorDMR-16-31053	2
chr16	88184117	88184314	MajorDMR-16-31054	4
chr16	88216799	88217181	MajorDMR-16-31055	2
chr16	88218005	88218444	MajorDMR-16-31056	6
chr16	88240397	88240424	MajorDMR-16-31057	3
chr16	88241704	88242300	MajorDMR-16-31058	3
chr16	88278858	88279310	MajorDMR-16-31059	3
chr16	88286231	88286587	MajorDMR-16-31060	3
chr16	88292598	88293153	MajorDMR-16-31061	25
chr16	88298409	88298797	MajorDMR-16-31062	16
chr16	88308711	88308850	MajorDMR-16-31063	4
chr16	88316231	88316269	MajorDMR-16-31064	3
chr16	88323081	88323519	MajorDMR-16-31065	2
chr16	88349312	88349531	MajorDMR-16-31066	5
chr16	88367182	88367340	MajorDMR-16-31067	3
chr16	88442727	88443150	MajorDMR-16-31068	4
chr16	88457027	88457866	MajorDMR-16-31069	21
chr16	88479191	88479202	MajorDMR-16-31070	2
chr16	88495384	88495831	MajorDMR-16-31071	5
chr16	88496366	88497572	MajorDMR-16-31072	84
chr16	88503759	88504277	MajorDMR-16-31073	15
chr16	88509416	88509854	MajorDMR-16-31074	4
chr16	88515113	88515186	MajorDMR-16-31075	2
chr16	88520771	88521134	MajorDMR-16-31076	6
chr16	88522512	88522688	MajorDMR-16-31077	4
chr16	88534231	88534322	MajorDMR-16-31078	2
chr16	88546239	88546329	MajorDMR-16-31079	4
chr16	88571971	88572258	MajorDMR-16-31080	5
chr16	88588310	88591482	MajorDMR-16-31081	31
chr16	88593017	88593185	MajorDMR-16-31082	3
chr16	88593752	88594178	MajorDMR-16-31083	6
chr16	88594993	88595383	MajorDMR-16-31084	3
chr16	88597933	88598415	MajorDMR-16-31085	5
chr16	88601388	88601666	MajorDMR-16-31086	5
chr16	88624586	88625048	MajorDMR-16-31087	2
chr16	88646437	88646470	MajorDMR-16-31088	2
chr16	88657965	88658240	MajorDMR-16-31089	6
chr16	88677228	88677538	MajorDMR-16-31090	2
chr16	88681350	88681429	MajorDMR-16-31091	2
chr16	88700368	88701624	MajorDMR-16-31092	17
chr16	88703684	88703847	MajorDMR-16-31093	2
chr16	88704518	88704814	MajorDMR-16-31094	2
chr16	88705647	88706335	MajorDMR-16-31095	6
chr16	88717090	88718022	MajorDMR-16-31096	7
chr16	88725237	88725673	MajorDMR-16-31097	3
chr16	88727985	88728199	MajorDMR-16-31098	8
chr16	88731714	88732021	MajorDMR-16-31099	2
chr16	88740201	88740601	MajorDMR-16-31100	7
chr16	88741358	88741702	MajorDMR-16-31101	4
chr16	88744889	88744893	MajorDMR-16-31102	2
chr16	88747702	88749252	MajorDMR-16-31103	23
chr16	88751402	88751876	MajorDMR-16-31104	6
chr16	88753092	88755000	MajorDMR-16-31105	29
chr16	88761816	88761920	MajorDMR-16-31106	2
chr16	88769941	88770314	MajorDMR-16-31107	10
chr16	88771413	88772038	MajorDMR-16-31108	3
chr16	88773752	88774006	MajorDMR-16-31109	2
chr16	88780716	88780882	MajorDMR-16-31110	2
chr16	88785282	88785825	MajorDMR-16-31111	3
chr16	88792285	88792303	MajorDMR-16-31112	2
chr16	88797405	88798289	MajorDMR-16-31113	7
chr16	88802747	88802781	MajorDMR-16-31114	2
chr16	88810324	88810429	MajorDMR-16-31115	3
chr16	88819701	88819860	MajorDMR-16-31116	4
chr16	88821519	88822106	MajorDMR-16-31117	20
chr16	88828107	88828204	MajorDMR-16-31118	3
chr16	88836943	88837162	MajorDMR-16-31119	2
chr16	88839350	88839553	MajorDMR-16-31120	7
chr16	88845128	88846218	MajorDMR-16-31121	12
chr16	88849905	88850896	MajorDMR-16-31122	15
chr16	88856805	88857526	MajorDMR-16-31123	11
chr16	88868608	88868761	MajorDMR-16-31124	5
chr16	88871083	88871761	MajorDMR-16-31125	5
chr16	88873673	88873791	MajorDMR-16-31126	3
chr16	88879232	88879246	MajorDMR-16-31127	2
chr16	88938711	88938855	MajorDMR-16-31128	3
chr16	88947744	88948298	MajorDMR-16-31129	8
chr16	88950196	88950693	MajorDMR-16-31130	13
chr16	88955581	88955713	MajorDMR-16-31131	5
chr16	88963247	88963637	MajorDMR-16-31132	17
chr16	88977368	88977672	MajorDMR-16-31133	8
chr16	88981261	88982100	MajorDMR-16-31134	18
chr16	88989975	88990195	MajorDMR-16-31135	2
chr16	88991342	88991943	MajorDMR-16-31136	10
chr16	89005609	89006994	MajorDMR-16-31137	46
chr16	89035460	89036160	MajorDMR-16-31138	4
chr16	89055753	89056152	MajorDMR-16-31139	17
chr16	89059085	89059906	MajorDMR-16-31140	20
chr16	89066366	89067097	MajorDMR-16-31141	5
chr16	89067937	89068391	MajorDMR-16-31142	14
chr16	89069805	89070084	MajorDMR-16-31143	13
chr16	89073750	89074546	MajorDMR-16-31144	6
chr16	89075878	89076346	MajorDMR-16-31145	6
chr16	89077488	89077802	MajorDMR-16-31146	2
chr16	89080070	89081345	MajorDMR-16-31147	8
chr16	89084157	89084190	MajorDMR-16-31148	2
chr16	89084779	89084872	MajorDMR-16-31149	2
chr16	89090251	89090347	MajorDMR-16-31150	3
chr16	89101143	89101351	MajorDMR-16-31151	3
chr16	89104004	89105301	MajorDMR-16-31152	19
chr16	89150997	89151685	MajorDMR-16-31153	12
chr16	89155470	89155659	MajorDMR-16-31154	5
chr16	89221645	89221961	MajorDMR-16-31155	4
chr16	89222971	89223884	MajorDMR-16-31156	11
chr16	89232233	89232658	MajorDMR-16-31157	3
chr16	89235304	89235916	MajorDMR-16-31158	6
chr16	89236839	89237574	MajorDMR-16-31159	20
chr16	89254530	89254670	MajorDMR-16-31160	3
chr16	89255889	89256231	MajorDMR-16-31161	2
chr16	89257792	89257811	MajorDMR-16-31162	2
chr16	89258320	89258341	MajorDMR-16-31163	3
chr16	89258951	89260233	MajorDMR-16-31164	17
chr16	89266338	89267503	MajorDMR-16-31165	21
chr16	89306904	89307089	MajorDMR-16-31166	7
chr16	89308370	89308887	MajorDMR-16-31167	3
chr16	89313192	89313555	MajorDMR-16-31168	9
chr16	89335949	89336264	MajorDMR-16-31169	3
chr16	89356012	89356023	MajorDMR-16-31170	2
chr16	89360159	89361008	MajorDMR-16-31171	4
chr16	89366787	89366913	MajorDMR-16-31172	2
chr16	89367957	89368524	MajorDMR-16-31173	6
chr16	89374636	89374705	MajorDMR-16-31174	2
chr16	89378322	89379981	MajorDMR-16-31175	18
chr16	89380496	89381588	MajorDMR-16-31176	18
chr16	89386410	89388397	MajorDMR-16-31177	33
chr16	89390028	89390124	MajorDMR-16-31178	3
chr16	89392003	89392800	MajorDMR-16-31179	8
chr16	89396810	89397161	MajorDMR-16-31180	9
chr16	89402299	89402360	MajorDMR-16-31181	3
chr16	89407298	89408239	MajorDMR-16-31182	14
chr16	89410666	89411844	MajorDMR-16-31183	15
chr16	89417318	89417642	MajorDMR-16-31184	2
chr16	89424565	89424595	MajorDMR-16-31185	2
chr16	89431130	89431407	MajorDMR-16-31186	6
chr16	89439730	89440149	MajorDMR-16-31187	16
chr16	89445476	89446133	MajorDMR-16-31188	8
chr16	89454368	89454949	MajorDMR-16-31189	13
chr16	89457919	89457930	MajorDMR-16-31190	2
chr16	89465529	89465612	MajorDMR-16-31191	5
chr16	89468171	89468711	MajorDMR-16-31192	9
chr16	89473706	89473784	MajorDMR-16-31193	2
chr16	89475157	89475858	MajorDMR-16-31194	5
chr16	89477913	89478024	MajorDMR-16-31195	2
chr16	89483642	89483673	MajorDMR-16-31196	2
chr16	89486823	89487323	MajorDMR-16-31197	2
chr16	89489057	89489156	MajorDMR-16-31198	5
chr16	89495479	89495846	MajorDMR-16-31199	3
chr16	89497412	89498635	MajorDMR-16-31200	6
chr16	89507117	89507412	MajorDMR-16-31201	10
chr16	89508201	89509176	MajorDMR-16-31202	5
chr16	89513218	89513499	MajorDMR-16-31203	8
chr16	89519901	89520569	MajorDMR-16-31204	4
chr16	89531531	89532182	MajorDMR-16-31205	13
chr16	89535129	89535320	MajorDMR-16-31206	2
chr16	89541457	89541804	MajorDMR-16-31207	2
chr16	89548251	89548820	MajorDMR-16-31208	5
chr16	89573368	89573563	MajorDMR-16-31209	4
chr16	89575669	89575703	MajorDMR-16-31210	3
chr16	89583493	89584119	MajorDMR-16-31211	9
chr16	89591653	89592312	MajorDMR-16-31212	10
chr16	89600730	89600810	MajorDMR-16-31213	5
chr16	89603361	89603536	MajorDMR-16-31214	4
chr16	89604367	89604398	MajorDMR-16-31215	3
chr16	89628402	89629668	MajorDMR-16-31216	15
chr16	89630430	89630599	MajorDMR-16-31217	4
chr16	89631303	89633027	MajorDMR-16-31218	40
chr16	89641170	89641724	MajorDMR-16-31219	13
chr16	89643013	89643158	MajorDMR-16-31220	11
chr16	89647771	89647959	MajorDMR-16-31221	11
chr16	89651056	89651541	MajorDMR-16-31222	6
chr16	89664152	89664930	MajorDMR-16-31223	16
chr16	89665999	89666385	MajorDMR-16-31224	3
chr16	89668405	89669631	MajorDMR-16-31225	10
chr16	89686635	89686706	MajorDMR-16-31226	2
chr16	89690078	89690337	MajorDMR-16-31227	7
chr16	89707271	89707437	MajorDMR-16-31228	4
chr16	89708029	89710524	MajorDMR-16-31229	35
chr16	89723389	89723413	MajorDMR-16-31230	2
chr16	89733553	89734093	MajorDMR-16-31231	6
chr16	89734713	89735641	MajorDMR-16-31232	17
chr16	89754087	89754480	MajorDMR-16-31233	5
chr16	89760888	89761707	MajorDMR-16-31234	8
chr16	89762936	89763253	MajorDMR-16-31235	7
chr16	89763902	89764696	MajorDMR-16-31236	16
chr16	89765840	89766399	MajorDMR-16-31237	7
chr16	89768711	89768827	MajorDMR-16-31238	4
chr16	89770763	89771005	MajorDMR-16-31239	6
chr16	89771891	89773535	MajorDMR-16-31240	16
chr16	89777868	89778838	MajorDMR-16-31241	13
chr16	89785762	89786196	MajorDMR-16-31242	3
chr16	89788836	89789036	MajorDMR-16-31243	7
chr16	89804854	89805299	MajorDMR-16-31244	3
chr16	89809012	89810048	MajorDMR-16-31245	9
chr16	89819149	89819308	MajorDMR-16-31246	8
chr16	89859591	89859971	MajorDMR-16-31247	2
chr16	89882054	89882320	MajorDMR-16-31248	5
chr16	89904205	89904511	MajorDMR-16-31249	2
chr16	89914022	89914554	MajorDMR-16-31250	3
chr16	89939272	89939370	MajorDMR-16-31251	3
chr16	89948968	89948988	MajorDMR-16-31252	2
chr16	89951010	89951491	MajorDMR-16-31253	6
chr16	89957462	89957594	MajorDMR-16-31254	4
chr16	89966625	89966690	MajorDMR-16-31255	7
chr16	89971759	89972457	MajorDMR-16-31256	6
chr16	89975129	89977379	MajorDMR-16-31257	39
chr16	89981441	89981472	MajorDMR-16-31258	3
chr16	89983866	89983884	MajorDMR-16-31259	2
chr16	89985115	89985215	MajorDMR-16-31260	3
chr16	89988287	89988662	MajorDMR-16-31261	3
chr16	89995974	89996083	MajorDMR-16-31262	2
chr16	90014098	90014600	MajorDMR-16-31263	8
chr16	90015831	90016060	MajorDMR-16-31264	6
chr16	90034648	90034659	MajorDMR-16-31265	2
chr16	90043695	90043754	MajorDMR-16-31266	2
chr16	90061381	90061598	MajorDMR-16-31267	2
chr16	90070992	90071049	MajorDMR-16-31268	2
chr16	90074317	90074806	MajorDMR-16-31269	2
chr16	90077474	90078033	MajorDMR-16-31270	9
chr16	90084773	90084853	MajorDMR-16-31271	4
chr16	90086690	90087126	MajorDMR-16-31272	5
chr16	90088581	90088597	MajorDMR-16-31273	2
chr16	90095948	90096067	MajorDMR-16-31274	2
chr16	90102373	90102710	MajorDMR-16-31275	5
chr16	90103913	90104875	MajorDMR-16-31276	12
chr16	90113011	90113688	MajorDMR-16-31277	9
chr16	90114627	90114805	MajorDMR-16-31278	4
chr16	90117139	90117160	MajorDMR-16-31279	2
chr16	90143650	90144999	MajorDMR-16-31280	15
chr16	90148768	90149221	MajorDMR-16-31281	12
chr16	90160195	90160246	MajorDMR-16-31282	2
chr16	90172616	90172989	MajorDMR-16-31283	3
chr16	90177298	90177321	MajorDMR-16-31284	2
chr16	90193814	90193904	MajorDMR-16-31285	3
chr16	90293721	90293778	MajorDMR-16-31286	2
chr17	29727	30117	MajorDMR-16-31287	2
chr17	31726	32356	MajorDMR-16-31288	10
chr17	57052	57089	MajorDMR-16-31289	3
chr17	76502	76520	MajorDMR-16-31290	2
chr17	77449	78208	MajorDMR-16-31291	6
chr17	105650	105666	MajorDMR-16-31292	2
chr17	116556	117638	MajorDMR-16-31293	6
chr17	145965	146396	MajorDMR-16-31294	4
chr17	155002	155188	MajorDMR-16-31295	2
chr17	159343	160514	MajorDMR-16-31296	8
chr17	180855	181526	MajorDMR-16-31297	21
chr17	183382	184199	MajorDMR-16-31298	22
chr17	185567	185818	MajorDMR-16-31299	2
chr17	232823	233057	MajorDMR-16-31300	2
chr17	234667	235035	MajorDMR-16-31301	8
chr17	236201	236647	MajorDMR-16-31302	8
chr17	414727	415479	MajorDMR-16-31303	11
chr17	416391	416797	MajorDMR-16-31304	3
chr17	424343	424370	MajorDMR-16-31305	3
chr17	449831	449920	MajorDMR-16-31306	2
chr17	464674	464694	MajorDMR-16-31307	2
chr17	505648	505757	MajorDMR-16-31308	2
chr17	534119	534741	MajorDMR-16-31309	7
chr17	536013	537101	MajorDMR-16-31310	7
chr17	547575	547849	MajorDMR-16-31311	4
chr17	592835	593222	MajorDMR-16-31312	2
chr17	597646	597705	MajorDMR-16-31313	2
chr17	599301	599603	MajorDMR-16-31314	3
chr17	618741	618747	MajorDMR-16-31315	2
chr17	624302	624964	MajorDMR-16-31316	4
chr17	634296	635004	MajorDMR-16-31317	8
chr17	643790	644261	MajorDMR-16-31318	3
chr17	677083	677552	MajorDMR-16-31319	3
chr17	698527	698613	MajorDMR-16-31320	2
chr17	749633	750384	MajorDMR-16-31321	6
chr17	830921	831349	MajorDMR-16-31322	8
chr17	852972	853885	MajorDMR-16-31323	11
chr17	854792	855313	MajorDMR-16-31324	12
chr17	883475	884177	MajorDMR-16-31325	28
chr17	899413	899714	MajorDMR-16-31326	7
chr17	902070	902107	MajorDMR-16-31327	3
chr17	902754	903164	MajorDMR-16-31328	5
chr17	905329	905883	MajorDMR-16-31329	6
chr17	906407	908353	MajorDMR-16-31330	14
chr17	909515	910027	MajorDMR-16-31331	3
chr17	912554	912774	MajorDMR-16-31332	3
chr17	914152	915278	MajorDMR-16-31333	8
chr17	915958	916467	MajorDMR-16-31334	13
chr17	917059	917542	MajorDMR-16-31335	13
chr17	919967	920260	MajorDMR-16-31336	11
chr17	921845	922380	MajorDMR-16-31337	16
chr17	923141	923705	MajorDMR-16-31338	10
chr17	925405	925558	MajorDMR-16-31339	5
chr17	927469	927474	MajorDMR-16-31340	2
chr17	932150	933313	MajorDMR-16-31341	20
chr17	934660	934771	MajorDMR-16-31342	5
chr17	935883	936170	MajorDMR-16-31343	4
chr17	938039	938371	MajorDMR-16-31344	5
chr17	938901	939922	MajorDMR-16-31345	21
chr17	941116	941275	MajorDMR-16-31346	9
chr17	941906	943195	MajorDMR-16-31347	23
chr17	946884	947136	MajorDMR-16-31348	5
chr17	950425	951537	MajorDMR-16-31349	15
chr17	954075	954224	MajorDMR-16-31350	4
chr17	959307	960626	MajorDMR-16-31351	8
chr17	961674	961900	MajorDMR-16-31352	2
chr17	963329	963733	MajorDMR-16-31353	3
chr17	964291	964512	MajorDMR-16-31354	5
chr17	971742	972167	MajorDMR-16-31355	11
chr17	973586	974219	MajorDMR-16-31356	6
chr17	977028	977178	MajorDMR-16-31357	2
chr17	978349	978530	MajorDMR-16-31358	4
chr17	982263	982267	MajorDMR-16-31359	2
chr17	984560	984595	MajorDMR-16-31360	2
chr17	986987	987322	MajorDMR-16-31361	2
chr17	992797	993196	MajorDMR-16-31362	2
chr17	995422	995648	MajorDMR-16-31363	2
chr17	998130	998770	MajorDMR-16-31364	3
chr17	999477	999619	MajorDMR-16-31365	3
chr17	1000370	1000517	MajorDMR-16-31366	3
chr17	1003443	1004038	MajorDMR-16-31367	7
chr17	1007252	1007557	MajorDMR-16-31368	5
chr17	1008972	1009301	MajorDMR-16-31369	3
chr17	1009807	1010748	MajorDMR-16-31370	11
chr17	1011449	1012115	MajorDMR-16-31371	10
chr17	1013057	1014806	MajorDMR-16-31372	16
chr17	1015345	1015533	MajorDMR-16-31373	7
chr17	1016287	1016321	MajorDMR-16-31374	2
chr17	1016937	1016949	MajorDMR-16-31375	2
chr17	1018779	1019238	MajorDMR-16-31376	3
chr17	1023153	1023379	MajorDMR-16-31377	2
chr17	1025879	1025911	MajorDMR-16-31378	2
chr17	1026757	1029399	MajorDMR-16-31379	36
chr17	1029940	1031121	MajorDMR-16-31380	20
chr17	1047061	1047529	MajorDMR-16-31381	3
chr17	1050799	1051486	MajorDMR-16-31382	4
chr17	1056607	1057045	MajorDMR-16-31383	3
chr17	1057590	1057969	MajorDMR-16-31384	5
chr17	1063812	1064266	MajorDMR-16-31385	20
chr17	1065675	1065936	MajorDMR-16-31386	2
chr17	1069504	1069782	MajorDMR-16-31387	6
chr17	1072263	1073025	MajorDMR-16-31388	13
chr17	1076987	1077986	MajorDMR-16-31389	9
chr17	1081180	1081715	MajorDMR-16-31390	6
chr17	1083876	1087077	MajorDMR-16-31391	45
chr17	1089725	1090449	MajorDMR-16-31392	7
chr17	1094081	1094839	MajorDMR-16-31393	6
chr17	1120422	1120477	MajorDMR-16-31394	2
chr17	1131430	1131659	MajorDMR-16-31395	2
chr17	1133445	1133925	MajorDMR-16-31396	7
chr17	1145203	1145680	MajorDMR-16-31397	8
chr17	1157137	1157542	MajorDMR-16-31398	12
chr17	1163771	1163935	MajorDMR-16-31399	6
chr17	1170805	1171383	MajorDMR-16-31400	14
chr17	1172050	1172270	MajorDMR-16-31401	4
chr17	1173617	1175164	MajorDMR-16-31402	73
chr17	1179245	1179572	MajorDMR-16-31403	5
chr17	1182867	1183084	MajorDMR-16-31404	5
chr17	1203616	1203682	MajorDMR-16-31405	2
chr17	1215807	1216255	MajorDMR-16-31406	2
chr17	1219346	1219388	MajorDMR-16-31407	3
chr17	1229220	1229751	MajorDMR-16-31408	3
chr17	1230859	1231068	MajorDMR-16-31409	3
chr17	1235694	1236201	MajorDMR-16-31410	10
chr17	1237481	1237855	MajorDMR-16-31411	3
chr17	1259183	1259842	MajorDMR-16-31412	7
chr17	1263089	1263382	MajorDMR-16-31413	2
chr17	1264428	1265222	MajorDMR-16-31414	7
chr17	1271835	1272515	MajorDMR-16-31415	5
chr17	1274117	1274219	MajorDMR-16-31416	2
chr17	1275234	1275258	MajorDMR-16-31417	2
chr17	1275767	1275941	MajorDMR-16-31418	2
chr17	1277535	1277874	MajorDMR-16-31419	4
chr17	1285128	1285444	MajorDMR-16-31420	2
chr17	1290586	1291259	MajorDMR-16-31421	11
chr17	1294612	1294993	MajorDMR-16-31422	2
chr17	1296975	1297163	MajorDMR-16-31423	4
chr17	1304063	1304140	MajorDMR-16-31424	2
chr17	1326392	1326848	MajorDMR-16-31425	5
chr17	1342176	1342330	MajorDMR-16-31426	3
chr17	1358270	1358317	MajorDMR-16-31427	2
chr17	1360118	1360167	MajorDMR-16-31428	2
chr17	1361043	1361065	MajorDMR-16-31429	2
chr17	1366011	1366804	MajorDMR-16-31430	12
chr17	1373687	1374173	MajorDMR-16-31431	19
chr17	1376593	1377885	MajorDMR-16-31432	8
chr17	1389616	1391202	MajorDMR-16-31433	50
chr17	1395138	1395481	MajorDMR-16-31434	13
chr17	1424268	1424611	MajorDMR-16-31435	2
chr17	1436071	1436311	MajorDMR-16-31436	5
chr17	1440181	1440187	MajorDMR-16-31437	2
chr17	1466403	1467147	MajorDMR-16-31438	19
chr17	1472311	1472739	MajorDMR-16-31439	2
chr17	1478087	1479054	MajorDMR-16-31440	5
chr17	1480347	1481143	MajorDMR-16-31441	11
chr17	1484321	1484520	MajorDMR-16-31442	3
chr17	1488862	1489365	MajorDMR-16-31443	6
chr17	1493623	1494260	MajorDMR-16-31444	13
chr17	1509976	1510090	MajorDMR-16-31445	3
chr17	1510932	1510947	MajorDMR-16-31446	2
chr17	1530783	1530986	MajorDMR-16-31447	6
chr17	1532997	1534132	MajorDMR-16-31448	15
chr17	1546370	1546473	MajorDMR-16-31449	3
chr17	1552967	1553420	MajorDMR-16-31450	14
chr17	1572524	1573088	MajorDMR-16-31451	4
chr17	1588732	1588762	MajorDMR-16-31452	2
chr17	1613889	1614411	MajorDMR-16-31453	18
chr17	1615087	1615366	MajorDMR-16-31454	3
chr17	1623670	1624514	MajorDMR-16-31455	7
chr17	1627549	1627607	MajorDMR-16-31456	5
chr17	1628529	1628786	MajorDMR-16-31457	5
chr17	1639910	1640710	MajorDMR-16-31458	8
chr17	1647818	1648407	MajorDMR-16-31459	3
chr17	1658136	1658716	MajorDMR-16-31460	5
chr17	1659496	1659585	MajorDMR-16-31461	2
chr17	1665029	1666813	MajorDMR-16-31462	25
chr17	1667722	1667982	MajorDMR-16-31463	5
chr17	1670245	1670312	MajorDMR-16-31464	2
chr17	1673409	1673777	MajorDMR-16-31465	2
chr17	1677078	1677230	MajorDMR-16-31466	3
chr17	1686090	1686331	MajorDMR-16-31467	2
chr17	1687042	1687357	MajorDMR-16-31468	7
chr17	1696435	1696666	MajorDMR-16-31469	2
chr17	1732294	1732441	MajorDMR-16-31470	2
chr17	1786311	1786583	MajorDMR-16-31471	4
chr17	1807791	1811168	MajorDMR-16-31472	46
chr17	1812728	1813131	MajorDMR-16-31473	4
chr17	1815002	1815468	MajorDMR-16-31474	4
chr17	1822511	1822633	MajorDMR-16-31475	3
chr17	1823863	1824677	MajorDMR-16-31476	20
chr17	1825670	1825702	MajorDMR-16-31477	3
chr17	1833299	1833749	MajorDMR-16-31478	5
chr17	1835985	1836005	MajorDMR-16-31479	3
chr17	1837455	1838845	MajorDMR-16-31480	10
chr17	1844003	1845669	MajorDMR-16-31481	20
chr17	1846601	1847123	MajorDMR-16-31482	5
chr17	1861828	1862706	MajorDMR-16-31483	16
chr17	1863707	1863805	MajorDMR-16-31484	5
chr17	1864598	1865157	MajorDMR-16-31485	3
chr17	1871759	1872329	MajorDMR-16-31486	4
chr17	1880469	1880683	MajorDMR-16-31487	6
chr17	1881559	1881921	MajorDMR-16-31488	8
chr17	1884813	1884966	MajorDMR-16-31489	4
chr17	1890551	1890771	MajorDMR-16-31490	3
chr17	1892280	1892332	MajorDMR-16-31491	2
chr17	1901085	1902866	MajorDMR-16-31492	47
chr17	1903709	1903971	MajorDMR-16-31493	4
chr17	1905786	1906464	MajorDMR-16-31494	11
chr17	1911997	1912004	MajorDMR-16-31495	2
chr17	1915097	1915915	MajorDMR-16-31496	20
chr17	1919934	1923331	MajorDMR-16-31497	35
chr17	1924318	1924331	MajorDMR-16-31498	2
chr17	1926089	1926910	MajorDMR-16-31499	24
chr17	1932222	1933210	MajorDMR-16-31500	7
chr17	1937494	1937709	MajorDMR-16-31501	2
chr17	1938620	1939639	MajorDMR-16-31502	4
chr17	1944510	1944832	MajorDMR-16-31503	4
chr17	1952056	1952681	MajorDMR-16-31504	7
chr17	1954876	1955560	MajorDMR-16-31505	12
chr17	1956749	1956828	MajorDMR-16-31506	3
chr17	1958800	1962605	MajorDMR-16-31507	171
chr17	1998210	1998430	MajorDMR-16-31508	4
chr17	2026358	2026735	MajorDMR-16-31509	13
chr17	2111278	2111286	MajorDMR-16-31510	2
chr17	2136832	2137245	MajorDMR-16-31511	6
chr17	2143583	2144171	MajorDMR-16-31512	3
chr17	2148275	2148345	MajorDMR-16-31513	2
chr17	2220219	2220353	MajorDMR-16-31514	2
chr17	2251645	2251695	MajorDMR-16-31515	2
chr17	2256593	2256828	MajorDMR-16-31516	2
chr17	2257992	2258079	MajorDMR-16-31517	2
chr17	2262959	2263091	MajorDMR-16-31518	3
chr17	2264546	2264757	MajorDMR-16-31519	3
chr17	2269768	2270784	MajorDMR-16-31520	11
chr17	2271826	2271853	MajorDMR-16-31521	2
chr17	2272498	2272679	MajorDMR-16-31522	2
chr17	2278047	2278574	MajorDMR-16-31523	4
chr17	2279686	2280031	MajorDMR-16-31524	4
chr17	2280806	2280993	MajorDMR-16-31525	4
chr17	2283545	2284383	MajorDMR-16-31526	12
chr17	2285282	2285619	MajorDMR-16-31527	3
chr17	2286283	2286384	MajorDMR-16-31528	3
chr17	2287445	2288071	MajorDMR-16-31529	5
chr17	2290347	2290753	MajorDMR-16-31530	3
chr17	2297409	2297771	MajorDMR-16-31531	11
chr17	2298494	2299495	MajorDMR-16-31532	7
chr17	2301868	2302167	MajorDMR-16-31533	4
chr17	2325085	2325372	MajorDMR-16-31534	9
chr17	2339252	2339373	MajorDMR-16-31535	6
chr17	2415760	2415931	MajorDMR-16-31536	4
chr17	2500089	2500287	MajorDMR-16-31537	5
chr17	2501953	2502019	MajorDMR-16-31538	3
chr17	2502551	2502648	MajorDMR-16-31539	2
chr17	2511166	2511540	MajorDMR-16-31540	3
chr17	2513448	2513906	MajorDMR-16-31541	3
chr17	2514755	2514861	MajorDMR-16-31542	2
chr17	2522196	2522244	MajorDMR-16-31543	2
chr17	2524870	2525121	MajorDMR-16-31544	2
chr17	2538057	2538324	MajorDMR-16-31545	3
chr17	2546869	2547277	MajorDMR-16-31546	4
chr17	2554286	2554411	MajorDMR-16-31547	2
chr17	2559055	2559217	MajorDMR-16-31548	2
chr17	2584879	2585295	MajorDMR-16-31549	5
chr17	2589850	2590343	MajorDMR-16-31550	2
chr17	2591862	2593838	MajorDMR-16-31551	19
chr17	2617321	2617389	MajorDMR-16-31552	3
chr17	2623185	2623363	MajorDMR-16-31553	3
chr17	2627367	2627996	MajorDMR-16-31554	20
chr17	2651365	2652471	MajorDMR-16-31555	10
chr17	2658420	2658481	MajorDMR-16-31556	3
chr17	2659450	2659833	MajorDMR-16-31557	6
chr17	2662043	2662201	MajorDMR-16-31558	2
chr17	2679121	2679504	MajorDMR-16-31559	7
chr17	2680670	2682338	MajorDMR-16-31560	17
chr17	2683668	2683751	MajorDMR-16-31561	3
chr17	2684602	2684664	MajorDMR-16-31562	2
chr17	2685441	2685555	MajorDMR-16-31563	2
chr17	2689413	2690130	MajorDMR-16-31564	15
chr17	2699321	2701198	MajorDMR-16-31565	16
chr17	2702189	2703233	MajorDMR-16-31566	15
chr17	2705165	2705902	MajorDMR-16-31567	9
chr17	2712040	2712371	MajorDMR-16-31568	16
chr17	2715073	2715794	MajorDMR-16-31569	5
chr17	2717299	2717578	MajorDMR-16-31570	2
chr17	2719449	2719462	MajorDMR-16-31571	3
chr17	2724176	2724709	MajorDMR-16-31572	3
chr17	2725246	2725745	MajorDMR-16-31573	5
chr17	2729296	2729635	MajorDMR-16-31574	2
chr17	2732721	2732892	MajorDMR-16-31575	2
chr17	2747710	2747957	MajorDMR-16-31576	2
chr17	2750455	2752751	MajorDMR-16-31577	33
chr17	2755616	2756299	MajorDMR-16-31578	11
chr17	2757862	2758607	MajorDMR-16-31579	8
chr17	2777243	2777726	MajorDMR-16-31580	2
chr17	2786756	2786996	MajorDMR-16-31581	2
chr17	2788053	2788108	MajorDMR-16-31582	2
chr17	2795962	2796054	MajorDMR-16-31583	2
chr17	2800992	2801086	MajorDMR-16-31584	2
chr17	2803097	2803599	MajorDMR-16-31585	7
chr17	2807327	2807971	MajorDMR-16-31586	23
chr17	2812684	2813001	MajorDMR-16-31587	5
chr17	2814459	2814506	MajorDMR-16-31588	3
chr17	2827572	2827755	MajorDMR-16-31589	4
chr17	2834698	2835355	MajorDMR-16-31590	5
chr17	2840314	2841142	MajorDMR-16-31591	4
chr17	2847435	2847670	MajorDMR-16-31592	4
chr17	2867584	2867680	MajorDMR-16-31593	2
chr17	2868856	2869304	MajorDMR-16-31594	4
chr17	2886238	2886353	MajorDMR-16-31595	4
chr17	2905070	2905635	MajorDMR-16-31596	6
chr17	2906545	2906563	MajorDMR-16-31597	2
chr17	2907263	2908339	MajorDMR-16-31598	8
chr17	2916220	2916368	MajorDMR-16-31599	5
chr17	2930915	2931111	MajorDMR-16-31600	3
chr17	2942483	2942506	MajorDMR-16-31601	2
chr17	2944844	2945345	MajorDMR-16-31602	2
chr17	2967467	2967478	MajorDMR-16-31603	2
chr17	3066419	3066914	MajorDMR-16-31604	2
chr17	3072573	3072998	MajorDMR-16-31605	2
chr17	3300941	3301279	MajorDMR-16-31606	2
chr17	3416023	3416643	MajorDMR-16-31607	9
chr17	3433799	3433806	MajorDMR-16-31608	2
chr17	3437862	3437902	MajorDMR-16-31609	2
chr17	3447279	3447551	MajorDMR-16-31610	2
chr17	3538729	3538751	MajorDMR-16-31611	2
chr17	3540828	3540864	MajorDMR-16-31612	3
chr17	3545313	3545359	MajorDMR-16-31613	2
chr17	3551306	3551313	MajorDMR-16-31614	3
chr17	3566246	3566591	MajorDMR-16-31615	2
chr17	3572950	3573227	MajorDMR-16-31616	5
chr17	3581441	3581960	MajorDMR-16-31617	9
chr17	3586375	3586407	MajorDMR-16-31618	2
chr17	3588759	3589080	MajorDMR-16-31619	4
chr17	3597938	3598693	MajorDMR-16-31620	13
chr17	3600024	3600169	MajorDMR-16-31621	2
chr17	3600676	3601027	MajorDMR-16-31622	4
chr17	3637432	3637619	MajorDMR-16-31623	2
chr17	3641652	3642336	MajorDMR-16-31624	7
chr17	3657517	3658037	MajorDMR-16-31625	10
chr17	3658664	3658685	MajorDMR-16-31626	2
chr17	3722201	3722326	MajorDMR-16-31627	2
chr17	3730336	3730343	MajorDMR-16-31628	2
chr17	3769115	3769874	MajorDMR-16-31629	14
chr17	3782495	3783114	MajorDMR-16-31630	3
chr17	3788860	3788913	MajorDMR-16-31631	2
chr17	3791754	3792275	MajorDMR-16-31632	15
chr17	3793482	3794353	MajorDMR-16-31633	5
chr17	3796866	3796910	MajorDMR-16-31634	2
chr17	3814428	3815464	MajorDMR-16-31635	7
chr17	3838574	3838593	MajorDMR-16-31636	2
chr17	3847844	3848595	MajorDMR-16-31637	9
chr17	3864312	3864767	MajorDMR-16-31638	2
chr17	3866886	3867130	MajorDMR-16-31639	5
chr17	3868215	3868834	MajorDMR-16-31640	13
chr17	3907693	3908289	MajorDMR-16-31641	13
chr17	3911718	3912066	MajorDMR-16-31642	5
chr17	3936997	3937216	MajorDMR-16-31643	4
chr17	3944671	3944769	MajorDMR-16-31644	2
chr17	3965866	3965935	MajorDMR-16-31645	2
chr17	3981266	3981449	MajorDMR-16-31646	3
chr17	3993787	3993849	MajorDMR-16-31647	2
chr17	4042671	4043000	MajorDMR-16-31648	2
chr17	4092705	4093004	MajorDMR-16-31649	2
chr17	4098177	4099290	MajorDMR-16-31650	10
chr17	4118513	4118630	MajorDMR-16-31651	2
chr17	4123605	4123953	MajorDMR-16-31652	2
chr17	4133312	4133326	MajorDMR-16-31653	2
chr17	4139908	4139947	MajorDMR-16-31654	3
chr17	4173797	4174256	MajorDMR-16-31655	2
chr17	4254685	4254740	MajorDMR-16-31656	2
chr17	4265235	4265477	MajorDMR-16-31657	2
chr17	4268127	4268173	MajorDMR-16-31658	3
chr17	4298929	4299416	MajorDMR-16-31659	11
chr17	4317031	4317101	MajorDMR-16-31660	3
chr17	4324459	4324602	MajorDMR-16-31661	3
chr17	4348283	4348289	MajorDMR-16-31662	2
chr17	4366639	4367722	MajorDMR-16-31663	7
chr17	4391251	4391558	MajorDMR-16-31664	4
chr17	4395739	4396737	MajorDMR-16-31665	20
chr17	4400465	4401587	MajorDMR-16-31666	25
chr17	4404026	4404904	MajorDMR-16-31667	5
chr17	4406327	4407159	MajorDMR-16-31668	3
chr17	4411943	4411999	MajorDMR-16-31669	2
chr17	4412868	4413443	MajorDMR-16-31670	20
chr17	4413995	4414621	MajorDMR-16-31671	5
chr17	4416636	4416988	MajorDMR-16-31672	2
chr17	4434175	4434329	MajorDMR-16-31673	3
chr17	4438322	4438410	MajorDMR-16-31674	4
chr17	4439770	4441875	MajorDMR-16-31675	16
chr17	4443930	4445526	MajorDMR-16-31676	16
chr17	4446877	4446895	MajorDMR-16-31677	2
chr17	4459536	4459552	MajorDMR-16-31678	2
chr17	4487066	4487454	MajorDMR-16-31679	5
chr17	4488364	4488936	MajorDMR-16-31680	7
chr17	4503052	4503301	MajorDMR-16-31681	4
chr17	4521053	4521415	MajorDMR-16-31682	2
chr17	4528724	4529300	MajorDMR-16-31683	6
chr17	4538855	4539434	MajorDMR-16-31684	10
chr17	4542507	4542544	MajorDMR-16-31685	2
chr17	4543416	4543421	MajorDMR-16-31686	2
chr17	4545156	4545390	MajorDMR-16-31687	3
chr17	4607903	4608007	MajorDMR-16-31688	3
chr17	4612695	4613042	MajorDMR-16-31689	6
chr17	4615063	4615275	MajorDMR-16-31690	2
chr17	4641788	4642270	MajorDMR-16-31691	4
chr17	4643323	4643454	MajorDMR-16-31692	5
chr17	4648408	4648440	MajorDMR-16-31693	2
chr17	4649102	4649788	MajorDMR-16-31694	5
chr17	4675629	4675945	MajorDMR-16-31695	5
chr17	4688644	4691021	MajorDMR-16-31696	56
chr17	4710998	4711453	MajorDMR-16-31697	4
chr17	4735286	4735912	MajorDMR-16-31698	5
chr17	4738024	4738178	MajorDMR-16-31699	3
chr17	4739632	4740215	MajorDMR-16-31700	5
chr17	4757038	4757419	MajorDMR-16-31701	6
chr17	4759701	4759842	MajorDMR-16-31702	5
chr17	4768295	4768371	MajorDMR-16-31703	2
chr17	4780533	4780539	MajorDMR-16-31704	2
chr17	4792245	4792431	MajorDMR-16-31705	2
chr17	4801736	4805334	MajorDMR-16-31706	120
chr17	4806365	4806836	MajorDMR-16-31707	5
chr17	4849256	4849617	MajorDMR-16-31708	3
chr17	4853705	4853857	MajorDMR-16-31709	3
chr17	4871791	4872676	MajorDMR-16-31710	13
chr17	4877479	4877651	MajorDMR-16-31711	3
chr17	4884346	4884632	MajorDMR-16-31712	4
chr17	4889190	4889215	MajorDMR-16-31713	2
chr17	4889931	4890026	MajorDMR-16-31714	2
chr17	4891932	4891956	MajorDMR-16-31715	2
chr17	4902982	4903095	MajorDMR-16-31716	2
chr17	4938462	4938722	MajorDMR-16-31717	6
chr17	5015894	5016027	MajorDMR-16-31718	2
chr17	5019142	5019995	MajorDMR-16-31719	3
chr17	5025739	5026108	MajorDMR-16-31720	8
chr17	5026723	5026791	MajorDMR-16-31721	4
chr17	5038575	5038652	MajorDMR-16-31722	2
chr17	5100363	5100464	MajorDMR-16-31723	4
chr17	5145434	5145601	MajorDMR-16-31724	2
chr17	5146229	5146395	MajorDMR-16-31725	2
chr17	5152766	5152802	MajorDMR-16-31726	2
chr17	5186699	5188163	MajorDMR-16-31727	7
chr17	5202872	5203065	MajorDMR-16-31728	2
chr17	5264520	5264586	MajorDMR-16-31729	2
chr17	5276371	5276974	MajorDMR-16-31730	7
chr17	5282762	5282911	MajorDMR-16-31731	2
chr17	5283557	5284641	MajorDMR-16-31732	6
chr17	5286242	5286463	MajorDMR-16-31733	4
chr17	5317335	5317361	MajorDMR-16-31734	2
chr17	5337553	5338124	MajorDMR-16-31735	3
chr17	5339538	5339801	MajorDMR-16-31736	2
chr17	5402882	5403054	MajorDMR-16-31737	4
chr17	5412337	5412456	MajorDMR-16-31738	3
chr17	5414665	5415036	MajorDMR-16-31739	8
chr17	5430162	5430392	MajorDMR-16-31740	6
chr17	5489461	5489629	MajorDMR-16-31741	4
chr17	5518977	5519253	MajorDMR-16-31742	2
chr17	5560809	5560847	MajorDMR-16-31743	2
chr17	5610089	5610304	MajorDMR-16-31744	2
chr17	5643076	5643248	MajorDMR-16-31745	3
chr17	5668180	5668364	MajorDMR-16-31746	3
chr17	5674233	5674642	MajorDMR-16-31747	10
chr17	5703724	5704165	MajorDMR-16-31748	3
chr17	5800500	5800530	MajorDMR-16-31749	4
chr17	5801043	5801243	MajorDMR-16-31750	2
chr17	5829077	5829215	MajorDMR-16-31751	2
chr17	5845842	5846156	MajorDMR-16-31752	3
chr17	5846734	5846829	MajorDMR-16-31753	2
chr17	5874253	5874664	MajorDMR-16-31754	2
chr17	5879704	5879849	MajorDMR-16-31755	5
chr17	5898405	5898436	MajorDMR-16-31756	3
chr17	5928104	5928538	MajorDMR-16-31757	6
chr17	5972121	5972209	MajorDMR-16-31758	2
chr17	5974550	5975210	MajorDMR-16-31759	7
chr17	5992902	5993168	MajorDMR-16-31760	5
chr17	6070659	6070726	MajorDMR-16-31761	2
chr17	6079207	6079356	MajorDMR-16-31762	2
chr17	6095292	6095490	MajorDMR-16-31763	6
chr17	6098533	6098846	MajorDMR-16-31764	2
chr17	6112090	6112412	MajorDMR-16-31765	2
chr17	6141072	6142967	MajorDMR-16-31766	30
chr17	6201523	6201528	MajorDMR-16-31767	2
chr17	6209004	6209056	MajorDMR-16-31768	3
chr17	6228412	6228515	MajorDMR-16-31769	3
chr17	6230175	6230181	MajorDMR-16-31770	2
chr17	6256331	6256531	MajorDMR-16-31771	3
chr17	6278311	6278470	MajorDMR-16-31772	6
chr17	6280138	6280584	MajorDMR-16-31773	5
chr17	6323740	6323894	MajorDMR-16-31774	2
chr17	6339465	6339634	MajorDMR-16-31775	2
chr17	6348100	6348297	MajorDMR-16-31776	4
chr17	6354402	6354736	MajorDMR-16-31777	4
chr17	6356759	6357000	MajorDMR-16-31778	2
chr17	6357961	6358968	MajorDMR-16-31779	18
chr17	6360379	6360414	MajorDMR-16-31780	2
chr17	6368564	6368939	MajorDMR-16-31781	2
chr17	6374495	6376298	MajorDMR-16-31782	17
chr17	6377969	6378960	MajorDMR-16-31783	16
chr17	6384289	6384480	MajorDMR-16-31784	3
chr17	6391076	6391255	MajorDMR-16-31785	4
chr17	6398959	6399827	MajorDMR-16-31786	12
chr17	6400657	6401748	MajorDMR-16-31787	10
chr17	6411040	6411155	MajorDMR-16-31788	4
chr17	6412070	6412200	MajorDMR-16-31789	2
chr17	6417799	6417865	MajorDMR-16-31790	3
chr17	6425053	6425473	MajorDMR-16-31791	6
chr17	6431384	6432303	MajorDMR-16-31792	10
chr17	6435833	6436408	MajorDMR-16-31793	6
chr17	6439547	6439794	MajorDMR-16-31794	8
chr17	6448018	6450897	MajorDMR-16-31795	22
chr17	6451848	6452011	MajorDMR-16-31796	3
chr17	6452544	6453224	MajorDMR-16-31797	9
chr17	6456057	6456780	MajorDMR-16-31798	11
chr17	6457467	6458367	MajorDMR-16-31799	12
chr17	6460266	6460592	MajorDMR-16-31800	8
chr17	6473094	6473653	MajorDMR-16-31801	4
chr17	6474670	6474970	MajorDMR-16-31802	2
chr17	6478485	6478857	MajorDMR-16-31803	6
chr17	6499539	6500065	MajorDMR-16-31804	3
chr17	6539631	6539688	MajorDMR-16-31805	2
chr17	6542510	6542692	MajorDMR-16-31806	5
chr17	6546886	6547004	MajorDMR-16-31807	4
chr17	6548277	6549445	MajorDMR-16-31808	5
chr17	6549947	6550432	MajorDMR-16-31809	7
chr17	6555558	6556017	MajorDMR-16-31810	4
chr17	6557992	6559110	MajorDMR-16-31811	25
chr17	6560448	6560559	MajorDMR-16-31812	2
chr17	6564440	6564614	MajorDMR-16-31813	5
chr17	6569307	6569805	MajorDMR-16-31814	4
chr17	6592937	6593096	MajorDMR-16-31815	3
chr17	6624109	6624199	MajorDMR-16-31816	3
chr17	6624931	6625133	MajorDMR-16-31817	2
chr17	6690224	6690347	MajorDMR-16-31818	4
chr17	6745186	6745200	MajorDMR-16-31819	3
chr17	6747027	6747273	MajorDMR-16-31820	2
chr17	6757097	6757739	MajorDMR-16-31821	18
chr17	6782876	6783038	MajorDMR-16-31822	2
chr17	6796635	6797980	MajorDMR-16-31823	40
chr17	6817006	6817883	MajorDMR-16-31824	17
chr17	6899127	6899918	MajorDMR-16-31825	30
chr17	6903942	6904264	MajorDMR-16-31826	2
chr17	6914815	6915022	MajorDMR-16-31827	3
chr17	6917045	6917522	MajorDMR-16-31828	5
chr17	6922246	6922652	MajorDMR-16-31829	2
chr17	6945341	6946550	MajorDMR-16-31830	50
chr17	6947322	6947713	MajorDMR-16-31831	9
chr17	6948878	6949011	MajorDMR-16-31832	2
chr17	6949692	6950104	MajorDMR-16-31833	11
chr17	6955296	6955445	MajorDMR-16-31834	3
chr17	6967603	6967689	MajorDMR-16-31835	3
chr17	7000082	7000249	MajorDMR-16-31836	2
chr17	7022007	7022111	MajorDMR-16-31837	3
chr17	7036641	7036946	MajorDMR-16-31838	7
chr17	7038922	7039392	MajorDMR-16-31839	3
chr17	7049635	7049826	MajorDMR-16-31840	2
chr17	7058774	7059056	MajorDMR-16-31841	2
chr17	7077502	7077838	MajorDMR-16-31842	10
chr17	7081647	7081781	MajorDMR-16-31843	3
chr17	7082610	7082877	MajorDMR-16-31844	4
chr17	7089741	7089884	MajorDMR-16-31845	4
chr17	7094896	7095919	MajorDMR-16-31846	9
chr17	7107346	7107762	MajorDMR-16-31847	11
chr17	7110376	7112319	MajorDMR-16-31848	22
chr17	7114138	7114555	MajorDMR-16-31849	2
chr17	7116669	7116927	MajorDMR-16-31850	2
chr17	7124137	7124878	MajorDMR-16-31851	5
chr17	7126305	7126528	MajorDMR-16-31852	4
chr17	7127953	7128002	MajorDMR-16-31853	4
chr17	7129158	7129609	MajorDMR-16-31854	2
chr17	7139033	7139124	MajorDMR-16-31855	3
chr17	7144608	7144750	MajorDMR-16-31856	2
chr17	7147190	7147297	MajorDMR-16-31857	3
chr17	7164128	7164350	MajorDMR-16-31858	6
chr17	7165021	7165588	MajorDMR-16-31859	6
chr17	7166655	7167242	MajorDMR-16-31860	4
chr17	7183705	7183797	MajorDMR-16-31861	2
chr17	7185614	7185929	MajorDMR-16-31862	8
chr17	7198405	7198860	MajorDMR-16-31863	8
chr17	7199476	7199630	MajorDMR-16-31864	4
chr17	7215213	7215472	MajorDMR-16-31865	2
chr17	7219244	7219361	MajorDMR-16-31866	2
chr17	7259473	7259604	MajorDMR-16-31867	5
chr17	7265631	7266112	MajorDMR-16-31868	2
chr17	7284044	7284858	MajorDMR-16-31869	5
chr17	7287921	7288086	MajorDMR-16-31870	3
chr17	7296556	7297022	MajorDMR-16-31871	8
chr17	7298660	7298684	MajorDMR-16-31872	5
chr17	7311325	7311683	MajorDMR-16-31873	4
chr17	7317407	7317446	MajorDMR-16-31874	2
chr17	7320809	7321170	MajorDMR-16-31875	4
chr17	7321691	7322143	MajorDMR-16-31876	5
chr17	7338895	7340126	MajorDMR-16-31877	16
chr17	7340969	7341394	MajorDMR-16-31878	10
chr17	7348326	7350547	MajorDMR-16-31879	56
chr17	7358400	7358509	MajorDMR-16-31880	2
chr17	7359464	7359833	MajorDMR-16-31881	2
chr17	7360948	7361059	MajorDMR-16-31882	2
chr17	7366531	7366743	MajorDMR-16-31883	3
chr17	7369680	7370076	MajorDMR-16-31884	2
chr17	7379232	7379357	MajorDMR-16-31885	5
chr17	7381178	7381770	MajorDMR-16-31886	8
chr17	7383833	7383996	MajorDMR-16-31887	2
chr17	7388996	7389002	MajorDMR-16-31888	2
chr17	7391258	7391953	MajorDMR-16-31889	3
chr17	7417458	7417786	MajorDMR-16-31890	6
chr17	7451786	7451802	MajorDMR-16-31891	2
chr17	7452561	7453911	MajorDMR-16-31892	23
chr17	7458684	7459290	MajorDMR-16-31893	10
chr17	7462837	7463082	MajorDMR-16-31894	2
chr17	7463680	7463848	MajorDMR-16-31895	5
chr17	7467105	7467354	MajorDMR-16-31896	2
chr17	7477923	7478560	MajorDMR-16-31897	6
chr17	7479912	7480304	MajorDMR-16-31898	5
chr17	7481061	7482007	MajorDMR-16-31899	6
chr17	7483199	7483303	MajorDMR-16-31900	3
chr17	7490808	7491421	MajorDMR-16-31901	3
chr17	7492002	7493050	MajorDMR-16-31902	18
chr17	7531737	7531788	MajorDMR-16-31903	2
chr17	7536018	7536046	MajorDMR-16-31904	2
chr17	7545154	7545464	MajorDMR-16-31905	2
chr17	7560945	7560971	MajorDMR-16-31906	2
chr17	7588265	7588741	MajorDMR-16-31907	4
chr17	7606603	7606777	MajorDMR-16-31908	5
chr17	7609463	7610010	MajorDMR-16-31909	7
chr17	7610806	7611022	MajorDMR-16-31910	6
chr17	7617171	7617436	MajorDMR-16-31911	4
chr17	7623167	7623794	MajorDMR-16-31912	6
chr17	7654190	7654361	MajorDMR-16-31913	2
chr17	7670295	7671395	MajorDMR-16-31914	15
chr17	7728471	7728590	MajorDMR-16-31915	2
chr17	7749110	7749700	MajorDMR-16-31916	7
chr17	7754923	7755893	MajorDMR-16-31917	15
chr17	7756828	7756835	MajorDMR-16-31918	2
chr17	7758817	7759438	MajorDMR-16-31919	18
chr17	7762399	7762964	MajorDMR-16-31920	6
chr17	7784629	7784949	MajorDMR-16-31921	3
chr17	7785499	7786104	MajorDMR-16-31922	6
chr17	7786684	7786992	MajorDMR-16-31923	2
chr17	7792048	7792327	MajorDMR-16-31924	10
chr17	7798281	7798796	MajorDMR-16-31925	3
chr17	7801353	7801420	MajorDMR-16-31926	3
chr17	7814574	7814898	MajorDMR-16-31927	2
chr17	7815440	7816287	MajorDMR-16-31928	4
chr17	7892864	7893002	MajorDMR-16-31929	3
chr17	7900498	7900848	MajorDMR-16-31930	6
chr17	7906467	7907445	MajorDMR-16-31931	8
chr17	7919096	7919808	MajorDMR-16-31932	9
chr17	7942217	7942854	MajorDMR-16-31933	20
chr17	7944224	7944609	MajorDMR-16-31934	2
chr17	7960920	7961763	MajorDMR-16-31935	4
chr17	7963439	7963511	MajorDMR-16-31936	3
chr17	7965426	7965907	MajorDMR-16-31937	5
chr17	7975746	7976166	MajorDMR-16-31938	7
chr17	7977420	7977568	MajorDMR-16-31939	2
chr17	7982493	7982511	MajorDMR-16-31940	2
chr17	7983769	7984235	MajorDMR-16-31941	3
chr17	8012840	8013889	MajorDMR-16-31942	42
chr17	8020907	8021200	MajorDMR-16-31943	4
chr17	8030724	8030928	MajorDMR-16-31944	3
chr17	8043342	8043505	MajorDMR-16-31945	2
chr17	8053849	8054081	MajorDMR-16-31946	3
chr17	8056334	8056675	MajorDMR-16-31947	3
chr17	8058148	8059250	MajorDMR-16-31948	6
chr17	8060519	8062513	MajorDMR-16-31949	15
chr17	8063448	8065326	MajorDMR-16-31950	8
chr17	8067532	8067951	MajorDMR-16-31951	3
chr17	8079162	8079166	MajorDMR-16-31952	2
chr17	8085364	8085579	MajorDMR-16-31953	3
chr17	8088594	8088730	MajorDMR-16-31954	6
chr17	8091782	8092630	MajorDMR-16-31955	9
chr17	8094131	8094312	MajorDMR-16-31956	2
chr17	8103877	8104001	MajorDMR-16-31957	4
chr17	8123425	8124012	MajorDMR-16-31958	7
chr17	8129622	8129782	MajorDMR-16-31959	2
chr17	8150171	8150622	MajorDMR-16-31960	11
chr17	8157282	8157385	MajorDMR-16-31961	4
chr17	8218493	8219524	MajorDMR-16-31962	35
chr17	8229903	8230924	MajorDMR-16-31963	49
chr17	8235992	8236058	MajorDMR-16-31964	2
chr17	8250492	8250813	MajorDMR-16-31965	8
chr17	8253381	8253636	MajorDMR-16-31966	2
chr17	8263366	8263690	MajorDMR-16-31967	5
chr17	8278950	8279230	MajorDMR-16-31968	2
chr17	8283246	8283925	MajorDMR-16-31969	3
chr17	8338508	8338595	MajorDMR-16-31970	2
chr17	8340484	8340580	MajorDMR-16-31971	2
chr17	8360596	8360793	MajorDMR-16-31972	2
chr17	8366599	8366662	MajorDMR-16-31973	2
chr17	8368424	8369252	MajorDMR-16-31974	9
chr17	8373059	8373819	MajorDMR-16-31975	4
chr17	8375874	8376314	MajorDMR-16-31976	3
chr17	8377527	8377574	MajorDMR-16-31977	2
chr17	8378302	8378353	MajorDMR-16-31978	3
chr17	8379032	8379406	MajorDMR-16-31979	13
chr17	8380223	8380705	MajorDMR-16-31980	6
chr17	8392545	8393017	MajorDMR-16-31981	2
chr17	8397156	8397183	MajorDMR-16-31982	2
chr17	8398724	8398946	MajorDMR-16-31983	2
chr17	8432812	8432888	MajorDMR-16-31984	3
chr17	8444843	8444856	MajorDMR-16-31985	2
chr17	8474552	8474579	MajorDMR-16-31986	2
chr17	8515402	8515438	MajorDMR-16-31987	4
chr17	8573914	8574322	MajorDMR-16-31988	5
chr17	8600415	8601075	MajorDMR-16-31989	4
chr17	8601586	8601816	MajorDMR-16-31990	7
chr17	8611405	8611422	MajorDMR-16-31991	2
chr17	8642683	8642690	MajorDMR-16-31992	2
chr17	8647570	8648181	MajorDMR-16-31993	4
chr17	8648792	8648862	MajorDMR-16-31994	4
chr17	8649871	8650039	MajorDMR-16-31995	2
chr17	8689014	8689455	MajorDMR-16-31996	8
chr17	8702080	8702800	MajorDMR-16-31997	7
chr17	8736198	8736353	MajorDMR-16-31998	3
chr17	8758893	8759429	MajorDMR-16-31999	17
chr17	8797799	8798767	MajorDMR-16-32000	8
chr17	8825848	8826099	MajorDMR-16-32001	3
chr17	8838702	8838749	MajorDMR-16-32002	2
chr17	8868346	8868719	MajorDMR-16-32003	6
chr17	8869531	8869724	MajorDMR-16-32004	3
chr17	8895048	8895110	MajorDMR-16-32005	2
chr17	8901469	8901510	MajorDMR-16-32006	2
chr17	8905639	8906094	MajorDMR-16-32007	10
chr17	8907200	8908080	MajorDMR-16-32008	54
chr17	8924181	8924521	MajorDMR-16-32009	14
chr17	8948502	8948669	MajorDMR-16-32010	3
chr17	8987653	8988055	MajorDMR-16-32011	2
chr17	9008812	9008906	MajorDMR-16-32012	4
chr17	9018964	9019231	MajorDMR-16-32013	17
chr17	9083080	9083395	MajorDMR-16-32014	2
chr17	9129285	9129604	MajorDMR-16-32015	7
chr17	9130272	9130350	MajorDMR-16-32016	4
chr17	9136243	9136327	MajorDMR-16-32017	3
chr17	9142957	9143936	MajorDMR-16-32018	22
chr17	9177022	9177209	MajorDMR-16-32019	8
chr17	9234513	9234815	MajorDMR-16-32020	5
chr17	9246269	9246711	MajorDMR-16-32021	2
chr17	9259503	9260168	MajorDMR-16-32022	4
chr17	9312862	9313042	MajorDMR-16-32023	2
chr17	9367662	9368796	MajorDMR-16-32024	10
chr17	9425896	9425946	MajorDMR-16-32025	2
chr17	9439616	9439667	MajorDMR-16-32026	3
chr17	9460489	9460982	MajorDMR-16-32027	6
chr17	9480357	9481002	MajorDMR-16-32028	6
chr17	9497391	9497728	MajorDMR-16-32029	6
chr17	9547835	9548161	MajorDMR-16-32030	3
chr17	9549419	9550546	MajorDMR-16-32031	26
chr17	9551293	9551645	MajorDMR-16-32032	4
chr17	9562271	9562375	MajorDMR-16-32033	2
chr17	9628954	9629585	MajorDMR-16-32034	8
chr17	9632106	9632113	MajorDMR-16-32035	2
chr17	9648351	9648409	MajorDMR-16-32036	2
chr17	9672023	9672084	MajorDMR-16-32037	3
chr17	9681026	9681099	MajorDMR-16-32038	2
chr17	9709944	9710246	MajorDMR-16-32039	2
chr17	9720345	9720594	MajorDMR-16-32040	5
chr17	9732090	9732513	MajorDMR-16-32041	4
chr17	9778288	9779054	MajorDMR-16-32042	5
chr17	9782938	9782992	MajorDMR-16-32043	2
chr17	9795244	9795255	MajorDMR-16-32044	2
chr17	9813553	9813914	MajorDMR-16-32045	5
chr17	9815057	9816131	MajorDMR-16-32046	19
chr17	9823703	9824183	MajorDMR-16-32047	6
chr17	9830303	9831122	MajorDMR-16-32048	5
chr17	9832058	9832853	MajorDMR-16-32049	9
chr17	9839000	9839120	MajorDMR-16-32050	2
chr17	9840498	9841108	MajorDMR-16-32051	8
chr17	9845787	9846867	MajorDMR-16-32052	10
chr17	9851947	9853383	MajorDMR-16-32053	14
chr17	9856863	9858203	MajorDMR-16-32054	7
chr17	9860184	9862198	MajorDMR-16-32055	10
chr17	9864507	9864824	MajorDMR-16-32056	3
chr17	9865393	9865546	MajorDMR-16-32057	2
chr17	9867831	9867863	MajorDMR-16-32058	2
chr17	9870303	9871669	MajorDMR-16-32059	10
chr17	9872340	9872790	MajorDMR-16-32060	5
chr17	9877372	9877657	MajorDMR-16-32061	7
chr17	9878595	9879179	MajorDMR-16-32062	4
chr17	9880144	9880791	MajorDMR-16-32063	3
chr17	9882364	9882551	MajorDMR-16-32064	3
chr17	9883149	9883158	MajorDMR-16-32065	2
chr17	9889144	9889155	MajorDMR-16-32066	2
chr17	9895422	9895838	MajorDMR-16-32067	2
chr17	9899440	9899446	MajorDMR-16-32068	2
chr17	9903794	9905345	MajorDMR-16-32069	14
chr17	9907325	9907379	MajorDMR-16-32070	2
chr17	9911298	9911355	MajorDMR-16-32071	2
chr17	9913998	9914212	MajorDMR-16-32072	4
chr17	9916529	9916996	MajorDMR-16-32073	6
chr17	9917656	9918699	MajorDMR-16-32074	13
chr17	9919695	9919880	MajorDMR-16-32075	4
chr17	9920949	9920997	MajorDMR-16-32076	2
chr17	9921552	9928996	MajorDMR-16-32077	71
chr17	9930193	9930369	MajorDMR-16-32078	4
chr17	9934659	9935248	MajorDMR-16-32079	9
chr17	9937562	9938505	MajorDMR-16-32080	4
chr17	9943873	9944207	MajorDMR-16-32081	9
chr17	9949051	9949823	MajorDMR-16-32082	11
chr17	9950480	9951043	MajorDMR-16-32083	3
chr17	9952476	9952536	MajorDMR-16-32084	2
chr17	9956928	9956984	MajorDMR-16-32085	2
chr17	9960015	9960074	MajorDMR-16-32086	2
chr17	9962240	9962962	MajorDMR-16-32087	13
chr17	9963487	9963574	MajorDMR-16-32088	2
chr17	9967297	9967706	MajorDMR-16-32089	13
chr17	9984994	9985062	MajorDMR-16-32090	2
chr17	9993439	9994124	MajorDMR-16-32091	9
chr17	10016503	10016544	MajorDMR-16-32092	2
chr17	10017545	10017782	MajorDMR-16-32093	3
chr17	10022204	10022290	MajorDMR-16-32094	2
chr17	10074394	10075201	MajorDMR-16-32095	14
chr17	10081379	10082250	MajorDMR-16-32096	7
chr17	10100751	10101073	MajorDMR-16-32097	4
chr17	10102530	10102697	MajorDMR-16-32098	8
chr17	10146609	10147975	MajorDMR-16-32099	9
chr17	10177480	10177905	MajorDMR-16-32100	2
chr17	10199270	10199335	MajorDMR-16-32101	2
chr17	10220047	10220841	MajorDMR-16-32102	9
chr17	10242484	10242542	MajorDMR-16-32103	2
chr17	10287602	10287786	MajorDMR-16-32104	3
chr17	10323354	10323592	MajorDMR-16-32105	10
chr17	10504263	10504292	MajorDMR-16-32106	2
chr17	10518366	10518374	MajorDMR-16-32107	2
chr17	10519962	10520146	MajorDMR-16-32108	2
chr17	10521935	10522102	MajorDMR-16-32109	4
chr17	10534583	10534601	MajorDMR-16-32110	3
chr17	10549624	10549673	MajorDMR-16-32111	2
chr17	10632639	10632924	MajorDMR-16-32112	5
chr17	10633759	10633923	MajorDMR-16-32113	4
chr17	10634592	10634599	MajorDMR-16-32114	2
chr17	10776847	10778168	MajorDMR-16-32115	5
chr17	10778751	10779283	MajorDMR-16-32116	4
chr17	10782582	10783001	MajorDMR-16-32117	5
chr17	10960835	10961141	MajorDMR-16-32118	3
chr17	10997680	10997818	MajorDMR-16-32119	8
chr17	11024743	11025224	MajorDMR-16-32120	6
chr17	11142732	11143289	MajorDMR-16-32121	11
chr17	11145196	11146174	MajorDMR-16-32122	19
chr17	11146715	11146996	MajorDMR-16-32123	4
chr17	11155075	11155134	MajorDMR-16-32124	2
chr17	11155685	11155760	MajorDMR-16-32125	3
chr17	11181901	11182287	MajorDMR-16-32126	10
chr17	11269782	11270019	MajorDMR-16-32127	3
chr17	11356644	11357035	MajorDMR-16-32128	4
chr17	11393609	11393893	MajorDMR-16-32129	4
chr17	11468006	11468241	MajorDMR-16-32130	2
chr17	11502612	11502668	MajorDMR-16-32131	2
chr17	11546002	11546128	MajorDMR-16-32132	5
chr17	11547972	11548038	MajorDMR-16-32133	2
chr17	11852249	11852422	MajorDMR-16-32134	4
chr17	11913771	11913826	MajorDMR-16-32135	2
chr17	11927634	11927819	MajorDMR-16-32136	2
chr17	11930354	11930759	MajorDMR-16-32137	4
chr17	11940319	11940443	MajorDMR-16-32138	2
chr17	12205022	12205448	MajorDMR-16-32139	2
chr17	12299331	12299358	MajorDMR-16-32140	2
chr17	12449280	12449451	MajorDMR-16-32141	6
chr17	12452944	12452973	MajorDMR-16-32142	2
chr17	12523085	12523402	MajorDMR-16-32143	3
chr17	12534037	12535052	MajorDMR-16-32144	5
chr17	12568071	12568132	MajorDMR-16-32145	2
chr17	12570693	12571227	MajorDMR-16-32146	3
chr17	12594233	12594920	MajorDMR-16-32147	6
chr17	12645648	12645911	MajorDMR-16-32148	4
chr17	12694842	12695156	MajorDMR-16-32149	2
chr17	12705187	12705386	MajorDMR-16-32150	2
chr17	12717181	12717213	MajorDMR-16-32151	2
chr17	12719119	12719369	MajorDMR-16-32152	2
chr17	12754516	12754942	MajorDMR-16-32153	4
chr17	12820789	12821168	MajorDMR-16-32154	3
chr17	12856489	12856943	MajorDMR-16-32155	11
chr17	12871140	12871186	MajorDMR-16-32156	2
chr17	12877270	12877692	MajorDMR-16-32157	4
chr17	12880683	12881383	MajorDMR-16-32158	3
chr17	12889325	12889513	MajorDMR-16-32159	6
chr17	12890359	12890968	MajorDMR-16-32160	4
chr17	12894916	12894933	MajorDMR-16-32161	2
chr17	12907048	12907060	MajorDMR-16-32162	2
chr17	12927490	12927824	MajorDMR-16-32163	5
chr17	12933697	12934030	MajorDMR-16-32164	3
chr17	13016872	13016880	MajorDMR-16-32165	2
chr17	13018107	13018270	MajorDMR-16-32166	4
chr17	13170109	13170131	MajorDMR-16-32167	2
chr17	13210011	13210169	MajorDMR-16-32168	2
chr17	13319579	13319732	MajorDMR-16-32169	4
chr17	13420036	13420056	MajorDMR-16-32170	2
chr17	13473195	13473598	MajorDMR-16-32171	2
chr17	13498276	13498299	MajorDMR-16-32172	2
chr17	13505732	13505903	MajorDMR-16-32173	6
chr17	13691692	13692071	MajorDMR-16-32174	2
chr17	13741554	13741563	MajorDMR-16-32175	3
chr17	13890540	13890703	MajorDMR-16-32176	2
chr17	13923623	13923639	MajorDMR-16-32177	2
chr17	13924171	13924269	MajorDMR-16-32178	2
chr17	13972177	13972211	MajorDMR-16-32179	2
chr17	13986969	13987261	MajorDMR-16-32180	2
chr17	14143800	14144032	MajorDMR-16-32181	4
chr17	14200514	14201300	MajorDMR-16-32182	4
chr17	14207371	14207390	MajorDMR-16-32183	2
chr17	14213176	14214199	MajorDMR-16-32184	17
chr17	14221323	14221501	MajorDMR-16-32185	2
chr17	14222178	14222393	MajorDMR-16-32186	3
chr17	14224021	14224844	MajorDMR-16-32187	7
chr17	14245065	14245459	MajorDMR-16-32188	2
chr17	14276813	14276887	MajorDMR-16-32189	2
chr17	14299890	14300042	MajorDMR-16-32190	3
chr17	14460922	14460977	MajorDMR-16-32191	2
chr17	14462814	14463078	MajorDMR-16-32192	2
chr17	14534267	14534427	MajorDMR-16-32193	4
chr17	14567989	14568017	MajorDMR-16-32194	2
chr17	14683648	14683969	MajorDMR-16-32195	3
chr17	14696145	14696458	MajorDMR-16-32196	9
chr17	14717087	14717190	MajorDMR-16-32197	2
chr17	15074891	15075044	MajorDMR-16-32198	4
chr17	15084115	15084179	MajorDMR-16-32199	4
chr17	15160203	15160220	MajorDMR-16-32200	2
chr17	15165420	15165499	MajorDMR-16-32201	2
chr17	15166994	15167400	MajorDMR-16-32202	2
chr17	15170055	15170100	MajorDMR-16-32203	2
chr17	15181525	15181998	MajorDMR-16-32204	2
chr17	15244969	15245119	MajorDMR-16-32205	4
chr17	15337676	15337945	MajorDMR-16-32206	6
chr17	15345671	15345719	MajorDMR-16-32207	3
chr17	15349540	15349583	MajorDMR-16-32208	2
chr17	15360644	15360897	MajorDMR-16-32209	7
chr17	15372669	15372733	MajorDMR-16-32210	2
chr17	15405881	15406652	MajorDMR-16-32211	26
chr17	15522549	15523196	MajorDMR-16-32212	4
chr17	15573051	15573116	MajorDMR-16-32213	2
chr17	15586860	15587030	MajorDMR-16-32214	2
chr17	15587834	15587843	MajorDMR-16-32215	2
chr17	15625662	15625675	MajorDMR-16-32216	2
chr17	15652970	15653128	MajorDMR-16-32217	3
chr17	15672564	15672620	MajorDMR-16-32218	2
chr17	15686087	15686418	MajorDMR-16-32219	2
chr17	15689873	15690085	MajorDMR-16-32220	3
chr17	15752492	15752597	MajorDMR-16-32221	2
chr17	15774173	15774268	MajorDMR-16-32222	2
chr17	15820442	15821271	MajorDMR-16-32223	26
chr17	15847674	15848044	MajorDMR-16-32224	28
chr17	15856784	15857106	MajorDMR-16-32225	2
chr17	15902212	15902218	MajorDMR-16-32226	2
chr17	15925224	15925524	MajorDMR-16-32227	2
chr17	15926245	15926422	MajorDMR-16-32228	2
chr17	15930273	15931671	MajorDMR-16-32229	10
chr17	15932536	15932900	MajorDMR-16-32230	2
chr17	15965141	15965159	MajorDMR-16-32231	2
chr17	15990387	15990430	MajorDMR-16-32232	3
chr17	16053683	16053756	MajorDMR-16-32233	2
chr17	16058939	16058996	MajorDMR-16-32234	2
chr17	16062074	16062140	MajorDMR-16-32235	2
chr17	16067529	16068429	MajorDMR-16-32236	6
chr17	16080644	16080733	MajorDMR-16-32237	3
chr17	16103702	16103977	MajorDMR-16-32238	5
chr17	16117487	16117689	MajorDMR-16-32239	2
chr17	16158861	16159004	MajorDMR-16-32240	2
chr17	16189410	16190099	MajorDMR-16-32241	12
chr17	16190838	16191220	MajorDMR-16-32242	6
chr17	16232922	16232957	MajorDMR-16-32243	2
chr17	16244697	16244839	MajorDMR-16-32244	2
chr17	16246258	16246457	MajorDMR-16-32245	2
chr17	16254370	16254497	MajorDMR-16-32246	3
chr17	16266774	16267034	MajorDMR-16-32247	2
chr17	16288914	16288935	MajorDMR-16-32248	2
chr17	16299279	16299415	MajorDMR-16-32249	2
chr17	16301762	16302290	MajorDMR-16-32250	5
chr17	16311334	16311743	MajorDMR-16-32251	7
chr17	16318667	16319187	MajorDMR-16-32252	8
chr17	16331653	16331672	MajorDMR-16-32253	2
chr17	16341585	16341602	MajorDMR-16-32254	2
chr17	16356468	16356735	MajorDMR-16-32255	3
chr17	16366928	16367430	MajorDMR-16-32256	8
chr17	16387605	16388400	MajorDMR-16-32257	9
chr17	16388911	16389108	MajorDMR-16-32258	2
chr17	16392238	16392390	MajorDMR-16-32259	3
chr17	16394462	16394900	MajorDMR-16-32260	18
chr17	16395781	16396018	MajorDMR-16-32261	8
chr17	16487515	16488010	MajorDMR-16-32262	2
chr17	16492077	16492257	MajorDMR-16-32263	3
chr17	16511274	16511517	MajorDMR-16-32264	2
chr17	16569704	16570210	MajorDMR-16-32265	17
chr17	16586272	16587267	MajorDMR-16-32266	34
chr17	16593329	16593740	MajorDMR-16-32267	3
chr17	16648530	16650140	MajorDMR-16-32268	47
chr17	16904951	16905959	MajorDMR-16-32269	4
chr17	16918316	16918398	MajorDMR-16-32270	2
chr17	16947659	16947995	MajorDMR-16-32271	2
chr17	16948984	16949245	MajorDMR-16-32272	4
chr17	16959306	16959883	MajorDMR-16-32273	5
chr17	16967015	16967073	MajorDMR-16-32274	3
chr17	16968294	16968411	MajorDMR-16-32275	2
chr17	16974875	16976696	MajorDMR-16-32276	14
chr17	16977408	16977682	MajorDMR-16-32277	2
chr17	16982656	16983846	MajorDMR-16-32278	6
chr17	16984984	16985004	MajorDMR-16-32279	2
chr17	16985897	16985962	MajorDMR-16-32280	2
chr17	16988128	16988650	MajorDMR-16-32281	4
chr17	16990973	16992389	MajorDMR-16-32282	10
chr17	17006576	17007258	MajorDMR-16-32283	6
chr17	17007802	17007889	MajorDMR-16-32284	6
chr17	17010437	17010456	MajorDMR-16-32285	2
chr17	17012162	17012748	MajorDMR-16-32286	7
chr17	17018118	17019043	MajorDMR-16-32287	8
chr17	17029545	17032983	MajorDMR-16-32288	36
chr17	17033536	17033733	MajorDMR-16-32289	2
chr17	17038034	17038472	MajorDMR-16-32290	2
chr17	17039794	17040045	MajorDMR-16-32291	2
chr17	17041252	17041957	MajorDMR-16-32292	13
chr17	17043017	17044021	MajorDMR-16-32293	9
chr17	17044822	17044903	MajorDMR-16-32294	6
chr17	17045764	17045852	MajorDMR-16-32295	4
chr17	17055397	17056630	MajorDMR-16-32296	10
chr17	17057215	17057436	MajorDMR-16-32297	2
chr17	17061747	17061978	MajorDMR-16-32298	2
chr17	17083531	17084344	MajorDMR-16-32299	8
chr17	17094396	17095010	MajorDMR-16-32300	5
chr17	17098594	17098917	MajorDMR-16-32301	4
chr17	17103226	17103310	MajorDMR-16-32302	2
chr17	17109924	17111107	MajorDMR-16-32303	25
chr17	17120229	17120299	MajorDMR-16-32304	2
chr17	17141426	17142105	MajorDMR-16-32305	9
chr17	17161104	17161330	MajorDMR-16-32306	2
chr17	17162412	17162893	MajorDMR-16-32307	3
chr17	17199357	17199805	MajorDMR-16-32308	5
chr17	17203797	17204783	MajorDMR-16-32309	8
chr17	17208439	17209221	MajorDMR-16-32310	9
chr17	17217034	17217183	MajorDMR-16-32311	4
chr17	17255119	17255759	MajorDMR-16-32312	13
chr17	17267669	17268122	MajorDMR-16-32313	8
chr17	17301965	17302047	MajorDMR-16-32314	3
chr17	17306884	17307663	MajorDMR-16-32315	18
chr17	17326282	17326370	MajorDMR-16-32316	2
chr17	17371200	17371228	MajorDMR-16-32317	2
chr17	17379803	17380021	MajorDMR-16-32318	4
chr17	17387834	17388134	MajorDMR-16-32319	6
chr17	17394540	17395180	MajorDMR-16-32320	6
chr17	17396451	17396748	MajorDMR-16-32321	4
chr17	17410379	17410581	MajorDMR-16-32322	8
chr17	17426868	17427092	MajorDMR-16-32323	2
chr17	17473769	17474177	MajorDMR-16-32324	6
chr17	17489770	17489860	MajorDMR-16-32325	2
chr17	17495961	17496506	MajorDMR-16-32326	6
chr17	17545161	17545189	MajorDMR-16-32327	2
chr17	17572340	17573339	MajorDMR-16-32328	7
chr17	17589881	17590168	MajorDMR-16-32329	3
chr17	17594589	17595338	MajorDMR-16-32330	6
chr17	17597173	17597470	MajorDMR-16-32331	5
chr17	17598713	17599544	MajorDMR-16-32332	6
chr17	17603436	17603695	MajorDMR-16-32333	7
chr17	17605914	17605972	MajorDMR-16-32334	2
chr17	17613100	17613450	MajorDMR-16-32335	4
chr17	17614153	17614799	MajorDMR-16-32336	8
chr17	17616935	17618854	MajorDMR-16-32337	13
chr17	17628834	17629472	MajorDMR-16-32338	4
chr17	17630807	17632790	MajorDMR-16-32339	8
chr17	17633325	17633695	MajorDMR-16-32340	4
chr17	17635346	17636245	MajorDMR-16-32341	5
chr17	17637428	17637852	MajorDMR-16-32342	2
chr17	17641755	17643126	MajorDMR-16-32343	7
chr17	17644096	17644667	MajorDMR-16-32344	10
chr17	17648857	17649437	MajorDMR-16-32345	6
chr17	17652680	17652694	MajorDMR-16-32346	2
chr17	17653296	17653510	MajorDMR-16-32347	2
chr17	17655124	17655174	MajorDMR-16-32348	4
chr17	17655954	17656770	MajorDMR-16-32349	7
chr17	17660833	17661138	MajorDMR-16-32350	10
chr17	17666237	17666306	MajorDMR-16-32351	2
chr17	17668777	17668992	MajorDMR-16-32352	6
chr17	17677473	17678145	MajorDMR-16-32353	10
chr17	17683798	17685018	MajorDMR-16-32354	12
chr17	17687965	17688442	MajorDMR-16-32355	3
chr17	17689154	17689464	MajorDMR-16-32356	2
chr17	17692640	17693339	MajorDMR-16-32357	4
chr17	17694102	17697607	MajorDMR-16-32358	51
chr17	17703131	17703788	MajorDMR-16-32359	4
chr17	17708618	17709199	MajorDMR-16-32360	5
chr17	17710253	17710562	MajorDMR-16-32361	8
chr17	17712447	17714539	MajorDMR-16-32362	60
chr17	17715294	17716357	MajorDMR-16-32363	21
chr17	17716898	17717277	MajorDMR-16-32364	13
chr17	17717801	17719906	MajorDMR-16-32365	42
chr17	17723116	17723236	MajorDMR-16-32366	3
chr17	17726500	17726760	MajorDMR-16-32367	4
chr17	17732729	17732919	MajorDMR-16-32368	3
chr17	17739148	17739368	MajorDMR-16-32369	4
chr17	17740538	17740941	MajorDMR-16-32370	3
chr17	17742736	17743250	MajorDMR-16-32371	5
chr17	17752574	17752655	MajorDMR-16-32372	3
chr17	17788155	17788366	MajorDMR-16-32373	4
chr17	17808460	17808539	MajorDMR-16-32374	2
chr17	17814723	17814820	MajorDMR-16-32375	2
chr17	17816392	17816563	MajorDMR-16-32376	4
chr17	17817346	17817463	MajorDMR-16-32377	2
chr17	17830362	17830634	MajorDMR-16-32378	3
chr17	17847672	17848272	MajorDMR-16-32379	5
chr17	17937063	17937128	MajorDMR-16-32380	2
chr17	17973789	17974734	MajorDMR-16-32381	10
chr17	18011655	18011924	MajorDMR-16-32382	2
chr17	18032160	18032525	MajorDMR-16-32383	3
chr17	18044451	18044471	MajorDMR-16-32384	2
chr17	18056293	18057559	MajorDMR-16-32385	43
chr17	18061145	18061909	MajorDMR-16-32386	10
chr17	18085602	18086042	MajorDMR-16-32387	4
chr17	18089168	18089777	MajorDMR-16-32388	5
chr17	18091017	18091022	MajorDMR-16-32389	2
chr17	18097686	18097768	MajorDMR-16-32390	5
chr17	18098302	18098819	MajorDMR-16-32391	4
chr17	18120706	18120871	MajorDMR-16-32392	2
chr17	18128151	18128388	MajorDMR-16-32393	3
chr17	18139297	18139475	MajorDMR-16-32394	4
chr17	18150008	18150509	MajorDMR-16-32395	4
chr17	18151107	18151679	MajorDMR-16-32396	5
chr17	18171733	18171842	MajorDMR-16-32397	2
chr17	18173366	18173613	MajorDMR-16-32398	2
chr17	18222676	18223593	MajorDMR-16-32399	8
chr17	18265825	18266136	MajorDMR-16-32400	3
chr17	18286354	18286797	MajorDMR-16-32401	7
chr17	18306741	18307197	MajorDMR-16-32402	4
chr17	18313047	18313122	MajorDMR-16-32403	2
chr17	18347745	18347764	MajorDMR-16-32404	2
chr17	18366575	18366639	MajorDMR-16-32405	2
chr17	18396491	18396691	MajorDMR-16-32406	6
chr17	18397771	18398322	MajorDMR-16-32407	3
chr17	18528121	18528639	MajorDMR-16-32408	9
chr17	18538549	18538574	MajorDMR-16-32409	2
chr17	18553611	18553688	MajorDMR-16-32410	2
chr17	18584298	18584309	MajorDMR-16-32411	2
chr17	18658139	18658316	MajorDMR-16-32412	2
chr17	18685275	18685333	MajorDMR-16-32413	2
chr17	18764223	18764379	MajorDMR-16-32414	2
chr17	18820456	18820623	MajorDMR-16-32415	2
chr17	18824371	18824695	MajorDMR-16-32416	2
chr17	18864152	18864284	MajorDMR-16-32417	2
chr17	18906917	18907416	MajorDMR-16-32418	20
chr17	18908204	18908243	MajorDMR-16-32419	3
chr17	18922909	18922992	MajorDMR-16-32420	4
chr17	19044801	19044874	MajorDMR-16-32421	4
chr17	19045618	19045712	MajorDMR-16-32422	3
chr17	19142522	19143158	MajorDMR-16-32423	8
chr17	19220744	19220952	MajorDMR-16-32424	8
chr17	19240106	19240670	MajorDMR-16-32425	5
chr17	19244144	19245108	MajorDMR-16-32426	5
chr17	19247866	19247957	MajorDMR-16-32427	2
chr17	19249855	19250606	MajorDMR-16-32428	10
chr17	19277142	19277623	MajorDMR-16-32429	2
chr17	19282296	19282541	MajorDMR-16-32430	4
chr17	19290080	19290972	MajorDMR-16-32431	12
chr17	19315632	19315938	MajorDMR-16-32432	2
chr17	19318387	19318730	MajorDMR-16-32433	2
chr17	19321175	19321229	MajorDMR-16-32434	2
chr17	19322135	19322607	MajorDMR-16-32435	3
chr17	19374002	19374384	MajorDMR-16-32436	2
chr17	19412072	19412084	MajorDMR-16-32437	2
chr17	19414486	19414790	MajorDMR-16-32438	6
chr17	19429315	19429833	MajorDMR-16-32439	3
chr17	19436537	19437043	MajorDMR-16-32440	8
chr17	19437843	19437930	MajorDMR-16-32441	5
chr17	19471194	19471202	MajorDMR-16-32442	2
chr17	19481887	19482148	MajorDMR-16-32443	3
chr17	19482846	19482898	MajorDMR-16-32444	2
chr17	19483626	19483734	MajorDMR-16-32445	5
chr17	19550965	19551215	MajorDMR-16-32446	4
chr17	19608950	19609208	MajorDMR-16-32447	2
chr17	19616850	19616923	MajorDMR-16-32448	2
chr17	19623901	19623971	MajorDMR-16-32449	2
chr17	19627881	19628291	MajorDMR-16-32450	26
chr17	19648566	19648812	MajorDMR-16-32451	8
chr17	19665897	19666055	MajorDMR-16-32452	3
chr17	19671596	19671884	MajorDMR-16-32453	3
chr17	19690743	19691322	MajorDMR-16-32454	4
chr17	19769798	19770006	MajorDMR-16-32455	2
chr17	19771633	19771784	MajorDMR-16-32456	2
chr17	19800491	19800585	MajorDMR-16-32457	3
chr17	19851579	19851715	MajorDMR-16-32458	2
chr17	19911685	19911801	MajorDMR-16-32459	2
chr17	19967191	19968003	MajorDMR-16-32460	6
chr17	19977486	19977494	MajorDMR-16-32461	2
chr17	19980176	19980477	MajorDMR-16-32462	2
chr17	19988695	19988726	MajorDMR-16-32463	2
chr17	19999163	19999291	MajorDMR-16-32464	3
chr17	20040094	20040549	MajorDMR-16-32465	8
chr17	20109188	20109338	MajorDMR-16-32466	2
chr17	20167453	20167768	MajorDMR-16-32467	3
chr17	20168573	20168581	MajorDMR-16-32468	2
chr17	20187456	20187835	MajorDMR-16-32469	4
chr17	20216860	20217076	MajorDMR-16-32470	2
chr17	20223852	20224610	MajorDMR-16-32471	21
chr17	20280049	20280127	MajorDMR-16-32472	2
chr17	20353004	20353083	MajorDMR-16-32473	3
chr17	20434291	20434671	MajorDMR-16-32474	4
chr17	20437933	20438173	MajorDMR-16-32475	2
chr17	20443814	20444498	MajorDMR-16-32476	5
chr17	20492142	20492693	MajorDMR-16-32477	4
chr17	20510891	20510983	MajorDMR-16-32478	2
chr17	20550157	20550415	MajorDMR-16-32479	3
chr17	20555158	20555565	MajorDMR-16-32480	2
chr17	20612332	20612587	MajorDMR-16-32481	6
chr17	20687445	20687859	MajorDMR-16-32482	8
chr17	20705136	20705311	MajorDMR-16-32483	2
chr17	20743919	20744815	MajorDMR-16-32484	27
chr17	20746762	20747059	MajorDMR-16-32485	9
chr17	20805931	20806023	MajorDMR-16-32486	4
chr17	20811338	20811617	MajorDMR-16-32487	7
chr17	20903258	20903590	MajorDMR-16-32488	3
chr17	20905314	20906503	MajorDMR-16-32489	10
chr17	20907207	20909105	MajorDMR-16-32490	21
chr17	20909624	20909850	MajorDMR-16-32491	4
chr17	20912232	20913267	MajorDMR-16-32492	10
chr17	20913780	20914532	MajorDMR-16-32493	16
chr17	20916939	20918285	MajorDMR-16-32494	9
chr17	20920173	20920738	MajorDMR-16-32495	4
chr17	20922379	20922460	MajorDMR-16-32496	2
chr17	20923693	20924087	MajorDMR-16-32497	6
chr17	20926605	20927897	MajorDMR-16-32498	9
chr17	20929053	20929464	MajorDMR-16-32499	2
chr17	20930661	20930684	MajorDMR-16-32500	2
chr17	20931264	20931958	MajorDMR-16-32501	4
chr17	20933271	20933733	MajorDMR-16-32502	2
chr17	20937709	20937758	MajorDMR-16-32503	2
chr17	20939003	20939734	MajorDMR-16-32504	6
chr17	20942408	20942617	MajorDMR-16-32505	7
chr17	20947414	20947480	MajorDMR-16-32506	2
chr17	20955614	20955733	MajorDMR-16-32507	2
chr17	20976118	20976442	MajorDMR-16-32508	4
chr17	21003360	21003616	MajorDMR-16-32509	3
chr17	21065036	21065065	MajorDMR-16-32510	2
chr17	21070881	21071041	MajorDMR-16-32511	2
chr17	21118662	21118937	MajorDMR-16-32512	2
chr17	21145629	21146488	MajorDMR-16-32513	5
chr17	21155592	21155691	MajorDMR-16-32514	3
chr17	21187107	21187377	MajorDMR-16-32515	14
chr17	21198749	21198903	MajorDMR-16-32516	5
chr17	21205348	21205353	MajorDMR-16-32517	2
chr17	21214132	21214271	MajorDMR-16-32518	4
chr17	21222824	21223547	MajorDMR-16-32519	10
chr17	21248835	21249401	MajorDMR-16-32520	8
chr17	21279236	21279304	MajorDMR-16-32521	2
chr17	21281504	21281513	MajorDMR-16-32522	3
chr17	21322778	21323034	MajorDMR-16-32523	5
chr17	21326276	21326317	MajorDMR-16-32524	2
chr17	21332014	21332538	MajorDMR-16-32525	4
chr17	21334030	21334069	MajorDMR-16-32526	2
chr17	21355388	21355402	MajorDMR-16-32527	2
chr17	21360770	21360837	MajorDMR-16-32528	4
chr17	21367001	21367852	MajorDMR-16-32529	41
chr17	21414222	21414385	MajorDMR-16-32530	4
chr17	21415286	21415781	MajorDMR-16-32531	10
chr17	21427515	21427829	MajorDMR-16-32532	7
chr17	21443881	21444071	MajorDMR-16-32533	3
chr17	21449204	21449249	MajorDMR-16-32534	2
chr17	21451396	21451949	MajorDMR-16-32535	3
chr17	21453505	21453943	MajorDMR-16-32536	3
chr17	21455594	21455919	MajorDMR-16-32537	3
chr17	21476920	21477848	MajorDMR-16-32538	8
chr17	21743766	21744147	MajorDMR-16-32539	5
chr17	21754874	21755305	MajorDMR-16-32540	2
chr17	21839563	21839834	MajorDMR-16-32541	2
chr17	21851481	21851555	MajorDMR-16-32542	2
chr17	21995776	21995880	MajorDMR-16-32543	2
chr17	22005360	22005588	MajorDMR-16-32544	2
chr17	22168678	22169130	MajorDMR-16-32545	2
chr17	25265799	25266114	MajorDMR-16-32546	2
chr17	25271290	25271397	MajorDMR-16-32547	2
chr17	25289531	25290159	MajorDMR-16-32548	7
chr17	25326657	25326815	MajorDMR-16-32549	2
chr17	25479960	25479985	MajorDMR-16-32550	2
chr17	25622697	25623453	MajorDMR-16-32551	7
chr17	25647016	25647361	MajorDMR-16-32552	2
chr17	25660695	25660867	MajorDMR-16-32553	6
chr17	25667797	25668295	MajorDMR-16-32554	4
chr17	25672301	25672885	MajorDMR-16-32555	6
chr17	25675105	25675126	MajorDMR-16-32556	2
chr17	25675942	25676959	MajorDMR-16-32557	23
chr17	25680434	25681605	MajorDMR-16-32558	21
chr17	25707449	25708187	MajorDMR-16-32559	7
chr17	25818846	25819428	MajorDMR-16-32560	11
chr17	25821068	25821578	MajorDMR-16-32561	3
chr17	25829655	25829818	MajorDMR-16-32562	2
chr17	25877594	25877642	MajorDMR-16-32563	3
chr17	25895807	25896010	MajorDMR-16-32564	2
chr17	25919127	25919259	MajorDMR-16-32565	3
chr17	25925914	25926038	MajorDMR-16-32566	2
chr17	25962700	25962754	MajorDMR-16-32567	2
chr17	25976174	25976751	MajorDMR-16-32568	7
chr17	25978539	25979103	MajorDMR-16-32569	3
chr17	25979732	25980219	MajorDMR-16-32570	2
chr17	26120154	26120396	MajorDMR-16-32571	4
chr17	26121258	26121302	MajorDMR-16-32572	2
chr17	26132976	26133153	MajorDMR-16-32573	2
chr17	26135113	26135841	MajorDMR-16-32574	7
chr17	26207045	26207386	MajorDMR-16-32575	2
chr17	26209253	26209335	MajorDMR-16-32576	2
chr17	26212955	26213417	MajorDMR-16-32577	7
chr17	26214980	26215188	MajorDMR-16-32578	2
chr17	26221128	26221343	MajorDMR-16-32579	3
chr17	26222432	26222810	MajorDMR-16-32580	2
chr17	26243260	26243328	MajorDMR-16-32581	3
chr17	26267035	26267401	MajorDMR-16-32582	2
chr17	26279579	26279671	MajorDMR-16-32583	2
chr17	26289436	26289554	MajorDMR-16-32584	2
chr17	26301699	26301747	MajorDMR-16-32585	3
chr17	26302417	26302762	MajorDMR-16-32586	4
chr17	26305840	26306076	MajorDMR-16-32587	5
chr17	26311551	26311936	MajorDMR-16-32588	5
chr17	26335510	26335559	MajorDMR-16-32589	2
chr17	26361131	26361642	MajorDMR-16-32590	8
chr17	26369538	26369732	MajorDMR-16-32591	2
chr17	26371405	26372983	MajorDMR-16-32592	6
chr17	26374361	26374368	MajorDMR-16-32593	2
chr17	26374983	26375275	MajorDMR-16-32594	5
chr17	26380461	26380793	MajorDMR-16-32595	3
chr17	26383335	26383407	MajorDMR-16-32596	2
chr17	26388358	26388473	MajorDMR-16-32597	2
chr17	26409237	26409634	MajorDMR-16-32598	2
chr17	26437779	26438596	MajorDMR-16-32599	3
chr17	26445852	26446152	MajorDMR-16-32600	2
chr17	26468993	26469762	MajorDMR-16-32601	4
chr17	26478317	26478526	MajorDMR-16-32602	2
chr17	26554297	26554479	MajorDMR-16-32603	2
chr17	26555086	26555637	MajorDMR-16-32604	11
chr17	26557345	26557445	MajorDMR-16-32605	2
chr17	26578178	26578485	MajorDMR-16-32606	13
chr17	26609671	26609893	MajorDMR-16-32607	2
chr17	26634048	26634343	MajorDMR-16-32608	17
chr17	26655063	26655465	MajorDMR-16-32609	2
chr17	26661373	26661776	MajorDMR-16-32610	4
chr17	26700168	26700187	MajorDMR-16-32611	3
chr17	26700919	26701246	MajorDMR-16-32612	2
chr17	26710695	26710766	MajorDMR-16-32613	2
chr17	26711315	26712319	MajorDMR-16-32614	21
chr17	26725263	26725611	MajorDMR-16-32615	2
chr17	26730751	26730759	MajorDMR-16-32616	2
chr17	26732184	26732218	MajorDMR-16-32617	4
chr17	26760495	26760935	MajorDMR-16-32618	2
chr17	26897484	26897681	MajorDMR-16-32619	5
chr17	26926867	26927224	MajorDMR-16-32620	5
chr17	26961367	26961820	MajorDMR-16-32621	8
chr17	26994804	26995104	MajorDMR-16-32622	2
chr17	27029559	27029901	MajorDMR-16-32623	5
chr17	27037480	27037512	MajorDMR-16-32624	3
chr17	27038685	27039461	MajorDMR-16-32625	16
chr17	27043860	27045673	MajorDMR-16-32626	67
chr17	27048167	27048438	MajorDMR-16-32627	3
chr17	27052236	27053148	MajorDMR-16-32628	16
chr17	27068504	27068845	MajorDMR-16-32629	4
chr17	27077675	27077912	MajorDMR-16-32630	7
chr17	27095575	27095671	MajorDMR-16-32631	2
chr17	27114865	27114875	MajorDMR-16-32632	2
chr17	27136010	27136366	MajorDMR-16-32633	3
chr17	27212775	27213127	MajorDMR-16-32634	4
chr17	27230392	27230819	MajorDMR-16-32635	3
chr17	27235806	27235822	MajorDMR-16-32636	2
chr17	27243998	27244952	MajorDMR-16-32637	5
chr17	27272874	27272970	MajorDMR-16-32638	3
chr17	27299300	27299960	MajorDMR-16-32639	8
chr17	27304399	27304436	MajorDMR-16-32640	2
chr17	27310633	27311392	MajorDMR-16-32641	8
chr17	27319358	27319416	MajorDMR-16-32642	3
chr17	27346731	27346798	MajorDMR-16-32643	2
chr17	27366404	27366784	MajorDMR-16-32644	2
chr17	27378569	27378617	MajorDMR-16-32645	2
chr17	27385517	27385812	MajorDMR-16-32646	4
chr17	27389296	27389446	MajorDMR-16-32647	2
chr17	27392634	27393259	MajorDMR-16-32648	11
chr17	27393786	27393967	MajorDMR-16-32649	5
chr17	27394720	27394836	MajorDMR-16-32650	2
chr17	27396680	27397586	MajorDMR-16-32651	19
chr17	27399600	27399735	MajorDMR-16-32652	3
chr17	27411850	27411993	MajorDMR-16-32653	5
chr17	27416330	27417032	MajorDMR-16-32654	16
chr17	27421204	27421562	MajorDMR-16-32655	2
chr17	27443033	27444041	MajorDMR-16-32656	4
chr17	27453327	27453367	MajorDMR-16-32657	3
chr17	27459235	27460494	MajorDMR-16-32658	8
chr17	27465578	27465747	MajorDMR-16-32659	2
chr17	27476666	27476694	MajorDMR-16-32660	2
chr17	27485754	27486163	MajorDMR-16-32661	2
chr17	27490203	27490877	MajorDMR-16-32662	4
chr17	27505555	27505574	MajorDMR-16-32663	2
chr17	27579247	27579291	MajorDMR-16-32664	2
chr17	27591028	27591510	MajorDMR-16-32665	3
chr17	27599382	27599420	MajorDMR-16-32666	2
chr17	27612047	27612211	MajorDMR-16-32667	2
chr17	27639887	27640263	MajorDMR-16-32668	3
chr17	27696127	27696193	MajorDMR-16-32669	2
chr17	27704100	27704419	MajorDMR-16-32670	2
chr17	27745817	27745841	MajorDMR-16-32671	2
chr17	27786081	27786614	MajorDMR-16-32672	4
chr17	27818534	27818731	MajorDMR-16-32673	2
chr17	27880447	27880930	MajorDMR-16-32674	7
chr17	27887430	27887774	MajorDMR-16-32675	7
chr17	27893093	27893700	MajorDMR-16-32676	20
chr17	27896158	27896174	MajorDMR-16-32677	3
chr17	27899464	27899767	MajorDMR-16-32678	6
chr17	27900325	27900333	MajorDMR-16-32679	2
chr17	27900839	27901095	MajorDMR-16-32680	5
chr17	27904424	27904673	MajorDMR-16-32681	4
chr17	27907298	27907986	MajorDMR-16-32682	4
chr17	27908738	27910286	MajorDMR-16-32683	30
chr17	27913890	27913902	MajorDMR-16-32684	2
chr17	27914676	27915264	MajorDMR-16-32685	4
chr17	27916998	27917608	MajorDMR-16-32686	17
chr17	27919139	27919633	MajorDMR-16-32687	9
chr17	27922835	27924569	MajorDMR-16-32688	16
chr17	27939636	27940350	MajorDMR-16-32689	19
chr17	27940958	27945952	MajorDMR-16-32690	168
chr17	27956766	27956981	MajorDMR-16-32691	2
chr17	27967372	27967390	MajorDMR-16-32692	3
chr17	27968755	27968792	MajorDMR-16-32693	2
chr17	27972098	27972915	MajorDMR-16-32694	4
chr17	28049775	28049939	MajorDMR-16-32695	3
chr17	28087547	28087899	MajorDMR-16-32696	12
chr17	28090786	28091085	MajorDMR-16-32697	5
chr17	28113022	28113337	MajorDMR-16-32698	7
chr17	28260202	28260631	MajorDMR-16-32699	2
chr17	28422583	28422686	MajorDMR-16-32700	2
chr17	28562020	28562623	MajorDMR-16-32701	19
chr17	28563516	28563816	MajorDMR-16-32702	2
chr17	28564516	28565808	MajorDMR-16-32703	20
chr17	28667200	28667504	MajorDMR-16-32704	5
chr17	28671054	28671103	MajorDMR-16-32705	2
chr17	28696365	28696650	MajorDMR-16-32706	6
chr17	28705019	28705148	MajorDMR-16-32707	2
chr17	28717313	28717334	MajorDMR-16-32708	2
chr17	28771701	28771882	MajorDMR-16-32709	2
chr17	28799423	28799941	MajorDMR-16-32710	4
chr17	28849864	28849959	MajorDMR-16-32711	2
chr17	28884989	28885373	MajorDMR-16-32712	4
chr17	28929198	28929233	MajorDMR-16-32713	2
chr17	28973241	28973280	MajorDMR-16-32714	2
chr17	28977915	28978183	MajorDMR-16-32715	6
chr17	28990901	28991196	MajorDMR-16-32716	5
chr17	29013516	29014604	MajorDMR-16-32717	28
chr17	29020847	29021395	MajorDMR-16-32718	3
chr17	29023648	29025641	MajorDMR-16-32719	19
chr17	29032584	29033016	MajorDMR-16-32720	3
chr17	29033689	29034121	MajorDMR-16-32721	2
chr17	29038868	29039022	MajorDMR-16-32722	3
chr17	29040388	29041149	MajorDMR-16-32723	7
chr17	29042146	29042685	MajorDMR-16-32724	7
chr17	29043500	29043544	MajorDMR-16-32725	2
chr17	29048333	29048475	MajorDMR-16-32726	2
chr17	29051000	29051402	MajorDMR-16-32727	3
chr17	29055421	29055483	MajorDMR-16-32728	2
chr17	29058077	29058359	MajorDMR-16-32729	8
chr17	29067754	29068190	MajorDMR-16-32730	2
chr17	29082171	29082539	MajorDMR-16-32731	4
chr17	29148917	29149070	MajorDMR-16-32732	4
chr17	29150032	29150684	MajorDMR-16-32733	11
chr17	29152108	29152142	MajorDMR-16-32734	2
chr17	29234142	29234238	MajorDMR-16-32735	2
chr17	29248722	29248859	MajorDMR-16-32736	5
chr17	29249737	29250021	MajorDMR-16-32737	5
chr17	29297305	29297942	MajorDMR-16-32738	17
chr17	29298566	29298727	MajorDMR-16-32739	3
chr17	29335044	29335419	MajorDMR-16-32740	4
chr17	29335984	29337139	MajorDMR-16-32741	20
chr17	29339822	29340230	MajorDMR-16-32742	3
chr17	29425585	29425718	MajorDMR-16-32743	2
chr17	29457821	29457893	MajorDMR-16-32744	3
chr17	29482860	29482975	MajorDMR-16-32745	4
chr17	29576703	29577633	MajorDMR-16-32746	7
chr17	29620251	29621337	MajorDMR-16-32747	6
chr17	29622904	29624440	MajorDMR-16-32748	13
chr17	29637976	29638008	MajorDMR-16-32749	2
chr17	29645472	29646024	MajorDMR-16-32750	4
chr17	29648296	29648547	MajorDMR-16-32751	4
chr17	29667325	29667647	MajorDMR-16-32752	4
chr17	29716550	29716908	MajorDMR-16-32753	4
chr17	29720010	29721147	MajorDMR-16-32754	16
chr17	29732969	29733522	MajorDMR-16-32755	3
chr17	29740549	29741532	MajorDMR-16-32756	14
chr17	29746031	29746081	MajorDMR-16-32757	2
chr17	29746606	29746638	MajorDMR-16-32758	2
chr17	29754785	29755146	MajorDMR-16-32759	3
chr17	29758206	29758265	MajorDMR-16-32760	2
chr17	29763827	29764720	MajorDMR-16-32761	8
chr17	29772004	29772016	MajorDMR-16-32762	2
chr17	29793016	29793609	MajorDMR-16-32763	7
chr17	29818447	29818988	MajorDMR-16-32764	3
chr17	29820597	29820732	MajorDMR-16-32765	2
chr17	29821382	29821525	MajorDMR-16-32766	2
chr17	29827010	29827591	MajorDMR-16-32767	11
chr17	29836021	29836077	MajorDMR-16-32768	2
chr17	29838247	29838375	MajorDMR-16-32769	2
chr17	29849411	29849493	MajorDMR-16-32770	2
chr17	29852436	29852664	MajorDMR-16-32771	2
chr17	29853387	29853455	MajorDMR-16-32772	2
chr17	29859769	29860867	MajorDMR-16-32773	6
chr17	29875702	29875802	MajorDMR-16-32774	3
chr17	29883646	29884142	MajorDMR-16-32775	2
chr17	29885668	29885727	MajorDMR-16-32776	3
chr17	29886991	29887469	MajorDMR-16-32777	21
chr17	29999281	29999341	MajorDMR-16-32778	2
chr17	30049591	30049665	MajorDMR-16-32779	3
chr17	30054040	30054118	MajorDMR-16-32780	3
chr17	30064244	30064430	MajorDMR-16-32781	2
chr17	30169221	30169984	MajorDMR-16-32782	8
chr17	30184900	30185039	MajorDMR-16-32783	3
chr17	30186769	30187140	MajorDMR-16-32784	2
chr17	30229201	30229332	MajorDMR-16-32785	2
chr17	30229926	30230001	MajorDMR-16-32786	2
chr17	30244309	30244395	MajorDMR-16-32787	2
chr17	30263328	30263506	MajorDMR-16-32788	3
chr17	30336695	30336748	MajorDMR-16-32789	2
chr17	30347051	30347501	MajorDMR-16-32790	2
chr17	30389081	30389297	MajorDMR-16-32791	6
chr17	30393937	30394205	MajorDMR-16-32792	2
chr17	30407058	30407323	MajorDMR-16-32793	5
chr17	30438054	30438561	MajorDMR-16-32794	3
chr17	30455605	30455820	MajorDMR-16-32795	3
chr17	30462635	30462734	MajorDMR-16-32796	3
chr17	30475099	30475630	MajorDMR-16-32797	9
chr17	30487867	30487910	MajorDMR-16-32798	2
chr17	30501801	30502182	MajorDMR-16-32799	3
chr17	30580273	30580567	MajorDMR-16-32800	2
chr17	30585404	30586182	MajorDMR-16-32801	18
chr17	30593980	30595793	MajorDMR-16-32802	25
chr17	30596316	30596684	MajorDMR-16-32803	7
chr17	30602250	30602525	MajorDMR-16-32804	5
chr17	30619144	30619344	MajorDMR-16-32805	2
chr17	30625864	30626391	MajorDMR-16-32806	9
chr17	30680428	30680759	MajorDMR-16-32807	3
chr17	30681528	30681671	MajorDMR-16-32808	2
chr17	30770719	30770798	MajorDMR-16-32809	2
chr17	30798910	30799238	MajorDMR-16-32810	2
chr17	30807165	30807170	MajorDMR-16-32811	2
chr17	30809745	30810182	MajorDMR-16-32812	3
chr17	30815746	30816529	MajorDMR-16-32813	4
chr17	30818382	30819807	MajorDMR-16-32814	22
chr17	30820723	30820746	MajorDMR-16-32815	2
chr17	30821529	30823511	MajorDMR-16-32816	40
chr17	30841290	30841610	MajorDMR-16-32817	2
chr17	30845385	30846057	MajorDMR-16-32818	5
chr17	30847229	30847669	MajorDMR-16-32819	12
chr17	30852240	30852278	MajorDMR-16-32820	2
chr17	30853824	30854320	MajorDMR-16-32821	2
chr17	30856774	30856894	MajorDMR-16-32822	4
chr17	30868749	30869416	MajorDMR-16-32823	4
chr17	30900578	30900623	MajorDMR-16-32824	2
chr17	30923611	30923878	MajorDMR-16-32825	2
chr17	30942326	30942801	MajorDMR-16-32826	7
chr17	30954284	30954835	MajorDMR-16-32827	12
chr17	30961419	30962112	MajorDMR-16-32828	5
chr17	31020172	31020901	MajorDMR-16-32829	4
chr17	31059995	31060188	MajorDMR-16-32830	3
chr17	31063916	31064161	MajorDMR-16-32831	5
chr17	31096953	31097110	MajorDMR-16-32832	2
chr17	31155228	31155585	MajorDMR-16-32833	2
chr17	31236905	31237153	MajorDMR-16-32834	3
chr17	31263994	31264399	MajorDMR-16-32835	6
chr17	31325258	31325756	MajorDMR-16-32836	2
chr17	31334241	31334363	MajorDMR-16-32837	3
chr17	31358089	31358171	MajorDMR-16-32838	2
chr17	31367049	31367142	MajorDMR-16-32839	2
chr17	31422994	31423512	MajorDMR-16-32840	6
chr17	31433792	31434029	MajorDMR-16-32841	2
chr17	31447190	31447434	MajorDMR-16-32842	5
chr17	31530091	31530228	MajorDMR-16-32843	2
chr17	31545104	31546228	MajorDMR-16-32844	15
chr17	31560654	31561212	MajorDMR-16-32845	7
chr17	31604827	31605155	MajorDMR-16-32846	7
chr17	31608860	31609115	MajorDMR-16-32847	2
chr17	31616949	31618391	MajorDMR-16-32848	18
chr17	31620629	31620832	MajorDMR-16-32849	6
chr17	31633200	31633487	MajorDMR-16-32850	2
chr17	31645195	31645513	MajorDMR-16-32851	3
chr17	31649140	31649293	MajorDMR-16-32852	2
chr17	31655574	31655839	MajorDMR-16-32853	5
chr17	31712281	31712468	MajorDMR-16-32854	3
chr17	31746852	31747174	MajorDMR-16-32855	3
chr17	31748839	31749467	MajorDMR-16-32856	5
chr17	31850399	31850879	MajorDMR-16-32857	8
chr17	31888601	31889053	MajorDMR-16-32858	5
chr17	31936971	31937222	MajorDMR-16-32859	2
chr17	31975050	31975328	MajorDMR-16-32860	2
chr17	32198757	32198851	MajorDMR-16-32861	2
chr17	32221364	32221370	MajorDMR-16-32862	2
chr17	32223351	32223566	MajorDMR-16-32863	3
chr17	32281715	32281849	MajorDMR-16-32864	2
chr17	32295487	32295507	MajorDMR-16-32865	2
chr17	32311334	32311606	MajorDMR-16-32866	5
chr17	32365984	32366473	MajorDMR-16-32867	6
chr17	32404001	32404716	MajorDMR-16-32868	7
chr17	32405425	32405484	MajorDMR-16-32869	3
chr17	32457707	32457884	MajorDMR-16-32870	2
chr17	32481143	32483775	MajorDMR-16-32871	56
chr17	32484566	32485051	MajorDMR-16-32872	4
chr17	32490856	32490997	MajorDMR-16-32873	4
chr17	32498520	32498539	MajorDMR-16-32874	2
chr17	32582515	32582610	MajorDMR-16-32875	2
chr17	32688877	32688935	MajorDMR-16-32876	2
chr17	32694801	32695996	MajorDMR-16-32877	11
chr17	32698046	32698401	MajorDMR-16-32878	3
chr17	32709855	32709958	MajorDMR-16-32879	4
chr17	32740698	32741702	MajorDMR-16-32880	8
chr17	32751155	32752237	MajorDMR-16-32881	13
chr17	32814907	32815215	MajorDMR-16-32882	3
chr17	32869411	32869894	MajorDMR-16-32883	6
chr17	32911909	32912326	MajorDMR-16-32884	3
chr17	32913791	32914109	MajorDMR-16-32885	2
chr17	32943499	32944091	MajorDMR-16-32886	3
chr17	32953096	32953915	MajorDMR-16-32887	61
chr17	32964614	32966065	MajorDMR-16-32888	59
chr17	32966906	32966910	MajorDMR-16-32889	2
chr17	32968502	32968530	MajorDMR-16-32890	2
chr17	33038860	33038957	MajorDMR-16-32891	2
chr17	33057616	33057655	MajorDMR-16-32892	2
chr17	33083421	33083887	MajorDMR-16-32893	5
chr17	33108613	33108898	MajorDMR-16-32894	7
chr17	33219588	33219897	MajorDMR-16-32895	2
chr17	33222124	33222613	MajorDMR-16-32896	5
chr17	33287591	33287625	MajorDMR-16-32897	2
chr17	33298832	33298998	MajorDMR-16-32898	2
chr17	33416412	33416863	MajorDMR-16-32899	4
chr17	33445586	33445887	MajorDMR-16-32900	2
chr17	33592590	33592797	MajorDMR-16-32901	2
chr17	33640622	33641360	MajorDMR-16-32902	11
chr17	33699845	33700167	MajorDMR-16-32903	2
chr17	33759928	33760773	MajorDMR-16-32904	8
chr17	33774711	33775124	MajorDMR-16-32905	2
chr17	33787401	33787937	MajorDMR-16-32906	4
chr17	33817679	33817733	MajorDMR-16-32907	2
chr17	33895884	33895895	MajorDMR-16-32908	2
chr17	33915740	33915975	MajorDMR-16-32909	2
chr17	33916631	33916733	MajorDMR-16-32910	2
chr17	33919969	33920097	MajorDMR-16-32911	3
chr17	33948166	33948355	MajorDMR-16-32912	4
chr17	33954244	33954496	MajorDMR-16-32913	2
chr17	34011442	34011828	MajorDMR-16-32914	2
chr17	34027296	34027505	MajorDMR-16-32915	3
chr17	34041725	34041780	MajorDMR-16-32916	2
chr17	34054390	34055707	MajorDMR-16-32917	8
chr17	34068086	34068113	MajorDMR-16-32918	2
chr17	34074956	34075030	MajorDMR-16-32919	2
chr17	34076881	34077416	MajorDMR-16-32920	3
chr17	34091892	34092538	MajorDMR-16-32921	5
chr17	34121836	34122076	MajorDMR-16-32922	5
chr17	34140197	34140573	MajorDMR-16-32923	4
chr17	34257110	34257297	MajorDMR-16-32924	2
chr17	34258075	34258165	MajorDMR-16-32925	2
chr17	34273999	34274589	MajorDMR-16-32926	8
chr17	34399869	34400040	MajorDMR-16-32927	3
chr17	34476785	34476992	MajorDMR-16-32928	5
chr17	34797412	34797422	MajorDMR-16-32929	3
chr17	34820189	34820776	MajorDMR-16-32930	24
chr17	34824614	34825407	MajorDMR-16-32931	13
chr17	34831446	34831504	MajorDMR-16-32932	2
chr17	34838471	34838591	MajorDMR-16-32933	4
chr17	34839372	34839390	MajorDMR-16-32934	2
chr17	34854982	34855110	MajorDMR-16-32935	3
chr17	34891703	34891932	MajorDMR-16-32936	2
chr17	34899754	34900001	MajorDMR-16-32937	2
chr17	34929432	34929460	MajorDMR-16-32938	2
chr17	34942564	34942774	MajorDMR-16-32939	3
chr17	34947432	34947811	MajorDMR-16-32940	6
chr17	34955060	34955249	MajorDMR-16-32941	3
chr17	34965274	34965814	MajorDMR-16-32942	5
chr17	34989546	34990243	MajorDMR-16-32943	11
chr17	34996065	34996111	MajorDMR-16-32944	2
chr17	34999011	34999360	MajorDMR-16-32945	11
chr17	35014111	35014787	MajorDMR-16-32946	31
chr17	35017534	35017855	MajorDMR-16-32947	2
chr17	35060217	35061028	MajorDMR-16-32948	13
chr17	35078849	35079199	MajorDMR-16-32949	11
chr17	35084124	35084955	MajorDMR-16-32950	4
chr17	35098749	35098906	MajorDMR-16-32951	2
chr17	35102684	35103163	MajorDMR-16-32952	3
chr17	35104579	35104932	MajorDMR-16-32953	3
chr17	35164878	35165363	MajorDMR-16-32954	15
chr17	35166001	35166020	MajorDMR-16-32955	2
chr17	35170159	35170508	MajorDMR-16-32956	8
chr17	35171404	35171499	MajorDMR-16-32957	4
chr17	35216996	35217261	MajorDMR-16-32958	2
chr17	35241804	35242113	MajorDMR-16-32959	5
chr17	35270533	35270711	MajorDMR-16-32960	2
chr17	35285909	35286022	MajorDMR-16-32961	2
chr17	35287828	35287844	MajorDMR-16-32962	2
chr17	35288857	35288867	MajorDMR-16-32963	2
chr17	35297982	35298007	MajorDMR-16-32964	2
chr17	35303968	35304030	MajorDMR-16-32965	2
chr17	35404764	35404782	MajorDMR-16-32966	2
chr17	35447039	35447283	MajorDMR-16-32967	3
chr17	35464226	35464650	MajorDMR-16-32968	4
chr17	35503557	35503740	MajorDMR-16-32969	2
chr17	35544500	35544598	MajorDMR-16-32970	2
chr17	35577352	35577643	MajorDMR-16-32971	3
chr17	35655964	35656318	MajorDMR-16-32972	3
chr17	35656910	35658746	MajorDMR-16-32973	10
chr17	35679703	35680165	MajorDMR-16-32974	6
chr17	35730449	35730693	MajorDMR-16-32975	3
chr17	35767831	35767972	MajorDMR-16-32976	3
chr17	35778137	35778186	MajorDMR-16-32977	2
chr17	35790091	35790325	MajorDMR-16-32978	2
chr17	35838701	35838804	MajorDMR-16-32979	4
chr17	35840512	35840576	MajorDMR-16-32980	2
chr17	35843067	35843310	MajorDMR-16-32981	3
chr17	35850853	35851722	MajorDMR-16-32982	20
chr17	35852398	35852633	MajorDMR-16-32983	2
chr17	35866517	35867792	MajorDMR-16-32984	23
chr17	35872766	35872943	MajorDMR-16-32985	3
chr17	35887681	35887868	MajorDMR-16-32986	2
chr17	35968254	35968326	MajorDMR-16-32987	2
chr17	36002632	36002656	MajorDMR-16-32988	2
chr17	36130989	36131127	MajorDMR-16-32989	5
chr17	36173286	36173640	MajorDMR-16-32990	6
chr17	36204152	36204788	MajorDMR-16-32991	23
chr17	36279775	36279841	MajorDMR-16-32992	3
chr17	36342570	36342585	MajorDMR-16-32993	2
chr17	36356332	36356374	MajorDMR-16-32994	2
chr17	36357908	36358030	MajorDMR-16-32995	2
chr17	36411934	36412069	MajorDMR-16-32996	3
chr17	36413651	36414079	MajorDMR-16-32997	13
chr17	36452042	36452695	MajorDMR-16-32998	20
chr17	36453687	36453830	MajorDMR-16-32999	2
chr17	36482956	36483117	MajorDMR-16-33000	3
chr17	36504855	36505120	MajorDMR-16-33001	4
chr17	36507390	36507451	MajorDMR-16-33002	2
chr17	36509324	36509930	MajorDMR-16-33003	6
chr17	36512824	36513591	MajorDMR-16-33004	5
chr17	36514709	36514940	MajorDMR-16-33005	5
chr17	36517702	36517757	MajorDMR-16-33006	2
chr17	36518261	36518268	MajorDMR-16-33007	2
chr17	36570831	36570933	MajorDMR-16-33008	4
chr17	36571651	36572177	MajorDMR-16-33009	6
chr17	36574523	36574956	MajorDMR-16-33010	2
chr17	36576599	36576852	MajorDMR-16-33011	3
chr17	36580245	36580261	MajorDMR-16-33012	2
chr17	36585263	36585431	MajorDMR-16-33013	2
chr17	36609424	36611116	MajorDMR-16-33014	39
chr17	36620242	36620481	MajorDMR-16-33015	6
chr17	36626138	36626324	MajorDMR-16-33016	3
chr17	36640588	36641000	MajorDMR-16-33017	2
chr17	36641867	36643387	MajorDMR-16-33018	15
chr17	36645666	36645868	MajorDMR-16-33019	4
chr17	36649433	36649767	MajorDMR-16-33020	2
chr17	36665601	36665655	MajorDMR-16-33021	3
chr17	36666571	36668196	MajorDMR-16-33022	18
chr17	36669089	36669217	MajorDMR-16-33023	2
chr17	36683856	36684109	MajorDMR-16-33024	3
chr17	36686057	36686974	MajorDMR-16-33025	8
chr17	36687558	36687590	MajorDMR-16-33026	3
chr17	36688164	36688417	MajorDMR-16-33027	3
chr17	36688964	36689115	MajorDMR-16-33028	3
chr17	36689938	36689964	MajorDMR-16-33029	2
chr17	36697716	36697751	MajorDMR-16-33030	4
chr17	36699110	36699236	MajorDMR-16-33031	2
chr17	36703988	36704382	MajorDMR-16-33032	3
chr17	36707004	36707421	MajorDMR-16-33033	6
chr17	36714063	36714076	MajorDMR-16-33034	2
chr17	36714771	36717454	MajorDMR-16-33035	38
chr17	36718005	36718569	MajorDMR-16-33036	19
chr17	36719486	36721555	MajorDMR-16-33037	37
chr17	36722325	36722356	MajorDMR-16-33038	2
chr17	36725555	36726719	MajorDMR-16-33039	18
chr17	36727283	36727412	MajorDMR-16-33040	2
chr17	36728350	36728860	MajorDMR-16-33041	11
chr17	36731196	36731560	MajorDMR-16-33042	2
chr17	36733134	36733567	MajorDMR-16-33043	2
chr17	36734071	36735672	MajorDMR-16-33044	28
chr17	36740659	36741093	MajorDMR-16-33045	4
chr17	36741607	36742102	MajorDMR-16-33046	5
chr17	36743080	36743111	MajorDMR-16-33047	2
chr17	36743991	36744141	MajorDMR-16-33048	2
chr17	36745300	36745327	MajorDMR-16-33049	3
chr17	36746526	36746842	MajorDMR-16-33050	3
chr17	36747801	36747914	MajorDMR-16-33051	2
chr17	36749545	36750211	MajorDMR-16-33052	5
chr17	36752922	36753253	MajorDMR-16-33053	2
chr17	36754685	36756338	MajorDMR-16-33054	14
chr17	36757718	36758282	MajorDMR-16-33055	3
chr17	36762929	36762991	MajorDMR-16-33056	3
chr17	36763809	36764236	MajorDMR-16-33057	3
chr17	36773437	36773873	MajorDMR-16-33058	3
chr17	36792508	36792513	MajorDMR-16-33059	2
chr17	36811324	36811780	MajorDMR-16-33060	3
chr17	36813202	36814410	MajorDMR-16-33061	31
chr17	36815068	36815674	MajorDMR-16-33062	9
chr17	36816452	36816791	MajorDMR-16-33063	5
chr17	36819490	36820034	MajorDMR-16-33064	4
chr17	36823931	36824475	MajorDMR-16-33065	3
chr17	36827576	36828173	MajorDMR-16-33066	13
chr17	36828674	36830028	MajorDMR-16-33067	15
chr17	36834653	36834699	MajorDMR-16-33068	4
chr17	36850254	36850376	MajorDMR-16-33069	4
chr17	36852553	36853041	MajorDMR-16-33070	3
chr17	36859464	36859868	MajorDMR-16-33071	3
chr17	36863038	36863336	MajorDMR-16-33072	5
chr17	36864025	36864221	MajorDMR-16-33073	2
chr17	36866326	36866646	MajorDMR-16-33074	4
chr17	36876513	36876786	MajorDMR-16-33075	8
chr17	36887186	36887606	MajorDMR-16-33076	4
chr17	36890946	36891115	MajorDMR-16-33077	2
chr17	36891747	36892409	MajorDMR-16-33078	13
chr17	36901711	36902034	MajorDMR-16-33079	3
chr17	36902554	36903553	MajorDMR-16-33080	4
chr17	36953184	36953567	MajorDMR-16-33081	3
chr17	37005226	37006176	MajorDMR-16-33082	4
chr17	37006820	37007017	MajorDMR-16-33083	2
chr17	37008366	37008573	MajorDMR-16-33084	2
chr17	37017887	37018032	MajorDMR-16-33085	2
chr17	37023390	37023669	MajorDMR-16-33086	5
chr17	37024661	37024949	MajorDMR-16-33087	2
chr17	37028104	37028651	MajorDMR-16-33088	4
chr17	37029352	37029931	MajorDMR-16-33089	4
chr17	37033783	37033996	MajorDMR-16-33090	3
chr17	37038278	37038963	MajorDMR-16-33091	11
chr17	37039902	37039929	MajorDMR-16-33092	2
chr17	37040932	37041146	MajorDMR-16-33093	2
chr17	37041912	37041968	MajorDMR-16-33094	2
chr17	37042810	37043124	MajorDMR-16-33095	6
chr17	37043744	37043782	MajorDMR-16-33096	3
chr17	37047477	37047881	MajorDMR-16-33097	4
chr17	37049791	37051152	MajorDMR-16-33098	8
chr17	37053661	37054012	MajorDMR-16-33099	2
chr17	37055063	37055582	MajorDMR-16-33100	6
chr17	37057139	37057849	MajorDMR-16-33101	6
chr17	37062759	37063759	MajorDMR-16-33102	6
chr17	37073180	37073428	MajorDMR-16-33103	2
chr17	37074510	37074990	MajorDMR-16-33104	4
chr17	37076920	37078897	MajorDMR-16-33105	13
chr17	37080299	37080374	MajorDMR-16-33106	3
chr17	37123399	37124039	MajorDMR-16-33107	13
chr17	37150503	37150906	MajorDMR-16-33108	2
chr17	37153662	37154122	MajorDMR-16-33109	2
chr17	37159326	37159888	MajorDMR-16-33110	12
chr17	37165876	37166152	MajorDMR-16-33111	3
chr17	37191930	37192172	MajorDMR-16-33112	2
chr17	37213679	37214255	MajorDMR-16-33113	7
chr17	37291208	37291386	MajorDMR-16-33114	2
chr17	37308538	37308724	MajorDMR-16-33115	2
chr17	37311023	37311249	MajorDMR-16-33116	3
chr17	37319832	37320671	MajorDMR-16-33117	6
chr17	37321850	37322541	MajorDMR-16-33118	16
chr17	37325636	37325646	MajorDMR-16-33119	2
chr17	37326380	37326872	MajorDMR-16-33120	2
chr17	37330003	37332319	MajorDMR-16-33121	24
chr17	37343052	37343401	MajorDMR-16-33122	8
chr17	37349108	37349735	MajorDMR-16-33123	9
chr17	37352153	37352171	MajorDMR-16-33124	2
chr17	37358966	37359081	MajorDMR-16-33125	2
chr17	37360616	37361060	MajorDMR-16-33126	2
chr17	37363367	37363412	MajorDMR-16-33127	2
chr17	37364207	37364355	MajorDMR-16-33128	2
chr17	37374352	37374690	MajorDMR-16-33129	2
chr17	37379086	37379163	MajorDMR-16-33130	4
chr17	37387620	37387711	MajorDMR-16-33131	4
chr17	37388291	37388983	MajorDMR-16-33132	5
chr17	37391844	37392534	MajorDMR-16-33133	7
chr17	37396123	37396275	MajorDMR-16-33134	4
chr17	37400185	37400485	MajorDMR-16-33135	4
chr17	37402202	37402359	MajorDMR-16-33136	2
chr17	37513797	37514162	MajorDMR-16-33137	5
chr17	37550329	37550651	MajorDMR-16-33138	5
chr17	37554285	37554294	MajorDMR-16-33139	3
chr17	37611328	37611353	MajorDMR-16-33140	2
chr17	37729079	37729565	MajorDMR-16-33141	12
chr17	37730214	37730451	MajorDMR-16-33142	11
chr17	37748336	37748810	MajorDMR-16-33143	12
chr17	37751705	37752010	MajorDMR-16-33144	3
chr17	37752573	37753240	MajorDMR-16-33145	22
chr17	37753810	37753843	MajorDMR-16-33146	2
chr17	37755677	37755949	MajorDMR-16-33147	2
chr17	37757869	37758726	MajorDMR-16-33148	9
chr17	37759814	37760515	MajorDMR-16-33149	9
chr17	37764945	37764979	MajorDMR-16-33150	2
chr17	37768604	37768994	MajorDMR-16-33151	2
chr17	37774933	37774968	MajorDMR-16-33152	2
chr17	37777843	37777998	MajorDMR-16-33153	2
chr17	37778791	37778871	MajorDMR-16-33154	4
chr17	37779457	37780359	MajorDMR-16-33155	3
chr17	37781608	37782686	MajorDMR-16-33156	11
chr17	37784078	37784211	MajorDMR-16-33157	4
chr17	37784732	37785427	MajorDMR-16-33158	3
chr17	37794334	37794462	MajorDMR-16-33159	2
chr17	37801163	37801168	MajorDMR-16-33160	2
chr17	37808380	37808422	MajorDMR-16-33161	2
chr17	37821365	37822247	MajorDMR-16-33162	19
chr17	37823159	37825143	MajorDMR-16-33163	24
chr17	37828272	37828843	MajorDMR-16-33164	7
chr17	37831370	37831756	MajorDMR-16-33165	3
chr17	37832463	37832753	MajorDMR-16-33166	4
chr17	37833653	37833924	MajorDMR-16-33167	6
chr17	37843620	37843864	MajorDMR-16-33168	2
chr17	37845058	37845219	MajorDMR-16-33169	2
chr17	37855708	37856150	MajorDMR-16-33170	5
chr17	37856856	37857362	MajorDMR-16-33171	9
chr17	37893993	37896166	MajorDMR-16-33172	14
chr17	37896855	37896930	MajorDMR-16-33173	2
chr17	37911120	37912403	MajorDMR-16-33174	10
chr17	37919289	37919566	MajorDMR-16-33175	3
chr17	37949217	37949346	MajorDMR-16-33176	2
chr17	37962879	37962957	MajorDMR-16-33177	2
chr17	38024343	38024477	MajorDMR-16-33178	2
chr17	38029591	38029681	MajorDMR-16-33179	2
chr17	38107275	38107705	MajorDMR-16-33180	3
chr17	38108621	38109031	MajorDMR-16-33181	2
chr17	38118570	38119133	MajorDMR-16-33182	8
chr17	38131986	38132319	MajorDMR-16-33183	4
chr17	38153692	38153948	MajorDMR-16-33184	2
chr17	38169937	38170991	MajorDMR-16-33185	7
chr17	38173901	38174156	MajorDMR-16-33186	3
chr17	38175031	38175609	MajorDMR-16-33187	3
chr17	38183342	38183612	MajorDMR-16-33188	4
chr17	38194994	38195514	MajorDMR-16-33189	9
chr17	38212671	38213069	MajorDMR-16-33190	2
chr17	38217248	38218109	MajorDMR-16-33191	5
chr17	38222657	38223025	MajorDMR-16-33192	3
chr17	38229532	38230496	MajorDMR-16-33193	5
chr17	38232247	38233208	MajorDMR-16-33194	5
chr17	38240096	38240217	MajorDMR-16-33195	4
chr17	38242407	38242759	MajorDMR-16-33196	3
chr17	38247204	38250473	MajorDMR-16-33197	32
chr17	38251239	38251957	MajorDMR-16-33198	9
chr17	38257460	38257708	MajorDMR-16-33199	2
chr17	38281919	38283055	MajorDMR-16-33200	12
chr17	38292364	38292556	MajorDMR-16-33201	2
chr17	38293672	38293893	MajorDMR-16-33202	2
chr17	38295526	38295895	MajorDMR-16-33203	2
chr17	38297560	38297938	MajorDMR-16-33204	2
chr17	38320163	38320382	MajorDMR-16-33205	3
chr17	38324582	38324947	MajorDMR-16-33206	2
chr17	38327741	38328037	MajorDMR-16-33207	3
chr17	38332388	38333059	MajorDMR-16-33208	5
chr17	38334713	38337680	MajorDMR-16-33209	24
chr17	38346959	38348400	MajorDMR-16-33210	43
chr17	38350101	38350168	MajorDMR-16-33211	4
chr17	38355796	38355961	MajorDMR-16-33212	2
chr17	38358540	38358606	MajorDMR-16-33213	2
chr17	38376669	38377153	MajorDMR-16-33214	4
chr17	38387092	38387741	MajorDMR-16-33215	5
chr17	38399618	38400538	MajorDMR-16-33216	6
chr17	38405406	38405567	MajorDMR-16-33217	3
chr17	38415221	38415543	MajorDMR-16-33218	2
chr17	38420977	38421195	MajorDMR-16-33219	2
chr17	38424729	38424943	MajorDMR-16-33220	2
chr17	38459588	38460217	MajorDMR-16-33221	5
chr17	38467430	38467459	MajorDMR-16-33222	3
chr17	38468491	38468792	MajorDMR-16-33223	4
chr17	38470801	38471065	MajorDMR-16-33224	2
chr17	38473298	38473929	MajorDMR-16-33225	6
chr17	38475167	38476085	MajorDMR-16-33226	14
chr17	38477136	38477518	MajorDMR-16-33227	5
chr17	38478107	38478476	MajorDMR-16-33228	4
chr17	38479269	38479498	MajorDMR-16-33229	3
chr17	38486150	38486710	MajorDMR-16-33230	5
chr17	38493786	38494079	MajorDMR-16-33231	2
chr17	38495600	38496383	MajorDMR-16-33232	8
chr17	38499095	38501334	MajorDMR-16-33233	19
chr17	38502057	38503224	MajorDMR-16-33234	8
chr17	38505239	38506049	MajorDMR-16-33235	5
chr17	38508108	38508602	MajorDMR-16-33236	4
chr17	38511105	38512039	MajorDMR-16-33237	12
chr17	38513450	38513824	MajorDMR-16-33238	5
chr17	38517942	38518212	MajorDMR-16-33239	9
chr17	38519868	38520457	MajorDMR-16-33240	9
chr17	38521066	38521075	MajorDMR-16-33241	2
chr17	38642308	38642317	MajorDMR-16-33242	2
chr17	38680211	38680595	MajorDMR-16-33243	3
chr17	38713206	38713335	MajorDMR-16-33244	4
chr17	38716330	38716498	MajorDMR-16-33245	2
chr17	38772091	38772100	MajorDMR-16-33246	2
chr17	38775902	38776198	MajorDMR-16-33247	4
chr17	38776749	38776869	MajorDMR-16-33248	2
chr17	38781239	38781697	MajorDMR-16-33249	2
chr17	38785743	38786272	MajorDMR-16-33250	4
chr17	38806714	38806726	MajorDMR-16-33251	2
chr17	38807365	38808305	MajorDMR-16-33252	5
chr17	38853673	38854066	MajorDMR-16-33253	6
chr17	38959622	38959882	MajorDMR-16-33254	2
chr17	39013295	39013369	MajorDMR-16-33255	2
chr17	39206638	39206919	MajorDMR-16-33256	2
chr17	39216053	39216058	MajorDMR-16-33257	2
chr17	39258054	39258294	MajorDMR-16-33258	4
chr17	39368991	39368996	MajorDMR-16-33259	2
chr17	39458878	39459167	MajorDMR-16-33260	3
chr17	39464123	39465519	MajorDMR-16-33261	22
chr17	39485691	39485832	MajorDMR-16-33262	2
chr17	39581991	39582391	MajorDMR-16-33263	2
chr17	39603424	39603738	MajorDMR-16-33264	2
chr17	39683491	39684779	MajorDMR-16-33265	67
chr17	39704295	39704888	MajorDMR-16-33266	6
chr17	39728198	39728222	MajorDMR-16-33267	2
chr17	39735851	39736214	MajorDMR-16-33268	5
chr17	39804163	39805395	MajorDMR-16-33269	21
chr17	39836651	39837128	MajorDMR-16-33270	4
chr17	39839733	39840480	MajorDMR-16-33271	4
chr17	39844152	39844240	MajorDMR-16-33272	2
chr17	39847996	39848165	MajorDMR-16-33273	2
chr17	39848741	39848786	MajorDMR-16-33274	2
chr17	39889384	39890219	MajorDMR-16-33275	15
chr17	39941048	39942203	MajorDMR-16-33276	10
chr17	39943422	39943546	MajorDMR-16-33277	2
chr17	39957149	39957176	MajorDMR-16-33278	2
chr17	39967463	39967632	MajorDMR-16-33279	4
chr17	39968870	39969581	MajorDMR-16-33280	11
chr17	39992862	39992972	MajorDMR-16-33281	4
chr17	40018021	40018181	MajorDMR-16-33282	2
chr17	40019552	40019749	MajorDMR-16-33283	5
chr17	40087219	40087400	MajorDMR-16-33284	6
chr17	40124480	40124667	MajorDMR-16-33285	2
chr17	40125990	40126133	MajorDMR-16-33286	2
chr17	40128397	40128577	MajorDMR-16-33287	3
chr17	40134393	40134603	MajorDMR-16-33288	2
chr17	40139042	40139381	MajorDMR-16-33289	2
chr17	40142915	40143247	MajorDMR-16-33290	6
chr17	40177267	40177386	MajorDMR-16-33291	3
chr17	40179156	40179556	MajorDMR-16-33292	4
chr17	40191925	40192320	MajorDMR-16-33293	7
chr17	40209518	40210029	MajorDMR-16-33294	6
chr17	40224229	40224896	MajorDMR-16-33295	6
chr17	40249480	40250775	MajorDMR-16-33296	15
chr17	40253796	40253809	MajorDMR-16-33297	2
chr17	40259521	40260268	MajorDMR-16-33298	5
chr17	40269035	40269406	MajorDMR-16-33299	2
chr17	40271856	40272710	MajorDMR-16-33300	4
chr17	40273620	40273679	MajorDMR-16-33301	2
chr17	40274591	40274951	MajorDMR-16-33302	8
chr17	40276823	40277004	MajorDMR-16-33303	2
chr17	40307815	40308015	MajorDMR-16-33304	4
chr17	40326507	40326712	MajorDMR-16-33305	11
chr17	40331491	40332578	MajorDMR-16-33306	26
chr17	40335088	40336052	MajorDMR-16-33307	17
chr17	40336588	40336691	MajorDMR-16-33308	3
chr17	40429188	40429407	MajorDMR-16-33309	2
chr17	40440111	40440190	MajorDMR-16-33310	2
chr17	40440718	40441226	MajorDMR-16-33311	13
chr17	40464779	40465359	MajorDMR-16-33312	6
chr17	40556649	40556711	MajorDMR-16-33313	3
chr17	40573343	40574228	MajorDMR-16-33314	29
chr17	40588406	40588775	MajorDMR-16-33315	7
chr17	40593920	40594318	MajorDMR-16-33316	2
chr17	40609218	40609719	MajorDMR-16-33317	2
chr17	40610320	40610463	MajorDMR-16-33318	2
chr17	40621648	40621849	MajorDMR-16-33319	2
chr17	40624964	40625487	MajorDMR-16-33320	5
chr17	40635196	40635383	MajorDMR-16-33321	2
chr17	40646354	40646635	MajorDMR-16-33322	3
chr17	40647945	40648271	MajorDMR-16-33323	4
chr17	40658532	40658661	MajorDMR-16-33324	2
chr17	40660981	40660993	MajorDMR-16-33325	2
chr17	40663366	40663446	MajorDMR-16-33326	2
chr17	40670584	40673246	MajorDMR-16-33327	13
chr17	40684626	40684877	MajorDMR-16-33328	9
chr17	40689195	40689613	MajorDMR-16-33329	3
chr17	40700396	40700510	MajorDMR-16-33330	6
chr17	40705529	40705603	MajorDMR-16-33331	3
chr17	40713020	40713471	MajorDMR-16-33332	4
chr17	40715022	40715282	MajorDMR-16-33333	3
chr17	40727841	40727902	MajorDMR-16-33334	2
chr17	40730925	40731237	MajorDMR-16-33335	2
chr17	40771103	40771121	MajorDMR-16-33336	2
chr17	40795383	40795390	MajorDMR-16-33337	2
chr17	40810941	40811051	MajorDMR-16-33338	2
chr17	40812695	40813048	MajorDMR-16-33339	4
chr17	40819507	40819594	MajorDMR-16-33340	2
chr17	40821970	40822775	MajorDMR-16-33341	18
chr17	40825815	40826549	MajorDMR-16-33342	3
chr17	40829747	40829922	MajorDMR-16-33343	2
chr17	40832037	40832255	MajorDMR-16-33344	3
chr17	40837022	40837366	MajorDMR-16-33345	3
chr17	40838723	40839109	MajorDMR-16-33346	12
chr17	40839765	40839954	MajorDMR-16-33347	5
chr17	40846468	40846603	MajorDMR-16-33348	2
chr17	40852419	40853663	MajorDMR-16-33349	4
chr17	40895742	40896098	MajorDMR-16-33350	3
chr17	40913598	40913718	MajorDMR-16-33351	2
chr17	40932122	40932509	MajorDMR-16-33352	12
chr17	40933081	40933285	MajorDMR-16-33353	2
chr17	40933926	40934949	MajorDMR-16-33354	22
chr17	40935723	40937850	MajorDMR-16-33355	23
chr17	40943377	40943395	MajorDMR-16-33356	2
chr17	40944621	40944630	MajorDMR-16-33357	2
chr17	40993669	40994770	MajorDMR-16-33358	5
chr17	41002145	41002357	MajorDMR-16-33359	2
chr17	41047309	41047331	MajorDMR-16-33360	2
chr17	41117124	41117166	MajorDMR-16-33361	2
chr17	41145030	41145079	MajorDMR-16-33362	3
chr17	41158750	41158986	MajorDMR-16-33363	6
chr17	41165630	41165735	MajorDMR-16-33364	2
chr17	41170082	41171022	MajorDMR-16-33365	14
chr17	41171652	41171754	MajorDMR-16-33366	2
chr17	41172392	41173083	MajorDMR-16-33367	4
chr17	41174669	41175203	MajorDMR-16-33368	3
chr17	41177703	41177840	MajorDMR-16-33369	2
chr17	41186089	41186714	MajorDMR-16-33370	5
chr17	41321255	41321719	MajorDMR-16-33371	3
chr17	41394085	41394393	MajorDMR-16-33372	3
chr17	41444857	41445375	MajorDMR-16-33373	12
chr17	41483794	41484396	MajorDMR-16-33374	14
chr17	41496634	41497221	MajorDMR-16-33375	8
chr17	41550808	41551039	MajorDMR-16-33376	3
chr17	41552439	41552483	MajorDMR-16-33377	2
chr17	41555544	41555903	MajorDMR-16-33378	4
chr17	41560551	41560644	MajorDMR-16-33379	4
chr17	41562077	41562135	MajorDMR-16-33380	2
chr17	41607878	41608190	MajorDMR-16-33381	5
chr17	41652232	41652540	MajorDMR-16-33382	2
chr17	41723082	41723821	MajorDMR-16-33383	5
chr17	41771702	41772265	MajorDMR-16-33384	3
chr17	41774227	41774363	MajorDMR-16-33385	3
chr17	41791470	41791494	MajorDMR-16-33386	3
chr17	41796151	41796175	MajorDMR-16-33387	4
chr17	41832465	41833162	MajorDMR-16-33388	60
chr17	41837715	41838130	MajorDMR-16-33389	2
chr17	41841511	41841952	MajorDMR-16-33390	2
chr17	41855057	41855416	MajorDMR-16-33391	5
chr17	41856935	41857335	MajorDMR-16-33392	4
chr17	41923692	41924797	MajorDMR-16-33393	17
chr17	41957749	41957835	MajorDMR-16-33394	2
chr17	41978829	41978836	MajorDMR-16-33395	2
chr17	41994768	41995490	MajorDMR-16-33396	14
chr17	42005066	42005578	MajorDMR-16-33397	3
chr17	42015144	42015350	MajorDMR-16-33398	6
chr17	42029590	42031342	MajorDMR-16-33399	19
chr17	42061615	42061735	MajorDMR-16-33400	2
chr17	42064115	42064382	MajorDMR-16-33401	6
chr17	42071733	42072753	MajorDMR-16-33402	12
chr17	42081593	42083706	MajorDMR-16-33403	106
chr17	42101748	42101774	MajorDMR-16-33404	2
chr17	42155741	42156042	MajorDMR-16-33405	2
chr17	42158052	42158989	MajorDMR-16-33406	5
chr17	42159835	42159849	MajorDMR-16-33407	2
chr17	42164883	42165275	MajorDMR-16-33408	2
chr17	42178010	42178348	MajorDMR-16-33409	2
chr17	42179461	42179522	MajorDMR-16-33410	2
chr17	42183778	42183782	MajorDMR-16-33411	2
chr17	42185522	42185859	MajorDMR-16-33412	2
chr17	42191741	42191957	MajorDMR-16-33413	4
chr17	42193594	42194377	MajorDMR-16-33414	5
chr17	42197845	42198072	MajorDMR-16-33415	2
chr17	42218907	42218977	MajorDMR-16-33416	3
chr17	42246259	42246469	MajorDMR-16-33417	7
chr17	42269305	42269471	MajorDMR-16-33418	4
chr17	42273630	42273822	MajorDMR-16-33419	2
chr17	42283236	42283973	MajorDMR-16-33420	7
chr17	42284701	42285068	MajorDMR-16-33421	4
chr17	42287692	42288220	MajorDMR-16-33422	18
chr17	42290106	42290149	MajorDMR-16-33423	2
chr17	42300357	42300566	MajorDMR-16-33424	3
chr17	42386881	42387303	MajorDMR-16-33425	2
chr17	42388096	42388566	MajorDMR-16-33426	7
chr17	42389276	42390541	MajorDMR-16-33427	15
chr17	42391548	42394550	MajorDMR-16-33428	72
chr17	42396112	42396659	MajorDMR-16-33429	3
chr17	42397250	42397775	MajorDMR-16-33430	5
chr17	42402848	42403960	MajorDMR-16-33431	26
chr17	42421306	42421376	MajorDMR-16-33432	3
chr17	42422097	42422185	MajorDMR-16-33433	2
chr17	42423500	42423809	MajorDMR-16-33434	3
chr17	42425325	42425722	MajorDMR-16-33435	2
chr17	42427093	42427154	MajorDMR-16-33436	2
chr17	42429128	42432305	MajorDMR-16-33437	109
chr17	42437418	42437783	MajorDMR-16-33438	3
chr17	42438291	42438930	MajorDMR-16-33439	6
chr17	42461786	42462518	MajorDMR-16-33440	17
chr17	42463479	42463698	MajorDMR-16-33441	4
chr17	42617034	42617375	MajorDMR-16-33442	9
chr17	42619139	42619336	MajorDMR-16-33443	2
chr17	42633697	42633794	MajorDMR-16-33444	3
chr17	42635784	42636794	MajorDMR-16-33445	20
chr17	42638985	42639141	MajorDMR-16-33446	2
chr17	42646357	42646551	MajorDMR-16-33447	3
chr17	42685756	42685867	MajorDMR-16-33448	3
chr17	42733460	42733877	MajorDMR-16-33449	2
chr17	42826773	42827713	MajorDMR-16-33450	15
chr17	42835687	42835889	MajorDMR-16-33451	9
chr17	42837121	42837399	MajorDMR-16-33452	8
chr17	42837965	42838640	MajorDMR-16-33453	8
chr17	42843797	42844071	MajorDMR-16-33454	5
chr17	42847415	42848069	MajorDMR-16-33455	4
chr17	42849684	42850796	MajorDMR-16-33456	16
chr17	42851808	42852594	MajorDMR-16-33457	5
chr17	42853478	42853689	MajorDMR-16-33458	4
chr17	42855981	42857198	MajorDMR-16-33459	18
chr17	42859170	42860326	MajorDMR-16-33460	14
chr17	42865030	42865218	MajorDMR-16-33461	3
chr17	42871659	42872580	MajorDMR-16-33462	13
chr17	42873353	42873555	MajorDMR-16-33463	2
chr17	42907936	42908340	MajorDMR-16-33464	10
chr17	42920213	42920558	MajorDMR-16-33465	4
chr17	42949728	42949989	MajorDMR-16-33466	6
chr17	42956083	42956465	MajorDMR-16-33467	2
chr17	42977617	42978609	MajorDMR-16-33468	5
chr17	42984824	42984960	MajorDMR-16-33469	2
chr17	42988603	42989064	MajorDMR-16-33470	11
chr17	42997359	42997803	MajorDMR-16-33471	5
chr17	43024253	43024432	MajorDMR-16-33472	4
chr17	43037180	43037765	MajorDMR-16-33473	36
chr17	43046302	43046476	MajorDMR-16-33474	5
chr17	43046991	43047451	MajorDMR-16-33475	2
chr17	43049882	43050127	MajorDMR-16-33476	9
chr17	43064951	43065452	MajorDMR-16-33477	3
chr17	43089959	43090684	MajorDMR-16-33478	6
chr17	43096219	43096262	MajorDMR-16-33479	2
chr17	43099048	43099588	MajorDMR-16-33480	5
chr17	43126626	43126835	MajorDMR-16-33481	3
chr17	43127926	43128309	MajorDMR-16-33482	5
chr17	43129931	43129964	MajorDMR-16-33483	2
chr17	43139446	43140568	MajorDMR-16-33484	9
chr17	43142883	43142941	MajorDMR-16-33485	2
chr17	43151432	43151622	MajorDMR-16-33486	2
chr17	43175003	43175200	MajorDMR-16-33487	3
chr17	43175884	43176029	MajorDMR-16-33488	2
chr17	43176869	43177223	MajorDMR-16-33489	5
chr17	43179038	43181638	MajorDMR-16-33490	17
chr17	43182627	43182649	MajorDMR-16-33491	2
chr17	43191381	43191759	MajorDMR-16-33492	3
chr17	43193339	43193568	MajorDMR-16-33493	9
chr17	43208910	43209150	MajorDMR-16-33494	5
chr17	43213269	43213521	MajorDMR-16-33495	3
chr17	43221208	43222259	MajorDMR-16-33496	8
chr17	43235401	43235499	MajorDMR-16-33497	2
chr17	43248163	43248412	MajorDMR-16-33498	2
chr17	43249124	43249569	MajorDMR-16-33499	6
chr17	43275197	43275482	MajorDMR-16-33500	4
chr17	43295971	43296235	MajorDMR-16-33501	5
chr17	43302817	43302980	MajorDMR-16-33502	3
chr17	43317856	43318061	MajorDMR-16-33503	5
chr17	43319450	43319868	MajorDMR-16-33504	2
chr17	43322644	43322695	MajorDMR-16-33505	2
chr17	43324112	43325889	MajorDMR-16-33506	66
chr17	43340460	43340735	MajorDMR-16-33507	3
chr17	43360668	43360791	MajorDMR-16-33508	3
chr17	43370480	43371509	MajorDMR-16-33509	9
chr17	43379833	43379864	MajorDMR-16-33510	2
chr17	43383216	43383304	MajorDMR-16-33511	2
chr17	43448576	43449497	MajorDMR-16-33512	42
chr17	43462918	43463209	MajorDMR-16-33513	3
chr17	43466230	43466540	MajorDMR-16-33514	2
chr17	43472724	43473164	MajorDMR-16-33515	13
chr17	43482746	43483436	MajorDMR-16-33516	7
chr17	43505464	43510500	MajorDMR-16-33517	290
chr17	43530450	43530716	MajorDMR-16-33518	3
chr17	43569022	43569080	MajorDMR-16-33519	3
chr17	43578693	43579293	MajorDMR-16-33520	6
chr17	43661187	43661199	MajorDMR-16-33521	2
chr17	43663248	43663365	MajorDMR-16-33522	7
chr17	43663949	43664027	MajorDMR-16-33523	2
chr17	43679690	43679702	MajorDMR-16-33524	2
chr17	43697055	43697075	MajorDMR-16-33525	2
chr17	43714721	43715219	MajorDMR-16-33526	6
chr17	43723461	43723768	MajorDMR-16-33527	2
chr17	43742315	43742336	MajorDMR-16-33528	2
chr17	43745162	43745414	MajorDMR-16-33529	4
chr17	43770524	43770886	MajorDMR-16-33530	2
chr17	43772496	43772877	MajorDMR-16-33531	6
chr17	43780303	43780986	MajorDMR-16-33532	4
chr17	43793518	43793651	MajorDMR-16-33533	2
chr17	43818191	43818249	MajorDMR-16-33534	2
chr17	43825433	43825826	MajorDMR-16-33535	6
chr17	43853329	43853337	MajorDMR-16-33536	2
chr17	43860531	43860668	MajorDMR-16-33537	2
chr17	43862852	43863743	MajorDMR-16-33538	18
chr17	43864672	43865154	MajorDMR-16-33539	4
chr17	43872501	43872933	MajorDMR-16-33540	2
chr17	43873571	43873756	MajorDMR-16-33541	2
chr17	43876709	43876913	MajorDMR-16-33542	5
chr17	43890635	43890980	MajorDMR-16-33543	7
chr17	43902215	43902305	MajorDMR-16-33544	2
chr17	43903296	43903485	MajorDMR-16-33545	3
chr17	43906074	43906355	MajorDMR-16-33546	3
chr17	43908986	43909180	MajorDMR-16-33547	2
chr17	43914750	43914774	MajorDMR-16-33548	2
chr17	43918690	43918885	MajorDMR-16-33549	5
chr17	43930010	43930593	MajorDMR-16-33550	4
chr17	43976007	43976292	MajorDMR-16-33551	2
chr17	43976810	43976841	MajorDMR-16-33552	2
chr17	43978101	43978730	MajorDMR-16-33553	8
chr17	43980907	43980974	MajorDMR-16-33554	2
chr17	43983350	43986448	MajorDMR-16-33555	13
chr17	43987152	43987691	MajorDMR-16-33556	3
chr17	43988229	43988575	MajorDMR-16-33557	2
chr17	43991595	43992362	MajorDMR-16-33558	6
chr17	43993222	43993379	MajorDMR-16-33559	2
chr17	43994621	43994649	MajorDMR-16-33560	2
chr17	43996657	43997502	MajorDMR-16-33561	4
chr17	43998565	43998608	MajorDMR-16-33562	2
chr17	44014139	44014384	MajorDMR-16-33563	2
chr17	44018458	44018954	MajorDMR-16-33564	3
chr17	44021428	44021717	MajorDMR-16-33565	2
chr17	44023151	44023171	MajorDMR-16-33566	2
chr17	44025944	44026628	MajorDMR-16-33567	10
chr17	44029066	44029100	MajorDMR-16-33568	2
chr17	44032172	44032796	MajorDMR-16-33569	5
chr17	44041392	44041772	MajorDMR-16-33570	4
chr17	44042866	44042997	MajorDMR-16-33571	2
chr17	44043650	44043682	MajorDMR-16-33572	2
chr17	44052874	44052885	MajorDMR-16-33573	2
chr17	44056303	44056365	MajorDMR-16-33574	2
chr17	44069197	44069312	MajorDMR-16-33575	2
chr17	44075436	44075787	MajorDMR-16-33576	2
chr17	44077062	44077157	MajorDMR-16-33577	3
chr17	44077767	44077960	MajorDMR-16-33578	3
chr17	44079481	44079758	MajorDMR-16-33579	6
chr17	44080406	44081042	MajorDMR-16-33580	4
chr17	44086991	44087712	MajorDMR-16-33581	4
chr17	44088925	44088937	MajorDMR-16-33582	2
chr17	44090193	44091092	MajorDMR-16-33583	4
chr17	44092095	44092244	MajorDMR-16-33584	2
chr17	44100592	44100769	MajorDMR-16-33585	3
chr17	44101347	44101428	MajorDMR-16-33586	5
chr17	44101999	44102219	MajorDMR-16-33587	4
chr17	44103475	44103554	MajorDMR-16-33588	3
chr17	44104318	44105341	MajorDMR-16-33589	7
chr17	44106626	44106769	MajorDMR-16-33590	2
chr17	44108752	44108964	MajorDMR-16-33591	5
chr17	44115973	44116956	MajorDMR-16-33592	6
chr17	44168342	44168443	MajorDMR-16-33593	2
chr17	44192945	44193098	MajorDMR-16-33594	2
chr17	44205322	44205691	MajorDMR-16-33595	2
chr17	44206651	44206840	MajorDMR-16-33596	3
chr17	44213786	44213798	MajorDMR-16-33597	2
chr17	44215188	44215220	MajorDMR-16-33598	3
chr17	44231769	44231849	MajorDMR-16-33599	2
chr17	44266973	44267774	MajorDMR-16-33600	4
chr17	44272049	44272196	MajorDMR-16-33601	4
chr17	44274984	44275193	MajorDMR-16-33602	2
chr17	44290688	44290792	MajorDMR-16-33603	2
chr17	44301476	44301496	MajorDMR-16-33604	2
chr17	44321009	44321122	MajorDMR-16-33605	4
chr17	44337274	44337309	MajorDMR-16-33606	3
chr17	44337855	44337960	MajorDMR-16-33607	4
chr17	44368565	44369015	MajorDMR-16-33608	2
chr17	44445865	44445903	MajorDMR-16-33609	2
chr17	44489711	44489815	MajorDMR-16-33610	3
chr17	44544788	44545224	MajorDMR-16-33611	2
chr17	44763281	44763310	MajorDMR-16-33612	2
chr17	44834859	44835114	MajorDMR-16-33613	2
chr17	44848175	44848648	MajorDMR-16-33614	22
chr17	44849856	44850300	MajorDMR-16-33615	2
chr17	44853009	44853105	MajorDMR-16-33616	3
chr17	44889763	44889835	MajorDMR-16-33617	2
chr17	44894574	44896015	MajorDMR-16-33618	18
chr17	44896645	44896952	MajorDMR-16-33619	19
chr17	44899255	44900275	MajorDMR-16-33620	13
chr17	44909634	44911086	MajorDMR-16-33621	11
chr17	44918957	44919479	MajorDMR-16-33622	4
chr17	44920742	44920779	MajorDMR-16-33623	2
chr17	44928302	44928611	MajorDMR-16-33624	14
chr17	44942587	44942790	MajorDMR-16-33625	6
chr17	44961500	44961738	MajorDMR-16-33626	2
chr17	44972034	44972127	MajorDMR-16-33627	3
chr17	45020077	45021175	MajorDMR-16-33628	12
chr17	45027144	45028994	MajorDMR-16-33629	11
chr17	45029596	45029688	MajorDMR-16-33630	3
chr17	45045815	45046004	MajorDMR-16-33631	2
chr17	45049925	45050158	MajorDMR-16-33632	4
chr17	45051617	45051693	MajorDMR-16-33633	3
chr17	45054385	45055689	MajorDMR-16-33634	25
chr17	45057071	45057562	MajorDMR-16-33635	7
chr17	45144201	45144332	MajorDMR-16-33636	4
chr17	45172772	45172955	MajorDMR-16-33637	2
chr17	45174001	45174479	MajorDMR-16-33638	2
chr17	45175867	45175933	MajorDMR-16-33639	3
chr17	45187187	45187524	MajorDMR-16-33640	3
chr17	45198193	45198254	MajorDMR-16-33641	4
chr17	45229085	45229224	MajorDMR-16-33642	2
chr17	45352797	45353257	MajorDMR-16-33643	7
chr17	45400391	45400985	MajorDMR-16-33644	6
chr17	45401892	45402339	MajorDMR-16-33645	4
chr17	45439766	45439815	MajorDMR-16-33646	4
chr17	45500780	45501753	MajorDMR-16-33647	102
chr17	45569275	45569451	MajorDMR-16-33648	3
chr17	45663858	45663980	MajorDMR-16-33649	3
chr17	45726067	45726071	MajorDMR-16-33650	2
chr17	45774507	45774577	MajorDMR-16-33651	3
chr17	45780350	45780607	MajorDMR-16-33652	2
chr17	45785910	45786616	MajorDMR-16-33653	17
chr17	45793254	45793580	MajorDMR-16-33654	2
chr17	45795495	45795798	MajorDMR-16-33655	4
chr17	45798060	45799354	MajorDMR-16-33656	12
chr17	45816537	45816625	MajorDMR-16-33657	2
chr17	45819876	45820355	MajorDMR-16-33658	8
chr17	45855630	45855872	MajorDMR-16-33659	5
chr17	45859723	45860168	MajorDMR-16-33660	2
chr17	45879603	45879777	MajorDMR-16-33661	2
chr17	45889246	45889313	MajorDMR-16-33662	3
chr17	45902247	45902295	MajorDMR-16-33663	2
chr17	45920119	45920638	MajorDMR-16-33664	4
chr17	45928211	45928994	MajorDMR-16-33665	6
chr17	45949583	45950288	MajorDMR-16-33666	8
chr17	45974457	45974594	MajorDMR-16-33667	2
chr17	45985406	45985693	MajorDMR-16-33668	5
chr17	45993627	45993675	MajorDMR-16-33669	2
chr17	46022570	46023160	MajorDMR-16-33670	11
chr17	46026611	46027094	MajorDMR-16-33671	5
chr17	46048974	46049218	MajorDMR-16-33672	4
chr17	46060958	46061603	MajorDMR-16-33673	11
chr17	46068492	46068957	MajorDMR-16-33674	3
chr17	46080550	46081521	MajorDMR-16-33675	15
chr17	46088897	46088949	MajorDMR-16-33676	2
chr17	46090087	46092418	MajorDMR-16-33677	20
chr17	46100598	46101267	MajorDMR-16-33678	8
chr17	46103242	46104172	MajorDMR-16-33679	12
chr17	46114329	46115408	MajorDMR-16-33680	7
chr17	46120422	46120526	MajorDMR-16-33681	2
chr17	46126814	46128027	MajorDMR-16-33682	11
chr17	46130086	46130248	MajorDMR-16-33683	2
chr17	46132081	46133336	MajorDMR-16-33684	7
chr17	46137185	46138611	MajorDMR-16-33685	12
chr17	46140243	46140583	MajorDMR-16-33686	3
chr17	46141945	46142471	MajorDMR-16-33687	3
chr17	46143130	46143313	MajorDMR-16-33688	7
chr17	46157644	46157696	MajorDMR-16-33689	3
chr17	46163243	46163258	MajorDMR-16-33690	2
chr17	46184370	46184439	MajorDMR-16-33691	3
chr17	46200639	46200732	MajorDMR-16-33692	2
chr17	46221016	46221202	MajorDMR-16-33693	3
chr17	46226914	46226931	MajorDMR-16-33694	2
chr17	46228132	46228240	MajorDMR-16-33695	3
chr17	46236213	46236372	MajorDMR-16-33696	3
chr17	46246893	46246966	MajorDMR-16-33697	2
chr17	46342249	46342275	MajorDMR-16-33698	2
chr17	46388452	46388534	MajorDMR-16-33699	4
chr17	46507391	46507778	MajorDMR-16-33700	4
chr17	46510354	46510866	MajorDMR-16-33701	4
chr17	46516218	46516226	MajorDMR-16-33702	2
chr17	46547912	46548145	MajorDMR-16-33703	3
chr17	46570411	46570607	MajorDMR-16-33704	7
chr17	46618580	46618920	MajorDMR-16-33705	2
chr17	46628272	46628994	MajorDMR-16-33706	5
chr17	46632964	46633112	MajorDMR-16-33707	2
chr17	46639335	46639452	MajorDMR-16-33708	2
chr17	46640135	46641388	MajorDMR-16-33709	5
chr17	46648412	46648610	MajorDMR-16-33710	3
chr17	46677839	46677851	MajorDMR-16-33711	2
chr17	46680358	46680818	MajorDMR-16-33712	2
chr17	46694699	46694949	MajorDMR-16-33713	2
chr17	46698597	46699067	MajorDMR-16-33714	2
chr17	46705382	46705578	MajorDMR-16-33715	2
chr17	46708840	46709090	MajorDMR-16-33716	3
chr17	46833258	46833460	MajorDMR-16-33717	2
chr17	46868466	46868711	MajorDMR-16-33718	2
chr17	46882224	46882417	MajorDMR-16-33719	3
chr17	46961929	46961962	MajorDMR-16-33720	2
chr17	46971230	46971320	MajorDMR-16-33721	2
chr17	47081253	47081682	MajorDMR-16-33722	6
chr17	47090377	47091873	MajorDMR-16-33723	40
chr17	47094052	47094396	MajorDMR-16-33724	3
chr17	47170687	47170697	MajorDMR-16-33725	2
chr17	47201606	47201634	MajorDMR-16-33726	2
chr17	47257889	47257937	MajorDMR-16-33727	2
chr17	47287672	47288186	MajorDMR-16-33728	9
chr17	47296790	47296890	MajorDMR-16-33729	3
chr17	47300643	47302439	MajorDMR-16-33730	36
chr17	47305065	47305115	MajorDMR-16-33731	2
chr17	47308858	47308883	MajorDMR-16-33732	3
chr17	47328792	47328896	MajorDMR-16-33733	2
chr17	47337333	47337456	MajorDMR-16-33734	5
chr17	47338082	47338265	MajorDMR-16-33735	5
chr17	47339834	47340154	MajorDMR-16-33736	2
chr17	47420980	47421279	MajorDMR-16-33737	2
chr17	47435976	47436076	MajorDMR-16-33738	2
chr17	47436583	47436906	MajorDMR-16-33739	2
chr17	47448989	47449082	MajorDMR-16-33740	3
chr17	47485446	47485677	MajorDMR-16-33741	4
chr17	47515863	47516653	MajorDMR-16-33742	13
chr17	47535469	47535492	MajorDMR-16-33743	2
chr17	47537129	47537172	MajorDMR-16-33744	2
chr17	47547296	47547354	MajorDMR-16-33745	2
chr17	47547873	47547882	MajorDMR-16-33746	2
chr17	47548492	47548767	MajorDMR-16-33747	3
chr17	47572311	47572500	MajorDMR-16-33748	10
chr17	47575268	47575853	MajorDMR-16-33749	4
chr17	47585619	47585998	MajorDMR-16-33750	6
chr17	47603950	47604126	MajorDMR-16-33751	3
chr17	47633422	47633751	MajorDMR-16-33752	2
chr17	47634776	47635063	MajorDMR-16-33753	2
chr17	47643403	47643840	MajorDMR-16-33754	12
chr17	47645303	47646003	MajorDMR-16-33755	5
chr17	47646959	47647180	MajorDMR-16-33756	2
chr17	47647814	47649379	MajorDMR-16-33757	14
chr17	47651110	47652901	MajorDMR-16-33758	29
chr17	47654494	47655470	MajorDMR-16-33759	12
chr17	47669740	47669793	MajorDMR-16-33760	2
chr17	47675549	47675912	MajorDMR-16-33761	5
chr17	47693730	47694330	MajorDMR-16-33762	9
chr17	47711570	47711696	MajorDMR-16-33763	2
chr17	47736595	47736619	MajorDMR-16-33764	2
chr17	47772155	47772545	MajorDMR-16-33765	3
chr17	47773096	47773737	MajorDMR-16-33766	5
chr17	47777554	47777572	MajorDMR-16-33767	2
chr17	47844187	47844200	MajorDMR-16-33768	2
chr17	47875713	47875739	MajorDMR-16-33769	2
chr17	47893144	47893554	MajorDMR-16-33770	7
chr17	47905972	47906205	MajorDMR-16-33771	2
chr17	47928138	47928353	MajorDMR-16-33772	9
chr17	47929143	47929479	MajorDMR-16-33773	8
chr17	47938604	47938915	MajorDMR-16-33774	2
chr17	47958607	47959012	MajorDMR-16-33775	2
chr17	47968063	47968295	MajorDMR-16-33776	8
chr17	47979382	47979731	MajorDMR-16-33777	6
chr17	48001494	48001797	MajorDMR-16-33778	9
chr17	48021798	48022095	MajorDMR-16-33779	13
chr17	48041546	48042346	MajorDMR-16-33780	4
chr17	48047527	48047654	MajorDMR-16-33781	2
chr17	48050273	48050589	MajorDMR-16-33782	6
chr17	48070335	48070854	MajorDMR-16-33783	11
chr17	48074486	48074759	MajorDMR-16-33784	4
chr17	48078626	48078732	MajorDMR-16-33785	2
chr17	48104760	48104975	MajorDMR-16-33786	6
chr17	48132314	48132328	MajorDMR-16-33787	3
chr17	48134508	48134590	MajorDMR-16-33788	2
chr17	48136905	48137406	MajorDMR-16-33789	3
chr17	48142071	48142349	MajorDMR-16-33790	10
chr17	48154064	48154357	MajorDMR-16-33791	3
chr17	48157178	48157290	MajorDMR-16-33792	5
chr17	48178824	48178863	MajorDMR-16-33793	2
chr17	48184090	48184107	MajorDMR-16-33794	2
chr17	48188459	48189024	MajorDMR-16-33795	10
chr17	48192231	48192248	MajorDMR-16-33796	2
chr17	48194616	48195066	MajorDMR-16-33797	25
chr17	48201426	48201789	MajorDMR-16-33798	3
chr17	48211195	48211591	MajorDMR-16-33799	6
chr17	48215169	48215735	MajorDMR-16-33800	4
chr17	48261616	48262253	MajorDMR-16-33801	5
chr17	48275656	48275821	MajorDMR-16-33802	4
chr17	48276710	48277320	MajorDMR-16-33803	32
chr17	48278777	48278953	MajorDMR-16-33804	2
chr17	48280602	48280643	MajorDMR-16-33805	2
chr17	48284305	48284567	MajorDMR-16-33806	6
chr17	48287062	48288772	MajorDMR-16-33807	16
chr17	48336293	48336527	MajorDMR-16-33808	3
chr17	48349887	48350326	MajorDMR-16-33809	9
chr17	48351617	48351764	MajorDMR-16-33810	4
chr17	48391772	48392215	MajorDMR-16-33811	6
chr17	48422066	48422948	MajorDMR-16-33812	9
chr17	48503992	48504158	MajorDMR-16-33813	2
chr17	48545887	48546070	MajorDMR-16-33814	5
chr17	48550230	48550388	MajorDMR-16-33815	8
chr17	48553442	48553756	MajorDMR-16-33816	19
chr17	48555815	48556053	MajorDMR-16-33817	3
chr17	48606733	48606738	MajorDMR-16-33818	2
chr17	48609685	48610981	MajorDMR-16-33819	18
chr17	48611673	48612295	MajorDMR-16-33820	11
chr17	48628302	48628507	MajorDMR-16-33821	7
chr17	48634521	48634882	MajorDMR-16-33822	2
chr17	48635595	48636194	MajorDMR-16-33823	6
chr17	48640112	48640293	MajorDMR-16-33824	4
chr17	48645523	48645633	MajorDMR-16-33825	2
chr17	48649218	48649292	MajorDMR-16-33826	3
chr17	48653439	48653540	MajorDMR-16-33827	2
chr17	48654523	48654548	MajorDMR-16-33828	2
chr17	48661956	48662300	MajorDMR-16-33829	3
chr17	48670233	48670896	MajorDMR-16-33830	4
chr17	48679317	48679457	MajorDMR-16-33831	2
chr17	48685334	48686966	MajorDMR-16-33832	18
chr17	48696768	48696792	MajorDMR-16-33833	3
chr17	48701038	48701075	MajorDMR-16-33834	2
chr17	48703521	48703810	MajorDMR-16-33835	6
chr17	48704328	48704643	MajorDMR-16-33836	11
chr17	48706385	48706520	MajorDMR-16-33837	2
chr17	48708076	48708683	MajorDMR-16-33838	4
chr17	48711704	48712755	MajorDMR-16-33839	20
chr17	48772907	48772974	MajorDMR-16-33840	2
chr17	48779019	48779395	MajorDMR-16-33841	2
chr17	48784132	48784214	MajorDMR-16-33842	2
chr17	48829893	48829905	MajorDMR-16-33843	2
chr17	48841336	48841567	MajorDMR-16-33844	2
chr17	48843059	48843275	MajorDMR-16-33845	2
chr17	48849586	48849690	MajorDMR-16-33846	2
chr17	48858667	48858774	MajorDMR-16-33847	5
chr17	48905849	48905989	MajorDMR-16-33848	2
chr17	48908403	48908607	MajorDMR-16-33849	7
chr17	48912264	48913120	MajorDMR-16-33850	7
chr17	48929463	48929521	MajorDMR-16-33851	2
chr17	48939007	48939058	MajorDMR-16-33852	2
chr17	48948877	48949594	MajorDMR-16-33853	3
chr17	48996341	48996449	MajorDMR-16-33854	3
chr17	49007152	49008115	MajorDMR-16-33855	15
chr17	49012121	49013171	MajorDMR-16-33856	6
chr17	49021593	49021858	MajorDMR-16-33857	2
chr17	49027544	49028207	MajorDMR-16-33858	15
chr17	49034286	49034318	MajorDMR-16-33859	2
chr17	49104057	49104226	MajorDMR-16-33860	2
chr17	49107113	49107366	MajorDMR-16-33861	2
chr17	49121747	49122014	MajorDMR-16-33862	3
chr17	49162933	49163369	MajorDMR-16-33863	2
chr17	49195830	49195874	MajorDMR-16-33864	2
chr17	49222953	49223228	MajorDMR-16-33865	2
chr17	49242846	49243415	MajorDMR-16-33866	13
chr17	49244716	49244837	MajorDMR-16-33867	3
chr17	49263618	49264131	MajorDMR-16-33868	3
chr17	49305621	49305706	MajorDMR-16-33869	2
chr17	49335929	49336083	MajorDMR-16-33870	2
chr17	49346755	49346870	MajorDMR-16-33871	2
chr17	49449041	49449467	MajorDMR-16-33872	3
chr17	49585004	49585683	MajorDMR-16-33873	5
chr17	49679405	49679483	MajorDMR-16-33874	2
chr17	49719499	49719733	MajorDMR-16-33875	6
chr17	49721442	49721582	MajorDMR-16-33876	2
chr17	49842060	49842223	MajorDMR-16-33877	3
chr17	49924419	49924647	MajorDMR-16-33878	2
chr17	49926078	49926090	MajorDMR-16-33879	2
chr17	49931456	49931523	MajorDMR-16-33880	2
chr17	49934702	49935981	MajorDMR-16-33881	9
chr17	50018948	50019314	MajorDMR-16-33882	2
chr17	50234086	50235249	MajorDMR-16-33883	27
chr17	50237909	50238317	MajorDMR-16-33884	4
chr17	50354014	50354066	MajorDMR-16-33885	2
chr17	50675023	50675029	MajorDMR-16-33886	2
chr17	50839625	50840009	MajorDMR-16-33887	5
chr17	50853632	50853775	MajorDMR-16-33888	3
chr17	50961411	50961780	MajorDMR-16-33889	3
chr17	51526772	51526793	MajorDMR-16-33890	2
chr17	51863451	51863459	MajorDMR-16-33891	2
chr17	52107397	52107698	MajorDMR-16-33892	4
chr17	52144356	52144568	MajorDMR-16-33893	2
chr17	52191821	52191842	MajorDMR-16-33894	2
chr17	52354393	52354451	MajorDMR-16-33895	3
chr17	52375628	52375644	MajorDMR-16-33896	2
chr17	52486442	52486776	MajorDMR-16-33897	4
chr17	52853350	52853428	MajorDMR-16-33898	2
chr17	52863319	52863415	MajorDMR-16-33899	3
chr17	52976183	52977770	MajorDMR-16-33900	16
chr17	52978512	52979092	MajorDMR-16-33901	10
chr17	53038781	53038916	MajorDMR-16-33902	2
chr17	53044011	53044849	MajorDMR-16-33903	6
chr17	53130267	53130278	MajorDMR-16-33904	2
chr17	53314688	53315096	MajorDMR-16-33905	5
chr17	53337324	53337490	MajorDMR-16-33906	2
chr17	53340859	53341451	MajorDMR-16-33907	4
chr17	53345053	53345382	MajorDMR-16-33908	5
chr17	53346327	53346566	MajorDMR-16-33909	3
chr17	53350378	53350929	MajorDMR-16-33910	5
chr17	53355408	53355904	MajorDMR-16-33911	2
chr17	53361014	53361809	MajorDMR-16-33912	3
chr17	53371540	53372057	MajorDMR-16-33913	7
chr17	53372912	53373033	MajorDMR-16-33914	2
chr17	53373604	53373784	MajorDMR-16-33915	3
chr17	53381187	53381201	MajorDMR-16-33916	2
chr17	53391989	53392402	MajorDMR-16-33917	3
chr17	53425340	53425704	MajorDMR-16-33918	2
chr17	53466084	53466434	MajorDMR-16-33919	2
chr17	53468747	53468839	MajorDMR-16-33920	4
chr17	53471715	53472510	MajorDMR-16-33921	6
chr17	53479676	53479959	MajorDMR-16-33922	2
chr17	53492630	53492994	MajorDMR-16-33923	2
chr17	53493830	53494336	MajorDMR-16-33924	3
chr17	53497416	53497734	MajorDMR-16-33925	6
chr17	53567247	53567254	MajorDMR-16-33926	2
chr17	53573509	53573970	MajorDMR-16-33927	7
chr17	53577938	53577982	MajorDMR-16-33928	2
chr17	53605068	53605207	MajorDMR-16-33929	2
chr17	53700126	53700482	MajorDMR-16-33930	5
chr17	53709663	53709773	MajorDMR-16-33931	2
chr17	53719055	53719288	MajorDMR-16-33932	3
chr17	53721739	53721964	MajorDMR-16-33933	4
chr17	53737855	53738085	MajorDMR-16-33934	2
chr17	53739114	53739728	MajorDMR-16-33935	6
chr17	53754517	53754738	MajorDMR-16-33936	4
chr17	53795594	53795865	MajorDMR-16-33937	3
chr17	53829099	53829155	MajorDMR-16-33938	2
chr17	53922485	53922508	MajorDMR-16-33939	2
chr17	53923334	53923414	MajorDMR-16-33940	2
chr17	54123441	54123745	MajorDMR-16-33941	5
chr17	54175799	54175803	MajorDMR-16-33942	2
chr17	54230786	54230997	MajorDMR-16-33943	6
chr17	54251086	54251462	MajorDMR-16-33944	2
chr17	54252083	54252428	MajorDMR-16-33945	2
chr17	54397916	54398674	MajorDMR-16-33946	7
chr17	54402620	54403383	MajorDMR-16-33947	7
chr17	54518179	54518257	MajorDMR-16-33948	2
chr17	54665910	54665996	MajorDMR-16-33949	3
chr17	54669489	54669809	MajorDMR-16-33950	5
chr17	54675156	54675355	MajorDMR-16-33951	4
chr17	54707220	54707431	MajorDMR-16-33952	4
chr17	54743363	54743524	MajorDMR-16-33953	2
chr17	54755575	54755836	MajorDMR-16-33954	3
chr17	54756688	54756748	MajorDMR-16-33955	2
chr17	54800902	54801101	MajorDMR-16-33956	3
chr17	54815255	54815446	MajorDMR-16-33957	2
chr17	54897184	54897299	MajorDMR-16-33958	2
chr17	54910312	54910365	MajorDMR-16-33959	2
chr17	54912388	54913003	MajorDMR-16-33960	9
chr17	54914382	54914731	MajorDMR-16-33961	2
chr17	54915752	54916164	MajorDMR-16-33962	2
chr17	54937988	54938375	MajorDMR-16-33963	4
chr17	54990661	54991075	MajorDMR-16-33964	12
chr17	55017333	55017565	MajorDMR-16-33965	3
chr17	55038695	55038700	MajorDMR-16-33966	2
chr17	55054809	55054860	MajorDMR-16-33967	3
chr17	55055816	55056423	MajorDMR-16-33968	7
chr17	55123582	55124087	MajorDMR-16-33969	14
chr17	55139751	55139762	MajorDMR-16-33970	2
chr17	55187005	55187040	MajorDMR-16-33971	2
chr17	55208305	55208438	MajorDMR-16-33972	2
chr17	55209083	55209766	MajorDMR-16-33973	7
chr17	55213615	55213906	MajorDMR-16-33974	7
chr17	55320488	55320728	MajorDMR-16-33975	3
chr17	55332604	55332821	MajorDMR-16-33976	2
chr17	55363071	55363293	MajorDMR-16-33977	2
chr17	55478127	55479030	MajorDMR-16-33978	7
chr17	55518092	55518512	MajorDMR-16-33979	7
chr17	55525758	55525827	MajorDMR-16-33980	2
chr17	55527022	55527125	MajorDMR-16-33981	4
chr17	55528679	55529121	MajorDMR-16-33982	6
chr17	55533231	55533257	MajorDMR-16-33983	2
chr17	55550612	55551059	MajorDMR-16-33984	2
chr17	55558013	55558033	MajorDMR-16-33985	2
chr17	55583562	55584044	MajorDMR-16-33986	3
chr17	55594847	55594886	MajorDMR-16-33987	2
chr17	55599644	55599949	MajorDMR-16-33988	5
chr17	55604653	55604779	MajorDMR-16-33989	2
chr17	55619333	55619572	MajorDMR-16-33990	7
chr17	55630779	55632373	MajorDMR-16-33991	26
chr17	55639679	55640225	MajorDMR-16-33992	8
chr17	55650007	55650174	MajorDMR-16-33993	3
chr17	55652229	55652255	MajorDMR-16-33994	2
chr17	55675340	55675816	MajorDMR-16-33995	5
chr17	55785679	55785881	MajorDMR-16-33996	2
chr17	55827920	55828281	MajorDMR-16-33997	2
chr17	55840034	55840042	MajorDMR-16-33998	2
chr17	55859413	55860473	MajorDMR-16-33999	9
chr17	55865327	55865367	MajorDMR-16-34000	2
chr17	55866120	55866580	MajorDMR-16-34001	7
chr17	55888213	55888791	MajorDMR-16-34002	13
chr17	55938548	55939745	MajorDMR-16-34003	59
chr17	55945573	55946353	MajorDMR-16-34004	9
chr17	55947301	55947524	MajorDMR-16-34005	2
chr17	55951721	55951802	MajorDMR-16-34006	3
chr17	55952526	55952818	MajorDMR-16-34007	4
chr17	55955402	55955527	MajorDMR-16-34008	2
chr17	55982123	55983063	MajorDMR-16-34009	11
chr17	56065370	56065380	MajorDMR-16-34010	2
chr17	56073034	56073193	MajorDMR-16-34011	2
chr17	56166204	56166975	MajorDMR-16-34012	6
chr17	56228793	56228824	MajorDMR-16-34013	2
chr17	56235113	56235132	MajorDMR-16-34014	2
chr17	56266526	56266896	MajorDMR-16-34015	2
chr17	56277467	56277640	MajorDMR-16-34016	3
chr17	56295802	56296030	MajorDMR-16-34017	3
chr17	56296936	56297312	MajorDMR-16-34018	2
chr17	56310260	56310468	MajorDMR-16-34019	7
chr17	56326490	56326521	MajorDMR-16-34020	2
chr17	56356270	56356964	MajorDMR-16-34021	30
chr17	56380685	56380760	MajorDMR-16-34022	2
chr17	56381576	56381806	MajorDMR-16-34023	4
chr17	56383340	56383531	MajorDMR-16-34024	3
chr17	56385510	56386733	MajorDMR-16-34025	9
chr17	56394626	56395102	MajorDMR-16-34026	5
chr17	56395913	56396001	MajorDMR-16-34027	2
chr17	56397059	56397313	MajorDMR-16-34028	2
chr17	56399229	56399767	MajorDMR-16-34029	5
chr17	56400872	56401735	MajorDMR-16-34030	9
chr17	56402413	56405606	MajorDMR-16-34031	49
chr17	56406560	56407484	MajorDMR-16-34032	10
chr17	56415207	56415561	MajorDMR-16-34033	2
chr17	56494407	56494603	MajorDMR-16-34034	2
chr17	56565024	56565645	MajorDMR-16-34035	8
chr17	56592439	56592929	MajorDMR-16-34036	2
chr17	56596570	56597170	MajorDMR-16-34037	7
chr17	56655259	56655267	MajorDMR-16-34038	2
chr17	56735509	56735854	MajorDMR-16-34039	5
chr17	56744274	56744284	MajorDMR-16-34040	2
chr17	56832803	56832967	MajorDMR-16-34041	3
chr17	57043100	57043139	MajorDMR-16-34042	2
chr17	57048236	57049074	MajorDMR-16-34043	4
chr17	57065281	57065365	MajorDMR-16-34044	3
chr17	57078965	57079248	MajorDMR-16-34045	2
chr17	57105177	57105437	MajorDMR-16-34046	2
chr17	57149004	57149259	MajorDMR-16-34047	3
chr17	57170609	57171458	MajorDMR-16-34048	3
chr17	57181938	57181952	MajorDMR-16-34049	2
chr17	57231095	57231236	MajorDMR-16-34050	6
chr17	57244350	57244442	MajorDMR-16-34051	2
chr17	57286768	57287129	MajorDMR-16-34052	3
chr17	57406768	57407989	MajorDMR-16-34053	11
chr17	57410686	57411881	MajorDMR-16-34054	9
chr17	57429404	57429450	MajorDMR-16-34055	2
chr17	57444190	57444471	MajorDMR-16-34056	5
chr17	57477348	57477452	MajorDMR-16-34057	2
chr17	57478085	57478420	MajorDMR-16-34058	5
chr17	57480722	57480927	MajorDMR-16-34059	2
chr17	57502296	57502305	MajorDMR-16-34060	2
chr17	57503078	57503525	MajorDMR-16-34061	4
chr17	57504472	57505329	MajorDMR-16-34062	6
chr17	57513165	57513182	MajorDMR-16-34063	2
chr17	57518538	57518974	MajorDMR-16-34064	3
chr17	57529243	57529328	MajorDMR-16-34065	3
chr17	57531706	57531883	MajorDMR-16-34066	2
chr17	57570457	57571115	MajorDMR-16-34067	4
chr17	57576029	57576059	MajorDMR-16-34068	2
chr17	57576598	57576787	MajorDMR-16-34069	2
chr17	57584218	57584359	MajorDMR-16-34070	2
chr17	57598925	57599188	MajorDMR-16-34071	4
chr17	57603643	57603828	MajorDMR-16-34072	2
chr17	57604579	57604671	MajorDMR-16-34073	2
chr17	57624750	57625544	MajorDMR-16-34074	4
chr17	57643827	57643839	MajorDMR-16-34075	2
chr17	57650028	57650116	MajorDMR-16-34076	2
chr17	57699954	57701362	MajorDMR-16-34077	8
chr17	57704403	57704451	MajorDMR-16-34078	4
chr17	57714893	57715096	MajorDMR-16-34079	3
chr17	57715870	57715981	MajorDMR-16-34080	2
chr17	57722307	57722589	MajorDMR-16-34081	2
chr17	57724211	57725378	MajorDMR-16-34082	8
chr17	57746270	57746476	MajorDMR-16-34083	3
chr17	57751474	57751494	MajorDMR-16-34084	2
chr17	57775576	57775708	MajorDMR-16-34085	3
chr17	57885433	57885772	MajorDMR-16-34086	2
chr17	57906448	57907052	MajorDMR-16-34087	3
chr17	57914773	57914883	MajorDMR-16-34088	4
chr17	57917588	57918501	MajorDMR-16-34089	6
chr17	57919096	57919449	MajorDMR-16-34090	2
chr17	57923200	57924547	MajorDMR-16-34091	10
chr17	58008235	58008261	MajorDMR-16-34092	2
chr17	58018616	58018955	MajorDMR-16-34093	2
chr17	58028083	58028203	MajorDMR-16-34094	2
chr17	58042531	58042607	MajorDMR-16-34095	3
chr17	58114285	58114440	MajorDMR-16-34096	3
chr17	58156911	58157038	MajorDMR-16-34097	4
chr17	58211576	58211758	MajorDMR-16-34098	4
chr17	58216296	58217723	MajorDMR-16-34099	46
chr17	58218261	58220967	MajorDMR-16-34100	67
chr17	58222642	58223166	MajorDMR-16-34101	10
chr17	58227905	58228525	MajorDMR-16-34102	5
chr17	58231196	58231639	MajorDMR-16-34103	6
chr17	58232141	58232342	MajorDMR-16-34104	3
chr17	58233214	58233477	MajorDMR-16-34105	2
chr17	58237999	58238227	MajorDMR-16-34106	2
chr17	58238737	58238908	MajorDMR-16-34107	3
chr17	58239429	58239889	MajorDMR-16-34108	5
chr17	58240596	58240646	MajorDMR-16-34109	3
chr17	58350529	58350593	MajorDMR-16-34110	3
chr17	58365442	58365537	MajorDMR-16-34111	3
chr17	58439563	58439731	MajorDMR-16-34112	3
chr17	58465642	58466122	MajorDMR-16-34113	2
chr17	58498465	58499532	MajorDMR-16-34114	31
chr17	58679882	58680029	MajorDMR-16-34115	3
chr17	58848087	58848170	MajorDMR-16-34116	2
chr17	59285991	59286151	MajorDMR-16-34117	2
chr17	59368902	59369537	MajorDMR-16-34118	9
chr17	59473097	59473285	MajorDMR-16-34119	4
chr17	59485585	59486598	MajorDMR-16-34120	6
chr17	59490332	59490681	MajorDMR-16-34121	6
chr17	59494078	59494228	MajorDMR-16-34122	5
chr17	59539981	59540002	MajorDMR-16-34123	3
chr17	59554396	59554783	MajorDMR-16-34124	6
chr17	59568049	59568155	MajorDMR-16-34125	4
chr17	59669394	59669895	MajorDMR-16-34126	3
chr17	59893798	59894140	MajorDMR-16-34127	2
chr17	60005868	60005888	MajorDMR-16-34128	2
chr17	60010541	60010583	MajorDMR-16-34129	2
chr17	60040216	60040330	MajorDMR-16-34130	3
chr17	60062270	60062375	MajorDMR-16-34131	4
chr17	60075147	60075164	MajorDMR-16-34132	2
chr17	60092355	60092607	MajorDMR-16-34133	2
chr17	60131559	60131855	MajorDMR-16-34134	2
chr17	60134052	60135278	MajorDMR-16-34135	4
chr17	60136889	60137547	MajorDMR-16-34136	6
chr17	60140102	60140167	MajorDMR-16-34137	2
chr17	60164570	60164652	MajorDMR-16-34138	2
chr17	60207734	60207978	MajorDMR-16-34139	2
chr17	60213825	60214097	MajorDMR-16-34140	5
chr17	60215244	60216285	MajorDMR-16-34141	10
chr17	60224914	60225052	MajorDMR-16-34142	3
chr17	60346902	60347296	MajorDMR-16-34143	3
chr17	60494148	60494612	MajorDMR-16-34144	2
chr17	60554896	60555044	MajorDMR-16-34145	2
chr17	60576412	60576845	MajorDMR-16-34146	2
chr17	60612705	60612856	MajorDMR-16-34147	3
chr17	60636417	60636637	MajorDMR-16-34148	2
chr17	60670350	60670466	MajorDMR-16-34149	4
chr17	60704221	60704446	MajorDMR-16-34150	5
chr17	60705772	60706410	MajorDMR-16-34151	11
chr17	60729542	60729792	MajorDMR-16-34152	10
chr17	60749780	60749808	MajorDMR-16-34153	2
chr17	60765921	60766805	MajorDMR-16-34154	8
chr17	60772124	60772128	MajorDMR-16-34155	2
chr17	60780638	60780910	MajorDMR-16-34156	4
chr17	60782038	60783614	MajorDMR-16-34157	27
chr17	60801952	60802506	MajorDMR-16-34158	9
chr17	60834746	60834943	MajorDMR-16-34159	3
chr17	60868531	60868836	MajorDMR-16-34160	3
chr17	60885249	60885371	MajorDMR-16-34161	5
chr17	60885891	60886926	MajorDMR-16-34162	6
chr17	60904542	60905804	MajorDMR-16-34163	8
chr17	60934271	60934377	MajorDMR-16-34164	2
chr17	60943987	60944002	MajorDMR-16-34165	2
chr17	60944515	60945057	MajorDMR-16-34166	5
chr17	60945562	60945586	MajorDMR-16-34167	2
chr17	60950724	60950861	MajorDMR-16-34168	4
chr17	60975758	60976064	MajorDMR-16-34169	9
chr17	60979541	60979595	MajorDMR-16-34170	2
chr17	61011204	61011672	MajorDMR-16-34171	7
chr17	61020077	61020279	MajorDMR-16-34172	2
chr17	61046357	61046564	MajorDMR-16-34173	5
chr17	61073509	61073826	MajorDMR-16-34174	2
chr17	61098877	61099153	MajorDMR-16-34175	2
chr17	61109359	61109624	MajorDMR-16-34176	2
chr17	61116832	61117003	MajorDMR-16-34177	4
chr17	61117527	61117858	MajorDMR-16-34178	3
chr17	61228457	61228681	MajorDMR-16-34179	2
chr17	61271161	61271418	MajorDMR-16-34180	2
chr17	61433604	61433852	MajorDMR-16-34181	2
chr17	61438787	61438902	MajorDMR-16-34182	4
chr17	61442680	61442823	MajorDMR-16-34183	2
chr17	61445528	61445819	MajorDMR-16-34184	2
chr17	61456255	61456415	MajorDMR-16-34185	2
chr17	61458553	61458720	MajorDMR-16-34186	3
chr17	61459234	61459443	MajorDMR-16-34187	4
chr17	61476845	61477257	MajorDMR-16-34188	2
chr17	61499093	61499322	MajorDMR-16-34189	2
chr17	61510638	61510811	MajorDMR-16-34190	4
chr17	61511316	61511736	MajorDMR-16-34191	12
chr17	61512447	61512640	MajorDMR-16-34192	3
chr17	61514053	61515495	MajorDMR-16-34193	17
chr17	61519875	61520305	MajorDMR-16-34194	2
chr17	61522273	61523002	MajorDMR-16-34195	8
chr17	61524096	61525148	MajorDMR-16-34196	21
chr17	61553398	61554465	MajorDMR-16-34197	23
chr17	61555131	61555492	MajorDMR-16-34198	9
chr17	61556372	61556490	MajorDMR-16-34199	4
chr17	61600739	61600958	MajorDMR-16-34200	6
chr17	61615997	61616005	MajorDMR-16-34201	2
chr17	61629033	61629179	MajorDMR-16-34202	2
chr17	61689906	61689928	MajorDMR-16-34203	2
chr17	61701186	61701451	MajorDMR-16-34204	4
chr17	61757747	61757960	MajorDMR-16-34205	2
chr17	61771653	61772119	MajorDMR-16-34206	2
chr17	61774793	61777108	MajorDMR-16-34207	47
chr17	61778197	61779753	MajorDMR-16-34208	21
chr17	61781445	61781491	MajorDMR-16-34209	2
chr17	61792097	61792111	MajorDMR-16-34210	2
chr17	61842108	61842516	MajorDMR-16-34211	4
chr17	61853359	61853695	MajorDMR-16-34212	3
chr17	61860509	61860870	MajorDMR-16-34213	2
chr17	61874180	61874701	MajorDMR-16-34214	3
chr17	61911868	61912470	MajorDMR-16-34215	4
chr17	61920943	61921475	MajorDMR-16-34216	8
chr17	61926118	61926128	MajorDMR-16-34217	2
chr17	61926746	61926922	MajorDMR-16-34218	7
chr17	61943566	61943602	MajorDMR-16-34219	2
chr17	61959608	61959835	MajorDMR-16-34220	3
chr17	61966419	61966431	MajorDMR-16-34221	2
chr17	61980976	61981235	MajorDMR-16-34222	2
chr17	61988513	61989231	MajorDMR-16-34223	4
chr17	61996475	61996830	MajorDMR-16-34224	3
chr17	62023837	62023842	MajorDMR-16-34225	2
chr17	62024441	62024452	MajorDMR-16-34226	2
chr17	62038458	62038885	MajorDMR-16-34227	5
chr17	62051698	62051710	MajorDMR-16-34228	2
chr17	62067941	62068370	MajorDMR-16-34229	11
chr17	62097845	62097919	MajorDMR-16-34230	2
chr17	62103468	62103558	MajorDMR-16-34231	3
chr17	62206616	62206796	MajorDMR-16-34232	3
chr17	62207890	62208296	MajorDMR-16-34233	8
chr17	62224463	62225408	MajorDMR-16-34234	6
chr17	62273868	62274273	MajorDMR-16-34235	5
chr17	62280127	62280557	MajorDMR-16-34236	4
chr17	62318108	62318704	MajorDMR-16-34237	4
chr17	62339509	62339654	MajorDMR-16-34238	4
chr17	62359617	62360267	MajorDMR-16-34239	6
chr17	62367132	62367143	MajorDMR-16-34240	2
chr17	62398215	62398684	MajorDMR-16-34241	4
chr17	62406696	62406847	MajorDMR-16-34242	2
chr17	62494055	62495195	MajorDMR-16-34243	8
chr17	62496440	62497923	MajorDMR-16-34244	5
chr17	62498487	62499668	MajorDMR-16-34245	5
chr17	62528398	62528646	MajorDMR-16-34246	2
chr17	62611197	62611536	MajorDMR-16-34247	3
chr17	62658853	62659001	MajorDMR-16-34248	2
chr17	62770339	62770402	MajorDMR-16-34249	2
chr17	62771841	62772867	MajorDMR-16-34250	9
chr17	62773638	62776540	MajorDMR-16-34251	132
chr17	62777276	62777611	MajorDMR-16-34252	8
chr17	62789008	62789172	MajorDMR-16-34253	3
chr17	62794737	62794770	MajorDMR-16-34254	2
chr17	62795625	62795901	MajorDMR-16-34255	3
chr17	62844042	62844443	MajorDMR-16-34256	3
chr17	62961849	62962185	MajorDMR-16-34257	3
chr17	63010187	63010264	MajorDMR-16-34258	3
chr17	63013743	63014103	MajorDMR-16-34259	4
chr17	63025979	63026164	MajorDMR-16-34260	3
chr17	63053504	63053620	MajorDMR-16-34261	4
chr17	63097401	63097716	MajorDMR-16-34262	5
chr17	63112343	63112912	MajorDMR-16-34263	3
chr17	63120097	63120347	MajorDMR-16-34264	2
chr17	63175725	63176078	MajorDMR-16-34265	3
chr17	63180111	63180157	MajorDMR-16-34266	2
chr17	63193531	63193564	MajorDMR-16-34267	2
chr17	63274159	63275055	MajorDMR-16-34268	9
chr17	63303353	63303664	MajorDMR-16-34269	4
chr17	63343482	63343615	MajorDMR-16-34270	2
chr17	63410173	63410243	MajorDMR-16-34271	3
chr17	63426678	63426757	MajorDMR-16-34272	2
chr17	63455561	63455849	MajorDMR-16-34273	4
chr17	63510475	63510909	MajorDMR-16-34274	6
chr17	63527483	63527543	MajorDMR-16-34275	2
chr17	63532602	63532627	MajorDMR-16-34276	3
chr17	63533966	63534696	MajorDMR-16-34277	7
chr17	63540833	63541261	MajorDMR-16-34278	7
chr17	63542865	63542893	MajorDMR-16-34279	2
chr17	63550181	63550208	MajorDMR-16-34280	2
chr17	63551846	63554730	MajorDMR-16-34281	29
chr17	63558469	63558666	MajorDMR-16-34282	3
chr17	63624531	63624807	MajorDMR-16-34283	11
chr17	63634787	63635369	MajorDMR-16-34284	3
chr17	63674181	63674197	MajorDMR-16-34285	2
chr17	63692986	63693061	MajorDMR-16-34286	2
chr17	63708666	63709039	MajorDMR-16-34287	3
chr17	63727193	63727334	MajorDMR-16-34288	3
chr17	63738276	63738998	MajorDMR-16-34289	3
chr17	63773271	63773564	MajorDMR-16-34290	2
chr17	63887439	63887696	MajorDMR-16-34291	6
chr17	63896416	63896434	MajorDMR-16-34292	2
chr17	63898369	63899463	MajorDMR-16-34293	21
chr17	63909726	63909965	MajorDMR-16-34294	4
chr17	63928833	63929107	MajorDMR-16-34295	2
chr17	63980551	63980650	MajorDMR-16-34296	2
chr17	64187121	64187908	MajorDMR-16-34297	20
chr17	64210401	64210528	MajorDMR-16-34298	2
chr17	64297581	64297645	MajorDMR-16-34299	2
chr17	64400150	64400896	MajorDMR-16-34300	9
chr17	64428015	64428541	MajorDMR-16-34301	8
chr17	64437203	64438012	MajorDMR-16-34302	10
chr17	64440065	64440111	MajorDMR-16-34303	2
chr17	64462957	64463442	MajorDMR-16-34304	2
chr17	64499442	64500128	MajorDMR-16-34305	5
chr17	64501114	64501369	MajorDMR-16-34306	6
chr17	64507098	64508033	MajorDMR-16-34307	5
chr17	64515258	64515264	MajorDMR-16-34308	2
chr17	64537745	64538533	MajorDMR-16-34309	5
chr17	64553433	64554228	MajorDMR-16-34310	7
chr17	64590378	64590579	MajorDMR-16-34311	5
chr17	64632196	64632369	MajorDMR-16-34312	3
chr17	64639959	64640721	MajorDMR-16-34313	5
chr17	64650460	64650811	MajorDMR-16-34314	4
chr17	64652063	64652404	MajorDMR-16-34315	5
chr17	64670215	64670486	MajorDMR-16-34316	4
chr17	64672582	64672869	MajorDMR-16-34317	4
chr17	64674912	64674965	MajorDMR-16-34318	2
chr17	64708471	64708568	MajorDMR-16-34319	2
chr17	64713831	64714133	MajorDMR-16-34320	7
chr17	64724425	64724588	MajorDMR-16-34321	6
chr17	64727940	64728160	MajorDMR-16-34322	8
chr17	64802731	64802925	MajorDMR-16-34323	2
chr17	64803924	64804059	MajorDMR-16-34324	2
chr17	64828126	64828219	MajorDMR-16-34325	6
chr17	64831021	64831802	MajorDMR-16-34326	12
chr17	64888712	64888724	MajorDMR-16-34327	2
chr17	64949389	64949945	MajorDMR-16-34328	4
chr17	64953939	64954254	MajorDMR-16-34329	3
chr17	64956565	64956995	MajorDMR-16-34330	6
chr17	64959747	64959879	MajorDMR-16-34331	2
chr17	64960413	64960440	MajorDMR-16-34332	2
chr17	64972841	64973257	MajorDMR-16-34333	12
chr17	64978186	64978425	MajorDMR-16-34334	2
chr17	64979215	64979489	MajorDMR-16-34335	2
chr17	64980629	64980673	MajorDMR-16-34336	2
chr17	65237653	65238036	MajorDMR-16-34337	2
chr17	65242622	65242916	MajorDMR-16-34338	5
chr17	65396475	65396887	MajorDMR-16-34339	3
chr17	65427687	65428066	MajorDMR-16-34340	3
chr17	65464296	65464557	MajorDMR-16-34341	4
chr17	65465391	65465710	MajorDMR-16-34342	3
chr17	65471213	65471508	MajorDMR-16-34343	6
chr17	65482919	65482965	MajorDMR-16-34344	2
chr17	65488827	65489309	MajorDMR-16-34345	8
chr17	65489853	65490473	MajorDMR-16-34346	4
chr17	65495976	65496077	MajorDMR-16-34347	3
chr17	65511098	65511251	MajorDMR-16-34348	2
chr17	65525112	65525647	MajorDMR-16-34349	10
chr17	65527835	65527946	MajorDMR-16-34350	3
chr17	65697711	65697931	MajorDMR-16-34351	3
chr17	65809709	65809871	MajorDMR-16-34352	2
chr17	65820783	65820953	MajorDMR-16-34353	3
chr17	65826761	65826769	MajorDMR-16-34354	2
chr17	65852032	65852105	MajorDMR-16-34355	4
chr17	65887882	65888109	MajorDMR-16-34356	6
chr17	65918999	65919020	MajorDMR-16-34357	2
chr17	65943626	65943718	MajorDMR-16-34358	3
chr17	65990403	65990958	MajorDMR-16-34359	3
chr17	65992448	65992766	MajorDMR-16-34360	14
chr17	66016994	66017155	MajorDMR-16-34361	6
chr17	66050578	66050873	MajorDMR-16-34362	8
chr17	66098861	66098949	MajorDMR-16-34363	2
chr17	66122976	66123126	MajorDMR-16-34364	2
chr17	66192164	66192591	MajorDMR-16-34365	6
chr17	66194937	66194942	MajorDMR-16-34366	2
chr17	66196195	66197370	MajorDMR-16-34367	18
chr17	66203144	66203899	MajorDMR-16-34368	7
chr17	66231273	66231349	MajorDMR-16-34369	4
chr17	66233366	66234049	MajorDMR-16-34370	11
chr17	66245154	66245169	MajorDMR-16-34371	2
chr17	66246340	66246432	MajorDMR-16-34372	2
chr17	66255296	66255451	MajorDMR-16-34373	2
chr17	66382678	66382723	MajorDMR-16-34374	2
chr17	66395210	66395377	MajorDMR-16-34375	4
chr17	66395887	66396570	MajorDMR-16-34376	18
chr17	66410143	66410247	MajorDMR-16-34377	4
chr17	66430189	66430889	MajorDMR-16-34378	7
chr17	66432365	66433006	MajorDMR-16-34379	4
chr17	66442795	66443077	MajorDMR-16-34380	4
chr17	66454538	66454776	MajorDMR-16-34381	5
chr17	66516100	66516527	MajorDMR-16-34382	3
chr17	66519007	66519410	MajorDMR-16-34383	4
chr17	66534556	66534989	MajorDMR-16-34384	2
chr17	66535528	66536504	MajorDMR-16-34385	9
chr17	66595378	66596512	MajorDMR-16-34386	29
chr17	66597576	66597815	MajorDMR-16-34387	3
chr17	66607639	66608257	MajorDMR-16-34388	4
chr17	66694585	66694813	MajorDMR-16-34389	2
chr17	66700922	66701813	MajorDMR-16-34390	14
chr17	66702638	66703254	MajorDMR-16-34391	4
chr17	66756398	66756669	MajorDMR-16-34392	2
chr17	66768156	66768522	MajorDMR-16-34393	4
chr17	66790988	66790995	MajorDMR-16-34394	2
chr17	66864087	66864195	MajorDMR-16-34395	3
chr17	66864976	66865082	MajorDMR-16-34396	2
chr17	66957349	66957671	MajorDMR-16-34397	4
chr17	67056930	67057351	MajorDMR-16-34398	3
chr17	67081242	67081264	MajorDMR-16-34399	2
chr17	67114149	67114450	MajorDMR-16-34400	2
chr17	67137952	67138213	MajorDMR-16-34401	2
chr17	67265402	67266183	MajorDMR-16-34402	5
chr17	67310636	67310838	MajorDMR-16-34403	2
chr17	67323952	67324108	MajorDMR-16-34404	2
chr17	67444861	67445138	MajorDMR-16-34405	5
chr17	67473874	67473901	MajorDMR-16-34406	2
chr17	67498281	67498565	MajorDMR-16-34407	4
chr17	67602987	67603354	MajorDMR-16-34408	3
chr17	67771695	67771725	MajorDMR-16-34409	2
chr17	67977691	67977835	MajorDMR-16-34410	2
chr17	68086795	68086857	MajorDMR-16-34411	2
chr17	68100974	68101685	MajorDMR-16-34412	7
chr17	68199099	68199339	MajorDMR-16-34413	2
chr17	68229323	68229691	MajorDMR-16-34414	2
chr17	68250435	68250690	MajorDMR-16-34415	3
chr17	68309377	68309426	MajorDMR-16-34416	2
chr17	68340545	68340920	MajorDMR-16-34417	3
chr17	68535225	68535726	MajorDMR-16-34418	4
chr17	68617602	68618819	MajorDMR-16-34419	12
chr17	68626242	68626371	MajorDMR-16-34420	2
chr17	68650823	68651035	MajorDMR-16-34421	3
chr17	68699285	68699403	MajorDMR-16-34422	3
chr17	68705854	68706101	MajorDMR-16-34423	2
chr17	68906891	68907289	MajorDMR-16-34424	2
chr17	69142926	69142972	MajorDMR-16-34425	2
chr17	69283225	69283438	MajorDMR-16-34426	3
chr17	69312125	69312283	MajorDMR-16-34427	3
chr17	69334705	69335271	MajorDMR-16-34428	5
chr17	69586503	69586519	MajorDMR-16-34429	2
chr17	69787099	69787593	MajorDMR-16-34430	7
chr17	69867959	69868420	MajorDMR-16-34431	2
chr17	69896769	69896985	MajorDMR-16-34432	3
chr17	70049193	70050008	MajorDMR-16-34433	21
chr17	70106613	70106666	MajorDMR-16-34434	2
chr17	70112012	70114475	MajorDMR-16-34435	86
chr17	70115330	70116134	MajorDMR-16-34436	12
chr17	70119516	70121585	MajorDMR-16-34437	26
chr17	70122474	70123249	MajorDMR-16-34438	3
chr17	70131056	70131229	MajorDMR-16-34439	3
chr17	70155010	70155280	MajorDMR-16-34440	3
chr17	70171926	70172642	MajorDMR-16-34441	6
chr17	70201862	70201873	MajorDMR-16-34442	2
chr17	70216431	70216661	MajorDMR-16-34443	5
chr17	70261955	70262455	MajorDMR-16-34444	7
chr17	70338222	70339475	MajorDMR-16-34445	20
chr17	70344955	70345430	MajorDMR-16-34446	2
chr17	70348738	70348967	MajorDMR-16-34447	4
chr17	70349607	70350130	MajorDMR-16-34448	11
chr17	70383860	70384304	MajorDMR-16-34449	3
chr17	70401099	70401834	MajorDMR-16-34450	4
chr17	70404146	70404188	MajorDMR-16-34451	3
chr17	70427058	70427080	MajorDMR-16-34452	2
chr17	70429618	70429954	MajorDMR-16-34453	2
chr17	70461513	70461908	MajorDMR-16-34454	6
chr17	70463869	70465286	MajorDMR-16-34455	11
chr17	70466370	70466827	MajorDMR-16-34456	5
chr17	70484289	70484867	MajorDMR-16-34457	4
chr17	70535647	70536277	MajorDMR-16-34458	7
chr17	70536849	70537343	MajorDMR-16-34459	3
chr17	70553332	70553506	MajorDMR-16-34460	4
chr17	70556452	70557408	MajorDMR-16-34461	12
chr17	70584327	70586481	MajorDMR-16-34462	28
chr17	70611358	70611750	MajorDMR-16-34463	12
chr17	70620030	70620643	MajorDMR-16-34464	7
chr17	70636516	70636688	MajorDMR-16-34465	9
chr17	70683925	70684247	MajorDMR-16-34466	2
chr17	70695944	70696094	MajorDMR-16-34467	2
chr17	70721699	70722008	MajorDMR-16-34468	3
chr17	70724144	70724283	MajorDMR-16-34469	2
chr17	70911621	70912583	MajorDMR-16-34470	6
chr17	70927384	70927537	MajorDMR-16-34471	3
chr17	70965890	70966132	MajorDMR-16-34472	4
chr17	70973505	70974040	MajorDMR-16-34473	3
chr17	70982462	70982592	MajorDMR-16-34474	4
chr17	71003707	71003856	MajorDMR-16-34475	4
chr17	71039145	71039645	MajorDMR-16-34476	3
chr17	71064689	71064723	MajorDMR-16-34477	2
chr17	71068464	71068942	MajorDMR-16-34478	2
chr17	71085025	71086931	MajorDMR-16-34479	16
chr17	71087917	71088287	MajorDMR-16-34480	2
chr17	71089167	71089535	MajorDMR-16-34481	9
chr17	71143683	71143693	MajorDMR-16-34482	3
chr17	71179143	71179373	MajorDMR-16-34483	4
chr17	71187644	71188004	MajorDMR-16-34484	2
chr17	71192712	71192906	MajorDMR-16-34485	3
chr17	71199270	71199823	MajorDMR-16-34486	6
chr17	71204304	71204469	MajorDMR-16-34487	3
chr17	71205573	71206358	MajorDMR-16-34488	3
chr17	71224016	71224164	MajorDMR-16-34489	3
chr17	71281575	71281944	MajorDMR-16-34490	3
chr17	71301282	71301361	MajorDMR-16-34491	2
chr17	71303608	71303732	MajorDMR-16-34492	6
chr17	71306130	71306696	MajorDMR-16-34493	12
chr17	71308399	71308703	MajorDMR-16-34494	3
chr17	71320451	71320456	MajorDMR-16-34495	2
chr17	71323898	71324070	MajorDMR-16-34496	4
chr17	71332363	71332506	MajorDMR-16-34497	4
chr17	71338116	71338452	MajorDMR-16-34498	4
chr17	71339298	71339700	MajorDMR-16-34499	4
chr17	71343515	71343826	MajorDMR-16-34500	5
chr17	71355808	71355832	MajorDMR-16-34501	2
chr17	71365909	71366158	MajorDMR-16-34502	3
chr17	71390120	71390220	MajorDMR-16-34503	2
chr17	71398126	71398699	MajorDMR-16-34504	19
chr17	71427147	71427359	MajorDMR-16-34505	4
chr17	71476955	71477189	MajorDMR-16-34506	2
chr17	71477923	71478115	MajorDMR-16-34507	8
chr17	71490103	71490172	MajorDMR-16-34508	2
chr17	71509626	71509642	MajorDMR-16-34509	2
chr17	71544194	71544199	MajorDMR-16-34510	2
chr17	71612373	71612777	MajorDMR-16-34511	7
chr17	71635199	71635493	MajorDMR-16-34512	2
chr17	71638530	71639219	MajorDMR-16-34513	15
chr17	71641662	71641981	MajorDMR-16-34514	5
chr17	71642979	71643067	MajorDMR-16-34515	4
chr17	71646286	71646419	MajorDMR-16-34516	2
chr17	71653781	71653791	MajorDMR-16-34517	2
chr17	71680490	71680594	MajorDMR-16-34518	3
chr17	71702545	71702816	MajorDMR-16-34519	2
chr17	71739085	71739527	MajorDMR-16-34520	3
chr17	71746425	71746436	MajorDMR-16-34521	2
chr17	71753624	71753811	MajorDMR-16-34522	5
chr17	71758829	71759354	MajorDMR-16-34523	5
chr17	71762089	71762611	MajorDMR-16-34524	8
chr17	71787846	71787980	MajorDMR-16-34525	3
chr17	71792563	71793970	MajorDMR-16-34526	12
chr17	71797172	71797490	MajorDMR-16-34527	4
chr17	71830032	71830687	MajorDMR-16-34528	11
chr17	71835177	71835361	MajorDMR-16-34529	3
chr17	71851579	71851951	MajorDMR-16-34530	2
chr17	71856722	71856764	MajorDMR-16-34531	2
chr17	71860741	71860847	MajorDMR-16-34532	2
chr17	71863223	71863516	MajorDMR-16-34533	12
chr17	71878949	71878959	MajorDMR-16-34534	2
chr17	71897905	71898615	MajorDMR-16-34535	5
chr17	71926740	71926875	MajorDMR-16-34536	2
chr17	71947907	71948094	MajorDMR-16-34537	3
chr17	71949153	71949367	MajorDMR-16-34538	6
chr17	71984652	71985042	MajorDMR-16-34539	2
chr17	71994524	71994861	MajorDMR-16-34540	3
chr17	72004423	72004460	MajorDMR-16-34541	2
chr17	72008081	72008322	MajorDMR-16-34542	3
chr17	72055871	72055925	MajorDMR-16-34543	2
chr17	72076749	72077713	MajorDMR-16-34544	14
chr17	72079214	72079390	MajorDMR-16-34545	4
chr17	72112586	72112879	MajorDMR-16-34546	3
chr17	72113499	72114260	MajorDMR-16-34547	10
chr17	72121444	72121541	MajorDMR-16-34548	3
chr17	72146112	72146146	MajorDMR-16-34549	3
chr17	72150330	72150400	MajorDMR-16-34550	2
chr17	72195729	72196286	MajorDMR-16-34551	10
chr17	72197450	72197737	MajorDMR-16-34552	2
chr17	72202522	72202622	MajorDMR-16-34553	2
chr17	72204073	72204746	MajorDMR-16-34554	10
chr17	72206250	72207431	MajorDMR-16-34555	14
chr17	72208389	72210344	MajorDMR-16-34556	39
chr17	72237400	72237791	MajorDMR-16-34557	4
chr17	72239672	72239801	MajorDMR-16-34558	3
chr17	72259171	72259214	MajorDMR-16-34559	2
chr17	72266616	72266922	MajorDMR-16-34560	7
chr17	72270307	72270494	MajorDMR-16-34561	5
chr17	72272223	72273292	MajorDMR-16-34562	11
chr17	72280987	72281442	MajorDMR-16-34563	8
chr17	72292850	72292997	MajorDMR-16-34564	4
chr17	72297103	72297168	MajorDMR-16-34565	2
chr17	72304510	72304640	MajorDMR-16-34566	4
chr17	72321558	72322839	MajorDMR-16-34567	19
chr17	72333124	72333547	MajorDMR-16-34568	7
chr17	72347924	72348490	MajorDMR-16-34569	9
chr17	72350346	72350567	MajorDMR-16-34570	9
chr17	72352886	72353730	MajorDMR-16-34571	18
chr17	72357394	72357788	MajorDMR-16-34572	9
chr17	72364491	72364881	MajorDMR-16-34573	4
chr17	72375650	72375779	MajorDMR-16-34574	3
chr17	72376290	72376393	MajorDMR-16-34575	3
chr17	72377741	72377760	MajorDMR-16-34576	2
chr17	72426623	72427249	MajorDMR-16-34577	16
chr17	72428889	72429319	MajorDMR-16-34578	11
chr17	72439043	72439599	MajorDMR-16-34579	7
chr17	72449621	72451192	MajorDMR-16-34580	29
chr17	72453619	72454105	MajorDMR-16-34581	5
chr17	72462416	72463369	MajorDMR-16-34582	18
chr17	72489318	72489373	MajorDMR-16-34583	2
chr17	72529124	72529751	MajorDMR-16-34584	6
chr17	72532938	72533299	MajorDMR-16-34585	2
chr17	72565545	72565975	MajorDMR-16-34586	9
chr17	72582033	72582332	MajorDMR-16-34587	2
chr17	72598174	72598288	MajorDMR-16-34588	3
chr17	72601587	72601768	MajorDMR-16-34589	4
chr17	72628099	72628483	MajorDMR-16-34590	2
chr17	72653230	72653623	MajorDMR-16-34591	3
chr17	72666691	72667219	MajorDMR-16-34592	4
chr17	72667964	72667990	MajorDMR-16-34593	2
chr17	72668608	72668818	MajorDMR-16-34594	2
chr17	72732877	72733051	MajorDMR-16-34595	5
chr17	72744143	72744384	MajorDMR-16-34596	5
chr17	72745320	72746044	MajorDMR-16-34597	27
chr17	72766525	72767041	MajorDMR-16-34598	3
chr17	72787714	72787776	MajorDMR-16-34599	5
chr17	72808737	72809228	MajorDMR-16-34600	6
chr17	72837011	72837394	MajorDMR-16-34601	2
chr17	72838510	72838754	MajorDMR-16-34602	8
chr17	72839499	72839646	MajorDMR-16-34603	8
chr17	72848320	72849349	MajorDMR-16-34604	12
chr17	72890106	72890258	MajorDMR-16-34605	10
chr17	72898927	72899118	MajorDMR-16-34606	5
chr17	72915684	72916569	MajorDMR-16-34607	16
chr17	72918678	72919298	MajorDMR-16-34608	8
chr17	72920894	72921104	MajorDMR-16-34609	8
chr17	72931735	72932703	MajorDMR-16-34610	9
chr17	72933693	72934020	MajorDMR-16-34611	4
chr17	72946269	72946564	MajorDMR-16-34612	2
chr17	72954235	72954281	MajorDMR-16-34613	2
chr17	72956456	72956801	MajorDMR-16-34614	2
chr17	72957758	72958340	MajorDMR-16-34615	3
chr17	72967447	72967774	MajorDMR-16-34616	3
chr17	72969371	72969495	MajorDMR-16-34617	2
chr17	72979694	72979776	MajorDMR-16-34618	2
chr17	73024283	73024313	MajorDMR-16-34619	2
chr17	73026322	73026921	MajorDMR-16-34620	3
chr17	73030200	73031654	MajorDMR-16-34621	20
chr17	73044959	73045063	MajorDMR-16-34622	2
chr17	73055443	73056035	MajorDMR-16-34623	7
chr17	73073322	73074389	MajorDMR-16-34624	19
chr17	73083716	73084264	MajorDMR-16-34625	15
chr17	73101996	73102101	MajorDMR-16-34626	2
chr17	73110154	73110990	MajorDMR-16-34627	16
chr17	73126652	73127127	MajorDMR-16-34628	3
chr17	73128057	73128554	MajorDMR-16-34629	3
chr17	73147108	73148481	MajorDMR-16-34630	16
chr17	73200893	73200898	MajorDMR-16-34631	2
chr17	73228338	73228696	MajorDMR-16-34632	2
chr17	73233585	73233788	MajorDMR-16-34633	3
chr17	73234672	73235250	MajorDMR-16-34634	8
chr17	73236670	73236746	MajorDMR-16-34635	2
chr17	73238320	73238514	MajorDMR-16-34636	4
chr17	73240710	73240943	MajorDMR-16-34637	3
chr17	73245834	73246707	MajorDMR-16-34638	17
chr17	73256865	73256903	MajorDMR-16-34639	2
chr17	73263019	73263216	MajorDMR-16-34640	2
chr17	73268156	73268846	MajorDMR-16-34641	11
chr17	73286342	73286488	MajorDMR-16-34642	4
chr17	73297239	73297391	MajorDMR-16-34643	4
chr17	73334434	73334650	MajorDMR-16-34644	2
chr17	73337061	73337161	MajorDMR-16-34645	3
chr17	73341638	73342235	MajorDMR-16-34646	3
chr17	73361062	73361361	MajorDMR-16-34647	5
chr17	73367444	73367697	MajorDMR-16-34648	3
chr17	73402733	73403249	MajorDMR-16-34649	5
chr17	73408198	73408917	MajorDMR-16-34650	7
chr17	73422314	73422350	MajorDMR-16-34651	2
chr17	73422886	73422982	MajorDMR-16-34652	2
chr17	73425305	73425813	MajorDMR-16-34653	7
chr17	73426378	73426972	MajorDMR-16-34654	5
chr17	73451718	73451835	MajorDMR-16-34655	2
chr17	73453851	73454201	MajorDMR-16-34656	3
chr17	73464205	73464564	MajorDMR-16-34657	3
chr17	73471670	73471674	MajorDMR-16-34658	2
chr17	73499605	73499622	MajorDMR-16-34659	2
chr17	73503251	73503489	MajorDMR-16-34660	2
chr17	73508415	73509542	MajorDMR-16-34661	8
chr17	73510418	73511493	MajorDMR-16-34662	24
chr17	73513705	73513760	MajorDMR-16-34663	2
chr17	73520706	73520960	MajorDMR-16-34664	4
chr17	73522122	73522599	MajorDMR-16-34665	13
chr17	73583866	73584880	MajorDMR-16-34666	31
chr17	73585768	73586290	MajorDMR-16-34667	8
chr17	73616114	73616393	MajorDMR-16-34668	3
chr17	73629890	73630241	MajorDMR-16-34669	13
chr17	73690737	73690843	MajorDMR-16-34670	4
chr17	73701704	73701799	MajorDMR-16-34671	3
chr17	73717605	73717661	MajorDMR-16-34672	3
chr17	73745970	73746094	MajorDMR-16-34673	2
chr17	73760149	73760684	MajorDMR-16-34674	7
chr17	73771964	73773283	MajorDMR-16-34675	8
chr17	73821080	73821707	MajorDMR-16-34676	3
chr17	73823139	73824172	MajorDMR-16-34677	13
chr17	73841361	73841468	MajorDMR-16-34678	3
chr17	73850639	73850841	MajorDMR-16-34679	2
chr17	73871909	73873904	MajorDMR-16-34680	43
chr17	73874876	73875041	MajorDMR-16-34681	9
chr17	73893205	73894065	MajorDMR-16-34682	7
chr17	73899678	73899935	MajorDMR-16-34683	2
chr17	73901575	73902049	MajorDMR-16-34684	4
chr17	73955199	73955318	MajorDMR-16-34685	2
chr17	74010327	74010549	MajorDMR-16-34686	6
chr17	74017537	74017806	MajorDMR-16-34687	5
chr17	74034966	74035289	MajorDMR-16-34688	2
chr17	74049736	74049779	MajorDMR-16-34689	3
chr17	74069289	74069407	MajorDMR-16-34690	2
chr17	74074418	74076783	MajorDMR-16-34691	18
chr17	74087977	74088346	MajorDMR-16-34692	4
chr17	74107204	74107383	MajorDMR-16-34693	4
chr17	74117444	74118329	MajorDMR-16-34694	32
chr17	74126709	74127204	MajorDMR-16-34695	3
chr17	74128768	74128773	MajorDMR-16-34696	2
chr17	74133613	74136965	MajorDMR-16-34697	53
chr17	74137920	74138283	MajorDMR-16-34698	5
chr17	74162274	74163248	MajorDMR-16-34699	10
chr17	74192977	74193142	MajorDMR-16-34700	3
chr17	74224301	74224343	MajorDMR-16-34701	2
chr17	74260434	74260693	MajorDMR-16-34702	6
chr17	74266467	74266853	MajorDMR-16-34703	3
chr17	74268190	74268760	MajorDMR-16-34704	7
chr17	74269454	74270572	MajorDMR-16-34705	7
chr17	74378147	74378892	MajorDMR-16-34706	4
chr17	74381443	74382643	MajorDMR-16-34707	41
chr17	74393505	74393600	MajorDMR-16-34708	2
chr17	74413897	74413996	MajorDMR-16-34709	3
chr17	74415882	74415929	MajorDMR-16-34710	3
chr17	74416916	74417221	MajorDMR-16-34711	2
chr17	74434015	74434126	MajorDMR-16-34712	3
chr17	74440549	74441024	MajorDMR-16-34713	2
chr17	74462504	74462714	MajorDMR-16-34714	4
chr17	74477071	74477250	MajorDMR-16-34715	2
chr17	74481615	74481985	MajorDMR-16-34716	10
chr17	74489396	74489666	MajorDMR-16-34717	3
chr17	74497018	74497801	MajorDMR-16-34718	12
chr17	74519488	74519530	MajorDMR-16-34719	2
chr17	74523423	74523660	MajorDMR-16-34720	3
chr17	74525148	74525158	MajorDMR-16-34721	2
chr17	74532080	74532164	MajorDMR-16-34722	2
chr17	74539714	74539810	MajorDMR-16-34723	2
chr17	74540877	74541241	MajorDMR-16-34724	11
chr17	74541875	74542193	MajorDMR-16-34725	2
chr17	74547177	74547224	MajorDMR-16-34726	3
chr17	74553230	74553407	MajorDMR-16-34727	13
chr17	74582308	74582869	MajorDMR-16-34728	5
chr17	74668645	74668819	MajorDMR-16-34729	4
chr17	74696254	74697242	MajorDMR-16-34730	17
chr17	74709661	74709776	MajorDMR-16-34731	2
chr17	74723761	74724151	MajorDMR-16-34732	2
chr17	74735789	74736235	MajorDMR-16-34733	3
chr17	74787957	74788052	MajorDMR-16-34734	2
chr17	74835855	74836684	MajorDMR-16-34735	13
chr17	74839776	74840197	MajorDMR-16-34736	3
chr17	74840922	74841165	MajorDMR-16-34737	2
chr17	74859208	74859408	MajorDMR-16-34738	7
chr17	74863555	74863987	MajorDMR-16-34739	3
chr17	74866384	74866644	MajorDMR-16-34740	4
chr17	74870209	74870509	MajorDMR-16-34741	2
chr17	74872790	74873694	MajorDMR-16-34742	6
chr17	74875625	74876402	MajorDMR-16-34743	6
chr17	74905898	74906333	MajorDMR-16-34744	5
chr17	74913880	74914604	MajorDMR-16-34745	6
chr17	74915133	74915415	MajorDMR-16-34746	3
chr17	74922634	74923055	MajorDMR-16-34747	2
chr17	74930792	74931254	MajorDMR-16-34748	3
chr17	74946843	74947156	MajorDMR-16-34749	2
chr17	74964878	74966035	MajorDMR-16-34750	32
chr17	74998534	74998727	MajorDMR-16-34751	3
chr17	75030479	75031051	MajorDMR-16-34752	4
chr17	75032860	75032950	MajorDMR-16-34753	3
chr17	75041785	75041870	MajorDMR-16-34754	2
chr17	75045601	75045669	MajorDMR-16-34755	2
chr17	75052174	75052622	MajorDMR-16-34756	3
chr17	75092530	75092654	MajorDMR-16-34757	2
chr17	75095666	75095865	MajorDMR-16-34758	3
chr17	75174112	75175190	MajorDMR-16-34759	10
chr17	75177978	75178919	MajorDMR-16-34760	5
chr17	75181352	75182302	MajorDMR-16-34761	6
chr17	75184424	75184530	MajorDMR-16-34762	3
chr17	75206825	75207441	MajorDMR-16-34763	8
chr17	75232162	75232237	MajorDMR-16-34764	2
chr17	75238549	75238981	MajorDMR-16-34765	16
chr17	75242695	75242873	MajorDMR-16-34766	2
chr17	75243491	75243929	MajorDMR-16-34767	3
chr17	75251589	75251771	MajorDMR-16-34768	3
chr17	75276693	75276920	MajorDMR-16-34769	11
chr17	75277800	75278172	MajorDMR-16-34770	13
chr17	75312316	75312428	MajorDMR-16-34771	2
chr17	75316037	75316060	MajorDMR-16-34772	2
chr17	75318260	75319240	MajorDMR-16-34773	18
chr17	75346546	75346872	MajorDMR-16-34774	6
chr17	75352019	75352467	MajorDMR-16-34775	3
chr17	75360040	75360299	MajorDMR-16-34776	2
chr17	75361436	75362914	MajorDMR-16-34777	11
chr17	75367816	75368751	MajorDMR-16-34778	11
chr17	75412090	75412526	MajorDMR-16-34779	2
chr17	75416790	75417279	MajorDMR-16-34780	2
chr17	75419722	75420129	MajorDMR-16-34781	3
chr17	75424594	75424630	MajorDMR-16-34782	3
chr17	75426262	75426496	MajorDMR-16-34783	6
chr17	75429597	75429720	MajorDMR-16-34784	4
chr17	75432684	75433933	MajorDMR-16-34785	13
chr17	75434605	75434756	MajorDMR-16-34786	2
chr17	75436666	75436920	MajorDMR-16-34787	8
chr17	75437440	75437786	MajorDMR-16-34788	4
chr17	75440746	75442071	MajorDMR-16-34789	13
chr17	75445227	75445614	MajorDMR-16-34790	3
chr17	75448642	75448961	MajorDMR-16-34791	4
chr17	75522663	75523159	MajorDMR-16-34792	4
chr17	75525367	75525552	MajorDMR-16-34793	2
chr17	75538312	75538776	MajorDMR-16-34794	5
chr17	75539837	75539851	MajorDMR-16-34795	2
chr17	75542735	75543533	MajorDMR-16-34796	12
chr17	75552559	75552939	MajorDMR-16-34797	9
chr17	75567419	75567636	MajorDMR-16-34798	4
chr17	75568280	75568611	MajorDMR-16-34799	10
chr17	75577815	75578190	MajorDMR-16-34800	2
chr17	75591354	75591368	MajorDMR-16-34801	2
chr17	75633801	75634427	MajorDMR-16-34802	9
chr17	75642438	75642471	MajorDMR-16-34803	2
chr17	75662438	75662464	MajorDMR-16-34804	2
chr17	75681167	75681608	MajorDMR-16-34805	11
chr17	75689829	75690022	MajorDMR-16-34806	3
chr17	75692295	75693383	MajorDMR-16-34807	16
chr17	75723221	75723379	MajorDMR-16-34808	6
chr17	75819440	75819744	MajorDMR-16-34809	4
chr17	75826318	75827897	MajorDMR-16-34810	14
chr17	75830609	75830801	MajorDMR-16-34811	7
chr17	75839791	75840112	MajorDMR-16-34812	4
chr17	75852778	75852900	MajorDMR-16-34813	4
chr17	75853817	75853906	MajorDMR-16-34814	3
chr17	75854903	75855542	MajorDMR-16-34815	7
chr17	75861130	75861490	MajorDMR-16-34816	3
chr17	75882130	75882470	MajorDMR-16-34817	3
chr17	75883395	75883618	MajorDMR-16-34818	3
chr17	75894947	75895674	MajorDMR-16-34819	7
chr17	75953216	75953459	MajorDMR-16-34820	2
chr17	75957361	75957941	MajorDMR-16-34821	5
chr17	75958774	75959424	MajorDMR-16-34822	3
chr17	75984391	75984595	MajorDMR-16-34823	3
chr17	75991321	75991385	MajorDMR-16-34824	3
chr17	75993859	75994375	MajorDMR-16-34825	5
chr17	76010508	76010792	MajorDMR-16-34826	2
chr17	76031895	76031920	MajorDMR-16-34827	2
chr17	76062569	76062894	MajorDMR-16-34828	4
chr17	76071948	76072276	MajorDMR-16-34829	2
chr17	76077751	76079344	MajorDMR-16-34830	14
chr17	76081114	76081216	MajorDMR-16-34831	3
chr17	76082238	76082304	MajorDMR-16-34832	2
chr17	76092263	76092295	MajorDMR-16-34833	3
chr17	76099080	76099586	MajorDMR-16-34834	4
chr17	76100224	76100761	MajorDMR-16-34835	11
chr17	76101361	76102199	MajorDMR-16-34836	4
chr17	76107313	76107721	MajorDMR-16-34837	5
chr17	76108732	76109122	MajorDMR-16-34838	2
chr17	76113889	76114236	MajorDMR-16-34839	9
chr17	76123940	76124368	MajorDMR-16-34840	14
chr17	76125207	76125290	MajorDMR-16-34841	2
chr17	76127429	76127723	MajorDMR-16-34842	7
chr17	76128321	76128461	MajorDMR-16-34843	2
chr17	76130262	76130687	MajorDMR-16-34844	6
chr17	76136879	76137109	MajorDMR-16-34845	8
chr17	76164009	76164118	MajorDMR-16-34846	2
chr17	76172706	76172825	MajorDMR-16-34847	4
chr17	76182635	76182932	MajorDMR-16-34848	2
chr17	76183980	76184467	MajorDMR-16-34849	4
chr17	76193194	76193257	MajorDMR-16-34850	2
chr17	76220322	76220445	MajorDMR-16-34851	3
chr17	76223780	76223799	MajorDMR-16-34852	2
chr17	76227521	76228830	MajorDMR-16-34853	38
chr17	76247466	76247842	MajorDMR-16-34854	7
chr17	76250007	76250060	MajorDMR-16-34855	4
chr17	76250883	76250979	MajorDMR-16-34856	3
chr17	76254721	76254876	MajorDMR-16-34857	5
chr17	76285766	76285874	MajorDMR-16-34858	3
chr17	76311749	76312166	MajorDMR-16-34859	6
chr17	76337740	76337812	MajorDMR-16-34860	3
chr17	76338390	76339006	MajorDMR-16-34861	18
chr17	76340703	76340887	MajorDMR-16-34862	3
chr17	76347894	76348711	MajorDMR-16-34863	10
chr17	76349365	76349774	MajorDMR-16-34864	8
chr17	76352173	76352812	MajorDMR-16-34865	9
chr17	76354245	76354897	MajorDMR-16-34866	14
chr17	76356909	76357320	MajorDMR-16-34867	8
chr17	76374075	76374241	MajorDMR-16-34868	2
chr17	76386334	76386598	MajorDMR-16-34869	5
chr17	76387945	76388196	MajorDMR-16-34870	4
chr17	76416164	76416245	MajorDMR-16-34871	2
chr17	76417962	76417986	MajorDMR-16-34872	2
chr17	76429012	76429069	MajorDMR-16-34873	2
chr17	76447155	76447446	MajorDMR-16-34874	7
chr17	76480665	76481694	MajorDMR-16-34875	5
chr17	76493524	76493633	MajorDMR-16-34876	3
chr17	76531178	76531346	MajorDMR-16-34877	4
chr17	76553496	76554492	MajorDMR-16-34878	7
chr17	76595129	76595983	MajorDMR-16-34879	7
chr17	76675958	76676403	MajorDMR-16-34880	16
chr17	76726476	76726570	MajorDMR-16-34881	2
chr17	76729478	76729723	MajorDMR-16-34882	2
chr17	76743934	76744215	MajorDMR-16-34883	2
chr17	76779101	76779204	MajorDMR-16-34884	2
chr17	76815848	76815918	MajorDMR-16-34885	2
chr17	76818380	76819359	MajorDMR-16-34886	14
chr17	76862257	76862514	MajorDMR-16-34887	4
chr17	76879522	76879664	MajorDMR-16-34888	5
chr17	76883858	76884434	MajorDMR-16-34889	7
chr17	76885799	76885902	MajorDMR-16-34890	3
chr17	76899498	76899785	MajorDMR-16-34891	6
chr17	76906723	76907165	MajorDMR-16-34892	5
chr17	76919394	76920389	MajorDMR-16-34893	9
chr17	76921844	76922683	MajorDMR-16-34894	8
chr17	76932180	76932314	MajorDMR-16-34895	4
chr17	76949859	76950203	MajorDMR-16-34896	5
chr17	76970841	76971128	MajorDMR-16-34897	4
chr17	77024737	77024813	MajorDMR-16-34898	3
chr17	77028341	77028567	MajorDMR-16-34899	4
chr17	77042055	77042208	MajorDMR-16-34900	3
chr17	77076034	77076637	MajorDMR-16-34901	10
chr17	77078998	77079032	MajorDMR-16-34902	2
chr17	77081989	77082221	MajorDMR-16-34903	2
chr17	77083014	77084729	MajorDMR-16-34904	27
chr17	77089555	77089568	MajorDMR-16-34905	2
chr17	77090080	77090238	MajorDMR-16-34906	3
chr17	77091745	77091969	MajorDMR-16-34907	2
chr17	77093326	77093887	MajorDMR-16-34908	9
chr17	77099366	77100298	MajorDMR-16-34909	21
chr17	77134313	77134328	MajorDMR-16-34910	2
chr17	77146984	77147487	MajorDMR-16-34911	2
chr17	77152749	77152769	MajorDMR-16-34912	2
chr17	77162438	77162579	MajorDMR-16-34913	2
chr17	77178630	77178878	MajorDMR-16-34914	2
chr17	77188358	77189335	MajorDMR-16-34915	12
chr17	77198083	77198481	MajorDMR-16-34916	2
chr17	77199044	77199568	MajorDMR-16-34917	5
chr17	77211616	77211647	MajorDMR-16-34918	2
chr17	77248995	77249451	MajorDMR-16-34919	7
chr17	77255206	77255349	MajorDMR-16-34920	2
chr17	77270012	77270047	MajorDMR-16-34921	2
chr17	77271067	77271555	MajorDMR-16-34922	2
chr17	77274680	77274954	MajorDMR-16-34923	3
chr17	77300981	77303235	MajorDMR-16-34924	19
chr17	77316611	77316717	MajorDMR-16-34925	3
chr17	77317528	77317811	MajorDMR-16-34926	2
chr17	77331354	77331931	MajorDMR-16-34927	4
chr17	77363488	77363524	MajorDMR-16-34928	2
chr17	77370223	77371082	MajorDMR-16-34929	6
chr17	77380759	77381002	MajorDMR-16-34930	4
chr17	77384494	77384870	MajorDMR-16-34931	4
chr17	77387778	77387818	MajorDMR-16-34932	2
chr17	77396707	77396928	MajorDMR-16-34933	2
chr17	77407044	77407091	MajorDMR-16-34934	2
chr17	77409608	77410014	MajorDMR-16-34935	6
chr17	77411122	77411277	MajorDMR-16-34936	2
chr17	77416202	77416485	MajorDMR-16-34937	3
chr17	77419641	77419711	MajorDMR-16-34938	4
chr17	77425073	77425213	MajorDMR-16-34939	2
chr17	77431642	77431894	MajorDMR-16-34940	2
chr17	77433294	77433620	MajorDMR-16-34941	2
chr17	77442695	77443528	MajorDMR-16-34942	4
chr17	77461834	77462226	MajorDMR-16-34943	7
chr17	77467668	77467822	MajorDMR-16-34944	2
chr17	77471147	77471384	MajorDMR-16-34945	2
chr17	77474325	77474366	MajorDMR-16-34946	2
chr17	77504335	77504532	MajorDMR-16-34947	5
chr17	77529697	77531208	MajorDMR-16-34948	16
chr17	77535853	77536769	MajorDMR-16-34949	15
chr17	77540814	77541754	MajorDMR-16-34950	10
chr17	77542308	77542440	MajorDMR-16-34951	2
chr17	77605717	77605906	MajorDMR-16-34952	7
chr17	77624758	77624796	MajorDMR-16-34953	2
chr17	77632815	77632849	MajorDMR-16-34954	2
chr17	77682143	77682425	MajorDMR-16-34955	7
chr17	77687673	77687982	MajorDMR-16-34956	2
chr17	77716140	77716355	MajorDMR-16-34957	2
chr17	77719948	77721381	MajorDMR-16-34958	23
chr17	77722361	77722683	MajorDMR-16-34959	9
chr17	77750750	77751481	MajorDMR-16-34960	7
chr17	77752694	77753286	MajorDMR-16-34961	7
chr17	77763484	77764958	MajorDMR-16-34962	30
chr17	77765567	77767211	MajorDMR-16-34963	39
chr17	77770064	77770097	MajorDMR-16-34964	3
chr17	77772139	77772584	MajorDMR-16-34965	4
chr17	77775221	77775276	MajorDMR-16-34966	2
chr17	77775928	77775977	MajorDMR-16-34967	2
chr17	77776834	77777331	MajorDMR-16-34968	3
chr17	77778688	77781185	MajorDMR-16-34969	14
chr17	77782717	77783552	MajorDMR-16-34970	20
chr17	77785788	77786556	MajorDMR-16-34971	10
chr17	77787905	77789824	MajorDMR-16-34972	118
chr17	77805521	77806852	MajorDMR-16-34973	16
chr17	77808288	77808470	MajorDMR-16-34974	2
chr17	77809911	77810207	MajorDMR-16-34975	6
chr17	77816029	77816498	MajorDMR-16-34976	3
chr17	77818786	77819081	MajorDMR-16-34977	3
chr17	77822323	77822330	MajorDMR-16-34978	2
chr17	77848331	77848384	MajorDMR-16-34979	3
chr17	77849330	77849833	MajorDMR-16-34980	2
chr17	77851063	77851088	MajorDMR-16-34981	2
chr17	77881657	77881893	MajorDMR-16-34982	5
chr17	77893745	77893948	MajorDMR-16-34983	5
chr17	77895669	77896406	MajorDMR-16-34984	7
chr17	77921383	77921609	MajorDMR-16-34985	6
chr17	77944652	77944695	MajorDMR-16-34986	2
chr17	77961718	77962200	MajorDMR-16-34987	5
chr17	77965133	77965349	MajorDMR-16-34988	3
chr17	77975141	77975209	MajorDMR-16-34989	2
chr17	77982438	77982459	MajorDMR-16-34990	2
chr17	78033335	78033348	MajorDMR-16-34991	2
chr17	78074509	78074527	MajorDMR-16-34992	2
chr17	78076206	78076486	MajorDMR-16-34993	3
chr17	78098391	78098606	MajorDMR-16-34994	2
chr17	78125297	78126259	MajorDMR-16-34995	6
chr17	78235614	78235722	MajorDMR-16-34996	4
chr17	78253911	78254112	MajorDMR-16-34997	5
chr17	78369716	78370488	MajorDMR-16-34998	6
chr17	78388035	78388207	MajorDMR-16-34999	5
chr17	78400532	78401173	MajorDMR-16-35000	5
chr17	78417477	78421085	MajorDMR-16-35001	49
chr17	78423155	78423189	MajorDMR-16-35002	2
chr17	78426179	78426563	MajorDMR-16-35003	3
chr17	78427216	78427222	MajorDMR-16-35004	2
chr17	78429743	78431111	MajorDMR-16-35005	17
chr17	78434178	78434629	MajorDMR-16-35006	7
chr17	78435589	78435812	MajorDMR-16-35007	11
chr17	78439095	78439927	MajorDMR-16-35008	13
chr17	78441776	78443940	MajorDMR-16-35009	37
chr17	78444452	78445442	MajorDMR-16-35010	5
chr17	78447632	78449246	MajorDMR-16-35011	24
chr17	78452323	78452972	MajorDMR-16-35012	8
chr17	78460614	78460904	MajorDMR-16-35013	4
chr17	78465384	78465771	MajorDMR-16-35014	4
chr17	78472062	78472193	MajorDMR-16-35015	4
chr17	78502574	78503218	MajorDMR-16-35016	13
chr17	78568244	78568899	MajorDMR-16-35017	7
chr17	78591872	78592386	MajorDMR-16-35018	6
chr17	78593141	78593509	MajorDMR-16-35019	2
chr17	78595690	78596124	MajorDMR-16-35020	5
chr17	78623420	78623675	MajorDMR-16-35021	4
chr17	78717116	78717362	MajorDMR-16-35022	7
chr17	78719535	78720207	MajorDMR-16-35023	9
chr17	78754497	78754579	MajorDMR-16-35024	2
chr17	78757441	78758082	MajorDMR-16-35025	5
chr17	78759287	78759485	MajorDMR-16-35026	6
chr17	78769589	78769801	MajorDMR-16-35027	2
chr17	78774666	78775012	MajorDMR-16-35028	10
chr17	78778979	78779383	MajorDMR-16-35029	13
chr17	78800183	78801025	MajorDMR-16-35030	9
chr17	78807888	78808752	MajorDMR-16-35031	4
chr17	78830447	78830519	MajorDMR-16-35032	5
chr17	78833518	78833740	MajorDMR-16-35033	3
chr17	78865126	78866924	MajorDMR-16-35034	27
chr17	78869411	78869492	MajorDMR-16-35035	2
chr17	78872489	78872506	MajorDMR-16-35036	2
chr17	78892617	78893569	MajorDMR-16-35037	16
chr17	78899456	78899595	MajorDMR-16-35038	2
chr17	78900528	78900673	MajorDMR-16-35039	7
chr17	78904349	78904649	MajorDMR-16-35040	8
chr17	78932828	78933149	MajorDMR-16-35041	3
chr17	78942982	78943390	MajorDMR-16-35042	2
chr17	78943919	78944407	MajorDMR-16-35043	8
chr17	78954305	78954913	MajorDMR-16-35044	7
chr17	78955598	78955735	MajorDMR-16-35045	2
chr17	78962608	78963209	MajorDMR-16-35046	5
chr17	78964778	78965271	MajorDMR-16-35047	5
chr17	78966557	78967292	MajorDMR-16-35048	7
chr17	78975954	78976670	MajorDMR-16-35049	4
chr17	78977186	78977541	MajorDMR-16-35050	7
chr17	78978566	78978751	MajorDMR-16-35051	6
chr17	78980218	78980538	MajorDMR-16-35052	2
chr17	78994805	78995594	MajorDMR-16-35053	7
chr17	78996942	78997717	MajorDMR-16-35054	15
chr17	79000546	79002553	MajorDMR-16-35055	41
chr17	79004891	79006033	MajorDMR-16-35056	16
chr17	79007013	79007140	MajorDMR-16-35057	2
chr17	79007748	79008142	MajorDMR-16-35058	2
chr17	79009627	79013104	MajorDMR-16-35059	85
chr17	79013907	79014296	MajorDMR-16-35060	2
chr17	79014810	79014992	MajorDMR-16-35061	4
chr17	79017993	79019356	MajorDMR-16-35062	21
chr17	79021209	79022216	MajorDMR-16-35063	6
chr17	79022797	79023601	MajorDMR-16-35064	11
chr17	79026108	79026419	MajorDMR-16-35065	5
chr17	79030900	79032168	MajorDMR-16-35066	10
chr17	79033693	79033841	MajorDMR-16-35067	2
chr17	79036414	79036646	MajorDMR-16-35068	4
chr17	79038141	79039514	MajorDMR-16-35069	17
chr17	79040725	79041679	MajorDMR-16-35070	18
chr17	79042687	79043159	MajorDMR-16-35071	7
chr17	79045565	79045809	MajorDMR-16-35072	7
chr17	79047353	79047873	MajorDMR-16-35073	3
chr17	79048686	79049230	MajorDMR-16-35074	11
chr17	79049804	79050140	MajorDMR-16-35075	4
chr17	79052089	79052534	MajorDMR-16-35076	26
chr17	79053807	79054545	MajorDMR-16-35077	17
chr17	79055172	79055364	MajorDMR-16-35078	3
chr17	79057203	79057585	MajorDMR-16-35079	2
chr17	79058483	79058850	MajorDMR-16-35080	12
chr17	79062869	79062900	MajorDMR-16-35081	2
chr17	79066106	79067373	MajorDMR-16-35082	9
chr17	79068076	79068612	MajorDMR-16-35083	5
chr17	79069121	79069745	MajorDMR-16-35084	16
chr17	79070711	79072155	MajorDMR-16-35085	16
chr17	79075372	79076382	MajorDMR-16-35086	10
chr17	79076890	79077353	MajorDMR-16-35087	2
chr17	79083580	79085111	MajorDMR-16-35088	12
chr17	79087189	79087347	MajorDMR-16-35089	2
chr17	79088293	79088915	MajorDMR-16-35090	7
chr17	79089553	79090257	MajorDMR-16-35091	6
chr17	79090961	79091259	MajorDMR-16-35092	4
chr17	79091772	79094229	MajorDMR-16-35093	75
chr17	79094773	79095183	MajorDMR-16-35094	2
chr17	79095966	79096572	MajorDMR-16-35095	11
chr17	79097508	79098679	MajorDMR-16-35096	5
chr17	79099431	79100069	MajorDMR-16-35097	19
chr17	79100869	79102327	MajorDMR-16-35098	10
chr17	79103612	79103713	MajorDMR-16-35099	4
chr17	79109391	79110267	MajorDMR-16-35100	22
chr17	79116497	79116672	MajorDMR-16-35101	2
chr17	79121923	79122020	MajorDMR-16-35102	3
chr17	79127224	79127609	MajorDMR-16-35103	18
chr17	79130757	79130989	MajorDMR-16-35104	2
chr17	79134966	79135360	MajorDMR-16-35105	5
chr17	79137284	79137558	MajorDMR-16-35106	5
chr17	79138410	79138479	MajorDMR-16-35107	2
chr17	79139157	79139340	MajorDMR-16-35108	2
chr17	79163537	79163558	MajorDMR-16-35109	2
chr17	79197929	79198359	MajorDMR-16-35110	2
chr17	79215312	79215904	MajorDMR-16-35111	4
chr17	79217114	79217945	MajorDMR-16-35112	4
chr17	79224936	79226362	MajorDMR-16-35113	31
chr17	79251408	79251654	MajorDMR-16-35114	5
chr17	79267851	79268320	MajorDMR-16-35115	3
chr17	79269594	79270354	MajorDMR-16-35116	3
chr17	79275141	79275575	MajorDMR-16-35117	8
chr17	79282892	79283476	MajorDMR-16-35118	7
chr17	79375358	79376953	MajorDMR-16-35119	26
chr17	79386460	79387217	MajorDMR-16-35120	16
chr17	79391364	79391499	MajorDMR-16-35121	4
chr17	79392514	79393064	MajorDMR-16-35122	7
chr17	79396661	79397502	MajorDMR-16-35123	9
chr17	79401273	79401292	MajorDMR-16-35124	2
chr17	79403734	79403746	MajorDMR-16-35125	2
chr17	79405284	79406014	MajorDMR-16-35126	3
chr17	79407952	79407963	MajorDMR-16-35127	2
chr17	79448079	79448137	MajorDMR-16-35128	4
chr17	79449015	79449055	MajorDMR-16-35129	3
chr17	79452051	79452073	MajorDMR-16-35130	2
chr17	79454350	79454590	MajorDMR-16-35131	2
chr17	79458986	79459114	MajorDMR-16-35132	3
chr17	79461430	79462036	MajorDMR-16-35133	6
chr17	79466181	79466555	MajorDMR-16-35134	4
chr17	79472287	79472345	MajorDMR-16-35135	2
chr17	79473741	79473806	MajorDMR-16-35136	2
chr17	79480788	79481307	MajorDMR-16-35137	8
chr17	79482289	79482484	MajorDMR-16-35138	8
chr17	79485793	79486993	MajorDMR-16-35139	13
chr17	79495396	79495520	MajorDMR-16-35140	5
chr17	79500988	79501551	MajorDMR-16-35141	3
chr17	79503399	79505214	MajorDMR-16-35142	45
chr17	79520733	79521332	MajorDMR-16-35143	8
chr17	79526223	79526725	MajorDMR-16-35144	3
chr17	79527820	79528026	MajorDMR-16-35145	8
chr17	79532920	79533264	MajorDMR-16-35146	3
chr17	79536475	79536520	MajorDMR-16-35147	2
chr17	79547836	79548037	MajorDMR-16-35148	2
chr17	79574458	79574677	MajorDMR-16-35149	3
chr17	79577273	79577506	MajorDMR-16-35150	6
chr17	79581393	79581967	MajorDMR-16-35151	3
chr17	79614894	79615148	MajorDMR-16-35152	8
chr17	79620355	79620616	MajorDMR-16-35153	2
chr17	79640754	79641180	MajorDMR-16-35154	2
chr17	79643197	79643570	MajorDMR-16-35155	10
chr17	79644076	79644288	MajorDMR-16-35156	6
chr17	79648730	79648886	MajorDMR-16-35157	6
chr17	79652294	79652396	MajorDMR-16-35158	4
chr17	79677752	79678546	MajorDMR-16-35159	6
chr17	79686550	79687218	MajorDMR-16-35160	3
chr17	79690305	79690969	MajorDMR-16-35161	10
chr17	79693828	79693922	MajorDMR-16-35162	2
chr17	79700639	79701600	MajorDMR-16-35163	11
chr17	79702789	79703379	MajorDMR-16-35164	10
chr17	79761295	79761564	MajorDMR-16-35165	3
chr17	79763055	79763293	MajorDMR-16-35166	2
chr17	79764216	79765462	MajorDMR-16-35167	6
chr17	79766385	79766521	MajorDMR-16-35168	2
chr17	79779293	79779954	MajorDMR-16-35169	4
chr17	79789777	79790251	MajorDMR-16-35170	5
chr17	79824095	79824260	MajorDMR-16-35171	2
chr17	79825018	79827069	MajorDMR-16-35172	19
chr17	79827581	79827964	MajorDMR-16-35173	11
chr17	79856420	79856738	MajorDMR-16-35174	10
chr17	79859825	79860601	MajorDMR-16-35175	10
chr17	79866104	79866187	MajorDMR-16-35176	4
chr17	79869789	79869886	MajorDMR-16-35177	4
chr17	79876562	79877022	MajorDMR-16-35178	2
chr17	79878487	79878632	MajorDMR-16-35179	3
chr17	79879220	79879536	MajorDMR-16-35180	4
chr17	79882749	79883235	MajorDMR-16-35181	3
chr17	79883993	79884173	MajorDMR-16-35182	2
chr17	79886613	79887084	MajorDMR-16-35183	21
chr17	79895687	79896082	MajorDMR-16-35184	7
chr17	79897711	79898314	MajorDMR-16-35185	10
chr17	79899584	79900299	MajorDMR-16-35186	3
chr17	79917207	79917361	MajorDMR-16-35187	5
chr17	79919610	79920635	MajorDMR-16-35188	22
chr17	79924791	79925508	MajorDMR-16-35189	6
chr17	79936269	79936794	MajorDMR-16-35190	3
chr17	79942433	79942825	MajorDMR-16-35191	5
chr17	79958173	79958178	MajorDMR-16-35192	2
chr17	79967119	79967299	MajorDMR-16-35193	2
chr17	79978034	79978046	MajorDMR-16-35194	2
chr17	79978763	79979770	MajorDMR-16-35195	9
chr17	79988226	79988403	MajorDMR-16-35196	4
chr17	80015368	80016545	MajorDMR-16-35197	8
chr17	80022288	80022959	MajorDMR-16-35198	4
chr17	80035165	80036545	MajorDMR-16-35199	12
chr17	80038936	80039005	MajorDMR-16-35200	4
chr17	80039759	80039807	MajorDMR-16-35201	2
chr17	80053634	80053960	MajorDMR-16-35202	3
chr17	80054903	80055004	MajorDMR-16-35203	2
chr17	80059262	80059345	MajorDMR-16-35204	2
chr17	80106584	80107067	MajorDMR-16-35205	2
chr17	80111713	80112068	MajorDMR-16-35206	3
chr17	80128722	80129700	MajorDMR-16-35207	6
chr17	80162874	80164248	MajorDMR-16-35208	9
chr17	80169941	80170118	MajorDMR-16-35209	3
chr17	80186198	80186589	MajorDMR-16-35210	10
chr17	80187185	80187514	MajorDMR-16-35211	10
chr17	80188628	80189963	MajorDMR-16-35212	25
chr17	80194099	80194371	MajorDMR-16-35213	5
chr17	80195812	80201488	MajorDMR-16-35214	92
chr17	80202452	80205259	MajorDMR-16-35215	47
chr17	80206943	80208225	MajorDMR-16-35216	11
chr17	80213585	80213905	MajorDMR-16-35217	8
chr17	80215374	80217439	MajorDMR-16-35218	17
chr17	80219200	80219263	MajorDMR-16-35219	2
chr17	80222473	80222643	MajorDMR-16-35220	3
chr17	80223242	80223257	MajorDMR-16-35221	2
chr17	80224562	80226799	MajorDMR-16-35222	22
chr17	80227856	80228351	MajorDMR-16-35223	2
chr17	80229329	80229561	MajorDMR-16-35224	3
chr17	80232412	80232441	MajorDMR-16-35225	2
chr17	80235893	80236381	MajorDMR-16-35226	7
chr17	80241103	80241485	MajorDMR-16-35227	10
chr17	80249195	80249553	MajorDMR-16-35228	3
chr17	80252964	80253023	MajorDMR-16-35229	2
chr17	80255484	80256454	MajorDMR-16-35230	21
chr17	80272852	80274319	MajorDMR-16-35231	27
chr17	80279093	80279563	MajorDMR-16-35232	4
chr17	80285280	80286161	MajorDMR-16-35233	14
chr17	80290680	80291270	MajorDMR-16-35234	24
chr17	80296793	80297563	MajorDMR-16-35235	17
chr17	80310069	80310222	MajorDMR-16-35236	4
chr17	80328444	80329466	MajorDMR-16-35237	30
chr17	80333247	80333848	MajorDMR-16-35238	6
chr17	80336514	80337925	MajorDMR-16-35239	16
chr17	80339399	80339772	MajorDMR-16-35240	4
chr17	80341006	80342302	MajorDMR-16-35241	9
chr17	80343300	80344200	MajorDMR-16-35242	4
chr17	80356810	80357478	MajorDMR-16-35243	15
chr17	80372510	80372766	MajorDMR-16-35244	2
chr17	80382337	80382669	MajorDMR-16-35245	3
chr17	80399192	80399235	MajorDMR-16-35246	2
chr17	80401446	80401763	MajorDMR-16-35247	11
chr17	80432130	80432837	MajorDMR-16-35248	7
chr17	80451971	80453102	MajorDMR-16-35249	17
chr17	80456202	80456551	MajorDMR-16-35250	3
chr17	80476469	80476892	MajorDMR-16-35251	5
chr17	80480266	80480438	MajorDMR-16-35252	2
chr17	80482875	80483751	MajorDMR-16-35253	5
chr17	80487090	80487329	MajorDMR-16-35254	4
chr17	80488686	80488954	MajorDMR-16-35255	2
chr17	80493876	80494050	MajorDMR-16-35256	3
chr17	80498280	80498548	MajorDMR-16-35257	2
chr17	80503092	80503346	MajorDMR-16-35258	3
chr17	80506615	80506694	MajorDMR-16-35259	2
chr17	80512052	80512241	MajorDMR-16-35260	2
chr17	80513655	80514050	MajorDMR-16-35261	9
chr17	80516384	80516684	MajorDMR-16-35262	3
chr17	80518930	80519033	MajorDMR-16-35263	2
chr17	80519929	80520435	MajorDMR-16-35264	3
chr17	80523945	80524258	MajorDMR-16-35265	2
chr17	80536876	80537051	MajorDMR-16-35266	3
chr17	80544594	80545214	MajorDMR-16-35267	3
chr17	80547123	80547618	MajorDMR-16-35268	2
chr17	80548922	80549237	MajorDMR-16-35269	2
chr17	80550772	80551007	MajorDMR-16-35270	2
chr17	80551516	80551821	MajorDMR-16-35271	4
chr17	80560574	80561100	MajorDMR-16-35272	4
chr17	80561707	80561812	MajorDMR-16-35273	3
chr17	80563830	80564290	MajorDMR-16-35274	9
chr17	80571143	80571405	MajorDMR-16-35275	4
chr17	80573227	80573478	MajorDMR-16-35276	4
chr17	80610689	80610697	MajorDMR-16-35277	2
chr17	80615289	80615718	MajorDMR-16-35278	2
chr17	80620265	80620288	MajorDMR-16-35279	2
chr17	80621854	80623377	MajorDMR-16-35280	31
chr17	80626078	80626705	MajorDMR-16-35281	6
chr17	80632766	80633327	MajorDMR-16-35282	9
chr17	80633955	80634337	MajorDMR-16-35283	2
chr17	80635553	80636828	MajorDMR-16-35284	19
chr17	80647796	80649320	MajorDMR-16-35285	24
chr17	80651161	80651213	MajorDMR-16-35286	2
chr17	80654699	80655157	MajorDMR-16-35287	10
chr17	80657251	80657810	MajorDMR-16-35288	4
chr17	80659752	80661364	MajorDMR-16-35289	19
chr17	80662031	80662071	MajorDMR-16-35290	2
chr17	80665384	80665606	MajorDMR-16-35291	6
chr17	80666502	80666685	MajorDMR-16-35292	4
chr17	80670102	80670308	MajorDMR-16-35293	3
chr17	80675374	80675488	MajorDMR-16-35294	3
chr17	80692946	80693000	MajorDMR-16-35295	4
chr17	80693955	80695076	MajorDMR-16-35296	9
chr17	80696282	80696418	MajorDMR-16-35297	2
chr17	80711709	80711719	MajorDMR-16-35298	2
chr17	80712671	80713025	MajorDMR-16-35299	7
chr17	80732814	80733515	MajorDMR-16-35300	6
chr17	80735549	80735578	MajorDMR-16-35301	2
chr17	80739474	80739988	MajorDMR-16-35302	7
chr17	80749430	80749700	MajorDMR-16-35303	9
chr17	80762581	80763269	MajorDMR-16-35304	7
chr17	80767569	80767636	MajorDMR-16-35305	2
chr17	80788198	80788378	MajorDMR-16-35306	13
chr17	80821597	80822354	MajorDMR-16-35307	13
chr17	80823202	80823384	MajorDMR-16-35308	3
chr17	80824848	80824999	MajorDMR-16-35309	5
chr17	80834431	80835011	MajorDMR-16-35310	3
chr17	80858070	80858822	MajorDMR-16-35311	12
chr17	80870498	80870788	MajorDMR-16-35312	3
chr17	80871692	80871789	MajorDMR-16-35313	2
chr17	80878102	80878151	MajorDMR-16-35314	2
chr17	80885601	80885708	MajorDMR-16-35315	4
chr17	80889427	80889973	MajorDMR-16-35316	9
chr17	80900065	80900183	MajorDMR-16-35317	3
chr17	80920906	80921305	MajorDMR-16-35318	20
chr17	80926291	80926419	MajorDMR-16-35319	2
chr17	80928472	80928549	MajorDMR-16-35320	3
chr17	81008957	81008991	MajorDMR-16-35321	2
chr17	81010165	81010183	MajorDMR-16-35322	2
chr17	81025915	81025978	MajorDMR-16-35323	2
chr17	81035440	81035467	MajorDMR-16-35324	3
chr17	81036267	81036786	MajorDMR-16-35325	20
chr17	81038756	81039710	MajorDMR-16-35326	14
chr17	81041379	81041843	MajorDMR-16-35327	4
chr17	81049014	81049148	MajorDMR-16-35328	4
chr17	81055874	81056034	MajorDMR-16-35329	2
chr17	81056645	81056798	MajorDMR-16-35330	3
chr17	81057391	81058114	MajorDMR-16-35331	8
chr17	81060041	81060388	MajorDMR-16-35332	4
chr17	81067132	81068029	MajorDMR-16-35333	5
chr17	81100993	81101228	MajorDMR-16-35334	9
chr17	81141766	81141933	MajorDMR-16-35335	3
chr17	81153117	81153725	MajorDMR-16-35336	6
chr17	81155997	81156105	MajorDMR-16-35337	3
chr18	49624	49793	MajorDMR-16-35338	3
chr18	73036	73593	MajorDMR-16-35339	3
chr18	101588	101944	MajorDMR-16-35340	2
chr18	103576	103899	MajorDMR-16-35341	2
chr18	104494	104683	MajorDMR-16-35342	3
chr18	111894	111902	MajorDMR-16-35343	2
chr18	267206	267219	MajorDMR-16-35344	2
chr18	286287	286626	MajorDMR-16-35345	3
chr18	331601	331803	MajorDMR-16-35346	4
chr18	376483	376757	MajorDMR-16-35347	4
chr18	378042	378488	MajorDMR-16-35348	11
chr18	427289	427408	MajorDMR-16-35349	3
chr18	479286	479568	MajorDMR-16-35350	10
chr18	498780	499343	MajorDMR-16-35351	5
chr18	501080	501427	MajorDMR-16-35352	10
chr18	519167	519419	MajorDMR-16-35353	5
chr18	595259	596554	MajorDMR-16-35354	9
chr18	597440	597464	MajorDMR-16-35355	3
chr18	658718	659202	MajorDMR-16-35356	10
chr18	677943	678482	MajorDMR-16-35357	9
chr18	686737	687034	MajorDMR-16-35358	5
chr18	711465	711841	MajorDMR-16-35359	9
chr18	810935	811178	MajorDMR-16-35360	3
chr18	813222	813793	MajorDMR-16-35361	5
chr18	832186	832386	MajorDMR-16-35362	5
chr18	864784	864848	MajorDMR-16-35363	2
chr18	902348	903006	MajorDMR-16-35364	7
chr18	904988	905451	MajorDMR-16-35365	4
chr18	923576	923686	MajorDMR-16-35366	2
chr18	934480	935148	MajorDMR-16-35367	7
chr18	1094612	1094756	MajorDMR-16-35368	3
chr18	1361781	1362224	MajorDMR-16-35369	2
chr18	1395121	1395267	MajorDMR-16-35370	2
chr18	1430821	1430841	MajorDMR-16-35371	2
chr18	1559006	1559077	MajorDMR-16-35372	3
chr18	1658673	1659017	MajorDMR-16-35373	3
chr18	2114562	2114977	MajorDMR-16-35374	2
chr18	2140312	2140789	MajorDMR-16-35375	2
chr18	2217417	2217500	MajorDMR-16-35376	2
chr18	2223569	2223930	MajorDMR-16-35377	3
chr18	2267679	2267716	MajorDMR-16-35378	2
chr18	2322919	2323032	MajorDMR-16-35379	2
chr18	2352092	2352219	MajorDMR-16-35380	4
chr18	2646484	2646833	MajorDMR-16-35381	2
chr18	2653996	2654384	MajorDMR-16-35382	2
chr18	2846236	2846275	MajorDMR-16-35383	2
chr18	2875338	2875752	MajorDMR-16-35384	8
chr18	2897920	2898490	MajorDMR-16-35385	7
chr18	2899105	2899124	MajorDMR-16-35386	2
chr18	2899658	2900029	MajorDMR-16-35387	5
chr18	2905958	2906465	MajorDMR-16-35388	18
chr18	2907335	2907640	MajorDMR-16-35389	4
chr18	2920827	2921574	MajorDMR-16-35390	10
chr18	2948239	2948262	MajorDMR-16-35391	2
chr18	2958715	2958741	MajorDMR-16-35392	2
chr18	3013815	3015315	MajorDMR-16-35393	22
chr18	3044794	3045740	MajorDMR-16-35394	10
chr18	3062871	3063430	MajorDMR-16-35395	12
chr18	3129442	3129556	MajorDMR-16-35396	4
chr18	3151534	3151788	MajorDMR-16-35397	6
chr18	3173549	3173964	MajorDMR-16-35398	2
chr18	3196901	3196961	MajorDMR-16-35399	2
chr18	3234568	3234678	MajorDMR-16-35400	2
chr18	3245826	3246022	MajorDMR-16-35401	6
chr18	3246563	3246790	MajorDMR-16-35402	8
chr18	3248712	3248855	MajorDMR-16-35403	3
chr18	3260670	3261207	MajorDMR-16-35404	3
chr18	3263419	3263630	MajorDMR-16-35405	2
chr18	3279076	3280028	MajorDMR-16-35406	9
chr18	3296960	3297177	MajorDMR-16-35407	3
chr18	3411930	3412524	MajorDMR-16-35408	18
chr18	3447213	3447404	MajorDMR-16-35409	3
chr18	3451919	3454954	MajorDMR-16-35410	51
chr18	3498998	3499094	MajorDMR-16-35411	5
chr18	3502811	3502948	MajorDMR-16-35412	2
chr18	3514083	3514198	MajorDMR-16-35413	4
chr18	3547680	3547701	MajorDMR-16-35414	2
chr18	3549010	3549531	MajorDMR-16-35415	7
chr18	3561241	3561738	MajorDMR-16-35416	2
chr18	3594530	3595030	MajorDMR-16-35417	4
chr18	3595731	3597194	MajorDMR-16-35418	12
chr18	3597709	3597839	MajorDMR-16-35419	4
chr18	3603065	3603454	MajorDMR-16-35420	4
chr18	3604242	3605267	MajorDMR-16-35421	9
chr18	3609872	3610325	MajorDMR-16-35422	4
chr18	3623689	3624358	MajorDMR-16-35423	11
chr18	3624897	3625312	MajorDMR-16-35424	5
chr18	3632618	3632819	MajorDMR-16-35425	2
chr18	3639813	3639955	MajorDMR-16-35426	3
chr18	3650332	3650682	MajorDMR-16-35427	4
chr18	3654048	3654089	MajorDMR-16-35428	2
chr18	3665004	3666083	MajorDMR-16-35429	13
chr18	3688865	3689358	MajorDMR-16-35430	2
chr18	3703487	3704519	MajorDMR-16-35431	8
chr18	3706498	3706639	MajorDMR-16-35432	3
chr18	3709746	3711036	MajorDMR-16-35433	7
chr18	3712715	3714636	MajorDMR-16-35434	13
chr18	3715501	3715604	MajorDMR-16-35435	3
chr18	3719261	3719513	MajorDMR-16-35436	2
chr18	3728364	3728649	MajorDMR-16-35437	5
chr18	3729748	3729998	MajorDMR-16-35438	3
chr18	3746729	3747028	MajorDMR-16-35439	3
chr18	3758777	3758863	MajorDMR-16-35440	4
chr18	3760942	3761058	MajorDMR-16-35441	2
chr18	3764438	3764700	MajorDMR-16-35442	2
chr18	3784455	3784628	MajorDMR-16-35443	3
chr18	3794591	3794931	MajorDMR-16-35444	3
chr18	3799581	3799730	MajorDMR-16-35445	3
chr18	3803522	3803734	MajorDMR-16-35446	2
chr18	3805684	3807655	MajorDMR-16-35447	7
chr18	3810342	3810550	MajorDMR-16-35448	2
chr18	3814664	3814719	MajorDMR-16-35449	2
chr18	3815411	3815654	MajorDMR-16-35450	2
chr18	3817133	3817551	MajorDMR-16-35451	2
chr18	3820090	3820298	MajorDMR-16-35452	6
chr18	3821320	3822556	MajorDMR-16-35453	6
chr18	3825719	3826239	MajorDMR-16-35454	4
chr18	3836151	3836575	MajorDMR-16-35455	2
chr18	3839606	3840364	MajorDMR-16-35456	5
chr18	3843692	3844666	MajorDMR-16-35457	9
chr18	3847368	3848405	MajorDMR-16-35458	5
chr18	3878560	3878586	MajorDMR-16-35459	2
chr18	3892318	3893109	MajorDMR-16-35460	4
chr18	3899716	3899842	MajorDMR-16-35461	2
chr18	3910646	3911043	MajorDMR-16-35462	6
chr18	3916195	3916454	MajorDMR-16-35463	7
chr18	3930338	3930839	MajorDMR-16-35464	2
chr18	3934377	3934383	MajorDMR-16-35465	2
chr18	3967236	3967916	MajorDMR-16-35466	5
chr18	3985513	3985649	MajorDMR-16-35467	2
chr18	3986739	3986779	MajorDMR-16-35468	2
chr18	3993099	3993569	MajorDMR-16-35469	3
chr18	3995293	3995704	MajorDMR-16-35470	7
chr18	3998458	3999222	MajorDMR-16-35471	4
chr18	3999967	4000471	MajorDMR-16-35472	2
chr18	4008478	4009066	MajorDMR-16-35473	15
chr18	4106432	4106651	MajorDMR-16-35474	3
chr18	4171361	4171520	MajorDMR-16-35475	2
chr18	4196536	4196677	MajorDMR-16-35476	2
chr18	4320208	4320229	MajorDMR-16-35477	2
chr18	4352924	4353100	MajorDMR-16-35478	3
chr18	4478084	4478454	MajorDMR-16-35479	2
chr18	4704839	4704993	MajorDMR-16-35480	2
chr18	4749470	4750603	MajorDMR-16-35481	12
chr18	4751545	4752181	MajorDMR-16-35482	4
chr18	4767974	4768272	MajorDMR-16-35483	2
chr18	4821595	4821960	MajorDMR-16-35484	2
chr18	4846855	4847183	MajorDMR-16-35485	2
chr18	5004037	5004457	MajorDMR-16-35486	3
chr18	5023445	5024141	MajorDMR-16-35487	5
chr18	5057589	5057608	MajorDMR-16-35488	2
chr18	5073383	5073442	MajorDMR-16-35489	2
chr18	5144268	5144676	MajorDMR-16-35490	2
chr18	5145253	5145387	MajorDMR-16-35491	2
chr18	5181981	5182026	MajorDMR-16-35492	3
chr18	5196184	5196317	MajorDMR-16-35493	7
chr18	5197367	5197702	MajorDMR-16-35494	12
chr18	5239001	5239372	MajorDMR-16-35495	3
chr18	5284993	5285095	MajorDMR-16-35496	3
chr18	5287051	5287552	MajorDMR-16-35497	4
chr18	5297310	5297349	MajorDMR-16-35498	2
chr18	5334521	5334909	MajorDMR-16-35499	4
chr18	5376841	5377125	MajorDMR-16-35500	5
chr18	5417486	5417944	MajorDMR-16-35501	7
chr18	5456804	5457013	MajorDMR-16-35502	4
chr18	5475405	5475471	MajorDMR-16-35503	2
chr18	5482474	5482797	MajorDMR-16-35504	2
chr18	5488943	5489174	MajorDMR-16-35505	14
chr18	5490682	5490980	MajorDMR-16-35506	2
chr18	5492857	5493005	MajorDMR-16-35507	2
chr18	5500532	5500962	MajorDMR-16-35508	7
chr18	5514288	5515690	MajorDMR-16-35509	5
chr18	5544533	5544566	MajorDMR-16-35510	2
chr18	5584849	5584915	MajorDMR-16-35511	2
chr18	5600803	5601136	MajorDMR-16-35512	3
chr18	5607012	5607089	MajorDMR-16-35513	2
chr18	5623003	5623189	MajorDMR-16-35514	4
chr18	5693913	5694659	MajorDMR-16-35515	7
chr18	5720296	5720397	MajorDMR-16-35516	5
chr18	5771561	5771841	MajorDMR-16-35517	6
chr18	5868190	5868680	MajorDMR-16-35518	6
chr18	5885259	5885625	MajorDMR-16-35519	2
chr18	5887632	5888061	MajorDMR-16-35520	3
chr18	5889589	5892338	MajorDMR-16-35521	92
chr18	5894121	5894163	MajorDMR-16-35522	2
chr18	5896439	5896463	MajorDMR-16-35523	2
chr18	5975262	5975920	MajorDMR-16-35524	7
chr18	6010526	6010647	MajorDMR-16-35525	2
chr18	6193992	6194601	MajorDMR-16-35526	8
chr18	6256678	6256731	MajorDMR-16-35527	2
chr18	6366342	6366480	MajorDMR-16-35528	2
chr18	6366981	6367399	MajorDMR-16-35529	4
chr18	6406740	6406820	MajorDMR-16-35530	2
chr18	6411187	6412913	MajorDMR-16-35531	16
chr18	6413750	6414108	MajorDMR-16-35532	12
chr18	6423304	6423613	MajorDMR-16-35533	2
chr18	6470099	6470527	MajorDMR-16-35534	3
chr18	6478120	6478384	MajorDMR-16-35535	3
chr18	6497706	6497777	MajorDMR-16-35536	2
chr18	6541212	6541879	MajorDMR-16-35537	7
chr18	6624394	6624479	MajorDMR-16-35538	2
chr18	6625208	6625258	MajorDMR-16-35539	2
chr18	6639383	6639562	MajorDMR-16-35540	3
chr18	6728486	6728800	MajorDMR-16-35541	2
chr18	6730695	6731530	MajorDMR-16-35542	6
chr18	6741334	6741557	MajorDMR-16-35543	2
chr18	6919724	6920491	MajorDMR-16-35544	4
chr18	6942085	6942289	MajorDMR-16-35545	8
chr18	6999474	6999523	MajorDMR-16-35546	5
chr18	7115872	7116289	MajorDMR-16-35547	8
chr18	7118091	7118221	MajorDMR-16-35548	4
chr18	7193531	7194063	MajorDMR-16-35549	3
chr18	7272925	7272996	MajorDMR-16-35550	5
chr18	7359171	7359648	MajorDMR-16-35551	2
chr18	7388727	7388913	MajorDMR-16-35552	3
chr18	7398012	7398044	MajorDMR-16-35553	2
chr18	7618707	7619874	MajorDMR-16-35554	11
chr18	7742120	7742780	MajorDMR-16-35555	5
chr18	7748319	7748475	MajorDMR-16-35556	2
chr18	7749487	7749632	MajorDMR-16-35557	2
chr18	7778223	7778271	MajorDMR-16-35558	2
chr18	7807946	7807954	MajorDMR-16-35559	2
chr18	7822629	7823305	MajorDMR-16-35560	7
chr18	7897147	7897193	MajorDMR-16-35561	3
chr18	8141266	8141344	MajorDMR-16-35562	3
chr18	8279481	8280214	MajorDMR-16-35563	10
chr18	8366853	8367829	MajorDMR-16-35564	17
chr18	8478827	8478893	MajorDMR-16-35565	3
chr18	8507552	8507630	MajorDMR-16-35566	3
chr18	8603347	8603880	MajorDMR-16-35567	3
chr18	8608372	8608800	MajorDMR-16-35568	5
chr18	8626841	8626881	MajorDMR-16-35569	2
chr18	8627460	8627693	MajorDMR-16-35570	2
chr18	8628592	8628602	MajorDMR-16-35571	2
chr18	8657212	8657608	MajorDMR-16-35572	2
chr18	8661729	8662272	MajorDMR-16-35573	10
chr18	8665513	8665805	MajorDMR-16-35574	2
chr18	8687352	8687436	MajorDMR-16-35575	2
chr18	8701634	8701878	MajorDMR-16-35576	3
chr18	8704327	8704535	MajorDMR-16-35577	3
chr18	8708057	8709038	MajorDMR-16-35578	15
chr18	8709620	8709638	MajorDMR-16-35579	2
chr18	8717285	8717324	MajorDMR-16-35580	2
chr18	8720599	8721272	MajorDMR-16-35581	3
chr18	8730588	8730752	MajorDMR-16-35582	2
chr18	8744251	8744889	MajorDMR-16-35583	3
chr18	8745615	8746052	MajorDMR-16-35584	2
chr18	8748996	8749118	MajorDMR-16-35585	2
chr18	8782375	8782423	MajorDMR-16-35586	2
chr18	8788739	8788855	MajorDMR-16-35587	3
chr18	8797353	8797548	MajorDMR-16-35588	4
chr18	8800424	8800459	MajorDMR-16-35589	2
chr18	8801434	8801500	MajorDMR-16-35590	3
chr18	8806980	8808418	MajorDMR-16-35591	9
chr18	8815840	8816908	MajorDMR-16-35592	7
chr18	8829754	8830302	MajorDMR-16-35593	6
chr18	8835318	8835780	MajorDMR-16-35594	2
chr18	8844389	8845137	MajorDMR-16-35595	7
chr18	8870716	8870741	MajorDMR-16-35596	2
chr18	8873588	8873750	MajorDMR-16-35597	2
chr18	8876570	8876835	MajorDMR-16-35598	4
chr18	8942143	8942538	MajorDMR-16-35599	3
chr18	8947676	8950254	MajorDMR-16-35600	21
chr18	8982669	8982959	MajorDMR-16-35601	3
chr18	8987320	8988177	MajorDMR-16-35602	10
chr18	8990687	8991889	MajorDMR-16-35603	17
chr18	9017105	9017962	MajorDMR-16-35604	13
chr18	9069942	9069963	MajorDMR-16-35605	2
chr18	9074102	9074122	MajorDMR-16-35606	2
chr18	9109692	9109841	MajorDMR-16-35607	3
chr18	9113528	9113886	MajorDMR-16-35608	3
chr18	9117056	9117621	MajorDMR-16-35609	5
chr18	9128178	9128224	MajorDMR-16-35610	2
chr18	9134380	9135573	MajorDMR-16-35611	10
chr18	9138195	9138277	MajorDMR-16-35612	4
chr18	9148330	9149111	MajorDMR-16-35613	3
chr18	9287158	9287185	MajorDMR-16-35614	2
chr18	9330506	9330524	MajorDMR-16-35615	2
chr18	9362692	9363028	MajorDMR-16-35616	2
chr18	9366301	9366342	MajorDMR-16-35617	2
chr18	9417020	9417059	MajorDMR-16-35618	3
chr18	9433644	9434575	MajorDMR-16-35619	13
chr18	9441094	9441415	MajorDMR-16-35620	3
chr18	9519692	9519820	MajorDMR-16-35621	2
chr18	9567314	9567348	MajorDMR-16-35622	2
chr18	9570423	9570583	MajorDMR-16-35623	2
chr18	9575775	9575816	MajorDMR-16-35624	2
chr18	9615546	9615613	MajorDMR-16-35625	2
chr18	9673643	9674678	MajorDMR-16-35626	10
chr18	9684246	9685330	MajorDMR-16-35627	5
chr18	9700395	9700615	MajorDMR-16-35628	2
chr18	9707408	9707792	MajorDMR-16-35629	8
chr18	9708962	9709579	MajorDMR-16-35630	30
chr18	9714797	9714919	MajorDMR-16-35631	2
chr18	9719613	9719948	MajorDMR-16-35632	3
chr18	9737300	9738476	MajorDMR-16-35633	4
chr18	9764102	9764125	MajorDMR-16-35634	2
chr18	9822749	9823137	MajorDMR-16-35635	9
chr18	9835745	9836235	MajorDMR-16-35636	12
chr18	9912833	9912990	MajorDMR-16-35637	5
chr18	9919807	9920092	MajorDMR-16-35638	2
chr18	9960720	9960755	MajorDMR-16-35639	2
chr18	9964195	9964209	MajorDMR-16-35640	2
chr18	10032400	10032806	MajorDMR-16-35641	7
chr18	10059755	10060243	MajorDMR-16-35642	4
chr18	10132041	10132420	MajorDMR-16-35643	6
chr18	10138925	10139069	MajorDMR-16-35644	2
chr18	10190348	10190373	MajorDMR-16-35645	2
chr18	10396094	10396149	MajorDMR-16-35646	2
chr18	10403912	10403977	MajorDMR-16-35647	5
chr18	10453697	10454296	MajorDMR-16-35648	8
chr18	10455360	10456073	MajorDMR-16-35649	14
chr18	10514318	10514439	MajorDMR-16-35650	2
chr18	10525119	10525245	MajorDMR-16-35651	2
chr18	10560139	10561114	MajorDMR-16-35652	11
chr18	10562272	10562753	MajorDMR-16-35653	3
chr18	10563913	10564052	MajorDMR-16-35654	4
chr18	10669613	10669647	MajorDMR-16-35655	2
chr18	10726109	10726932	MajorDMR-16-35656	12
chr18	10751740	10751981	MajorDMR-16-35657	2
chr18	10803926	10804342	MajorDMR-16-35658	3
chr18	10872574	10872603	MajorDMR-16-35659	3
chr18	10916277	10916342	MajorDMR-16-35660	2
chr18	10923264	10923476	MajorDMR-16-35661	2
chr18	11033779	11033860	MajorDMR-16-35662	3
chr18	11034903	11034979	MajorDMR-16-35663	2
chr18	11097063	11097366	MajorDMR-16-35664	2
chr18	11147341	11148113	MajorDMR-16-35665	5
chr18	11150159	11150192	MajorDMR-16-35666	2
chr18	11163740	11163997	MajorDMR-16-35667	4
chr18	11366516	11366715	MajorDMR-16-35668	2
chr18	11518918	11519202	MajorDMR-16-35669	4
chr18	11583147	11583648	MajorDMR-16-35670	2
chr18	11610325	11610728	MajorDMR-16-35671	2
chr18	11655663	11655744	MajorDMR-16-35672	3
chr18	11671338	11671760	MajorDMR-16-35673	3
chr18	11688349	11688626	MajorDMR-16-35674	5
chr18	11747813	11748208	MajorDMR-16-35675	12
chr18	11751195	11752981	MajorDMR-16-35676	60
chr18	11766034	11766076	MajorDMR-16-35677	2
chr18	11785707	11785777	MajorDMR-16-35678	4
chr18	11806649	11807015	MajorDMR-16-35679	6
chr18	11829282	11829617	MajorDMR-16-35680	2
chr18	11907730	11907801	MajorDMR-16-35681	2
chr18	11917198	11917410	MajorDMR-16-35682	2
chr18	11947044	11948533	MajorDMR-16-35683	18
chr18	11980150	11980644	MajorDMR-16-35684	25
chr18	11982235	11982560	MajorDMR-16-35685	9
chr18	11994597	11994977	MajorDMR-16-35686	3
chr18	11995492	11995817	MajorDMR-16-35687	7
chr18	11999036	11999326	MajorDMR-16-35688	2
chr18	12005699	12005719	MajorDMR-16-35689	2
chr18	12014218	12014876	MajorDMR-16-35690	17
chr18	12038296	12038739	MajorDMR-16-35691	21
chr18	12039337	12039359	MajorDMR-16-35692	2
chr18	12065315	12065652	MajorDMR-16-35693	6
chr18	12068549	12068797	MajorDMR-16-35694	2
chr18	12076584	12076595	MajorDMR-16-35695	2
chr18	12237243	12237832	MajorDMR-16-35696	4
chr18	12238852	12239324	MajorDMR-16-35697	4
chr18	12247027	12247432	MajorDMR-16-35698	5
chr18	12253378	12253401	MajorDMR-16-35699	2
chr18	12254769	12255089	MajorDMR-16-35700	21
chr18	12271481	12271726	MajorDMR-16-35701	10
chr18	12287396	12287558	MajorDMR-16-35702	3
chr18	12288569	12289396	MajorDMR-16-35703	10
chr18	12307248	12307752	MajorDMR-16-35704	8
chr18	12327615	12327671	MajorDMR-16-35705	2
chr18	12406794	12407560	MajorDMR-16-35706	12
chr18	12408447	12408872	MajorDMR-16-35707	3
chr18	12409633	12410313	MajorDMR-16-35708	5
chr18	12415633	12415846	MajorDMR-16-35709	2
chr18	12419719	12419860	MajorDMR-16-35710	2
chr18	12421048	12421506	MajorDMR-16-35711	4
chr18	12426348	12426502	MajorDMR-16-35712	2
chr18	12435012	12435051	MajorDMR-16-35713	2
chr18	12516123	12516220	MajorDMR-16-35714	2
chr18	12520421	12520867	MajorDMR-16-35715	5
chr18	12533473	12533831	MajorDMR-16-35716	4
chr18	12597935	12597996	MajorDMR-16-35717	3
chr18	12629462	12629658	MajorDMR-16-35718	2
chr18	12630330	12630395	MajorDMR-16-35719	2
chr18	12646101	12646427	MajorDMR-16-35720	2
chr18	12651766	12652522	MajorDMR-16-35721	4
chr18	12653186	12653644	MajorDMR-16-35722	2
chr18	12655283	12656557	MajorDMR-16-35723	16
chr18	12658528	12659562	MajorDMR-16-35724	23
chr18	12765380	12765652	MajorDMR-16-35725	2
chr18	12820013	12820683	MajorDMR-16-35726	5
chr18	12879997	12880219	MajorDMR-16-35727	2
chr18	12882315	12882530	MajorDMR-16-35728	2
chr18	12884992	12885185	MajorDMR-16-35729	4
chr18	12896834	12897126	MajorDMR-16-35730	7
chr18	12911577	12912331	MajorDMR-16-35731	19
chr18	12934388	12934736	MajorDMR-16-35732	5
chr18	12946952	12947004	MajorDMR-16-35733	3
chr18	12948804	12949441	MajorDMR-16-35734	6
chr18	12990279	12990292	MajorDMR-16-35735	2
chr18	13003515	13003550	MajorDMR-16-35736	2
chr18	13005986	13007184	MajorDMR-16-35737	13
chr18	13113090	13113281	MajorDMR-16-35738	8
chr18	13119902	13120014	MajorDMR-16-35739	2
chr18	13136101	13136314	MajorDMR-16-35740	2
chr18	13137341	13137672	MajorDMR-16-35741	7
chr18	13219016	13220958	MajorDMR-16-35742	28
chr18	13221893	13223646	MajorDMR-16-35743	26
chr18	13232400	13233433	MajorDMR-16-35744	9
chr18	13235173	13236391	MajorDMR-16-35745	13
chr18	13245843	13246161	MajorDMR-16-35746	5
chr18	13252782	13253233	MajorDMR-16-35747	3
chr18	13260471	13260531	MajorDMR-16-35748	2
chr18	13264269	13264932	MajorDMR-16-35749	9
chr18	13266514	13266934	MajorDMR-16-35750	8
chr18	13268170	13268233	MajorDMR-16-35751	2
chr18	13269594	13269916	MajorDMR-16-35752	7
chr18	13274475	13274570	MajorDMR-16-35753	2
chr18	13276717	13276908	MajorDMR-16-35754	4
chr18	13279797	13280632	MajorDMR-16-35755	5
chr18	13283811	13285011	MajorDMR-16-35756	30
chr18	13285973	13286005	MajorDMR-16-35757	3
chr18	13289485	13289805	MajorDMR-16-35758	4
chr18	13300154	13300262	MajorDMR-16-35759	4
chr18	13301502	13301623	MajorDMR-16-35760	4
chr18	13302670	13302865	MajorDMR-16-35761	2
chr18	13369815	13369946	MajorDMR-16-35762	3
chr18	13372156	13374752	MajorDMR-16-35763	25
chr18	13375811	13380749	MajorDMR-16-35764	56
chr18	13381637	13382476	MajorDMR-16-35765	18
chr18	13389318	13389362	MajorDMR-16-35766	2
chr18	13395560	13395570	MajorDMR-16-35767	2
chr18	13433179	13433470	MajorDMR-16-35768	2
chr18	13436755	13437253	MajorDMR-16-35769	4
chr18	13437838	13438176	MajorDMR-16-35770	5
chr18	13446725	13448698	MajorDMR-16-35771	33
chr18	13452243	13454548	MajorDMR-16-35772	32
chr18	13455604	13456236	MajorDMR-16-35773	11
chr18	13500326	13500798	MajorDMR-16-35774	7
chr18	13501319	13501420	MajorDMR-16-35775	3
chr18	13502002	13502067	MajorDMR-16-35776	5
chr18	13513039	13513360	MajorDMR-16-35777	3
chr18	13530669	13531012	MajorDMR-16-35778	2
chr18	13562637	13562993	MajorDMR-16-35779	4
chr18	13564641	13564723	MajorDMR-16-35780	3
chr18	13567692	13568006	MajorDMR-16-35781	3
chr18	13577095	13577584	MajorDMR-16-35782	6
chr18	13584985	13585135	MajorDMR-16-35783	5
chr18	13610308	13611212	MajorDMR-16-35784	13
chr18	13612352	13612933	MajorDMR-16-35785	4
chr18	13613715	13613883	MajorDMR-16-35786	5
chr18	13614732	13616001	MajorDMR-16-35787	9
chr18	13628170	13628347	MajorDMR-16-35788	4
chr18	13641710	13642043	MajorDMR-16-35789	7
chr18	13791335	13791356	MajorDMR-16-35790	2
chr18	13800999	13801585	MajorDMR-16-35791	3
chr18	13868540	13868952	MajorDMR-16-35792	7
chr18	13869467	13869549	MajorDMR-16-35793	3
chr18	13916090	13916356	MajorDMR-16-35794	3
chr18	13973800	13973822	MajorDMR-16-35795	2
chr18	14117571	14118004	MajorDMR-16-35796	3
chr18	14133045	14133059	MajorDMR-16-35797	2
chr18	14146160	14146507	MajorDMR-16-35798	2
chr18	14179896	14179943	MajorDMR-16-35799	2
chr18	14294768	14295381	MajorDMR-16-35800	3
chr18	14321382	14321510	MajorDMR-16-35801	2
chr18	14415552	14415684	MajorDMR-16-35802	3
chr18	14431599	14431983	MajorDMR-16-35803	3
chr18	14458857	14459028	MajorDMR-16-35804	5
chr18	14638166	14638548	MajorDMR-16-35805	2
chr18	14671603	14671913	MajorDMR-16-35806	2
chr18	14692260	14692443	MajorDMR-16-35807	2
chr18	14747434	14747654	MajorDMR-16-35808	3
chr18	14748438	14748472	MajorDMR-16-35809	3
chr18	14864955	14865502	MajorDMR-16-35810	3
chr18	15000080	15000612	MajorDMR-16-35811	8
chr18	15019358	15019372	MajorDMR-16-35812	2
chr18	15114536	15114549	MajorDMR-16-35813	2
chr18	15118761	15118894	MajorDMR-16-35814	2
chr18	15194038	15194395	MajorDMR-16-35815	2
chr18	15221961	15221968	MajorDMR-16-35816	2
chr18	18513205	18513754	MajorDMR-16-35817	3
chr18	18688890	18688971	MajorDMR-16-35818	2
chr18	18689480	18689843	MajorDMR-16-35819	3
chr18	18692617	18692998	MajorDMR-16-35820	3
chr18	18772114	18772196	MajorDMR-16-35821	2
chr18	18820528	18821190	MajorDMR-16-35822	7
chr18	18823252	18823463	MajorDMR-16-35823	5
chr18	19064931	19065063	MajorDMR-16-35824	2
chr18	19172593	19172609	MajorDMR-16-35825	2
chr18	19184920	19184977	MajorDMR-16-35826	2
chr18	19283396	19283404	MajorDMR-16-35827	2
chr18	19285040	19285241	MajorDMR-16-35828	4
chr18	19476911	19477185	MajorDMR-16-35829	4
chr18	19757350	19757356	MajorDMR-16-35830	2
chr18	19757984	19758009	MajorDMR-16-35831	3
chr18	19780819	19780823	MajorDMR-16-35832	2
chr18	19866062	19866736	MajorDMR-16-35833	6
chr18	19904297	19904825	MajorDMR-16-35834	12
chr18	20140156	20140381	MajorDMR-16-35835	3
chr18	20143150	20143429	MajorDMR-16-35836	4
chr18	20393672	20394049	MajorDMR-16-35837	2
chr18	20611812	20612009	MajorDMR-16-35838	6
chr18	20633952	20634311	MajorDMR-16-35839	4
chr18	20665047	20665330	MajorDMR-16-35840	4
chr18	20674478	20675009	MajorDMR-16-35841	12
chr18	20687612	20687964	MajorDMR-16-35842	5
chr18	20693684	20694252	MajorDMR-16-35843	4
chr18	20695816	20695837	MajorDMR-16-35844	2
chr18	20706594	20707349	MajorDMR-16-35845	7
chr18	20711788	20711986	MajorDMR-16-35846	2
chr18	20712696	20715008	MajorDMR-16-35847	35
chr18	20716857	20717438	MajorDMR-16-35848	23
chr18	20723395	20724328	MajorDMR-16-35849	13
chr18	20726794	20726821	MajorDMR-16-35850	2
chr18	20746726	20746941	MajorDMR-16-35851	3
chr18	20752879	20753020	MajorDMR-16-35852	2
chr18	20770034	20770286	MajorDMR-16-35853	2
chr18	20772041	20772280	MajorDMR-16-35854	5
chr18	20783100	20783925	MajorDMR-16-35855	13
chr18	20808678	20809499	MajorDMR-16-35856	5
chr18	20811462	20812626	MajorDMR-16-35857	7
chr18	20816168	20816723	MajorDMR-16-35858	4
chr18	20817757	20818353	MajorDMR-16-35859	7
chr18	20824358	20824828	MajorDMR-16-35860	12
chr18	20836989	20837447	MajorDMR-16-35861	2
chr18	20838105	20838641	MajorDMR-16-35862	5
chr18	20921445	20921734	MajorDMR-16-35863	4
chr18	20938813	20939089	MajorDMR-16-35864	4
chr18	20958787	20959061	MajorDMR-16-35865	5
chr18	20995532	20995574	MajorDMR-16-35866	2
chr18	21016742	21017073	MajorDMR-16-35867	3
chr18	21018138	21018610	MajorDMR-16-35868	3
chr18	21032065	21032578	MajorDMR-16-35869	3
chr18	21034215	21034384	MajorDMR-16-35870	2
chr18	21058966	21059177	MajorDMR-16-35871	3
chr18	21075813	21075907	MajorDMR-16-35872	2
chr18	21078917	21079384	MajorDMR-16-35873	3
chr18	21082594	21082655	MajorDMR-16-35874	2
chr18	21084266	21084368	MajorDMR-16-35875	2
chr18	21085577	21085744	MajorDMR-16-35876	2
chr18	21110071	21110463	MajorDMR-16-35877	2
chr18	21112622	21112926	MajorDMR-16-35878	3
chr18	21120197	21120339	MajorDMR-16-35879	2
chr18	21163548	21164255	MajorDMR-16-35880	4
chr18	21165162	21165907	MajorDMR-16-35881	5
chr18	21199096	21199303	MajorDMR-16-35882	6
chr18	21241866	21242273	MajorDMR-16-35883	5
chr18	21243109	21243560	MajorDMR-16-35884	6
chr18	21270252	21270526	MajorDMR-16-35885	9
chr18	21296364	21296712	MajorDMR-16-35886	5
chr18	21297869	21297985	MajorDMR-16-35887	2
chr18	21456624	21456980	MajorDMR-16-35888	2
chr18	21529167	21529332	MajorDMR-16-35889	3
chr18	21551526	21552040	MajorDMR-16-35890	7
chr18	21561579	21561790	MajorDMR-16-35891	2
chr18	21595772	21596713	MajorDMR-16-35892	5
chr18	21656289	21656703	MajorDMR-16-35893	4
chr18	21716144	21716266	MajorDMR-16-35894	2
chr18	21737200	21737474	MajorDMR-16-35895	2
chr18	21737995	21738011	MajorDMR-16-35896	2
chr18	21746805	21747034	MajorDMR-16-35897	2
chr18	21748702	21749517	MajorDMR-16-35898	5
chr18	21756817	21756924	MajorDMR-16-35899	2
chr18	21768246	21768320	MajorDMR-16-35900	4
chr18	21769633	21769958	MajorDMR-16-35901	2
chr18	21770494	21770523	MajorDMR-16-35902	2
chr18	21773976	21773987	MajorDMR-16-35903	2
chr18	21777780	21778629	MajorDMR-16-35904	4
chr18	21779811	21780266	MajorDMR-16-35905	3
chr18	21781248	21782426	MajorDMR-16-35906	11
chr18	21784108	21784332	MajorDMR-16-35907	2
chr18	21784833	21784896	MajorDMR-16-35908	2
chr18	21794193	21794218	MajorDMR-16-35909	3
chr18	21800131	21800429	MajorDMR-16-35910	2
chr18	21806136	21806565	MajorDMR-16-35911	2
chr18	21812415	21813090	MajorDMR-16-35912	5
chr18	21823104	21823954	MajorDMR-16-35913	6
chr18	21828535	21828889	MajorDMR-16-35914	2
chr18	21837879	21838113	MajorDMR-16-35915	2
chr18	21838932	21838971	MajorDMR-16-35916	2
chr18	21841706	21843275	MajorDMR-16-35917	8
chr18	21845683	21846573	MajorDMR-16-35918	4
chr18	21848766	21849416	MajorDMR-16-35919	7
chr18	21852978	21853060	MajorDMR-16-35920	2
chr18	21854220	21854346	MajorDMR-16-35921	2
chr18	21854940	21855423	MajorDMR-16-35922	3
chr18	21913259	21913705	MajorDMR-16-35923	2
chr18	21915448	21915750	MajorDMR-16-35924	5
chr18	21939985	21940225	MajorDMR-16-35925	5
chr18	21978298	21978744	MajorDMR-16-35926	3
chr18	22006132	22006274	MajorDMR-16-35927	2
chr18	22068117	22068272	MajorDMR-16-35928	2
chr18	22076805	22076863	MajorDMR-16-35929	2
chr18	22079873	22080007	MajorDMR-16-35930	4
chr18	22083139	22083250	MajorDMR-16-35931	3
chr18	22110679	22110852	MajorDMR-16-35932	2
chr18	22123898	22124722	MajorDMR-16-35933	5
chr18	22211294	22211872	MajorDMR-16-35934	12
chr18	22307082	22307958	MajorDMR-16-35935	4
chr18	22314176	22314299	MajorDMR-16-35936	2
chr18	22397840	22398007	MajorDMR-16-35937	4
chr18	22398562	22398763	MajorDMR-16-35938	3
chr18	22411597	22411635	MajorDMR-16-35939	2
chr18	22457568	22458186	MajorDMR-16-35940	5
chr18	22508512	22508740	MajorDMR-16-35941	6
chr18	22613363	22613397	MajorDMR-16-35942	2
chr18	22647816	22648062	MajorDMR-16-35943	3
chr18	22733485	22733829	MajorDMR-16-35944	3
chr18	22756222	22756725	MajorDMR-16-35945	2
chr18	22810551	22811499	MajorDMR-16-35946	13
chr18	22813804	22814263	MajorDMR-16-35947	9
chr18	22928980	22929268	MajorDMR-16-35948	18
chr18	22932993	22933018	MajorDMR-16-35949	2
chr18	23084208	23084508	MajorDMR-16-35950	3
chr18	23395015	23395789	MajorDMR-16-35951	4
chr18	23445913	23446240	MajorDMR-16-35952	2
chr18	23463521	23463593	MajorDMR-16-35953	2
chr18	23476245	23476475	MajorDMR-16-35954	2
chr18	23637254	23637753	MajorDMR-16-35955	9
chr18	23713730	23713788	MajorDMR-16-35956	2
chr18	23785742	23785760	MajorDMR-16-35957	2
chr18	23807546	23807572	MajorDMR-16-35958	2
chr18	23835782	23836380	MajorDMR-16-35959	7
chr18	23916327	23916489	MajorDMR-16-35960	2
chr18	24038049	24038577	MajorDMR-16-35961	8
chr18	24042571	24042906	MajorDMR-16-35962	2
chr18	24049866	24050106	MajorDMR-16-35963	3
chr18	24130266	24131404	MajorDMR-16-35964	39
chr18	24154903	24155117	MajorDMR-16-35965	3
chr18	24155944	24156187	MajorDMR-16-35966	4
chr18	24217198	24217250	MajorDMR-16-35967	2
chr18	24229391	24230034	MajorDMR-16-35968	4
chr18	24233314	24234268	MajorDMR-16-35969	4
chr18	24360416	24361022	MajorDMR-16-35970	6
chr18	24442643	24442959	MajorDMR-16-35971	4
chr18	24443614	24445724	MajorDMR-16-35972	21
chr18	24447612	24447937	MajorDMR-16-35973	2
chr18	24489673	24490099	MajorDMR-16-35974	4
chr18	24491883	24492014	MajorDMR-16-35975	2
chr18	24537062	24537389	MajorDMR-16-35976	4
chr18	24584274	24584282	MajorDMR-16-35977	2
chr18	25077259	25077468	MajorDMR-16-35978	3
chr18	25210861	25210948	MajorDMR-16-35979	2
chr18	25216383	25216864	MajorDMR-16-35980	2
chr18	25303489	25303767	MajorDMR-16-35981	4
chr18	25304530	25304733	MajorDMR-16-35982	2
chr18	25330141	25330518	MajorDMR-16-35983	2
chr18	25339542	25339611	MajorDMR-16-35984	2
chr18	25366125	25366386	MajorDMR-16-35985	5
chr18	25439648	25440082	MajorDMR-16-35986	2
chr18	25460297	25460600	MajorDMR-16-35987	2
chr18	25543303	25543849	MajorDMR-16-35988	7
chr18	25573735	25573942	MajorDMR-16-35989	3
chr18	25583094	25583496	MajorDMR-16-35990	2
chr18	25590645	25590673	MajorDMR-16-35991	2
chr18	25629288	25629442	MajorDMR-16-35992	4
chr18	25658844	25659069	MajorDMR-16-35993	2
chr18	25677094	25677369	MajorDMR-16-35994	3
chr18	25692131	25692698	MajorDMR-16-35995	3
chr18	25718797	25719211	MajorDMR-16-35996	4
chr18	25726380	25726748	MajorDMR-16-35997	3
chr18	25727388	25727722	MajorDMR-16-35998	2
chr18	25753420	25755128	MajorDMR-16-35999	9
chr18	25758957	25759472	MajorDMR-16-36000	4
chr18	25763925	25764309	MajorDMR-16-36001	2
chr18	25814826	25815128	MajorDMR-16-36002	2
chr18	25847991	25848063	MajorDMR-16-36003	2
chr18	26120052	26120358	MajorDMR-16-36004	2
chr18	26121655	26121750	MajorDMR-16-36005	2
chr18	26264966	26265251	MajorDMR-16-36006	2
chr18	26510739	26510750	MajorDMR-16-36007	2
chr18	26676407	26676607	MajorDMR-16-36008	2
chr18	27306510	27306801	MajorDMR-16-36009	3
chr18	27400770	27401146	MajorDMR-16-36010	2
chr18	27508113	27508377	MajorDMR-16-36011	6
chr18	27676648	27676820	MajorDMR-16-36012	3
chr18	28256188	28256387	MajorDMR-16-36013	4
chr18	28436391	28436584	MajorDMR-16-36014	2
chr18	28443011	28443384	MajorDMR-16-36015	7
chr18	28456401	28456457	MajorDMR-16-36016	2
chr18	28470019	28470088	MajorDMR-16-36017	2
chr18	28550051	28550726	MajorDMR-16-36018	8
chr18	28567416	28567669	MajorDMR-16-36019	2
chr18	28579294	28579465	MajorDMR-16-36020	2
chr18	28590246	28590578	MajorDMR-16-36021	4
chr18	28620143	28620783	MajorDMR-16-36022	4
chr18	28623048	28623265	MajorDMR-16-36023	3
chr18	28680660	28680860	MajorDMR-16-36024	3
chr18	28682407	28682700	MajorDMR-16-36025	7
chr18	29027400	29027746	MajorDMR-16-36026	3
chr18	29077579	29077817	MajorDMR-16-36027	10
chr18	29078645	29079321	MajorDMR-16-36028	8
chr18	29080125	29080596	MajorDMR-16-36029	3
chr18	29086431	29086469	MajorDMR-16-36030	2
chr18	29161770	29162073	MajorDMR-16-36031	4
chr18	29190645	29190943	MajorDMR-16-36032	3
chr18	29197102	29197255	MajorDMR-16-36033	2
chr18	29229186	29229223	MajorDMR-16-36034	2
chr18	29253260	29253513	MajorDMR-16-36035	2
chr18	29259458	29259509	MajorDMR-16-36036	2
chr18	29263019	29264374	MajorDMR-16-36037	23
chr18	29265853	29266253	MajorDMR-16-36038	9
chr18	29300706	29301148	MajorDMR-16-36039	4
chr18	29303800	29304622	MajorDMR-16-36040	6
chr18	29511921	29511982	MajorDMR-16-36041	2
chr18	29524400	29524783	MajorDMR-16-36042	5
chr18	29534759	29535158	MajorDMR-16-36043	2
chr18	29536760	29537659	MajorDMR-16-36044	3
chr18	29598050	29598438	MajorDMR-16-36045	4
chr18	29599723	29600064	MajorDMR-16-36046	10
chr18	29673680	29674160	MajorDMR-16-36047	2
chr18	29738418	29738672	MajorDMR-16-36048	7
chr18	29798695	29799125	MajorDMR-16-36049	2
chr18	29824926	29825200	MajorDMR-16-36050	3
chr18	29837565	29837596	MajorDMR-16-36051	2
chr18	29851353	29851840	MajorDMR-16-36052	3
chr18	29890160	29890186	MajorDMR-16-36053	2
chr18	29906631	29906813	MajorDMR-16-36054	2
chr18	29913953	29914059	MajorDMR-16-36055	3
chr18	29914819	29915014	MajorDMR-16-36056	2
chr18	29926760	29926895	MajorDMR-16-36057	3
chr18	29929716	29929964	MajorDMR-16-36058	3
chr18	29966088	29966841	MajorDMR-16-36059	6
chr18	29971214	29971442	MajorDMR-16-36060	4
chr18	30020599	30022339	MajorDMR-16-36061	13
chr18	30026861	30026927	MajorDMR-16-36062	2
chr18	30048040	30049616	MajorDMR-16-36063	11
chr18	30051315	30051816	MajorDMR-16-36064	12
chr18	30120976	30120983	MajorDMR-16-36065	2
chr18	30121912	30122373	MajorDMR-16-36066	3
chr18	30129368	30129425	MajorDMR-16-36067	2
chr18	30131060	30131236	MajorDMR-16-36068	3
chr18	30156471	30156748	MajorDMR-16-36069	4
chr18	30175880	30176202	MajorDMR-16-36070	4
chr18	30198374	30198573	MajorDMR-16-36071	2
chr18	30315964	30316395	MajorDMR-16-36072	2
chr18	30330570	30330726	MajorDMR-16-36073	2
chr18	30349760	30349967	MajorDMR-16-36074	2
chr18	30353112	30353700	MajorDMR-16-36075	6
chr18	30411492	30412096	MajorDMR-16-36076	6
chr18	30447863	30448657	MajorDMR-16-36077	16
chr18	30501484	30501734	MajorDMR-16-36078	3
chr18	30591625	30591708	MajorDMR-16-36079	2
chr18	30619924	30620050	MajorDMR-16-36080	2
chr18	30731271	30731452	MajorDMR-16-36081	2
chr18	30781486	30781969	MajorDMR-16-36082	3
chr18	31020943	31021534	MajorDMR-16-36083	5
chr18	31042854	31043041	MajorDMR-16-36084	2
chr18	31075146	31075249	MajorDMR-16-36085	3
chr18	31118509	31118958	MajorDMR-16-36086	5
chr18	31157208	31157362	MajorDMR-16-36087	2
chr18	31159776	31161376	MajorDMR-16-36088	12
chr18	31161996	31162257	MajorDMR-16-36089	2
chr18	31233213	31233227	MajorDMR-16-36090	2
chr18	31237593	31237724	MajorDMR-16-36091	2
chr18	31238327	31238395	MajorDMR-16-36092	3
chr18	31240633	31240789	MajorDMR-16-36093	3
chr18	31244291	31245099	MajorDMR-16-36094	4
chr18	31246005	31246062	MajorDMR-16-36095	2
chr18	31274203	31274983	MajorDMR-16-36096	5
chr18	31281697	31282139	MajorDMR-16-36097	2
chr18	31289673	31289770	MajorDMR-16-36098	2
chr18	31296189	31296221	MajorDMR-16-36099	2
chr18	31300124	31300569	MajorDMR-16-36100	3
chr18	31324439	31326596	MajorDMR-16-36101	22
chr18	31329974	31330223	MajorDMR-16-36102	2
chr18	31336300	31337205	MajorDMR-16-36103	6
chr18	31400176	31400724	MajorDMR-16-36104	9
chr18	31424393	31424475	MajorDMR-16-36105	2
chr18	31453031	31453128	MajorDMR-16-36106	2
chr18	31628481	31628606	MajorDMR-16-36107	2
chr18	31705817	31706284	MajorDMR-16-36108	7
chr18	31738293	31738385	MajorDMR-16-36109	2
chr18	31797616	31797893	MajorDMR-16-36110	2
chr18	31799369	31800263	MajorDMR-16-36111	14
chr18	31800939	31801111	MajorDMR-16-36112	2
chr18	31902530	31903130	MajorDMR-16-36113	4
chr18	32000622	32000840	MajorDMR-16-36114	2
chr18	32074510	32076792	MajorDMR-16-36115	15
chr18	32113508	32113810	MajorDMR-16-36116	2
chr18	32203651	32203890	MajorDMR-16-36117	2
chr18	32229248	32229297	MajorDMR-16-36118	2
chr18	32230098	32230107	MajorDMR-16-36119	2
chr18	32289549	32289617	MajorDMR-16-36120	2
chr18	32309490	32310076	MajorDMR-16-36121	4
chr18	32318671	32318678	MajorDMR-16-36122	2
chr18	32326503	32326882	MajorDMR-16-36123	2
chr18	32352774	32353358	MajorDMR-16-36124	6
chr18	32363519	32363544	MajorDMR-16-36125	2
chr18	32366281	32366363	MajorDMR-16-36126	2
chr18	32375275	32375418	MajorDMR-16-36127	3
chr18	32398023	32398247	MajorDMR-16-36128	3
chr18	32401914	32402513	MajorDMR-16-36129	4
chr18	32461137	32461563	MajorDMR-16-36130	2
chr18	32491938	32492154	MajorDMR-16-36131	2
chr18	32556086	32556558	MajorDMR-16-36132	9
chr18	32585933	32585939	MajorDMR-16-36133	2
chr18	32591217	32591224	MajorDMR-16-36134	2
chr18	32606339	32606521	MajorDMR-16-36135	3
chr18	32609981	32610259	MajorDMR-16-36136	2
chr18	32630483	32630978	MajorDMR-16-36137	3
chr18	32641533	32642120	MajorDMR-16-36138	3
chr18	32650090	32650501	MajorDMR-16-36139	2
chr18	32655211	32655316	MajorDMR-16-36140	2
chr18	32681870	32682654	MajorDMR-16-36141	4
chr18	32690231	32690868	MajorDMR-16-36142	3
chr18	32697487	32697545	MajorDMR-16-36143	2
chr18	32698868	32699082	MajorDMR-16-36144	2
chr18	32702601	32703105	MajorDMR-16-36145	12
chr18	32704703	32704935	MajorDMR-16-36146	2
chr18	32707331	32707355	MajorDMR-16-36147	2
chr18	32712111	32712578	MajorDMR-16-36148	3
chr18	32714665	32715742	MajorDMR-16-36149	6
chr18	32716478	32716510	MajorDMR-16-36150	3
chr18	32717456	32717790	MajorDMR-16-36151	5
chr18	32722011	32722939	MajorDMR-16-36152	7
chr18	32723908	32724364	MajorDMR-16-36153	5
chr18	32735336	32735868	MajorDMR-16-36154	3
chr18	32745844	32746219	MajorDMR-16-36155	3
chr18	32765264	32765339	MajorDMR-16-36156	2
chr18	32783106	32783466	MajorDMR-16-36157	4
chr18	32811075	32811552	MajorDMR-16-36158	4
chr18	32819866	32819900	MajorDMR-16-36159	2
chr18	32869319	32869463	MajorDMR-16-36160	2
chr18	32921027	32921092	MajorDMR-16-36161	2
chr18	32948666	32949111	MajorDMR-16-36162	4
chr18	32956539	32956701	MajorDMR-16-36163	4
chr18	32966786	32966968	MajorDMR-16-36164	2
chr18	33024643	33025335	MajorDMR-16-36165	4
chr18	33050490	33050951	MajorDMR-16-36166	7
chr18	33059272	33059364	MajorDMR-16-36167	3
chr18	33163137	33163612	MajorDMR-16-36168	2
chr18	33241815	33242059	MajorDMR-16-36169	3
chr18	33276398	33276410	MajorDMR-16-36170	2
chr18	33289683	33289755	MajorDMR-16-36171	3
chr18	33310719	33310746	MajorDMR-16-36172	3
chr18	33336478	33336578	MajorDMR-16-36173	2
chr18	33529668	33530012	MajorDMR-16-36174	10
chr18	33598274	33598458	MajorDMR-16-36175	5
chr18	33707916	33708313	MajorDMR-16-36176	4
chr18	33711322	33711581	MajorDMR-16-36177	4
chr18	33712952	33712956	MajorDMR-16-36178	2
chr18	33738298	33738513	MajorDMR-16-36179	2
chr18	33766572	33766597	MajorDMR-16-36180	2
chr18	33767724	33768137	MajorDMR-16-36181	12
chr18	33876056	33876332	MajorDMR-16-36182	4
chr18	33878669	33879286	MajorDMR-16-36183	9
chr18	33918378	33918616	MajorDMR-16-36184	4
chr18	33929162	33929584	MajorDMR-16-36185	3
chr18	33935733	33935776	MajorDMR-16-36186	2
chr18	33967444	33967771	MajorDMR-16-36187	2
chr18	33969935	33970570	MajorDMR-16-36188	3
chr18	34011775	34012168	MajorDMR-16-36189	3
chr18	34017772	34018386	MajorDMR-16-36190	6
chr18	34048273	34048473	MajorDMR-16-36191	5
chr18	34061221	34061889	MajorDMR-16-36192	5
chr18	34062859	34063309	MajorDMR-16-36193	2
chr18	34100614	34100927	MajorDMR-16-36194	3
chr18	34105423	34105552	MajorDMR-16-36195	2
chr18	34107164	34107497	MajorDMR-16-36196	8
chr18	34123859	34124225	MajorDMR-16-36197	8
chr18	34125465	34126001	MajorDMR-16-36198	3
chr18	34152066	34152512	MajorDMR-16-36199	9
chr18	34273079	34275072	MajorDMR-16-36200	29
chr18	34304406	34304784	MajorDMR-16-36201	3
chr18	34325826	34326453	MajorDMR-16-36202	4
chr18	34333346	34334181	MajorDMR-16-36203	3
chr18	34366888	34366901	MajorDMR-16-36204	2
chr18	34390302	34390349	MajorDMR-16-36205	2
chr18	34542637	34542695	MajorDMR-16-36206	2
chr18	34818349	34818765	MajorDMR-16-36207	2
chr18	34822975	34823046	MajorDMR-16-36208	2
chr18	34833336	34834689	MajorDMR-16-36209	70
chr18	34835228	34835335	MajorDMR-16-36210	2
chr18	34836793	34836991	MajorDMR-16-36211	2
chr18	34838217	34838276	MajorDMR-16-36212	2
chr18	34839018	34839922	MajorDMR-16-36213	10
chr18	34841380	34841699	MajorDMR-16-36214	5
chr18	34853639	34853749	MajorDMR-16-36215	2
chr18	34854287	34856315	MajorDMR-16-36216	39
chr18	34861111	34861181	MajorDMR-16-36217	3
chr18	34866313	34866417	MajorDMR-16-36218	2
chr18	34884124	34884225	MajorDMR-16-36219	4
chr18	34885297	34885396	MajorDMR-16-36220	2
chr18	34887299	34887468	MajorDMR-16-36221	3
chr18	34897855	34898319	MajorDMR-16-36222	3
chr18	34900276	34900467	MajorDMR-16-36223	2
chr18	34906975	34907402	MajorDMR-16-36224	5
chr18	34908205	34908216	MajorDMR-16-36225	2
chr18	34912303	34912986	MajorDMR-16-36226	6
chr18	34914508	34914689	MajorDMR-16-36227	3
chr18	34917602	34917616	MajorDMR-16-36228	2
chr18	34923702	34923720	MajorDMR-16-36229	3
chr18	34926015	34926193	MajorDMR-16-36230	2
chr18	34933711	34934010	MajorDMR-16-36231	2
chr18	34941848	34942610	MajorDMR-16-36232	3
chr18	34943499	34943762	MajorDMR-16-36233	2
chr18	34953971	34954021	MajorDMR-16-36234	2
chr18	34962840	34963904	MajorDMR-16-36235	8
chr18	34970738	34972325	MajorDMR-16-36236	17
chr18	34973332	34973772	MajorDMR-16-36237	4
chr18	34982957	34983719	MajorDMR-16-36238	8
chr18	34987681	34988111	MajorDMR-16-36239	2
chr18	34988962	34989121	MajorDMR-16-36240	2
chr18	34999915	34999926	MajorDMR-16-36241	2
chr18	35001753	35002019	MajorDMR-16-36242	5
chr18	35002579	35002810	MajorDMR-16-36243	3
chr18	35010431	35010692	MajorDMR-16-36244	2
chr18	35015644	35015947	MajorDMR-16-36245	3
chr18	35020156	35020405	MajorDMR-16-36246	5
chr18	35022552	35023104	MajorDMR-16-36247	9
chr18	35023665	35024786	MajorDMR-16-36248	10
chr18	35027955	35028005	MajorDMR-16-36249	2
chr18	35028683	35028858	MajorDMR-16-36250	2
chr18	35030053	35030763	MajorDMR-16-36251	8
chr18	35033770	35034226	MajorDMR-16-36252	5
chr18	35037936	35038105	MajorDMR-16-36253	3
chr18	35045992	35046209	MajorDMR-16-36254	2
chr18	35053368	35053450	MajorDMR-16-36255	2
chr18	35056675	35057066	MajorDMR-16-36256	6
chr18	35063348	35063639	MajorDMR-16-36257	2
chr18	35064586	35064901	MajorDMR-16-36258	6
chr18	35065898	35066006	MajorDMR-16-36259	3
chr18	35067008	35068059	MajorDMR-16-36260	13
chr18	35069703	35069910	MajorDMR-16-36261	4
chr18	35072498	35072640	MajorDMR-16-36262	4
chr18	35074583	35074602	MajorDMR-16-36263	2
chr18	35081355	35081826	MajorDMR-16-36264	2
chr18	35082869	35083012	MajorDMR-16-36265	2
chr18	35092253	35092297	MajorDMR-16-36266	4
chr18	35099655	35099937	MajorDMR-16-36267	2
chr18	35104323	35105032	MajorDMR-16-36268	23
chr18	35109989	35110108	MajorDMR-16-36269	3
chr18	35111311	35111480	MajorDMR-16-36270	4
chr18	35116436	35116973	MajorDMR-16-36271	7
chr18	35118108	35118425	MajorDMR-16-36272	2
chr18	35120485	35120632	MajorDMR-16-36273	3
chr18	35126169	35127072	MajorDMR-16-36274	8
chr18	35138815	35138892	MajorDMR-16-36275	3
chr18	35253508	35253525	MajorDMR-16-36276	2
chr18	35281728	35282564	MajorDMR-16-36277	7
chr18	35358502	35358554	MajorDMR-16-36278	3
chr18	35620191	35620979	MajorDMR-16-36279	8
chr18	35657101	35657461	MajorDMR-16-36280	3
chr18	35688511	35688538	MajorDMR-16-36281	2
chr18	36038835	36039342	MajorDMR-16-36282	9
chr18	36196468	36196569	MajorDMR-16-36283	4
chr18	36273134	36273289	MajorDMR-16-36284	2
chr18	36331937	36331963	MajorDMR-16-36285	2
chr18	36541987	36542983	MajorDMR-16-36286	10
chr18	36551864	36552067	MajorDMR-16-36287	5
chr18	36553821	36553940	MajorDMR-16-36288	2
chr18	36819260	36819443	MajorDMR-16-36289	3
chr18	37227957	37228246	MajorDMR-16-36290	2
chr18	37281090	37281389	MajorDMR-16-36291	2
chr18	37361544	37361919	MajorDMR-16-36292	4
chr18	37379556	37379716	MajorDMR-16-36293	2
chr18	37380250	37380263	MajorDMR-16-36294	2
chr18	37422911	37422926	MajorDMR-16-36295	2
chr18	37554772	37555267	MajorDMR-16-36296	3
chr18	37702322	37702483	MajorDMR-16-36297	2
chr18	37822805	37822874	MajorDMR-16-36298	3
chr18	37987978	37988318	MajorDMR-16-36299	2
chr18	38447316	38447903	MajorDMR-16-36300	5
chr18	38506676	38506737	MajorDMR-16-36301	2
chr18	38846213	38846548	MajorDMR-16-36302	4
chr18	38855704	38856131	MajorDMR-16-36303	2
chr18	38950911	38951338	MajorDMR-16-36304	5
chr18	38958579	38958906	MajorDMR-16-36305	4
chr18	38970527	38970797	MajorDMR-16-36306	2
chr18	38972026	38972638	MajorDMR-16-36307	3
chr18	39037704	39038068	MajorDMR-16-36308	6
chr18	39486588	39486671	MajorDMR-16-36309	3
chr18	39545243	39546043	MajorDMR-16-36310	8
chr18	39546737	39547058	MajorDMR-16-36311	2
chr18	39547898	39548279	MajorDMR-16-36312	3
chr18	39632751	39633063	MajorDMR-16-36313	2
chr18	39694691	39694852	MajorDMR-16-36314	2
chr18	39879303	39879323	MajorDMR-16-36315	2
chr18	39880505	39880914	MajorDMR-16-36316	2
chr18	40238409	40238843	MajorDMR-16-36317	3
chr18	40602822	40603026	MajorDMR-16-36318	4
chr18	40695381	40695712	MajorDMR-16-36319	4
chr18	40779517	40779703	MajorDMR-16-36320	4
chr18	40853607	40854976	MajorDMR-16-36321	6
chr18	41022204	41022653	MajorDMR-16-36322	4
chr18	41082342	41082382	MajorDMR-16-36323	2
chr18	41387679	41387787	MajorDMR-16-36324	2
chr18	41569603	41570044	MajorDMR-16-36325	2
chr18	42051762	42052210	MajorDMR-16-36326	2
chr18	42077329	42077614	MajorDMR-16-36327	3
chr18	42116073	42116567	MajorDMR-16-36328	4
chr18	42263033	42263487	MajorDMR-16-36329	2
chr18	42265444	42265503	MajorDMR-16-36330	2
chr18	42269964	42270006	MajorDMR-16-36331	2
chr18	42277153	42277190	MajorDMR-16-36332	2
chr18	42279881	42280151	MajorDMR-16-36333	3
chr18	42280880	42281292	MajorDMR-16-36334	5
chr18	42295793	42296143	MajorDMR-16-36335	2
chr18	42303424	42303549	MajorDMR-16-36336	2
chr18	42305473	42305708	MajorDMR-16-36337	4
chr18	42311721	42312522	MajorDMR-16-36338	15
chr18	42313533	42313592	MajorDMR-16-36339	2
chr18	42321439	42321961	MajorDMR-16-36340	4
chr18	42323216	42323824	MajorDMR-16-36341	3
chr18	42324390	42325188	MajorDMR-16-36342	19
chr18	42355687	42355740	MajorDMR-16-36343	2
chr18	42369677	42370235	MajorDMR-16-36344	4
chr18	42371514	42371585	MajorDMR-16-36345	2
chr18	42372369	42372604	MajorDMR-16-36346	3
chr18	42396592	42396812	MajorDMR-16-36347	3
chr18	42412770	42412814	MajorDMR-16-36348	2
chr18	42419397	42419483	MajorDMR-16-36349	3
chr18	42429169	42429413	MajorDMR-16-36350	2
chr18	42436895	42437063	MajorDMR-16-36351	2
chr18	42450827	42451005	MajorDMR-16-36352	3
chr18	42460299	42460477	MajorDMR-16-36353	2
chr18	42489343	42489608	MajorDMR-16-36354	3
chr18	42505029	42505094	MajorDMR-16-36355	2
chr18	42512724	42512890	MajorDMR-16-36356	2
chr18	42516534	42516606	MajorDMR-16-36357	2
chr18	42536197	42537091	MajorDMR-16-36358	4
chr18	42548930	42549377	MajorDMR-16-36359	4
chr18	42578268	42578392	MajorDMR-16-36360	2
chr18	42582308	42582754	MajorDMR-16-36361	2
chr18	42593793	42594226	MajorDMR-16-36362	3
chr18	42643705	42644036	MajorDMR-16-36363	2
chr18	42647473	42647499	MajorDMR-16-36364	2
chr18	42652133	42652207	MajorDMR-16-36365	3
chr18	42702436	42702513	MajorDMR-16-36366	2
chr18	42904328	42905171	MajorDMR-16-36367	7
chr18	42939124	42939786	MajorDMR-16-36368	5
chr18	42950345	42950777	MajorDMR-16-36369	5
chr18	42964245	42964660	MajorDMR-16-36370	2
chr18	42965198	42965389	MajorDMR-16-36371	2
chr18	42995876	42996460	MajorDMR-16-36372	5
chr18	43201136	43201281	MajorDMR-16-36373	3
chr18	43206286	43206790	MajorDMR-16-36374	3
chr18	43355234	43355957	MajorDMR-16-36375	8
chr18	43409926	43410380	MajorDMR-16-36376	2
chr18	43417257	43417482	MajorDMR-16-36377	6
chr18	43418099	43419912	MajorDMR-16-36378	22
chr18	43429951	43430093	MajorDMR-16-36379	2
chr18	43459898	43460229	MajorDMR-16-36380	3
chr18	43500476	43500517	MajorDMR-16-36381	2
chr18	43553965	43554446	MajorDMR-16-36382	2
chr18	43651427	43651593	MajorDMR-16-36383	2
chr18	43660685	43660811	MajorDMR-16-36384	2
chr18	43676133	43676195	MajorDMR-16-36385	2
chr18	43676775	43676936	MajorDMR-16-36386	4
chr18	43714878	43715964	MajorDMR-16-36387	10
chr18	43728873	43729016	MajorDMR-16-36388	2
chr18	43752989	43753239	MajorDMR-16-36389	3
chr18	43769946	43770208	MajorDMR-16-36390	2
chr18	43863281	43863468	MajorDMR-16-36391	4
chr18	43875412	43875626	MajorDMR-16-36392	4
chr18	43881165	43881217	MajorDMR-16-36393	3
chr18	43912936	43912992	MajorDMR-16-36394	2
chr18	43917400	43918069	MajorDMR-16-36395	9
chr18	43924058	43924420	MajorDMR-16-36396	9
chr18	43980628	43980671	MajorDMR-16-36397	2
chr18	43987603	43987614	MajorDMR-16-36398	2
chr18	43993737	43994088	MajorDMR-16-36399	3
chr18	43999011	43999048	MajorDMR-16-36400	2
chr18	44042491	44042776	MajorDMR-16-36401	3
chr18	44060165	44060228	MajorDMR-16-36402	2
chr18	44099893	44100142	MajorDMR-16-36403	4
chr18	44111362	44111894	MajorDMR-16-36404	4
chr18	44203617	44203917	MajorDMR-16-36405	7
chr18	44209833	44210395	MajorDMR-16-36406	3
chr18	44229837	44230270	MajorDMR-16-36407	2
chr18	44238362	44238627	MajorDMR-16-36408	2
chr18	44259918	44260049	MajorDMR-16-36409	5
chr18	44267061	44267084	MajorDMR-16-36410	2
chr18	44291757	44292052	MajorDMR-16-36411	2
chr18	44298548	44299138	MajorDMR-16-36412	3
chr18	44318780	44319093	MajorDMR-16-36413	2
chr18	44339925	44339968	MajorDMR-16-36414	2
chr18	44352007	44352573	MajorDMR-16-36415	4
chr18	44365980	44366295	MajorDMR-16-36416	2
chr18	44498340	44498418	MajorDMR-16-36417	5
chr18	44526206	44526577	MajorDMR-16-36418	7
chr18	44527436	44527896	MajorDMR-16-36419	5
chr18	44577185	44577408	MajorDMR-16-36420	2
chr18	44626659	44626688	MajorDMR-16-36421	3
chr18	44702978	44703042	MajorDMR-16-36422	6
chr18	44753647	44755042	MajorDMR-16-36423	7
chr18	44772375	44772864	MajorDMR-16-36424	2
chr18	44780959	44781143	MajorDMR-16-36425	2
chr18	44783176	44783196	MajorDMR-16-36426	2
chr18	44786451	44786839	MajorDMR-16-36427	5
chr18	44788380	44789229	MajorDMR-16-36428	5
chr18	44790590	44790842	MajorDMR-16-36429	10
chr18	44806550	44806659	MajorDMR-16-36430	2
chr18	44817681	44817760	MajorDMR-16-36431	2
chr18	44854821	44854940	MajorDMR-16-36432	3
chr18	44858423	44858572	MajorDMR-16-36433	3
chr18	44880132	44880152	MajorDMR-16-36434	2
chr18	44894187	44894423	MajorDMR-16-36435	2
chr18	45052206	45052937	MajorDMR-16-36436	14
chr18	45058065	45058682	MajorDMR-16-36437	19
chr18	45087339	45087404	MajorDMR-16-36438	2
chr18	45193720	45194326	MajorDMR-16-36439	12
chr18	45275151	45275289	MajorDMR-16-36440	6
chr18	45307910	45308459	MajorDMR-16-36441	5
chr18	45321751	45322055	MajorDMR-16-36442	4
chr18	45417830	45418198	MajorDMR-16-36443	2
chr18	45455183	45456209	MajorDMR-16-36444	7
chr18	45458190	45458247	MajorDMR-16-36445	3
chr18	45479883	45480018	MajorDMR-16-36446	6
chr18	45510354	45510484	MajorDMR-16-36447	4
chr18	45534230	45534442	MajorDMR-16-36448	3
chr18	45534989	45535460	MajorDMR-16-36449	8
chr18	45550203	45550369	MajorDMR-16-36450	2
chr18	45586252	45586499	MajorDMR-16-36451	6
chr18	45601410	45601918	MajorDMR-16-36452	5
chr18	45662057	45662414	MajorDMR-16-36453	5
chr18	45663589	45663767	MajorDMR-16-36454	5
chr18	45687600	45687876	MajorDMR-16-36455	7
chr18	45712386	45712983	MajorDMR-16-36456	14
chr18	45721007	45721388	MajorDMR-16-36457	2
chr18	45727922	45728313	MajorDMR-16-36458	2
chr18	45748658	45748856	MajorDMR-16-36459	2
chr18	45755162	45755467	MajorDMR-16-36460	6
chr18	45866951	45867116	MajorDMR-16-36461	3
chr18	45912084	45912284	MajorDMR-16-36462	9
chr18	45931522	45931919	MajorDMR-16-36463	3
chr18	45949304	45949759	MajorDMR-16-36464	11
chr18	45972952	45973350	MajorDMR-16-36465	16
chr18	45982458	45982462	MajorDMR-16-36466	2
chr18	46073909	46074696	MajorDMR-16-36467	9
chr18	46109680	46110055	MajorDMR-16-36468	3
chr18	46122163	46122324	MajorDMR-16-36469	3
chr18	46156484	46156621	MajorDMR-16-36470	3
chr18	46168505	46168623	MajorDMR-16-36471	3
chr18	46183381	46183658	MajorDMR-16-36472	2
chr18	46184207	46184235	MajorDMR-16-36473	2
chr18	46190371	46190970	MajorDMR-16-36474	7
chr18	46194088	46194605	MajorDMR-16-36475	3
chr18	46203302	46203370	MajorDMR-16-36476	2
chr18	46213450	46213528	MajorDMR-16-36477	5
chr18	46238079	46239084	MajorDMR-16-36478	11
chr18	46242823	46243161	MajorDMR-16-36479	3
chr18	46246184	46247125	MajorDMR-16-36480	9
chr18	46251261	46251586	MajorDMR-16-36481	2
chr18	46261827	46261876	MajorDMR-16-36482	5
chr18	46279707	46279727	MajorDMR-16-36483	2
chr18	46293897	46293974	MajorDMR-16-36484	2
chr18	46295534	46295927	MajorDMR-16-36485	9
chr18	46307418	46307950	MajorDMR-16-36486	12
chr18	46310070	46310094	MajorDMR-16-36487	2
chr18	46324222	46324778	MajorDMR-16-36488	11
chr18	46329027	46329179	MajorDMR-16-36489	3
chr18	46353741	46354089	MajorDMR-16-36490	6
chr18	46360422	46361324	MajorDMR-16-36491	14
chr18	46375606	46375628	MajorDMR-16-36492	2
chr18	46377907	46378134	MajorDMR-16-36493	2
chr18	46387890	46388414	MajorDMR-16-36494	4
chr18	46396683	46396787	MajorDMR-16-36495	3
chr18	46399016	46399256	MajorDMR-16-36496	3
chr18	46450448	46450531	MajorDMR-16-36497	2
chr18	46451144	46451197	MajorDMR-16-36498	2
chr18	46461486	46461593	MajorDMR-16-36499	2
chr18	46465172	46466558	MajorDMR-16-36500	9
chr18	46467106	46468643	MajorDMR-16-36501	16
chr18	46471222	46471787	MajorDMR-16-36502	4
chr18	46479273	46479816	MajorDMR-16-36503	18
chr18	46501342	46501460	MajorDMR-16-36504	10
chr18	46502893	46503279	MajorDMR-16-36505	6
chr18	46524310	46525089	MajorDMR-16-36506	12
chr18	46557142	46557265	MajorDMR-16-36507	2
chr18	46694716	46694843	MajorDMR-16-36508	3
chr18	46719826	46720125	MajorDMR-16-36509	4
chr18	46886162	46886505	MajorDMR-16-36510	3
chr18	46964664	46964926	MajorDMR-16-36511	4
chr18	46987372	46987611	MajorDMR-16-36512	7
chr18	47017787	47017988	MajorDMR-16-36513	2
chr18	47037354	47037506	MajorDMR-16-36514	2
chr18	47085748	47086094	MajorDMR-16-36515	2
chr18	47088472	47089041	MajorDMR-16-36516	10
chr18	47123701	47123734	MajorDMR-16-36517	2
chr18	47140006	47140012	MajorDMR-16-36518	2
chr18	47373263	47373466	MajorDMR-16-36519	3
chr18	47376136	47376404	MajorDMR-16-36520	4
chr18	47402132	47402163	MajorDMR-16-36521	2
chr18	47497047	47497111	MajorDMR-16-36522	2
chr18	47579464	47579839	MajorDMR-16-36523	4
chr18	47585972	47586628	MajorDMR-16-36524	4
chr18	47607393	47607774	MajorDMR-16-36525	2
chr18	47620786	47620927	MajorDMR-16-36526	2
chr18	47626178	47626961	MajorDMR-16-36527	5
chr18	47703305	47703763	MajorDMR-16-36528	2
chr18	47719437	47719874	MajorDMR-16-36529	9
chr18	47721898	47722283	MajorDMR-16-36530	10
chr18	47729995	47730360	MajorDMR-16-36531	6
chr18	47758120	47758131	MajorDMR-16-36532	2
chr18	47792270	47793231	MajorDMR-16-36533	22
chr18	47808472	47808655	MajorDMR-16-36534	4
chr18	47834672	47835088	MajorDMR-16-36535	3
chr18	47928271	47928541	MajorDMR-16-36536	6
chr18	47932050	47932420	MajorDMR-16-36537	5
chr18	47967607	47967927	MajorDMR-16-36538	5
chr18	47995911	47996023	MajorDMR-16-36539	2
chr18	48087820	48088363	MajorDMR-16-36540	5
chr18	48089508	48089780	MajorDMR-16-36541	6
chr18	48098518	48098625	MajorDMR-16-36542	4
chr18	48157746	48158908	MajorDMR-16-36543	7
chr18	48171177	48171253	MajorDMR-16-36544	2
chr18	48180129	48180289	MajorDMR-16-36545	2
chr18	48181690	48181904	MajorDMR-16-36546	3
chr18	48185520	48186166	MajorDMR-16-36547	8
chr18	48189042	48189443	MajorDMR-16-36548	2
chr18	48193273	48193339	MajorDMR-16-36549	2
chr18	48200717	48201360	MajorDMR-16-36550	7
chr18	48213007	48213046	MajorDMR-16-36551	2
chr18	48222875	48223097	MajorDMR-16-36552	2
chr18	48253141	48253250	MajorDMR-16-36553	2
chr18	48344369	48344498	MajorDMR-16-36554	2
chr18	48361353	48361675	MajorDMR-16-36555	2
chr18	48513184	48513277	MajorDMR-16-36556	2
chr18	48513819	48513900	MajorDMR-16-36557	2
chr18	48674290	48674357	MajorDMR-16-36558	3
chr18	48680235	48681003	MajorDMR-16-36559	14
chr18	48724976	48725009	MajorDMR-16-36560	2
chr18	48925494	48925521	MajorDMR-16-36561	2
chr18	48973787	48974616	MajorDMR-16-36562	16
chr18	49050037	49050357	MajorDMR-16-36563	4
chr18	49148108	49148372	MajorDMR-16-36564	8
chr18	49173565	49173747	MajorDMR-16-36565	4
chr18	49525838	49526211	MajorDMR-16-36566	3
chr18	49535070	49535417	MajorDMR-16-36567	3
chr18	49595917	49596158	MajorDMR-16-36568	2
chr18	49690641	49690964	MajorDMR-16-36569	2
chr18	49716803	49717330	MajorDMR-16-36570	4
chr18	49865269	49866098	MajorDMR-16-36571	11
chr18	49870380	49870842	MajorDMR-16-36572	3
chr18	49871902	49871916	MajorDMR-16-36573	2
chr18	49952591	49952690	MajorDMR-16-36574	2
chr18	50110000	50110699	MajorDMR-16-36575	6
chr18	50123460	50123595	MajorDMR-16-36576	3
chr18	50424490	50425336	MajorDMR-16-36577	7
chr18	50430246	50430345	MajorDMR-16-36578	2
chr18	50440678	50441136	MajorDMR-16-36579	3
chr18	50510187	50510332	MajorDMR-16-36580	2
chr18	50666318	50666804	MajorDMR-16-36581	2
chr18	50674597	50674609	MajorDMR-16-36582	2
chr18	50953353	50953426	MajorDMR-16-36583	2
chr18	50983653	50984024	MajorDMR-16-36584	2
chr18	51057968	51058435	MajorDMR-16-36585	3
chr18	51204937	51205061	MajorDMR-16-36586	2
chr18	51225512	51225790	MajorDMR-16-36587	3
chr18	51326006	51327004	MajorDMR-16-36588	5
chr18	51342076	51342816	MajorDMR-16-36589	6
chr18	51369885	51369898	MajorDMR-16-36590	2
chr18	51421543	51421792	MajorDMR-16-36591	2
chr18	51644659	51644820	MajorDMR-16-36592	3
chr18	51699831	51699895	MajorDMR-16-36593	2
chr18	51795308	51795330	MajorDMR-16-36594	2
chr18	51875604	51875866	MajorDMR-16-36595	2
chr18	52005929	52005959	MajorDMR-16-36596	2
chr18	52274826	52275000	MajorDMR-16-36597	2
chr18	52352172	52352369	MajorDMR-16-36598	4
chr18	52401452	52401511	MajorDMR-16-36599	2
chr18	52407610	52407695	MajorDMR-16-36600	2
chr18	52495265	52495433	MajorDMR-16-36601	4
chr18	52510784	52510829	MajorDMR-16-36602	2
chr18	52575116	52575456	MajorDMR-16-36603	3
chr18	52626242	52626767	MajorDMR-16-36604	16
chr18	52649984	52650700	MajorDMR-16-36605	3
chr18	52668725	52668746	MajorDMR-16-36606	2
chr18	52795687	52795755	MajorDMR-16-36607	2
chr18	52808695	52808768	MajorDMR-16-36608	3
chr18	52833107	52833442	MajorDMR-16-36609	5
chr18	52866787	52866972	MajorDMR-16-36610	2
chr18	52888522	52889269	MajorDMR-16-36611	5
chr18	52892101	52892409	MajorDMR-16-36612	2
chr18	52895481	52895669	MajorDMR-16-36613	4
chr18	52899810	52899908	MajorDMR-16-36614	4
chr18	52900491	52900805	MajorDMR-16-36615	2
chr18	52901923	52902410	MajorDMR-16-36616	6
chr18	52904859	52905524	MajorDMR-16-36617	6
chr18	52910677	52911041	MajorDMR-16-36618	2
chr18	52912714	52913010	MajorDMR-16-36619	3
chr18	52919674	52919943	MajorDMR-16-36620	2
chr18	52925363	52925646	MajorDMR-16-36621	2
chr18	52926893	52927003	MajorDMR-16-36622	2
chr18	52931330	52931561	MajorDMR-16-36623	3
chr18	52963435	52963857	MajorDMR-16-36624	3
chr18	52964527	52964737	MajorDMR-16-36625	2
chr18	52968261	52968466	MajorDMR-16-36626	2
chr18	52991428	52991526	MajorDMR-16-36627	2
chr18	53004652	53004905	MajorDMR-16-36628	2
chr18	53021240	53021625	MajorDMR-16-36629	2
chr18	53039941	53040074	MajorDMR-16-36630	3
chr18	53059446	53059492	MajorDMR-16-36631	2
chr18	53083946	53084053	MajorDMR-16-36632	2
chr18	53090650	53090658	MajorDMR-16-36633	4
chr18	53098151	53098349	MajorDMR-16-36634	2
chr18	53100722	53101113	MajorDMR-16-36635	6
chr18	53138291	53138342	MajorDMR-16-36636	2
chr18	53196728	53197759	MajorDMR-16-36637	9
chr18	53211019	53211027	MajorDMR-16-36638	2
chr18	53214037	53214276	MajorDMR-16-36639	4
chr18	53257493	53257827	MajorDMR-16-36640	2
chr18	53308930	53308991	MajorDMR-16-36641	2
chr18	53319055	53319184	MajorDMR-16-36642	3
chr18	53339454	53340528	MajorDMR-16-36643	14
chr18	53399313	53399422	MajorDMR-16-36644	2
chr18	53511855	53511951	MajorDMR-16-36645	2
chr18	53517033	53517922	MajorDMR-16-36646	10
chr18	53542668	53543157	MajorDMR-16-36647	4
chr18	53574938	53574952	MajorDMR-16-36648	2
chr18	53579416	53579436	MajorDMR-16-36649	2
chr18	53704334	53704342	MajorDMR-16-36650	2
chr18	53750410	53750667	MajorDMR-16-36651	4
chr18	53752672	53753107	MajorDMR-16-36652	2
chr18	53835365	53836101	MajorDMR-16-36653	5
chr18	53988572	53988946	MajorDMR-16-36654	7
chr18	54044180	54044502	MajorDMR-16-36655	2
chr18	54057994	54058103	MajorDMR-16-36656	2
chr18	54120734	54121761	MajorDMR-16-36657	12
chr18	54155107	54155638	MajorDMR-16-36658	4
chr18	54227125	54227130	MajorDMR-16-36659	2
chr18	54229825	54229932	MajorDMR-16-36660	3
chr18	54243724	54244428	MajorDMR-16-36661	14
chr18	54301289	54301513	MajorDMR-16-36662	2
chr18	54303916	54304288	MajorDMR-16-36663	4
chr18	54307343	54307409	MajorDMR-16-36664	2
chr18	54312840	54312935	MajorDMR-16-36665	3
chr18	54317798	54317873	MajorDMR-16-36666	2
chr18	54328361	54328808	MajorDMR-16-36667	3
chr18	54405527	54405581	MajorDMR-16-36668	2
chr18	54414923	54415067	MajorDMR-16-36669	3
chr18	54649291	54649711	MajorDMR-16-36670	2
chr18	54684453	54684544	MajorDMR-16-36671	4
chr18	54721716	54721749	MajorDMR-16-36672	2
chr18	54730151	54730453	MajorDMR-16-36673	8
chr18	54748816	54749470	MajorDMR-16-36674	8
chr18	54789047	54789506	MajorDMR-16-36675	9
chr18	54876990	54877758	MajorDMR-16-36676	12
chr18	54969028	54969719	MajorDMR-16-36677	7
chr18	55012765	55014028	MajorDMR-16-36678	7
chr18	55021732	55023280	MajorDMR-16-36679	7
chr18	55106303	55106338	MajorDMR-16-36680	2
chr18	55113608	55113745	MajorDMR-16-36681	2
chr18	55114469	55114916	MajorDMR-16-36682	8
chr18	55225242	55225260	MajorDMR-16-36683	2
chr18	55228675	55228769	MajorDMR-16-36684	3
chr18	55252635	55253108	MajorDMR-16-36685	2
chr18	55289770	55289826	MajorDMR-16-36686	3
chr18	55297236	55297242	MajorDMR-16-36687	2
chr18	55298506	55298535	MajorDMR-16-36688	2
chr18	55315861	55315932	MajorDMR-16-36689	6
chr18	55334293	55334577	MajorDMR-16-36690	2
chr18	55366047	55366432	MajorDMR-16-36691	4
chr18	55397541	55397605	MajorDMR-16-36692	4
chr18	55400764	55400831	MajorDMR-16-36693	4
chr18	55404653	55405244	MajorDMR-16-36694	7
chr18	55458763	55459204	MajorDMR-16-36695	2
chr18	55468784	55469345	MajorDMR-16-36696	16
chr18	55470772	55471413	MajorDMR-16-36697	30
chr18	55487157	55487355	MajorDMR-16-36698	2
chr18	55501197	55501226	MajorDMR-16-36699	2
chr18	55582252	55582496	MajorDMR-16-36700	3
chr18	55710242	55710416	MajorDMR-16-36701	5
chr18	55748213	55748638	MajorDMR-16-36702	6
chr18	55785498	55785509	MajorDMR-16-36703	2
chr18	55789452	55789470	MajorDMR-16-36704	2
chr18	55848140	55848266	MajorDMR-16-36705	4
chr18	55863405	55864664	MajorDMR-16-36706	8
chr18	55869139	55869255	MajorDMR-16-36707	3
chr18	55872866	55873075	MajorDMR-16-36708	2
chr18	55874298	55874442	MajorDMR-16-36709	2
chr18	55884257	55884421	MajorDMR-16-36710	3
chr18	55889086	55889438	MajorDMR-16-36711	3
chr18	55896203	55896304	MajorDMR-16-36712	2
chr18	55919521	55919584	MajorDMR-16-36713	2
chr18	55921985	55922567	MajorDMR-16-36714	6
chr18	55924049	55924731	MajorDMR-16-36715	3
chr18	55956796	55956837	MajorDMR-16-36716	2
chr18	55978024	55978129	MajorDMR-16-36717	2
chr18	55981508	55981628	MajorDMR-16-36718	2
chr18	55983806	55984059	MajorDMR-16-36719	4
chr18	55989545	55990192	MajorDMR-16-36720	5
chr18	56005549	56006325	MajorDMR-16-36721	4
chr18	56011146	56011155	MajorDMR-16-36722	2
chr18	56029077	56030632	MajorDMR-16-36723	10
chr18	56045948	56046521	MajorDMR-16-36724	4
chr18	56052578	56053009	MajorDMR-16-36725	5
chr18	56054157	56054485	MajorDMR-16-36726	5
chr18	56059545	56060019	MajorDMR-16-36727	9
chr18	56063069	56063658	MajorDMR-16-36728	3
chr18	56067737	56067754	MajorDMR-16-36729	2
chr18	56114031	56114165	MajorDMR-16-36730	2
chr18	56168411	56168766	MajorDMR-16-36731	4
chr18	56170036	56170281	MajorDMR-16-36732	5
chr18	56178984	56179332	MajorDMR-16-36733	2
chr18	56197166	56197213	MajorDMR-16-36734	2
chr18	56246465	56246643	MajorDMR-16-36735	2
chr18	56270764	56270997	MajorDMR-16-36736	4
chr18	56337067	56338017	MajorDMR-16-36737	9
chr18	56435557	56436282	MajorDMR-16-36738	6
chr18	56510608	56510761	MajorDMR-16-36739	6
chr18	56514695	56515181	MajorDMR-16-36740	25
chr18	56527206	56527880	MajorDMR-16-36741	3
chr18	56529461	56530271	MajorDMR-16-36742	11
chr18	56532991	56533511	MajorDMR-16-36743	4
chr18	56538085	56538885	MajorDMR-16-36744	3
chr18	56548363	56548377	MajorDMR-16-36745	2
chr18	56578998	56579247	MajorDMR-16-36746	3
chr18	56580142	56580250	MajorDMR-16-36747	3
chr18	56581739	56582172	MajorDMR-16-36748	8
chr18	56585338	56585378	MajorDMR-16-36749	3
chr18	56588187	56588377	MajorDMR-16-36750	3
chr18	56594636	56594652	MajorDMR-16-36751	2
chr18	56604178	56604619	MajorDMR-16-36752	2
chr18	56611959	56612044	MajorDMR-16-36753	2
chr18	56631193	56631443	MajorDMR-16-36754	3
chr18	56632866	56633343	MajorDMR-16-36755	4
chr18	56638222	56638462	MajorDMR-16-36756	4
chr18	56655876	56655954	MajorDMR-16-36757	2
chr18	56658232	56658825	MajorDMR-16-36758	5
chr18	56663151	56664372	MajorDMR-16-36759	26
chr18	56666444	56666493	MajorDMR-16-36760	2
chr18	56675758	56676038	MajorDMR-16-36761	4
chr18	56692304	56692318	MajorDMR-16-36762	2
chr18	56737568	56737614	MajorDMR-16-36763	2
chr18	56750611	56751330	MajorDMR-16-36764	12
chr18	56758140	56758464	MajorDMR-16-36765	2
chr18	56776792	56776869	MajorDMR-16-36766	3
chr18	56790873	56791040	MajorDMR-16-36767	3
chr18	56804903	56804925	MajorDMR-16-36768	2
chr18	56886239	56886382	MajorDMR-16-36769	3
chr18	56887143	56887243	MajorDMR-16-36770	3
chr18	56888505	56889033	MajorDMR-16-36771	18
chr18	56896942	56897841	MajorDMR-16-36772	4
chr18	56898610	56898647	MajorDMR-16-36773	2
chr18	56931181	56931208	MajorDMR-16-36774	2
chr18	56975143	56976387	MajorDMR-16-36775	7
chr18	57027241	57027641	MajorDMR-16-36776	3
chr18	57069607	57070087	MajorDMR-16-36777	9
chr18	57327210	57327363	MajorDMR-16-36778	3
chr18	57333273	57333469	MajorDMR-16-36779	5
chr18	57363494	57363692	MajorDMR-16-36780	5
chr18	57365402	57365898	MajorDMR-16-36781	8
chr18	57382251	57382415	MajorDMR-16-36782	5
chr18	57455315	57455343	MajorDMR-16-36783	2
chr18	57531186	57531870	MajorDMR-16-36784	5
chr18	57564539	57566301	MajorDMR-16-36785	12
chr18	57568028	57568298	MajorDMR-16-36786	4
chr18	57585759	57585902	MajorDMR-16-36787	6
chr18	57636669	57637114	MajorDMR-16-36788	6
chr18	57846617	57846935	MajorDMR-16-36789	2
chr18	57914521	57914636	MajorDMR-16-36790	2
chr18	58040681	58040784	MajorDMR-16-36791	2
chr18	58042327	58042362	MajorDMR-16-36792	2
chr18	58170556	58170988	MajorDMR-16-36793	3
chr18	58784310	58784790	MajorDMR-16-36794	2
chr18	58976169	58976456	MajorDMR-16-36795	6
chr18	59002766	59003369	MajorDMR-16-36796	9
chr18	59016004	59016175	MajorDMR-16-36797	2
chr18	59099560	59099738	MajorDMR-16-36798	3
chr18	59198270	59198528	MajorDMR-16-36799	3
chr18	59256925	59257056	MajorDMR-16-36800	2
chr18	59305645	59305789	MajorDMR-16-36801	2
chr18	59532756	59532863	MajorDMR-16-36802	2
chr18	59559928	59560064	MajorDMR-16-36803	4
chr18	59562113	59562372	MajorDMR-16-36804	4
chr18	59568737	59568875	MajorDMR-16-36805	2
chr18	59856274	59856401	MajorDMR-16-36806	2
chr18	59858156	59858656	MajorDMR-16-36807	3
chr18	59991585	59992101	MajorDMR-16-36808	6
chr18	60010506	60010699	MajorDMR-16-36809	3
chr18	60037580	60037796	MajorDMR-16-36810	2
chr18	60041285	60041452	MajorDMR-16-36811	2
chr18	60092458	60092581	MajorDMR-16-36812	2
chr18	60104842	60105392	MajorDMR-16-36813	10
chr18	60151434	60151760	MajorDMR-16-36814	2
chr18	60152568	60152979	MajorDMR-16-36815	3
chr18	60189064	60189295	MajorDMR-16-36816	2
chr18	60192476	60193428	MajorDMR-16-36817	15
chr18	60194381	60194643	MajorDMR-16-36818	2
chr18	60233630	60233767	MajorDMR-16-36819	4
chr18	60244521	60245226	MajorDMR-16-36820	4
chr18	60246601	60246624	MajorDMR-16-36821	2
chr18	60251501	60251554	MajorDMR-16-36822	3
chr18	60252063	60252227	MajorDMR-16-36823	2
chr18	60252932	60254414	MajorDMR-16-36824	26
chr18	60263228	60263662	MajorDMR-16-36825	8
chr18	60264223	60264351	MajorDMR-16-36826	2
chr18	60278246	60279528	MajorDMR-16-36827	19
chr18	60305791	60305879	MajorDMR-16-36828	2
chr18	60381921	60382036	MajorDMR-16-36829	2
chr18	60384369	60386108	MajorDMR-16-36830	18
chr18	60386671	60386693	MajorDMR-16-36831	2
chr18	60388912	60389389	MajorDMR-16-36832	2
chr18	60407110	60407393	MajorDMR-16-36833	2
chr18	60427200	60427656	MajorDMR-16-36834	3
chr18	60544612	60545015	MajorDMR-16-36835	4
chr18	60606817	60606902	MajorDMR-16-36836	4
chr18	60630855	60631042	MajorDMR-16-36837	3
chr18	60646648	60646672	MajorDMR-16-36838	2
chr18	60649927	60650235	MajorDMR-16-36839	3
chr18	60757933	60757941	MajorDMR-16-36840	2
chr18	60764458	60764584	MajorDMR-16-36841	2
chr18	60822775	60822914	MajorDMR-16-36842	6
chr18	60828678	60829599	MajorDMR-16-36843	12
chr18	60845426	60845651	MajorDMR-16-36844	5
chr18	60864786	60864824	MajorDMR-16-36845	2
chr18	60867000	60867426	MajorDMR-16-36846	7
chr18	60960288	60960728	MajorDMR-16-36847	3
chr18	60988087	60988430	MajorDMR-16-36848	6
chr18	60990730	60990787	MajorDMR-16-36849	2
chr18	61035464	61035715	MajorDMR-16-36850	2
chr18	61494861	61495098	MajorDMR-16-36851	3
chr18	61511627	61511651	MajorDMR-16-36852	2
chr18	61603403	61603419	MajorDMR-16-36853	3
chr18	61604211	61604368	MajorDMR-16-36854	5
chr18	61621115	61621363	MajorDMR-16-36855	3
chr18	61638595	61638775	MajorDMR-16-36856	4
chr18	61643201	61643539	MajorDMR-16-36857	3
chr18	61787745	61788094	MajorDMR-16-36858	5
chr18	61955222	61955442	MajorDMR-16-36859	2
chr18	62214759	62214807	MajorDMR-16-36860	2
chr18	62288797	62288880	MajorDMR-16-36861	2
chr18	62473708	62473728	MajorDMR-16-36862	2
chr18	62474808	62474957	MajorDMR-16-36863	3
chr18	62759129	62759346	MajorDMR-16-36864	3
chr18	62771945	62772220	MajorDMR-16-36865	2
chr18	62898291	62898865	MajorDMR-16-36866	3
chr18	62903542	62903825	MajorDMR-16-36867	4
chr18	63014828	63014911	MajorDMR-16-36868	2
chr18	63019675	63019744	MajorDMR-16-36869	2
chr18	63048425	63048438	MajorDMR-16-36870	2
chr18	63076654	63076714	MajorDMR-16-36871	2
chr18	63234812	63234851	MajorDMR-16-36872	3
chr18	63388974	63389002	MajorDMR-16-36873	2
chr18	63392440	63392728	MajorDMR-16-36874	3
chr18	63418836	63419355	MajorDMR-16-36875	13
chr18	63419975	63420122	MajorDMR-16-36876	3
chr18	63420931	63421658	MajorDMR-16-36877	5
chr18	63435808	63436024	MajorDMR-16-36878	3
chr18	63472638	63472692	MajorDMR-16-36879	2
chr18	63473926	63473960	MajorDMR-16-36880	2
chr18	63503087	63503637	MajorDMR-16-36881	6
chr18	63539345	63539393	MajorDMR-16-36882	2
chr18	63574818	63574962	MajorDMR-16-36883	2
chr18	63790029	63790396	MajorDMR-16-36884	6
chr18	63837682	63837964	MajorDMR-16-36885	2
chr18	63937636	63937701	MajorDMR-16-36886	2
chr18	64172237	64172259	MajorDMR-16-36887	2
chr18	64268771	64269068	MajorDMR-16-36888	2
chr18	64342623	64342795	MajorDMR-16-36889	3
chr18	64350197	64350364	MajorDMR-16-36890	4
chr18	64416429	64416473	MajorDMR-16-36891	2
chr18	64501944	64502114	MajorDMR-16-36892	2
chr18	64748012	64748124	MajorDMR-16-36893	2
chr18	64749421	64749461	MajorDMR-16-36894	2
chr18	65027260	65027877	MajorDMR-16-36895	3
chr18	65181606	65183005	MajorDMR-16-36896	13
chr18	65208111	65208147	MajorDMR-16-36897	2
chr18	65251532	65251570	MajorDMR-16-36898	2
chr18	65338931	65339094	MajorDMR-16-36899	3
chr18	65444378	65444420	MajorDMR-16-36900	2
chr18	65544185	65544294	MajorDMR-16-36901	2
chr18	65564539	65564617	MajorDMR-16-36902	2
chr18	65846149	65846326	MajorDMR-16-36903	2
chr18	65852205	65852638	MajorDMR-16-36904	2
chr18	65965641	65965981	MajorDMR-16-36905	2
chr18	66084594	66085089	MajorDMR-16-36906	3
chr18	66095181	66095470	MajorDMR-16-36907	3
chr18	66103901	66103938	MajorDMR-16-36908	2
chr18	66269571	66270014	MajorDMR-16-36909	2
chr18	66278679	66278803	MajorDMR-16-36910	4
chr18	66327882	66327988	MajorDMR-16-36911	2
chr18	66344308	66344338	MajorDMR-16-36912	2
chr18	66360443	66360827	MajorDMR-16-36913	14
chr18	66361633	66361956	MajorDMR-16-36914	4
chr18	66367008	66367360	MajorDMR-16-36915	5
chr18	66401423	66401813	MajorDMR-16-36916	2
chr18	66506927	66507209	MajorDMR-16-36917	2
chr18	66508255	66508441	MajorDMR-16-36918	4
chr18	66514460	66514506	MajorDMR-16-36919	2
chr18	66688422	66688712	MajorDMR-16-36920	3
chr18	66725206	66725554	MajorDMR-16-36921	3
chr18	66788237	66788429	MajorDMR-16-36922	2
chr18	66828939	66829040	MajorDMR-16-36923	4
chr18	67037975	67038034	MajorDMR-16-36924	2
chr18	67066385	67067292	MajorDMR-16-36925	4
chr18	67070301	67070635	MajorDMR-16-36926	5
chr18	67158116	67158225	MajorDMR-16-36927	3
chr18	67390717	67390962	MajorDMR-16-36928	3
chr18	67448212	67448241	MajorDMR-16-36929	2
chr18	67483408	67483520	MajorDMR-16-36930	2
chr18	67619080	67619143	MajorDMR-16-36931	2
chr18	67663931	67664270	MajorDMR-16-36932	2
chr18	67683286	67683681	MajorDMR-16-36933	3
chr18	67756857	67757273	MajorDMR-16-36934	2
chr18	67816560	67817086	MajorDMR-16-36935	3
chr18	67863184	67863767	MajorDMR-16-36936	4
chr18	67913087	67913656	MajorDMR-16-36937	7
chr18	67957667	67957770	MajorDMR-16-36938	5
chr18	67963174	67963298	MajorDMR-16-36939	4
chr18	67969474	67969975	MajorDMR-16-36940	5
chr18	68081417	68081689	MajorDMR-16-36941	2
chr18	68091305	68091380	MajorDMR-16-36942	2
chr18	68131890	68131996	MajorDMR-16-36943	2
chr18	68220667	68221337	MajorDMR-16-36944	11
chr18	68599309	68599494	MajorDMR-16-36945	3
chr18	68772915	68772943	MajorDMR-16-36946	2
chr18	68798067	68798084	MajorDMR-16-36947	2
chr18	68932747	68933124	MajorDMR-16-36948	2
chr18	69241932	69242024	MajorDMR-16-36949	2
chr18	69377247	69377725	MajorDMR-16-36950	2
chr18	69684794	69684798	MajorDMR-16-36951	2
chr18	70045514	70045878	MajorDMR-16-36952	2
chr18	70197718	70197824	MajorDMR-16-36953	2
chr18	70207219	70207607	MajorDMR-16-36954	3
chr18	70208624	70209137	MajorDMR-16-36955	9
chr18	70212349	70212475	MajorDMR-16-36956	3
chr18	70238662	70239563	MajorDMR-16-36957	4
chr18	70294250	70294550	MajorDMR-16-36958	3
chr18	70298183	70298430	MajorDMR-16-36959	7
chr18	70304495	70305773	MajorDMR-16-36960	13
chr18	70316567	70316722	MajorDMR-16-36961	2
chr18	70359965	70360045	MajorDMR-16-36962	4
chr18	70402752	70402796	MajorDMR-16-36963	2
chr18	70418028	70418264	MajorDMR-16-36964	2
chr18	70430249	70430736	MajorDMR-16-36965	2
chr18	70438520	70438748	MajorDMR-16-36966	4
chr18	70453526	70453697	MajorDMR-16-36967	2
chr18	70455219	70455497	MajorDMR-16-36968	2
chr18	70472894	70473187	MajorDMR-16-36969	2
chr18	70477955	70478494	MajorDMR-16-36970	4
chr18	70479138	70479624	MajorDMR-16-36971	2
chr18	70493383	70494501	MajorDMR-16-36972	11
chr18	70497033	70497676	MajorDMR-16-36973	8
chr18	70498392	70498403	MajorDMR-16-36974	2
chr18	70507594	70508110	MajorDMR-16-36975	3
chr18	70510921	70511322	MajorDMR-16-36976	3
chr18	70513911	70514218	MajorDMR-16-36977	5
chr18	70516545	70516762	MajorDMR-16-36978	3
chr18	70518201	70518768	MajorDMR-16-36979	4
chr18	70519479	70520360	MajorDMR-16-36980	7
chr18	70521198	70521309	MajorDMR-16-36981	2
chr18	70522361	70522779	MajorDMR-16-36982	4
chr18	70524787	70524939	MajorDMR-16-36983	2
chr18	70525638	70526558	MajorDMR-16-36984	6
chr18	70531148	70532387	MajorDMR-16-36985	7
chr18	70537010	70537598	MajorDMR-16-36986	21
chr18	70561093	70561126	MajorDMR-16-36987	2
chr18	70575271	70575665	MajorDMR-16-36988	3
chr18	70640578	70640628	MajorDMR-16-36989	2
chr18	70710663	70710711	MajorDMR-16-36990	2
chr18	70726798	70727009	MajorDMR-16-36991	2
chr18	70884880	70885018	MajorDMR-16-36992	2
chr18	71152311	71152904	MajorDMR-16-36993	5
chr18	71179485	71179616	MajorDMR-16-36994	3
chr18	71282576	71282877	MajorDMR-16-36995	4
chr18	71404350	71404719	MajorDMR-16-36996	2
chr18	71510563	71510908	MajorDMR-16-36997	5
chr18	71559383	71559959	MajorDMR-16-36998	7
chr18	71607922	71608208	MajorDMR-16-36999	2
chr18	71611124	71611388	MajorDMR-16-37000	5
chr18	71614552	71615095	MajorDMR-16-37001	4
chr18	71646951	71647879	MajorDMR-16-37002	6
chr18	71654141	71654424	MajorDMR-16-37003	4
chr18	71718450	71718455	MajorDMR-16-37004	2
chr18	71728497	71729001	MajorDMR-16-37005	4
chr18	71731652	71732157	MajorDMR-16-37006	9
chr18	71784047	71784201	MajorDMR-16-37007	6
chr18	71806846	71807239	MajorDMR-16-37008	4
chr18	71812023	71812367	MajorDMR-16-37009	2
chr18	71814318	71814577	MajorDMR-16-37010	3
chr18	71848477	71848991	MajorDMR-16-37011	3
chr18	71856798	71856897	MajorDMR-16-37012	3
chr18	71860536	71861320	MajorDMR-16-37013	3
chr18	71901348	71901386	MajorDMR-16-37014	2
chr18	71958062	71958314	MajorDMR-16-37015	6
chr18	72009980	72010068	MajorDMR-16-37016	2
chr18	72088211	72088405	MajorDMR-16-37017	3
chr18	72123368	72123469	MajorDMR-16-37018	3
chr18	72124927	72125560	MajorDMR-16-37019	9
chr18	72152204	72152825	MajorDMR-16-37020	6
chr18	72162439	72162649	MajorDMR-16-37021	2
chr18	72173770	72174602	MajorDMR-16-37022	9
chr18	72257845	72258048	MajorDMR-16-37023	2
chr18	72335348	72335697	MajorDMR-16-37024	8
chr18	72364394	72364652	MajorDMR-16-37025	2
chr18	72366901	72366937	MajorDMR-16-37026	2
chr18	72507906	72508127	MajorDMR-16-37027	7
chr18	72509115	72509426	MajorDMR-16-37028	3
chr18	72620527	72620593	MajorDMR-16-37029	2
chr18	72717650	72717678	MajorDMR-16-37030	2
chr18	72725099	72725107	MajorDMR-16-37031	2
chr18	72830206	72830501	MajorDMR-16-37032	2
chr18	72842770	72843734	MajorDMR-16-37033	12
chr18	72872178	72872496	MajorDMR-16-37034	3
chr18	72879687	72880430	MajorDMR-16-37035	6
chr18	72884991	72885210	MajorDMR-16-37036	2
chr18	72915525	72917925	MajorDMR-16-37037	88
chr18	72918501	72920090	MajorDMR-16-37038	29
chr18	72924633	72925138	MajorDMR-16-37039	9
chr18	72926125	72926187	MajorDMR-16-37040	2
chr18	72927441	72928702	MajorDMR-16-37041	5
chr18	72932005	72932263	MajorDMR-16-37042	3
chr18	72934340	72934501	MajorDMR-16-37043	6
chr18	72935177	72936285	MajorDMR-16-37044	7
chr18	72936849	72936920	MajorDMR-16-37045	2
chr18	72939164	72939622	MajorDMR-16-37046	4
chr18	72950168	72950208	MajorDMR-16-37047	2
chr18	72956596	72958227	MajorDMR-16-37048	8
chr18	72959005	72959581	MajorDMR-16-37049	4
chr18	72960898	72961066	MajorDMR-16-37050	5
chr18	72963549	72963661	MajorDMR-16-37051	2
chr18	72969313	72969732	MajorDMR-16-37052	4
chr18	72988827	72989376	MajorDMR-16-37053	8
chr18	73029465	73029936	MajorDMR-16-37054	2
chr18	73053198	73053628	MajorDMR-16-37055	3
chr18	73123809	73124264	MajorDMR-16-37056	2
chr18	73167239	73167468	MajorDMR-16-37057	6
chr18	73168022	73168606	MajorDMR-16-37058	8
chr18	73201746	73202048	MajorDMR-16-37059	3
chr18	73233977	73234064	MajorDMR-16-37060	3
chr18	73240320	73240424	MajorDMR-16-37061	3
chr18	73240998	73241619	MajorDMR-16-37062	7
chr18	73260492	73260567	MajorDMR-16-37063	3
chr18	73298058	73298254	MajorDMR-16-37064	2
chr18	73350166	73351070	MajorDMR-16-37065	10
chr18	73555422	73555462	MajorDMR-16-37066	2
chr18	73628627	73628761	MajorDMR-16-37067	2
chr18	73635207	73635420	MajorDMR-16-37068	4
chr18	73752627	73753193	MajorDMR-16-37069	3
chr18	73920892	73921171	MajorDMR-16-37070	3
chr18	73969222	73969723	MajorDMR-16-37071	6
chr18	73971361	73971732	MajorDMR-16-37072	2
chr18	73973136	73973594	MajorDMR-16-37073	9
chr18	73986740	73986977	MajorDMR-16-37074	9
chr18	74026462	74026800	MajorDMR-16-37075	3
chr18	74060941	74061420	MajorDMR-16-37076	9
chr18	74063922	74064399	MajorDMR-16-37077	13
chr18	74069560	74070561	MajorDMR-16-37078	12
chr18	74101839	74101941	MajorDMR-16-37079	2
chr18	74118094	74118260	MajorDMR-16-37080	4
chr18	74141828	74141938	MajorDMR-16-37081	2
chr18	74147738	74147788	MajorDMR-16-37082	2
chr18	74150743	74150864	MajorDMR-16-37083	2
chr18	74188953	74189017	MajorDMR-16-37084	3
chr18	74199928	74200430	MajorDMR-16-37085	7
chr18	74200963	74201350	MajorDMR-16-37086	6
chr18	74230241	74231399	MajorDMR-16-37087	29
chr18	74239715	74240971	MajorDMR-16-37088	13
chr18	74253919	74253945	MajorDMR-16-37089	2
chr18	74277196	74277779	MajorDMR-16-37090	14
chr18	74290930	74291139	MajorDMR-16-37091	7
chr18	74301712	74302122	MajorDMR-16-37092	6
chr18	74322525	74322688	MajorDMR-16-37093	2
chr18	74323436	74323547	MajorDMR-16-37094	6
chr18	74326175	74326418	MajorDMR-16-37095	4
chr18	74327251	74327304	MajorDMR-16-37096	5
chr18	74331102	74332497	MajorDMR-16-37097	11
chr18	74333516	74333549	MajorDMR-16-37098	2
chr18	74389374	74389636	MajorDMR-16-37099	2
chr18	74390564	74390936	MajorDMR-16-37100	2
chr18	74401257	74402011	MajorDMR-16-37101	12
chr18	74421589	74422212	MajorDMR-16-37102	4
chr18	74433149	74433239	MajorDMR-16-37103	2
chr18	74452524	74452571	MajorDMR-16-37104	2
chr18	74503290	74503384	MajorDMR-16-37105	4
chr18	74513680	74513879	MajorDMR-16-37106	3
chr18	74515704	74516055	MajorDMR-16-37107	13
chr18	74535507	74536272	MajorDMR-16-37108	12
chr18	74665419	74666328	MajorDMR-16-37109	14
chr18	74682699	74683450	MajorDMR-16-37110	8
chr18	74686123	74686305	MajorDMR-16-37111	3
chr18	74695262	74695527	MajorDMR-16-37112	9
chr18	74712413	74712463	MajorDMR-16-37113	2
chr18	74767047	74767146	MajorDMR-16-37114	5
chr18	74779364	74779598	MajorDMR-16-37115	4
chr18	74799155	74799251	MajorDMR-16-37116	4
chr18	74839887	74840466	MajorDMR-16-37117	3
chr18	74844924	74845074	MajorDMR-16-37118	3
chr18	74845767	74845851	MajorDMR-16-37119	3
chr18	74924166	74924206	MajorDMR-16-37120	2
chr18	74960651	74961197	MajorDMR-16-37121	8
chr18	74963759	74964223	MajorDMR-16-37122	17
chr18	74980073	74980498	MajorDMR-16-37123	2
chr18	75016660	75017355	MajorDMR-16-37124	3
chr18	75079307	75080084	MajorDMR-16-37125	7
chr18	75087999	75088405	MajorDMR-16-37126	14
chr18	75135106	75135472	MajorDMR-16-37127	4
chr18	75144755	75144974	MajorDMR-16-37128	2
chr18	75145644	75145749	MajorDMR-16-37129	2
chr18	75169831	75170291	MajorDMR-16-37130	4
chr18	75190684	75191191	MajorDMR-16-37131	6
chr18	75219343	75219539	MajorDMR-16-37132	2
chr18	75309803	75309917	MajorDMR-16-37133	5
chr18	75344789	75344795	MajorDMR-16-37134	2
chr18	75357667	75357728	MajorDMR-16-37135	2
chr18	75362696	75363217	MajorDMR-16-37136	4
chr18	75383566	75383801	MajorDMR-16-37137	5
chr18	75388881	75389019	MajorDMR-16-37138	4
chr18	75477667	75477777	MajorDMR-16-37139	2
chr18	75550858	75551032	MajorDMR-16-37140	2
chr18	75569995	75570520	MajorDMR-16-37141	7
chr18	75586483	75586498	MajorDMR-16-37142	2
chr18	75612613	75612632	MajorDMR-16-37143	3
chr18	75623759	75624256	MajorDMR-16-37144	2
chr18	75717281	75718530	MajorDMR-16-37145	7
chr18	75817822	75818286	MajorDMR-16-37146	2
chr18	76006692	76007055	MajorDMR-16-37147	3
chr18	76007765	76008793	MajorDMR-16-37148	11
chr18	76009392	76009582	MajorDMR-16-37149	6
chr18	76054075	76054505	MajorDMR-16-37150	6
chr18	76069308	76070038	MajorDMR-16-37151	4
chr18	76136041	76136275	MajorDMR-16-37152	3
chr18	76160469	76160587	MajorDMR-16-37153	2
chr18	76190410	76190862	MajorDMR-16-37154	9
chr18	76208113	76208350	MajorDMR-16-37155	2
chr18	76254192	76254393	MajorDMR-16-37156	2
chr18	76265754	76266453	MajorDMR-16-37157	9
chr18	76269607	76269764	MajorDMR-16-37158	2
chr18	76306550	76307342	MajorDMR-16-37159	4
chr18	76315984	76316217	MajorDMR-16-37160	2
chr18	76322028	76322991	MajorDMR-16-37161	40
chr18	76356998	76357463	MajorDMR-16-37162	3
chr18	76367363	76367416	MajorDMR-16-37163	3
chr18	76419769	76420035	MajorDMR-16-37164	6
chr18	76424249	76424254	MajorDMR-16-37165	2
chr18	76463363	76463625	MajorDMR-16-37166	13
chr18	76481523	76481825	MajorDMR-16-37167	5
chr18	76483139	76483261	MajorDMR-16-37168	4
chr18	76498693	76498746	MajorDMR-16-37169	2
chr18	76574674	76575032	MajorDMR-16-37170	4
chr18	76588869	76589432	MajorDMR-16-37171	17
chr18	76595018	76595410	MajorDMR-16-37172	2
chr18	76601343	76601816	MajorDMR-16-37173	2
chr18	76617778	76618368	MajorDMR-16-37174	11
chr18	76621340	76621709	MajorDMR-16-37175	3
chr18	76628569	76628574	MajorDMR-16-37176	2
chr18	76635696	76635713	MajorDMR-16-37177	2
chr18	76653447	76653879	MajorDMR-16-37178	3
chr18	76732935	76733361	MajorDMR-16-37179	3
chr18	76734611	76734675	MajorDMR-16-37180	2
chr18	76737250	76738102	MajorDMR-16-37181	11
chr18	76743642	76744016	MajorDMR-16-37182	2
chr18	76744855	76746665	MajorDMR-16-37183	11
chr18	76828448	76828751	MajorDMR-16-37184	2
chr18	76830253	76830411	MajorDMR-16-37185	2
chr18	76856253	76856577	MajorDMR-16-37186	4
chr18	76916900	76916933	MajorDMR-16-37187	2
chr18	77006403	77006984	MajorDMR-16-37188	12
chr18	77018637	77018723	MajorDMR-16-37189	3
chr18	77059904	77059944	MajorDMR-16-37190	4
chr18	77129214	77129564	MajorDMR-16-37191	2
chr18	77134518	77134548	MajorDMR-16-37192	2
chr18	77139071	77139434	MajorDMR-16-37193	3
chr18	77144447	77144857	MajorDMR-16-37194	5
chr18	77146158	77146301	MajorDMR-16-37195	6
chr18	77157137	77159581	MajorDMR-16-37196	64
chr18	77160918	77161118	MajorDMR-16-37197	6
chr18	77163121	77163991	MajorDMR-16-37198	14
chr18	77171910	77172452	MajorDMR-16-37199	5
chr18	77196097	77196227	MajorDMR-16-37200	9
chr18	77215748	77215782	MajorDMR-16-37201	2
chr18	77225184	77226098	MajorDMR-16-37202	24
chr18	77230307	77230360	MajorDMR-16-37203	2
chr18	77245214	77245414	MajorDMR-16-37204	3
chr18	77246009	77246092	MajorDMR-16-37205	5
chr18	77267118	77268312	MajorDMR-16-37206	35
chr18	77279748	77280480	MajorDMR-16-37207	15
chr18	77286275	77286363	MajorDMR-16-37208	2
chr18	77288930	77289254	MajorDMR-16-37209	14
chr18	77291840	77292914	MajorDMR-16-37210	16
chr18	77301058	77301354	MajorDMR-16-37211	5
chr18	77304875	77304893	MajorDMR-16-37212	2
chr18	77306995	77307776	MajorDMR-16-37213	7
chr18	77337218	77337285	MajorDMR-16-37214	2
chr18	77344162	77344173	MajorDMR-16-37215	2
chr18	77367934	77368249	MajorDMR-16-37216	2
chr18	77370806	77370939	MajorDMR-16-37217	2
chr18	77376621	77376924	MajorDMR-16-37218	10
chr18	77377464	77377921	MajorDMR-16-37219	11
chr18	77386891	77386953	MajorDMR-16-37220	2
chr18	77397504	77398687	MajorDMR-16-37221	27
chr18	77402310	77402315	MajorDMR-16-37222	2
chr18	77403253	77403753	MajorDMR-16-37223	2
chr18	77404433	77404915	MajorDMR-16-37224	10
chr18	77417374	77417510	MajorDMR-16-37225	2
chr18	77438513	77438592	MajorDMR-16-37226	2
chr18	77458834	77458866	MajorDMR-16-37227	4
chr18	77487506	77487544	MajorDMR-16-37228	2
chr18	77494188	77494546	MajorDMR-16-37229	2
chr18	77525650	77525986	MajorDMR-16-37230	5
chr18	77530605	77530790	MajorDMR-16-37231	4
chr18	77531445	77531988	MajorDMR-16-37232	3
chr18	77537880	77537895	MajorDMR-16-37233	2
chr18	77547871	77547987	MajorDMR-16-37234	7
chr18	77548589	77548860	MajorDMR-16-37235	7
chr18	77557062	77557639	MajorDMR-16-37236	16
chr18	77559256	77560586	MajorDMR-16-37237	23
chr18	77565556	77565851	MajorDMR-16-37238	3
chr18	77578176	77578223	MajorDMR-16-37239	2
chr18	77612183	77612420	MajorDMR-16-37240	3
chr18	77616687	77617109	MajorDMR-16-37241	8
chr18	77623867	77623972	MajorDMR-16-37242	2
chr18	77635350	77635553	MajorDMR-16-37243	2
chr18	77637269	77637576	MajorDMR-16-37244	7
chr18	77650635	77650965	MajorDMR-16-37245	2
chr18	77660093	77660107	MajorDMR-16-37246	2
chr18	77672820	77673575	MajorDMR-16-37247	4
chr18	77687806	77687823	MajorDMR-16-37248	2
chr18	77693844	77694349	MajorDMR-16-37249	4
chr18	77694867	77695237	MajorDMR-16-37250	3
chr18	77704139	77704865	MajorDMR-16-37251	10
chr18	77705784	77705976	MajorDMR-16-37252	4
chr18	77710250	77710611	MajorDMR-16-37253	3
chr18	77712736	77712832	MajorDMR-16-37254	3
chr18	77720620	77720825	MajorDMR-16-37255	2
chr18	77722399	77722519	MajorDMR-16-37256	2
chr18	77725805	77725825	MajorDMR-16-37257	2
chr18	77749199	77749269	MajorDMR-16-37258	3
chr18	77806136	77806209	MajorDMR-16-37259	3
chr18	77806940	77806952	MajorDMR-16-37260	2
chr18	77861467	77861591	MajorDMR-16-37261	2
chr18	77865174	77865971	MajorDMR-16-37262	4
chr18	77868527	77868864	MajorDMR-16-37263	4
chr18	77905092	77905120	MajorDMR-16-37264	3
chr18	77906387	77906825	MajorDMR-16-37265	12
chr18	77915519	77916467	MajorDMR-16-37266	5
chr18	77934368	77934965	MajorDMR-16-37267	11
chr19	240502	240646	MajorDMR-16-37268	2
chr19	244178	245319	MajorDMR-16-37269	6
chr19	246074	247355	MajorDMR-16-37270	21
chr19	248912	249224	MajorDMR-16-37271	3
chr19	280631	281042	MajorDMR-16-37272	5
chr19	282375	282900	MajorDMR-16-37273	5
chr19	290617	290871	MajorDMR-16-37274	6
chr19	294271	295339	MajorDMR-16-37275	12
chr19	345254	345307	MajorDMR-16-37276	2
chr19	352167	352182	MajorDMR-16-37277	3
chr19	364386	365478	MajorDMR-16-37278	7
chr19	371898	372568	MajorDMR-16-37279	14
chr19	374209	375040	MajorDMR-16-37280	5
chr19	380937	381587	MajorDMR-16-37281	8
chr19	382136	383059	MajorDMR-16-37282	6
chr19	384021	384241	MajorDMR-16-37283	4
chr19	386811	386870	MajorDMR-16-37284	2
chr19	389562	389863	MajorDMR-16-37285	4
chr19	390944	391087	MajorDMR-16-37286	3
chr19	401832	402724	MajorDMR-16-37287	14
chr19	403259	403812	MajorDMR-16-37288	9
chr19	405190	405574	MajorDMR-16-37289	5
chr19	406655	406844	MajorDMR-16-37290	3
chr19	407923	408331	MajorDMR-16-37291	18
chr19	425575	425655	MajorDMR-16-37292	2
chr19	426923	427964	MajorDMR-16-37293	15
chr19	435293	436144	MajorDMR-16-37294	16
chr19	436931	437100	MajorDMR-16-37295	5
chr19	437646	437784	MajorDMR-16-37296	2
chr19	438599	439304	MajorDMR-16-37297	4
chr19	448406	448546	MajorDMR-16-37298	3
chr19	462447	462558	MajorDMR-16-37299	2
chr19	463168	463427	MajorDMR-16-37300	7
chr19	468734	468790	MajorDMR-16-37301	3
chr19	478133	479444	MajorDMR-16-37302	23
chr19	480072	480210	MajorDMR-16-37303	2
chr19	485067	486018	MajorDMR-16-37304	13
chr19	490054	490379	MajorDMR-16-37305	3
chr19	493605	493619	MajorDMR-16-37306	2
chr19	494194	494476	MajorDMR-16-37307	2
chr19	495170	496058	MajorDMR-16-37308	14
chr19	506456	506492	MajorDMR-16-37309	2
chr19	508351	508472	MajorDMR-16-37310	3
chr19	510320	512032	MajorDMR-16-37311	30
chr19	512588	512628	MajorDMR-16-37312	2
chr19	519095	519341	MajorDMR-16-37313	4
chr19	529231	529490	MajorDMR-16-37314	4
chr19	533731	535568	MajorDMR-16-37315	20
chr19	538959	539534	MajorDMR-16-37316	10
chr19	543988	544084	MajorDMR-16-37317	5
chr19	548954	549018	MajorDMR-16-37318	2
chr19	550230	550405	MajorDMR-16-37319	6
chr19	551121	552040	MajorDMR-16-37320	23
chr19	559096	559185	MajorDMR-16-37321	2
chr19	573846	574880	MajorDMR-16-37322	15
chr19	575817	577629	MajorDMR-16-37323	22
chr19	579050	579170	MajorDMR-16-37324	2
chr19	581759	581886	MajorDMR-16-37325	5
chr19	582552	582983	MajorDMR-16-37326	2
chr19	584101	585375	MajorDMR-16-37327	24
chr19	587905	589492	MajorDMR-16-37328	25
chr19	591260	591719	MajorDMR-16-37329	27
chr19	595470	595743	MajorDMR-16-37330	2
chr19	610218	610341	MajorDMR-16-37331	2
chr19	615842	617182	MajorDMR-16-37332	42
chr19	617719	618443	MajorDMR-16-37333	5
chr19	629728	630314	MajorDMR-16-37334	4
chr19	639085	639483	MajorDMR-16-37335	14
chr19	640175	640237	MajorDMR-16-37336	2
chr19	641788	642036	MajorDMR-16-37337	2
chr19	642850	643007	MajorDMR-16-37338	2
chr19	648334	648399	MajorDMR-16-37339	2
chr19	656054	656512	MajorDMR-16-37340	3
chr19	657208	657557	MajorDMR-16-37341	6
chr19	658070	658646	MajorDMR-16-37342	10
chr19	659373	660941	MajorDMR-16-37343	15
chr19	661488	662208	MajorDMR-16-37344	4
chr19	663715	664066	MajorDMR-16-37345	9
chr19	664931	665565	MajorDMR-16-37346	4
chr19	672901	673142	MajorDMR-16-37347	5
chr19	675074	675080	MajorDMR-16-37348	2
chr19	675794	676050	MajorDMR-16-37349	7
chr19	676721	678465	MajorDMR-16-37350	31
chr19	681292	681703	MajorDMR-16-37351	9
chr19	694549	695550	MajorDMR-16-37352	11
chr19	703564	704651	MajorDMR-16-37353	21
chr19	708191	708800	MajorDMR-16-37354	10
chr19	710701	711980	MajorDMR-16-37355	12
chr19	716304	719888	MajorDMR-16-37356	91
chr19	720674	722044	MajorDMR-16-37357	24
chr19	722666	724060	MajorDMR-16-37358	7
chr19	727652	728173	MajorDMR-16-37359	7
chr19	729981	730394	MajorDMR-16-37360	2
chr19	732272	732393	MajorDMR-16-37361	2
chr19	733972	734326	MajorDMR-16-37362	3
chr19	737518	738119	MajorDMR-16-37363	8
chr19	743673	743690	MajorDMR-16-37364	2
chr19	749875	751765	MajorDMR-16-37365	19
chr19	752721	753547	MajorDMR-16-37366	18
chr19	771290	771510	MajorDMR-16-37367	4
chr19	779061	779607	MajorDMR-16-37368	19
chr19	782205	782747	MajorDMR-16-37369	3
chr19	799300	799703	MajorDMR-16-37370	3
chr19	800321	803072	MajorDMR-16-37371	25
chr19	806988	807295	MajorDMR-16-37372	5
chr19	811139	811420	MajorDMR-16-37373	7
chr19	812050	812660	MajorDMR-16-37374	8
chr19	815274	815726	MajorDMR-16-37375	17
chr19	822641	822948	MajorDMR-16-37376	5
chr19	830173	830861	MajorDMR-16-37377	6
chr19	835517	835691	MajorDMR-16-37378	3
chr19	843166	843379	MajorDMR-16-37379	8
chr19	844059	844782	MajorDMR-16-37380	11
chr19	845896	846091	MajorDMR-16-37381	2
chr19	847992	848150	MajorDMR-16-37382	2
chr19	852881	853217	MajorDMR-16-37383	4
chr19	856920	857318	MajorDMR-16-37384	4
chr19	859593	862030	MajorDMR-16-37385	37
chr19	862572	864196	MajorDMR-16-37386	50
chr19	866595	866857	MajorDMR-16-37387	2
chr19	871129	871994	MajorDMR-16-37388	13
chr19	872599	872863	MajorDMR-16-37389	2
chr19	887153	887311	MajorDMR-16-37390	3
chr19	896242	896500	MajorDMR-16-37391	2
chr19	898296	899521	MajorDMR-16-37392	34
chr19	903235	903752	MajorDMR-16-37393	23
chr19	908694	909441	MajorDMR-16-37394	4
chr19	912132	912201	MajorDMR-16-37395	2
chr19	917034	917327	MajorDMR-16-37396	8
chr19	919400	920143	MajorDMR-16-37397	7
chr19	920708	921443	MajorDMR-16-37398	8
chr19	923730	923822	MajorDMR-16-37399	2
chr19	924671	924759	MajorDMR-16-37400	4
chr19	932840	933467	MajorDMR-16-37401	15
chr19	940606	940668	MajorDMR-16-37402	2
chr19	941341	941845	MajorDMR-16-37403	6
chr19	953113	953512	MajorDMR-16-37404	4
chr19	956550	956791	MajorDMR-16-37405	2
chr19	980148	980708	MajorDMR-16-37406	9
chr19	996160	996767	MajorDMR-16-37407	22
chr19	998138	998543	MajorDMR-16-37408	5
chr19	1001318	1002050	MajorDMR-16-37409	6
chr19	1016656	1017213	MajorDMR-16-37410	5
chr19	1019198	1019419	MajorDMR-16-37411	4
chr19	1023651	1023907	MajorDMR-16-37412	6
chr19	1027116	1028944	MajorDMR-16-37413	66
chr19	1039355	1039597	MajorDMR-16-37414	3
chr19	1066370	1066906	MajorDMR-16-37415	7
chr19	1067982	1068169	MajorDMR-16-37416	2
chr19	1069303	1069319	MajorDMR-16-37417	2
chr19	1070609	1070638	MajorDMR-16-37418	2
chr19	1071763	1072218	MajorDMR-16-37419	13
chr19	1074513	1075524	MajorDMR-16-37420	45
chr19	1077099	1077665	MajorDMR-16-37421	11
chr19	1082149	1082189	MajorDMR-16-37422	4
chr19	1085357	1086803	MajorDMR-16-37423	7
chr19	1090041	1090127	MajorDMR-16-37424	3
chr19	1093583	1093852	MajorDMR-16-37425	3
chr19	1103176	1103585	MajorDMR-16-37426	5
chr19	1105533	1105747	MajorDMR-16-37427	5
chr19	1106627	1107632	MajorDMR-16-37428	5
chr19	1108286	1108292	MajorDMR-16-37429	2
chr19	1109279	1109539	MajorDMR-16-37430	8
chr19	1111935	1112212	MajorDMR-16-37431	2
chr19	1131747	1132538	MajorDMR-16-37432	58
chr19	1136479	1136698	MajorDMR-16-37433	2
chr19	1164258	1164360	MajorDMR-16-37434	2
chr19	1170444	1170565	MajorDMR-16-37435	3
chr19	1172568	1173094	MajorDMR-16-37436	5
chr19	1176855	1177337	MajorDMR-16-37437	2
chr19	1180455	1180651	MajorDMR-16-37438	4
chr19	1194355	1194429	MajorDMR-16-37439	2
chr19	1207544	1208256	MajorDMR-16-37440	7
chr19	1210276	1210601	MajorDMR-16-37441	2
chr19	1211422	1211762	MajorDMR-16-37442	4
chr19	1213615	1213650	MajorDMR-16-37443	2
chr19	1214407	1215266	MajorDMR-16-37444	10
chr19	1220878	1221755	MajorDMR-16-37445	8
chr19	1223162	1223902	MajorDMR-16-37446	3
chr19	1225546	1225795	MajorDMR-16-37447	8
chr19	1226771	1228463	MajorDMR-16-37448	11
chr19	1230974	1232022	MajorDMR-16-37449	10
chr19	1232844	1233203	MajorDMR-16-37450	6
chr19	1233704	1234051	MajorDMR-16-37451	2
chr19	1235957	1236440	MajorDMR-16-37452	10
chr19	1238309	1238932	MajorDMR-16-37453	11
chr19	1239709	1240010	MajorDMR-16-37454	5
chr19	1240842	1240935	MajorDMR-16-37455	2
chr19	1242399	1243548	MajorDMR-16-37456	18
chr19	1244235	1244249	MajorDMR-16-37457	2
chr19	1244797	1246929	MajorDMR-16-37458	27
chr19	1248153	1248275	MajorDMR-16-37459	2
chr19	1251637	1254405	MajorDMR-16-37460	43
chr19	1254919	1255006	MajorDMR-16-37461	3
chr19	1256308	1256529	MajorDMR-16-37462	2
chr19	1257043	1259594	MajorDMR-16-37463	34
chr19	1260242	1260694	MajorDMR-16-37464	14
chr19	1261781	1262838	MajorDMR-16-37465	22
chr19	1264904	1266276	MajorDMR-16-37466	32
chr19	1268073	1268872	MajorDMR-16-37467	14
chr19	1270993	1272594	MajorDMR-16-37468	22
chr19	1273455	1274001	MajorDMR-16-37469	7
chr19	1274583	1275168	MajorDMR-16-37470	6
chr19	1280170	1280842	MajorDMR-16-37471	4
chr19	1283213	1283220	MajorDMR-16-37472	2
chr19	1286767	1287961	MajorDMR-16-37473	29
chr19	1295400	1296050	MajorDMR-16-37474	26
chr19	1302598	1302892	MajorDMR-16-37475	7
chr19	1310325	1310537	MajorDMR-16-37476	3
chr19	1313599	1314085	MajorDMR-16-37477	2
chr19	1318977	1319182	MajorDMR-16-37478	2
chr19	1325569	1325726	MajorDMR-16-37479	3
chr19	1331716	1331740	MajorDMR-16-37480	3
chr19	1354184	1354330	MajorDMR-16-37481	4
chr19	1360584	1360766	MajorDMR-16-37482	3
chr19	1361619	1362067	MajorDMR-16-37483	7
chr19	1372081	1372099	MajorDMR-16-37484	2
chr19	1373885	1373910	MajorDMR-16-37485	2
chr19	1376058	1376164	MajorDMR-16-37486	2
chr19	1383025	1383126	MajorDMR-16-37487	2
chr19	1384431	1384752	MajorDMR-16-37488	2
chr19	1395228	1395620	MajorDMR-16-37489	9
chr19	1396452	1396929	MajorDMR-16-37490	5
chr19	1397618	1397729	MajorDMR-16-37491	2
chr19	1400392	1400733	MajorDMR-16-37492	9
chr19	1401944	1402075	MajorDMR-16-37493	2
chr19	1402723	1403688	MajorDMR-16-37494	14
chr19	1406343	1406662	MajorDMR-16-37495	3
chr19	1409317	1409694	MajorDMR-16-37496	11
chr19	1411772	1412148	MajorDMR-16-37497	3
chr19	1412916	1413611	MajorDMR-16-37498	4
chr19	1415199	1416992	MajorDMR-16-37499	20
chr19	1417530	1418553	MajorDMR-16-37500	15
chr19	1422042	1422321	MajorDMR-16-37501	4
chr19	1424232	1424621	MajorDMR-16-37502	6
chr19	1430271	1430451	MajorDMR-16-37503	2
chr19	1434987	1435036	MajorDMR-16-37504	3
chr19	1436952	1438057	MajorDMR-16-37505	8
chr19	1441970	1442567	MajorDMR-16-37506	4
chr19	1444857	1445157	MajorDMR-16-37507	8
chr19	1449191	1449425	MajorDMR-16-37508	2
chr19	1452681	1453788	MajorDMR-16-37509	11
chr19	1454600	1455236	MajorDMR-16-37510	4
chr19	1456057	1457534	MajorDMR-16-37511	21
chr19	1464723	1464928	MajorDMR-16-37512	2
chr19	1465618	1466073	MajorDMR-16-37513	19
chr19	1466971	1470293	MajorDMR-16-37514	33
chr19	1470934	1474049	MajorDMR-16-37515	63
chr19	1491522	1491806	MajorDMR-16-37516	4
chr19	1502965	1504250	MajorDMR-16-37517	15
chr19	1507597	1507635	MajorDMR-16-37518	2
chr19	1510512	1510667	MajorDMR-16-37519	5
chr19	1511882	1512130	MajorDMR-16-37520	4
chr19	1513772	1513942	MajorDMR-16-37521	3
chr19	1525262	1525394	MajorDMR-16-37522	2
chr19	1528502	1528718	MajorDMR-16-37523	2
chr19	1538274	1538686	MajorDMR-16-37524	2
chr19	1546118	1547012	MajorDMR-16-37525	7
chr19	1555050	1555503	MajorDMR-16-37526	4
chr19	1560521	1560729	MajorDMR-16-37527	3
chr19	1563205	1563226	MajorDMR-16-37528	2
chr19	1566380	1566901	MajorDMR-16-37529	11
chr19	1571980	1572369	MajorDMR-16-37530	2
chr19	1573684	1574083	MajorDMR-16-37531	2
chr19	1577787	1577797	MajorDMR-16-37532	2
chr19	1593529	1593744	MajorDMR-16-37533	2
chr19	1599000	1599010	MajorDMR-16-37534	2
chr19	1604618	1604748	MajorDMR-16-37535	3
chr19	1609213	1609277	MajorDMR-16-37536	2
chr19	1634836	1634951	MajorDMR-16-37537	3
chr19	1653486	1653520	MajorDMR-16-37538	2
chr19	1657823	1657968	MajorDMR-16-37539	3
chr19	1667409	1667950	MajorDMR-16-37540	19
chr19	1670453	1671587	MajorDMR-16-37541	16
chr19	1672490	1672750	MajorDMR-16-37542	5
chr19	1675149	1675769	MajorDMR-16-37543	10
chr19	1676511	1676884	MajorDMR-16-37544	4
chr19	1682422	1682980	MajorDMR-16-37545	9
chr19	1688974	1689158	MajorDMR-16-37546	2
chr19	1690470	1691934	MajorDMR-16-37547	11
chr19	1700604	1700772	MajorDMR-16-37548	3
chr19	1701347	1701768	MajorDMR-16-37549	8
chr19	1706422	1707010	MajorDMR-16-37550	6
chr19	1715719	1715845	MajorDMR-16-37551	5
chr19	1718358	1718674	MajorDMR-16-37552	5
chr19	1725336	1725377	MajorDMR-16-37553	2
chr19	1726339	1726471	MajorDMR-16-37554	6
chr19	1734238	1734763	MajorDMR-16-37555	13
chr19	1735265	1735333	MajorDMR-16-37556	2
chr19	1736750	1737398	MajorDMR-16-37557	17
chr19	1761089	1761342	MajorDMR-16-37558	4
chr19	1763179	1763224	MajorDMR-16-37559	3
chr19	1764901	1766751	MajorDMR-16-37560	15
chr19	1768324	1768521	MajorDMR-16-37561	4
chr19	1776519	1777179	MajorDMR-16-37562	5
chr19	1779091	1781211	MajorDMR-16-37563	12
chr19	1789825	1789998	MajorDMR-16-37564	2
chr19	1790826	1790922	MajorDMR-16-37565	3
chr19	1796065	1796795	MajorDMR-16-37566	11
chr19	1807468	1807922	MajorDMR-16-37567	4
chr19	1811604	1812179	MajorDMR-16-37568	4
chr19	1822219	1822446	MajorDMR-16-37569	7
chr19	1825779	1826021	MajorDMR-16-37570	4
chr19	1826523	1827348	MajorDMR-16-37571	6
chr19	1842801	1843112	MajorDMR-16-37572	3
chr19	1846915	1847365	MajorDMR-16-37573	2
chr19	1849014	1849141	MajorDMR-16-37574	2
chr19	1851582	1851605	MajorDMR-16-37575	2
chr19	1852347	1852570	MajorDMR-16-37576	2
chr19	1853231	1854576	MajorDMR-16-37577	16
chr19	1855148	1855713	MajorDMR-16-37578	10
chr19	1856278	1858198	MajorDMR-16-37579	30
chr19	1858902	1858949	MajorDMR-16-37580	2
chr19	1859749	1859873	MajorDMR-16-37581	2
chr19	1860432	1860945	MajorDMR-16-37582	10
chr19	1861502	1861986	MajorDMR-16-37583	7
chr19	1873157	1875112	MajorDMR-16-37584	35
chr19	1876601	1877605	MajorDMR-16-37585	17
chr19	1878480	1878832	MajorDMR-16-37586	3
chr19	1879995	1880280	MajorDMR-16-37587	4
chr19	1881654	1882129	MajorDMR-16-37588	7
chr19	1882688	1884459	MajorDMR-16-37589	19
chr19	1885783	1885795	MajorDMR-16-37590	3
chr19	1897131	1897943	MajorDMR-16-37591	21
chr19	1903112	1904952	MajorDMR-16-37592	19
chr19	1905857	1905991	MajorDMR-16-37593	4
chr19	1909610	1910292	MajorDMR-16-37594	21
chr19	1914498	1914524	MajorDMR-16-37595	2
chr19	1926194	1926483	MajorDMR-16-37596	2
chr19	1927486	1927774	MajorDMR-16-37597	2
chr19	1929162	1929364	MajorDMR-16-37598	4
chr19	1930555	1930824	MajorDMR-16-37599	2
chr19	1936348	1936419	MajorDMR-16-37600	3
chr19	1946057	1946071	MajorDMR-16-37601	2
chr19	1955418	1955841	MajorDMR-16-37602	13
chr19	1956347	1956374	MajorDMR-16-37603	2
chr19	1957666	1957966	MajorDMR-16-37604	18
chr19	1961675	1962224	MajorDMR-16-37605	14
chr19	1970631	1970792	MajorDMR-16-37606	7
chr19	1985561	1985632	MajorDMR-16-37607	2
chr19	1987423	1987614	MajorDMR-16-37608	2
chr19	1992946	1992953	MajorDMR-16-37609	2
chr19	1994382	1994825	MajorDMR-16-37610	2
chr19	2017628	2017724	MajorDMR-16-37611	2
chr19	2032732	2032825	MajorDMR-16-37612	2
chr19	2048750	2049729	MajorDMR-16-37613	16
chr19	2059697	2059811	MajorDMR-16-37614	2
chr19	2064411	2065489	MajorDMR-16-37615	31
chr19	2069218	2070186	MajorDMR-16-37616	12
chr19	2084566	2084629	MajorDMR-16-37617	3
chr19	2094485	2095149	MajorDMR-16-37618	16
chr19	2095889	2095893	MajorDMR-16-37619	2
chr19	2097411	2097541	MajorDMR-16-37620	5
chr19	2099240	2099250	MajorDMR-16-37621	2
chr19	2128088	2129048	MajorDMR-16-37622	12
chr19	2131362	2131790	MajorDMR-16-37623	3
chr19	2145442	2146416	MajorDMR-16-37624	15
chr19	2148778	2148958	MajorDMR-16-37625	3
chr19	2152215	2152536	MajorDMR-16-37626	4
chr19	2155816	2156549	MajorDMR-16-37627	5
chr19	2167975	2169814	MajorDMR-16-37628	25
chr19	2184711	2184875	MajorDMR-16-37629	8
chr19	2186814	2186823	MajorDMR-16-37630	2
chr19	2187346	2187908	MajorDMR-16-37631	5
chr19	2188474	2188521	MajorDMR-16-37632	3
chr19	2202147	2202246	MajorDMR-16-37633	2
chr19	2204260	2204636	MajorDMR-16-37634	11
chr19	2208594	2208743	MajorDMR-16-37635	4
chr19	2214012	2214345	MajorDMR-16-37636	3
chr19	2215414	2215442	MajorDMR-16-37637	2
chr19	2222150	2222200	MajorDMR-16-37638	2
chr19	2227879	2228028	MajorDMR-16-37639	4
chr19	2231374	2232575	MajorDMR-16-37640	11
chr19	2240993	2241425	MajorDMR-16-37641	3
chr19	2246650	2247141	MajorDMR-16-37642	2
chr19	2248502	2248744	MajorDMR-16-37643	2
chr19	2250099	2253993	MajorDMR-16-37644	300
chr19	2266541	2267047	MajorDMR-16-37645	14
chr19	2268746	2268913	MajorDMR-16-37646	2
chr19	2271340	2273673	MajorDMR-16-37647	53
chr19	2274862	2275340	MajorDMR-16-37648	5
chr19	2275986	2276477	MajorDMR-16-37649	24
chr19	2281981	2282514	MajorDMR-16-37650	8
chr19	2289681	2291922	MajorDMR-16-37651	87
chr19	2294183	2295492	MajorDMR-16-37652	30
chr19	2302400	2303540	MajorDMR-16-37653	52
chr19	2305650	2306332	MajorDMR-16-37654	4
chr19	2306867	2307777	MajorDMR-16-37655	12
chr19	2308416	2309637	MajorDMR-16-37656	10
chr19	2312540	2312913	MajorDMR-16-37657	10
chr19	2330450	2330691	MajorDMR-16-37658	3
chr19	2359135	2359820	MajorDMR-16-37659	4
chr19	2361573	2361854	MajorDMR-16-37660	7
chr19	2371075	2371356	MajorDMR-16-37661	5
chr19	2385010	2385616	MajorDMR-16-37662	15
chr19	2391895	2391900	MajorDMR-16-37663	2
chr19	2394154	2394871	MajorDMR-16-37664	17
chr19	2405402	2405829	MajorDMR-16-37665	5
chr19	2424529	2425745	MajorDMR-16-37666	28
chr19	2428566	2428678	MajorDMR-16-37667	4
chr19	2461736	2461778	MajorDMR-16-37668	2
chr19	2469642	2469725	MajorDMR-16-37669	2
chr19	2474473	2474512	MajorDMR-16-37670	4
chr19	2477499	2480027	MajorDMR-16-37671	26
chr19	2487818	2488371	MajorDMR-16-37672	14
chr19	2489516	2490185	MajorDMR-16-37673	7
chr19	2493732	2494694	MajorDMR-16-37674	32
chr19	2495333	2495693	MajorDMR-16-37675	3
chr19	2498971	2499240	MajorDMR-16-37676	3
chr19	2500906	2500939	MajorDMR-16-37677	2
chr19	2507330	2507361	MajorDMR-16-37678	2
chr19	2518033	2518510	MajorDMR-16-37679	3
chr19	2523701	2524265	MajorDMR-16-37680	18
chr19	2524920	2526011	MajorDMR-16-37681	29
chr19	2543378	2543499	MajorDMR-16-37682	3
chr19	2544323	2544385	MajorDMR-16-37683	4
chr19	2546597	2546858	MajorDMR-16-37684	14
chr19	2556511	2556633	MajorDMR-16-37685	3
chr19	2579466	2579801	MajorDMR-16-37686	9
chr19	2598784	2598841	MajorDMR-16-37687	2
chr19	2599351	2599673	MajorDMR-16-37688	4
chr19	2603093	2604039	MajorDMR-16-37689	25
chr19	2610853	2611633	MajorDMR-16-37690	7
chr19	2613723	2614291	MajorDMR-16-37691	8
chr19	2627414	2627785	MajorDMR-16-37692	12
chr19	2633152	2634939	MajorDMR-16-37693	30
chr19	2635983	2636281	MajorDMR-16-37694	3
chr19	2637346	2637588	MajorDMR-16-37695	6
chr19	2650122	2650213	MajorDMR-16-37696	3
chr19	2653858	2654051	MajorDMR-16-37697	3
chr19	2655976	2656263	MajorDMR-16-37698	5
chr19	2659736	2660105	MajorDMR-16-37699	2
chr19	2674621	2676175	MajorDMR-16-37700	32
chr19	2676790	2677006	MajorDMR-16-37701	5
chr19	2698776	2698966	MajorDMR-16-37702	2
chr19	2700287	2701200	MajorDMR-16-37703	20
chr19	2714236	2714665	MajorDMR-16-37704	2
chr19	2721925	2722213	MajorDMR-16-37705	4
chr19	2722998	2723650	MajorDMR-16-37706	28
chr19	2726642	2727896	MajorDMR-16-37707	8
chr19	2729055	2729060	MajorDMR-16-37708	2
chr19	2731795	2731894	MajorDMR-16-37709	2
chr19	2739045	2739215	MajorDMR-16-37710	2
chr19	2742437	2743620	MajorDMR-16-37711	12
chr19	2749061	2749087	MajorDMR-16-37712	5
chr19	2759230	2759739	MajorDMR-16-37713	17
chr19	2770144	2770633	MajorDMR-16-37714	5
chr19	2771443	2771832	MajorDMR-16-37715	7
chr19	2778191	2778200	MajorDMR-16-37716	2
chr19	2783943	2784183	MajorDMR-16-37717	4
chr19	2804537	2804591	MajorDMR-16-37718	2
chr19	2806459	2806474	MajorDMR-16-37719	2
chr19	2818956	2818964	MajorDMR-16-37720	2
chr19	2840628	2840645	MajorDMR-16-37721	3
chr19	2842621	2842691	MajorDMR-16-37722	3
chr19	2868061	2868234	MajorDMR-16-37723	6
chr19	2872150	2872493	MajorDMR-16-37724	7
chr19	2889088	2889110	MajorDMR-16-37725	2
chr19	2945491	2945687	MajorDMR-16-37726	3
chr19	2948868	2948878	MajorDMR-16-37727	2
chr19	2962015	2962053	MajorDMR-16-37728	3
chr19	2974282	2974705	MajorDMR-16-37729	11
chr19	2975681	2976578	MajorDMR-16-37730	4
chr19	2977602	2977759	MajorDMR-16-37731	4
chr19	2983594	2984394	MajorDMR-16-37732	4
chr19	2993548	2993839	MajorDMR-16-37733	4
chr19	3006273	3006497	MajorDMR-16-37734	3
chr19	3020468	3020659	MajorDMR-16-37735	6
chr19	3046593	3046751	MajorDMR-16-37736	2
chr19	3047777	3047979	MajorDMR-16-37737	2
chr19	3052499	3053244	MajorDMR-16-37738	4
chr19	3057116	3058013	MajorDMR-16-37739	8
chr19	3060275	3060582	MajorDMR-16-37740	3
chr19	3076443	3076449	MajorDMR-16-37741	2
chr19	3093800	3093805	MajorDMR-16-37742	2
chr19	3095754	3095981	MajorDMR-16-37743	2
chr19	3103949	3104009	MajorDMR-16-37744	2
chr19	3104849	3105133	MajorDMR-16-37745	2
chr19	3121403	3121758	MajorDMR-16-37746	3
chr19	3133358	3133413	MajorDMR-16-37747	3
chr19	3136075	3136257	MajorDMR-16-37748	7
chr19	3138089	3138652	MajorDMR-16-37749	3
chr19	3149570	3150250	MajorDMR-16-37750	8
chr19	3155267	3155336	MajorDMR-16-37751	3
chr19	3186816	3187020	MajorDMR-16-37752	6
chr19	3210840	3211221	MajorDMR-16-37753	2
chr19	3216054	3216829	MajorDMR-16-37754	4
chr19	3218973	3218986	MajorDMR-16-37755	2
chr19	3219725	3219843	MajorDMR-16-37756	3
chr19	3220638	3220884	MajorDMR-16-37757	9
chr19	3224176	3224189	MajorDMR-16-37758	2
chr19	3226535	3228156	MajorDMR-16-37759	13
chr19	3228971	3229768	MajorDMR-16-37760	15
chr19	3230747	3230847	MajorDMR-16-37761	2
chr19	3237303	3237515	MajorDMR-16-37762	3
chr19	3243480	3243724	MajorDMR-16-37763	6
chr19	3245722	3245764	MajorDMR-16-37764	2
chr19	3249033	3249147	MajorDMR-16-37765	4
chr19	3250964	3251451	MajorDMR-16-37766	2
chr19	3254427	3254443	MajorDMR-16-37767	2
chr19	3255787	3256818	MajorDMR-16-37768	7
chr19	3259772	3259815	MajorDMR-16-37769	2
chr19	3265536	3265751	MajorDMR-16-37770	4
chr19	3266321	3266717	MajorDMR-16-37771	2
chr19	3269806	3270036	MajorDMR-16-37772	4
chr19	3271471	3272564	MajorDMR-16-37773	10
chr19	3273911	3274073	MajorDMR-16-37774	3
chr19	3275506	3275696	MajorDMR-16-37775	5
chr19	3280593	3281295	MajorDMR-16-37776	3
chr19	3284152	3284179	MajorDMR-16-37777	2
chr19	3284824	3286104	MajorDMR-16-37778	17
chr19	3287891	3288077	MajorDMR-16-37779	4
chr19	3295223	3296219	MajorDMR-16-37780	6
chr19	3297569	3297668	MajorDMR-16-37781	2
chr19	3300513	3301291	MajorDMR-16-37782	13
chr19	3304935	3305373	MajorDMR-16-37783	2
chr19	3306965	3307542	MajorDMR-16-37784	10
chr19	3308860	3308886	MajorDMR-16-37785	2
chr19	3314650	3314780	MajorDMR-16-37786	5
chr19	3319815	3320475	MajorDMR-16-37787	12
chr19	3326806	3326828	MajorDMR-16-37788	2
chr19	3327552	3327594	MajorDMR-16-37789	3
chr19	3331648	3331836	MajorDMR-16-37790	3
chr19	3336870	3336887	MajorDMR-16-37791	2
chr19	3343404	3344519	MajorDMR-16-37792	12
chr19	3345186	3345651	MajorDMR-16-37793	2
chr19	3346246	3346556	MajorDMR-16-37794	4
chr19	3347198	3347307	MajorDMR-16-37795	3
chr19	3374949	3374992	MajorDMR-16-37796	2
chr19	3383673	3383727	MajorDMR-16-37797	3
chr19	3400299	3400668	MajorDMR-16-37798	5
chr19	3404748	3405141	MajorDMR-16-37799	6
chr19	3407008	3407622	MajorDMR-16-37800	3
chr19	3420419	3420497	MajorDMR-16-37801	2
chr19	3428519	3428872	MajorDMR-16-37802	5
chr19	3444773	3444905	MajorDMR-16-37803	3
chr19	3451491	3451516	MajorDMR-16-37804	4
chr19	3463951	3465467	MajorDMR-16-37805	11
chr19	3469736	3469895	MajorDMR-16-37806	5
chr19	3472391	3473353	MajorDMR-16-37807	6
chr19	3478581	3479289	MajorDMR-16-37808	5
chr19	3480239	3480469	MajorDMR-16-37809	4
chr19	3482640	3483572	MajorDMR-16-37810	9
chr19	3485093	3485204	MajorDMR-16-37811	3
chr19	3494807	3494821	MajorDMR-16-37812	2
chr19	3509495	3509989	MajorDMR-16-37813	13
chr19	3510791	3511716	MajorDMR-16-37814	10
chr19	3515842	3516663	MajorDMR-16-37815	7
chr19	3536022	3536787	MajorDMR-16-37816	15
chr19	3538772	3539521	MajorDMR-16-37817	7
chr19	3544264	3545101	MajorDMR-16-37818	7
chr19	3546955	3547270	MajorDMR-16-37819	2
chr19	3548685	3549078	MajorDMR-16-37820	3
chr19	3556334	3556701	MajorDMR-16-37821	3
chr19	3574157	3574361	MajorDMR-16-37822	3
chr19	3576264	3578035	MajorDMR-16-37823	37
chr19	3585279	3585407	MajorDMR-16-37824	3
chr19	3586581	3587139	MajorDMR-16-37825	12
chr19	3606405	3607892	MajorDMR-16-37826	34
chr19	3608677	3608901	MajorDMR-16-37827	4
chr19	3633511	3634395	MajorDMR-16-37828	4
chr19	3643518	3643640	MajorDMR-16-37829	3
chr19	3646849	3647342	MajorDMR-16-37830	2
chr19	3648680	3649904	MajorDMR-16-37831	20
chr19	3655767	3656368	MajorDMR-16-37832	19
chr19	3659495	3659625	MajorDMR-16-37833	2
chr19	3660269	3660790	MajorDMR-16-37834	4
chr19	3665251	3665576	MajorDMR-16-37835	2
chr19	3666309	3666755	MajorDMR-16-37836	5
chr19	3668388	3669603	MajorDMR-16-37837	12
chr19	3671092	3671253	MajorDMR-16-37838	3
chr19	3682894	3684297	MajorDMR-16-37839	11
chr19	3687738	3688040	MajorDMR-16-37840	4
chr19	3688688	3688795	MajorDMR-16-37841	2
chr19	3692643	3693129	MajorDMR-16-37842	4
chr19	3698506	3699239	MajorDMR-16-37843	10
chr19	3700854	3701074	MajorDMR-16-37844	6
chr19	3718450	3718948	MajorDMR-16-37845	4
chr19	3720859	3721584	MajorDMR-16-37846	8
chr19	3771872	3772270	MajorDMR-16-37847	9
chr19	3774950	3775022	MajorDMR-16-37848	2
chr19	3779496	3779713	MajorDMR-16-37849	3
chr19	3784584	3785225	MajorDMR-16-37850	11
chr19	3786773	3786958	MajorDMR-16-37851	3
chr19	3801017	3801131	MajorDMR-16-37852	6
chr19	3801964	3802671	MajorDMR-16-37853	12
chr19	3803405	3803415	MajorDMR-16-37854	2
chr19	3808277	3808564	MajorDMR-16-37855	4
chr19	3818356	3818547	MajorDMR-16-37856	2
chr19	3821936	3822436	MajorDMR-16-37857	15
chr19	3825701	3825723	MajorDMR-16-37858	2
chr19	3828482	3828755	MajorDMR-16-37859	7
chr19	3831375	3831647	MajorDMR-16-37860	3
chr19	3854440	3854540	MajorDMR-16-37861	2
chr19	3855182	3855436	MajorDMR-16-37862	4
chr19	3857865	3857957	MajorDMR-16-37863	3
chr19	3866754	3867470	MajorDMR-16-37864	8
chr19	3870654	3871090	MajorDMR-16-37865	6
chr19	3880167	3880232	MajorDMR-16-37866	3
chr19	3882259	3882268	MajorDMR-16-37867	2
chr19	3886444	3886932	MajorDMR-16-37868	5
chr19	3887608	3888986	MajorDMR-16-37869	16
chr19	3890384	3890879	MajorDMR-16-37870	12
chr19	3893365	3894376	MajorDMR-16-37871	5
chr19	3899603	3899713	MajorDMR-16-37872	3
chr19	3900961	3900969	MajorDMR-16-37873	2
chr19	3914255	3914317	MajorDMR-16-37874	3
chr19	3927305	3927391	MajorDMR-16-37875	3
chr19	3928754	3929625	MajorDMR-16-37876	5
chr19	3930243	3930772	MajorDMR-16-37877	3
chr19	3933807	3934109	MajorDMR-16-37878	5
chr19	3950857	3951264	MajorDMR-16-37879	5
chr19	3953401	3953703	MajorDMR-16-37880	5
chr19	3957415	3957487	MajorDMR-16-37881	3
chr19	3962214	3962329	MajorDMR-16-37882	2
chr19	3964600	3964989	MajorDMR-16-37883	3
chr19	3969247	3969951	MajorDMR-16-37884	4
chr19	3971808	3972357	MajorDMR-16-37885	4
chr19	3975720	3976496	MajorDMR-16-37886	5
chr19	3977227	3977631	MajorDMR-16-37887	3
chr19	3979043	3979426	MajorDMR-16-37888	2
chr19	3981556	3984324	MajorDMR-16-37889	30
chr19	3988221	3988411	MajorDMR-16-37890	2
chr19	3997301	3997613	MajorDMR-16-37891	3
chr19	4006720	4006833	MajorDMR-16-37892	3
chr19	4008748	4011624	MajorDMR-16-37893	29
chr19	4012304	4012940	MajorDMR-16-37894	18
chr19	4014307	4014966	MajorDMR-16-37895	5
chr19	4015773	4016314	MajorDMR-16-37896	9
chr19	4017997	4018519	MajorDMR-16-37897	15
chr19	4027524	4027861	MajorDMR-16-37898	2
chr19	4028629	4028664	MajorDMR-16-37899	2
chr19	4031593	4031618	MajorDMR-16-37900	2
chr19	4032458	4032493	MajorDMR-16-37901	2
chr19	4034605	4034683	MajorDMR-16-37902	2
chr19	4035212	4035460	MajorDMR-16-37903	2
chr19	4037760	4038254	MajorDMR-16-37904	4
chr19	4039054	4039218	MajorDMR-16-37905	2
chr19	4043254	4043598	MajorDMR-16-37906	3
chr19	4044197	4048080	MajorDMR-16-37907	71
chr19	4049457	4050684	MajorDMR-16-37908	9
chr19	4052620	4053515	MajorDMR-16-37909	16
chr19	4055712	4055868	MajorDMR-16-37910	3
chr19	4056734	4056758	MajorDMR-16-37911	2
chr19	4058447	4063847	MajorDMR-16-37912	85
chr19	4068749	4068819	MajorDMR-16-37913	4
chr19	4078532	4078611	MajorDMR-16-37914	3
chr19	4104893	4105336	MajorDMR-16-37915	5
chr19	4114298	4117124	MajorDMR-16-37916	25
chr19	4122487	4122552	MajorDMR-16-37917	2
chr19	4125111	4125121	MajorDMR-16-37918	2
chr19	4139929	4140306	MajorDMR-16-37919	4
chr19	4140817	4141210	MajorDMR-16-37920	2
chr19	4144450	4144851	MajorDMR-16-37921	3
chr19	4146016	4146103	MajorDMR-16-37922	3
chr19	4172846	4173741	MajorDMR-16-37923	39
chr19	4183043	4183062	MajorDMR-16-37924	2
chr19	4183795	4184339	MajorDMR-16-37925	9
chr19	4186438	4186932	MajorDMR-16-37926	3
chr19	4194176	4194536	MajorDMR-16-37927	3
chr19	4199201	4200374	MajorDMR-16-37928	9
chr19	4205581	4205818	MajorDMR-16-37929	2
chr19	4212735	4212801	MajorDMR-16-37930	2
chr19	4224716	4224777	MajorDMR-16-37931	2
chr19	4233059	4233572	MajorDMR-16-37932	11
chr19	4234785	4234820	MajorDMR-16-37933	4
chr19	4263452	4263534	MajorDMR-16-37934	3
chr19	4264236	4264289	MajorDMR-16-37935	2
chr19	4267742	4267801	MajorDMR-16-37936	3
chr19	4271113	4271223	MajorDMR-16-37937	2
chr19	4278418	4278896	MajorDMR-16-37938	9
chr19	4284830	4284980	MajorDMR-16-37939	3
chr19	4303993	4304102	MajorDMR-16-37940	3
chr19	4305238	4306033	MajorDMR-16-37941	4
chr19	4325997	4326037	MajorDMR-16-37942	2
chr19	4326663	4326976	MajorDMR-16-37943	2
chr19	4344140	4344571	MajorDMR-16-37944	5
chr19	4352270	4353073	MajorDMR-16-37945	6
chr19	4357169	4358164	MajorDMR-16-37946	9
chr19	4360591	4360691	MajorDMR-16-37947	2
chr19	4361196	4361368	MajorDMR-16-37948	2
chr19	4362466	4362496	MajorDMR-16-37949	2
chr19	4363122	4363536	MajorDMR-16-37950	4
chr19	4368782	4370710	MajorDMR-16-37951	31
chr19	4371286	4371835	MajorDMR-16-37952	15
chr19	4374785	4374862	MajorDMR-16-37953	4
chr19	4375427	4375492	MajorDMR-16-37954	3
chr19	4376051	4377487	MajorDMR-16-37955	17
chr19	4379643	4380714	MajorDMR-16-37956	9
chr19	4381322	4381753	MajorDMR-16-37957	5
chr19	4385376	4386359	MajorDMR-16-37958	12
chr19	4388709	4389574	MajorDMR-16-37959	7
chr19	4391806	4392037	MajorDMR-16-37960	4
chr19	4396595	4397030	MajorDMR-16-37961	3
chr19	4401218	4401538	MajorDMR-16-37962	2
chr19	4415907	4415967	MajorDMR-16-37963	2
chr19	4449161	4450034	MajorDMR-16-37964	9
chr19	4454126	4454200	MajorDMR-16-37965	3
chr19	4455108	4456168	MajorDMR-16-37966	13
chr19	4471007	4471255	MajorDMR-16-37967	2
chr19	4475054	4475278	MajorDMR-16-37968	2
chr19	4477194	4477567	MajorDMR-16-37969	2
chr19	4502281	4502740	MajorDMR-16-37970	3
chr19	4523344	4523458	MajorDMR-16-37971	2
chr19	4534528	4535160	MajorDMR-16-37972	6
chr19	4540457	4540543	MajorDMR-16-37973	2
chr19	4556778	4557287	MajorDMR-16-37974	3
chr19	4566423	4567017	MajorDMR-16-37975	13
chr19	4571669	4571756	MajorDMR-16-37976	2
chr19	4574347	4575380	MajorDMR-16-37977	4
chr19	4579801	4580800	MajorDMR-16-37978	7
chr19	4583402	4583428	MajorDMR-16-37979	2
chr19	4588349	4588812	MajorDMR-16-37980	2
chr19	4591667	4591760	MajorDMR-16-37981	2
chr19	4597267	4597446	MajorDMR-16-37982	6
chr19	4598982	4599046	MajorDMR-16-37983	5
chr19	4606973	4607563	MajorDMR-16-37984	21
chr19	4619657	4619816	MajorDMR-16-37985	2
chr19	4620452	4621295	MajorDMR-16-37986	8
chr19	4622628	4623214	MajorDMR-16-37987	7
chr19	4624961	4625271	MajorDMR-16-37988	2
chr19	4633281	4633723	MajorDMR-16-37989	2
chr19	4635611	4635926	MajorDMR-16-37990	5
chr19	4639922	4640160	MajorDMR-16-37991	5
chr19	4669364	4669597	MajorDMR-16-37992	3
chr19	4670934	4671816	MajorDMR-16-37993	10
chr19	4676563	4677395	MajorDMR-16-37994	12
chr19	4690548	4690636	MajorDMR-16-37995	2
chr19	4722618	4723102	MajorDMR-16-37996	3
chr19	4725163	4725189	MajorDMR-16-37997	2
chr19	4726887	4726891	MajorDMR-16-37998	2
chr19	4732472	4732598	MajorDMR-16-37999	3
chr19	4738866	4739296	MajorDMR-16-38000	2
chr19	4744959	4745303	MajorDMR-16-38001	6
chr19	4745899	4746363	MajorDMR-16-38002	2
chr19	4748131	4748946	MajorDMR-16-38003	17
chr19	4749674	4750651	MajorDMR-16-38004	16
chr19	4757450	4757599	MajorDMR-16-38005	2
chr19	4759406	4759465	MajorDMR-16-38006	2
chr19	4760487	4760548	MajorDMR-16-38007	2
chr19	4768571	4769048	MajorDMR-16-38008	4
chr19	4769976	4771319	MajorDMR-16-38009	30
chr19	4772003	4772772	MajorDMR-16-38010	9
chr19	4773315	4774748	MajorDMR-16-38011	17
chr19	4777275	4777295	MajorDMR-16-38012	2
chr19	4781441	4781672	MajorDMR-16-38013	2
chr19	4782234	4782339	MajorDMR-16-38014	4
chr19	4784509	4784898	MajorDMR-16-38015	7
chr19	4785534	4786414	MajorDMR-16-38016	9
chr19	4788009	4788587	MajorDMR-16-38017	10
chr19	4790301	4791022	MajorDMR-16-38018	4
chr19	4795455	4795524	MajorDMR-16-38019	2
chr19	4803853	4803893	MajorDMR-16-38020	3
chr19	4812760	4813199	MajorDMR-16-38021	9
chr19	4827717	4828076	MajorDMR-16-38022	3
chr19	4829255	4829575	MajorDMR-16-38023	5
chr19	4851543	4851882	MajorDMR-16-38024	8
chr19	4867037	4867077	MajorDMR-16-38025	4
chr19	4868078	4868192	MajorDMR-16-38026	2
chr19	4872094	4872729	MajorDMR-16-38027	4
chr19	4878557	4878713	MajorDMR-16-38028	2
chr19	4895428	4895664	MajorDMR-16-38029	2
chr19	4907002	4907011	MajorDMR-16-38030	2
chr19	4909289	4909313	MajorDMR-16-38031	2
chr19	4977879	4977934	MajorDMR-16-38032	2
chr19	5030057	5030090	MajorDMR-16-38033	3
chr19	5030622	5031597	MajorDMR-16-38034	5
chr19	5032275	5032782	MajorDMR-16-38035	3
chr19	5036384	5036645	MajorDMR-16-38036	3
chr19	5037390	5037903	MajorDMR-16-38037	5
chr19	5041524	5041888	MajorDMR-16-38038	8
chr19	5046456	5047058	MajorDMR-16-38039	9
chr19	5048028	5048161	MajorDMR-16-38040	2
chr19	5048703	5049136	MajorDMR-16-38041	8
chr19	5059352	5060426	MajorDMR-16-38042	9
chr19	5070669	5071245	MajorDMR-16-38043	3
chr19	5091486	5092350	MajorDMR-16-38044	10
chr19	5093735	5094385	MajorDMR-16-38045	5
chr19	5121747	5121760	MajorDMR-16-38046	2
chr19	5128713	5128914	MajorDMR-16-38047	2
chr19	5137215	5137293	MajorDMR-16-38048	2
chr19	5139346	5139740	MajorDMR-16-38049	4
chr19	5140516	5141353	MajorDMR-16-38050	7
chr19	5155243	5155291	MajorDMR-16-38051	3
chr19	5156111	5156429	MajorDMR-16-38052	2
chr19	5173167	5173420	MajorDMR-16-38053	5
chr19	5186494	5186507	MajorDMR-16-38054	2
chr19	5225880	5225924	MajorDMR-16-38055	2
chr19	5228247	5228351	MajorDMR-16-38056	2
chr19	5229452	5230287	MajorDMR-16-38057	10
chr19	5231077	5231095	MajorDMR-16-38058	2
chr19	5250113	5251638	MajorDMR-16-38059	17
chr19	5255772	5256125	MajorDMR-16-38060	11
chr19	5262880	5263095	MajorDMR-16-38061	2
chr19	5266497	5267210	MajorDMR-16-38062	5
chr19	5269228	5269516	MajorDMR-16-38063	4
chr19	5275069	5275121	MajorDMR-16-38064	2
chr19	5288213	5288517	MajorDMR-16-38065	4
chr19	5292489	5292737	MajorDMR-16-38066	6
chr19	5294209	5294604	MajorDMR-16-38067	4
chr19	5307643	5307695	MajorDMR-16-38068	5
chr19	5309416	5309998	MajorDMR-16-38069	9
chr19	5322090	5323364	MajorDMR-16-38070	39
chr19	5334273	5334736	MajorDMR-16-38071	4
chr19	5335705	5335738	MajorDMR-16-38072	2
chr19	5336381	5336561	MajorDMR-16-38073	3
chr19	5337357	5338469	MajorDMR-16-38074	9
chr19	5343898	5344051	MajorDMR-16-38075	5
chr19	5353094	5353167	MajorDMR-16-38076	5
chr19	5360542	5360641	MajorDMR-16-38077	2
chr19	5364762	5364927	MajorDMR-16-38078	4
chr19	5371758	5372220	MajorDMR-16-38079	15
chr19	5392476	5392724	MajorDMR-16-38080	3
chr19	5394644	5396489	MajorDMR-16-38081	25
chr19	5397774	5398239	MajorDMR-16-38082	3
chr19	5407459	5407504	MajorDMR-16-38083	2
chr19	5421169	5421318	MajorDMR-16-38084	2
chr19	5435042	5435349	MajorDMR-16-38085	4
chr19	5436078	5436252	MajorDMR-16-38086	3
chr19	5437366	5437431	MajorDMR-16-38087	3
chr19	5441329	5441808	MajorDMR-16-38088	3
chr19	5445427	5445732	MajorDMR-16-38089	3
chr19	5447974	5448683	MajorDMR-16-38090	12
chr19	5466755	5467788	MajorDMR-16-38091	10
chr19	5479824	5480188	MajorDMR-16-38092	13
chr19	5494832	5495242	MajorDMR-16-38093	6
chr19	5498879	5499409	MajorDMR-16-38094	3
chr19	5530722	5531042	MajorDMR-16-38095	3
chr19	5537038	5537377	MajorDMR-16-38096	2
chr19	5539141	5539300	MajorDMR-16-38097	3
chr19	5539805	5539980	MajorDMR-16-38098	5
chr19	5547972	5548130	MajorDMR-16-38099	4
chr19	5564074	5564185	MajorDMR-16-38100	3
chr19	5567581	5567604	MajorDMR-16-38101	4
chr19	5577982	5578845	MajorDMR-16-38102	10
chr19	5585894	5587050	MajorDMR-16-38103	11
chr19	5590706	5591043	MajorDMR-16-38104	2
chr19	5599496	5599700	MajorDMR-16-38105	2
chr19	5603705	5603943	MajorDMR-16-38106	2
chr19	5612808	5613066	MajorDMR-16-38107	2
chr19	5619682	5620149	MajorDMR-16-38108	3
chr19	5625819	5625878	MajorDMR-16-38109	3
chr19	5627624	5627794	MajorDMR-16-38110	5
chr19	5635955	5636037	MajorDMR-16-38111	2
chr19	5652446	5653417	MajorDMR-16-38112	12
chr19	5670045	5670081	MajorDMR-16-38113	2
chr19	5679251	5679630	MajorDMR-16-38114	5
chr19	5681629	5682025	MajorDMR-16-38115	2
chr19	5686403	5686693	MajorDMR-16-38116	3
chr19	5687377	5687612	MajorDMR-16-38117	6
chr19	5689375	5689726	MajorDMR-16-38118	3
chr19	5691000	5692822	MajorDMR-16-38119	28
chr19	5695806	5695927	MajorDMR-16-38120	2
chr19	5697734	5698259	MajorDMR-16-38121	3
chr19	5718290	5718352	MajorDMR-16-38122	2
chr19	5773811	5774277	MajorDMR-16-38123	3
chr19	5779668	5779680	MajorDMR-16-38124	2
chr19	5799309	5799583	MajorDMR-16-38125	11
chr19	5802033	5803006	MajorDMR-16-38126	13
chr19	5803826	5804038	MajorDMR-16-38127	4
chr19	5805900	5806006	MajorDMR-16-38128	7
chr19	5814597	5815386	MajorDMR-16-38129	4
chr19	5817822	5817834	MajorDMR-16-38130	2
chr19	5822343	5822591	MajorDMR-16-38131	13
chr19	5826324	5826937	MajorDMR-16-38132	10
chr19	5828542	5829716	MajorDMR-16-38133	30
chr19	5880295	5881555	MajorDMR-16-38134	9
chr19	5882102	5882169	MajorDMR-16-38135	2
chr19	5890555	5890836	MajorDMR-16-38136	3
chr19	5891969	5892727	MajorDMR-16-38137	26
chr19	5905330	5905335	MajorDMR-16-38138	2
chr19	5916522	5916538	MajorDMR-16-38139	2
chr19	5932165	5933300	MajorDMR-16-38140	19
chr19	5935115	5935901	MajorDMR-16-38141	19
chr19	5940341	5940544	MajorDMR-16-38142	2
chr19	5968759	5969613	MajorDMR-16-38143	6
chr19	5974099	5974219	MajorDMR-16-38144	2
chr19	5979719	5980033	MajorDMR-16-38145	4
chr19	5987773	5988194	MajorDMR-16-38146	4
chr19	5988799	5989675	MajorDMR-16-38147	4
chr19	5990216	5990660	MajorDMR-16-38148	5
chr19	6022121	6022526	MajorDMR-16-38149	10
chr19	6048070	6048634	MajorDMR-16-38150	8
chr19	6049238	6049254	MajorDMR-16-38151	2
chr19	6056894	6057640	MajorDMR-16-38152	18
chr19	6083557	6083608	MajorDMR-16-38153	2
chr19	6092022	6093009	MajorDMR-16-38154	7
chr19	6108130	6108392	MajorDMR-16-38155	3
chr19	6111320	6111338	MajorDMR-16-38156	3
chr19	6181989	6182078	MajorDMR-16-38157	2
chr19	6184826	6184885	MajorDMR-16-38158	2
chr19	6200076	6200509	MajorDMR-16-38159	4
chr19	6215050	6215478	MajorDMR-16-38160	2
chr19	6218548	6219346	MajorDMR-16-38161	3
chr19	6226019	6226250	MajorDMR-16-38162	2
chr19	6232876	6233032	MajorDMR-16-38163	5
chr19	6239124	6239662	MajorDMR-16-38164	6
chr19	6246998	6247377	MajorDMR-16-38165	2
chr19	6249289	6249480	MajorDMR-16-38166	3
chr19	6273802	6274319	MajorDMR-16-38167	4
chr19	6340669	6341023	MajorDMR-16-38168	8
chr19	6376731	6376962	MajorDMR-16-38169	2
chr19	6378239	6378720	MajorDMR-16-38170	5
chr19	6403659	6403673	MajorDMR-16-38171	2
chr19	6414254	6414522	MajorDMR-16-38172	2
chr19	6417770	6418054	MajorDMR-16-38173	9
chr19	6419696	6420304	MajorDMR-16-38174	6
chr19	6420994	6421080	MajorDMR-16-38175	2
chr19	6421742	6422427	MajorDMR-16-38176	6
chr19	6440156	6440173	MajorDMR-16-38177	2
chr19	6458777	6458804	MajorDMR-16-38178	2
chr19	6464624	6464645	MajorDMR-16-38179	2
chr19	6465150	6465292	MajorDMR-16-38180	3
chr19	6475222	6475964	MajorDMR-16-38181	6
chr19	6476915	6476943	MajorDMR-16-38182	2
chr19	6489473	6490164	MajorDMR-16-38183	12
chr19	6497835	6498283	MajorDMR-16-38184	4
chr19	6499230	6499308	MajorDMR-16-38185	4
chr19	6499829	6500529	MajorDMR-16-38186	5
chr19	6501317	6501460	MajorDMR-16-38187	5
chr19	6517225	6517382	MajorDMR-16-38188	2
chr19	6518625	6518681	MajorDMR-16-38189	2
chr19	6527883	6528319	MajorDMR-16-38190	2
chr19	6528943	6529155	MajorDMR-16-38191	7
chr19	6531709	6532920	MajorDMR-16-38192	18
chr19	6534299	6534497	MajorDMR-16-38193	4
chr19	6552143	6552432	MajorDMR-16-38194	4
chr19	6575039	6575117	MajorDMR-16-38195	2
chr19	6588551	6588911	MajorDMR-16-38196	4
chr19	6591584	6591628	MajorDMR-16-38197	2
chr19	6633302	6633435	MajorDMR-16-38198	5
chr19	6646534	6646717	MajorDMR-16-38199	2
chr19	6659861	6660240	MajorDMR-16-38200	3
chr19	6678136	6678332	MajorDMR-16-38201	4
chr19	6701675	6701738	MajorDMR-16-38202	3
chr19	6709574	6709705	MajorDMR-16-38203	2
chr19	6718197	6718668	MajorDMR-16-38204	2
chr19	6739051	6739125	MajorDMR-16-38205	4
chr19	6741041	6741661	MajorDMR-16-38206	12
chr19	6744710	6744971	MajorDMR-16-38207	11
chr19	6752576	6753082	MajorDMR-16-38208	21
chr19	6766523	6767257	MajorDMR-16-38209	9
chr19	6768090	6768307	MajorDMR-16-38210	3
chr19	6772369	6772794	MajorDMR-16-38211	7
chr19	6773300	6773692	MajorDMR-16-38212	4
chr19	6801463	6801814	MajorDMR-16-38213	4
chr19	6802414	6802572	MajorDMR-16-38214	3
chr19	6803103	6803353	MajorDMR-16-38215	2
chr19	6822160	6822600	MajorDMR-16-38216	17
chr19	6828332	6828476	MajorDMR-16-38217	4
chr19	6856459	6857331	MajorDMR-16-38218	5
chr19	6863308	6863332	MajorDMR-16-38219	2
chr19	6929405	6929523	MajorDMR-16-38220	2
chr19	7067293	7067324	MajorDMR-16-38221	2
chr19	7102157	7102201	MajorDMR-16-38222	2
chr19	7102737	7102772	MajorDMR-16-38223	2
chr19	7159533	7159818	MajorDMR-16-38224	9
chr19	7179436	7179678	MajorDMR-16-38225	3
chr19	7183626	7183690	MajorDMR-16-38226	2
chr19	7215317	7215552	MajorDMR-16-38227	6
chr19	7242467	7242578	MajorDMR-16-38228	2
chr19	7243318	7243382	MajorDMR-16-38229	2
chr19	7251092	7251101	MajorDMR-16-38230	2
chr19	7257425	7257445	MajorDMR-16-38231	2
chr19	7295070	7295617	MajorDMR-16-38232	7
chr19	7405845	7405919	MajorDMR-16-38233	3
chr19	7425684	7425834	MajorDMR-16-38234	4
chr19	7445190	7445476	MajorDMR-16-38235	3
chr19	7543639	7543652	MajorDMR-16-38236	2
chr19	7549775	7550305	MajorDMR-16-38237	6
chr19	7553502	7553560	MajorDMR-16-38238	4
chr19	7554355	7554946	MajorDMR-16-38239	5
chr19	7560022	7560160	MajorDMR-16-38240	3
chr19	7562248	7562426	MajorDMR-16-38241	3
chr19	7565440	7565588	MajorDMR-16-38242	6
chr19	7570421	7571038	MajorDMR-16-38243	9
chr19	7571898	7572097	MajorDMR-16-38244	2
chr19	7577255	7577672	MajorDMR-16-38245	2
chr19	7580115	7580276	MajorDMR-16-38246	4
chr19	7598419	7598427	MajorDMR-16-38247	2
chr19	7601357	7601377	MajorDMR-16-38248	2
chr19	7615866	7616205	MajorDMR-16-38249	4
chr19	7619643	7620346	MajorDMR-16-38250	3
chr19	7627874	7627968	MajorDMR-16-38251	4
chr19	7633246	7633756	MajorDMR-16-38252	3
chr19	7648349	7648498	MajorDMR-16-38253	2
chr19	7659483	7659543	MajorDMR-16-38254	2
chr19	7662793	7663231	MajorDMR-16-38255	3
chr19	7664685	7665083	MajorDMR-16-38256	3
chr19	7667356	7667725	MajorDMR-16-38257	3
chr19	7683382	7684341	MajorDMR-16-38258	7
chr19	7700574	7700693	MajorDMR-16-38259	3
chr19	7713264	7713510	MajorDMR-16-38260	4
chr19	7722196	7722540	MajorDMR-16-38261	4
chr19	7728425	7728800	MajorDMR-16-38262	3
chr19	7730529	7730648	MajorDMR-16-38263	2
chr19	7735578	7735953	MajorDMR-16-38264	8
chr19	7739233	7739456	MajorDMR-16-38265	2
chr19	7743868	7744817	MajorDMR-16-38266	5
chr19	7747295	7747307	MajorDMR-16-38267	3
chr19	7750703	7751014	MajorDMR-16-38268	3
chr19	7753971	7754288	MajorDMR-16-38269	15
chr19	7761601	7762374	MajorDMR-16-38270	7
chr19	7762909	7763825	MajorDMR-16-38271	6
chr19	7794799	7794978	MajorDMR-16-38272	6
chr19	7796132	7796259	MajorDMR-16-38273	3
chr19	7813859	7813964	MajorDMR-16-38274	3
chr19	7852561	7853029	MajorDMR-16-38275	12
chr19	7854544	7854700	MajorDMR-16-38276	2
chr19	7863862	7864093	MajorDMR-16-38277	10
chr19	7865196	7865368	MajorDMR-16-38278	2
chr19	7888602	7889578	MajorDMR-16-38279	8
chr19	7893881	7894255	MajorDMR-16-38280	4
chr19	7895615	7896391	MajorDMR-16-38281	4
chr19	7897692	7897865	MajorDMR-16-38282	5
chr19	7918318	7918467	MajorDMR-16-38283	14
chr19	7923005	7923274	MajorDMR-16-38284	6
chr19	7925767	7928405	MajorDMR-16-38285	37
chr19	7933334	7934021	MajorDMR-16-38286	23
chr19	7934552	7935395	MajorDMR-16-38287	12
chr19	7936195	7937476	MajorDMR-16-38288	18
chr19	7939903	7939963	MajorDMR-16-38289	2
chr19	7949636	7949644	MajorDMR-16-38290	2
chr19	7953224	7953706	MajorDMR-16-38291	11
chr19	7960008	7960172	MajorDMR-16-38292	2
chr19	7967642	7967812	MajorDMR-16-38293	3
chr19	7970554	7970639	MajorDMR-16-38294	3
chr19	7978488	7984946	MajorDMR-16-38295	161
chr19	7986286	7986291	MajorDMR-16-38296	2
chr19	7989602	7989937	MajorDMR-16-38297	11
chr19	7991489	7991873	MajorDMR-16-38298	2
chr19	7992966	7994496	MajorDMR-16-38299	13
chr19	7995904	7995952	MajorDMR-16-38300	3
chr19	7996637	7996825	MajorDMR-16-38301	3
chr19	7999158	8000093	MajorDMR-16-38302	9
chr19	8016269	8016937	MajorDMR-16-38303	9
chr19	8035724	8035738	MajorDMR-16-38304	2
chr19	8036931	8037420	MajorDMR-16-38305	3
chr19	8068523	8068531	MajorDMR-16-38306	2
chr19	8111536	8111962	MajorDMR-16-38307	2
chr19	8115114	8115180	MajorDMR-16-38308	2
chr19	8123604	8123636	MajorDMR-16-38309	2
chr19	8207876	8208200	MajorDMR-16-38310	4
chr19	8212261	8212721	MajorDMR-16-38311	3
chr19	8213341	8213739	MajorDMR-16-38312	8
chr19	8223393	8223663	MajorDMR-16-38313	5
chr19	8226100	8226110	MajorDMR-16-38314	2
chr19	8263101	8263133	MajorDMR-16-38315	2
chr19	8272961	8273306	MajorDMR-16-38316	3
chr19	8275492	8275555	MajorDMR-16-38317	2
chr19	8277108	8277344	MajorDMR-16-38318	5
chr19	8289428	8289954	MajorDMR-16-38319	4
chr19	8305295	8305428	MajorDMR-16-38320	4
chr19	8316224	8316664	MajorDMR-16-38321	4
chr19	8317552	8317920	MajorDMR-16-38322	2
chr19	8331236	8332349	MajorDMR-16-38323	4
chr19	8367324	8367489	MajorDMR-16-38324	3
chr19	8372067	8372210	MajorDMR-16-38325	2
chr19	8389829	8390093	MajorDMR-16-38326	3
chr19	8397933	8398591	MajorDMR-16-38327	5
chr19	8399167	8399665	MajorDMR-16-38328	4
chr19	8400725	8401665	MajorDMR-16-38329	17
chr19	8407335	8407644	MajorDMR-16-38330	7
chr19	8417453	8417886	MajorDMR-16-38331	5
chr19	8418825	8418976	MajorDMR-16-38332	3
chr19	8428218	8428748	MajorDMR-16-38333	4
chr19	8429818	8429832	MajorDMR-16-38334	2
chr19	8454092	8454595	MajorDMR-16-38335	4
chr19	8456934	8457329	MajorDMR-16-38336	3
chr19	8461592	8462553	MajorDMR-16-38337	11
chr19	8463452	8463649	MajorDMR-16-38338	4
chr19	8469027	8469044	MajorDMR-16-38339	2
chr19	8477663	8477681	MajorDMR-16-38340	2
chr19	8488749	8488928	MajorDMR-16-38341	2
chr19	8499156	8499189	MajorDMR-16-38342	3
chr19	8516437	8517025	MajorDMR-16-38343	4
chr19	8534760	8535084	MajorDMR-16-38344	2
chr19	8537716	8537746	MajorDMR-16-38345	2
chr19	8547339	8547502	MajorDMR-16-38346	2
chr19	8551685	8552442	MajorDMR-16-38347	7
chr19	8571686	8571725	MajorDMR-16-38348	2
chr19	8575716	8575739	MajorDMR-16-38349	3
chr19	8576312	8576716	MajorDMR-16-38350	5
chr19	8590219	8590351	MajorDMR-16-38351	2
chr19	8656318	8656707	MajorDMR-16-38352	4
chr19	8740075	8740425	MajorDMR-16-38353	2
chr19	8747637	8748034	MajorDMR-16-38354	17
chr19	8767019	8767119	MajorDMR-16-38355	2
chr19	8769110	8769457	MajorDMR-16-38356	2
chr19	8773916	8774409	MajorDMR-16-38357	3
chr19	8813598	8813742	MajorDMR-16-38358	3
chr19	8900699	8900886	MajorDMR-16-38359	2
chr19	8978495	8978806	MajorDMR-16-38360	2
chr19	9070078	9070187	MajorDMR-16-38361	2
chr19	9120221	9120786	MajorDMR-16-38362	5
chr19	9186018	9186639	MajorDMR-16-38363	11
chr19	9187711	9187831	MajorDMR-16-38364	5
chr19	9228467	9228845	MajorDMR-16-38365	4
chr19	9247596	9247899	MajorDMR-16-38366	2
chr19	9250412	9250618	MajorDMR-16-38367	3
chr19	9251960	9252109	MajorDMR-16-38368	2
chr19	9282376	9282741	MajorDMR-16-38369	2
chr19	9784787	9785018	MajorDMR-16-38370	3
chr19	9878564	9878605	MajorDMR-16-38371	2
chr19	9895175	9895463	MajorDMR-16-38372	6
chr19	9896984	9897186	MajorDMR-16-38373	2
chr19	9900029	9900455	MajorDMR-16-38374	2
chr19	9901803	9902064	MajorDMR-16-38375	3
chr19	9933626	9933681	MajorDMR-16-38376	2
chr19	9939533	9939598	MajorDMR-16-38377	2
chr19	9944857	9945278	MajorDMR-16-38378	5
chr19	9955334	9955561	MajorDMR-16-38379	5
chr19	9956111	9956132	MajorDMR-16-38380	2
chr19	9957193	9957688	MajorDMR-16-38381	4
chr19	9958362	9958915	MajorDMR-16-38382	5
chr19	9959480	9960233	MajorDMR-16-38383	22
chr19	9960757	9961687	MajorDMR-16-38384	10
chr19	9963926	9963950	MajorDMR-16-38385	2
chr19	9968646	9968914	MajorDMR-16-38386	2
chr19	9977093	9977140	MajorDMR-16-38387	2
chr19	9979719	9979977	MajorDMR-16-38388	5
chr19	9986234	9986292	MajorDMR-16-38389	2
chr19	9988630	9989109	MajorDMR-16-38390	6
chr19	9991633	9991763	MajorDMR-16-38391	3
chr19	9992445	9992733	MajorDMR-16-38392	3
chr19	9994498	9994710	MajorDMR-16-38393	6
chr19	9999348	9999471	MajorDMR-16-38394	3
chr19	10001055	10001341	MajorDMR-16-38395	2
chr19	10011061	10011347	MajorDMR-16-38396	9
chr19	10022328	10023451	MajorDMR-16-38397	10
chr19	10025175	10025788	MajorDMR-16-38398	4
chr19	10027995	10028429	MajorDMR-16-38399	2
chr19	10035978	10036066	MajorDMR-16-38400	2
chr19	10041225	10041965	MajorDMR-16-38401	5
chr19	10045422	10045780	MajorDMR-16-38402	4
chr19	10047777	10048337	MajorDMR-16-38403	4
chr19	10056136	10056421	MajorDMR-16-38404	7
chr19	10058909	10059308	MajorDMR-16-38405	2
chr19	10077034	10077236	MajorDMR-16-38406	3
chr19	10105707	10106081	MajorDMR-16-38407	6
chr19	10119186	10119980	MajorDMR-16-38408	16
chr19	10138602	10138714	MajorDMR-16-38409	2
chr19	10143440	10143765	MajorDMR-16-38410	4
chr19	10172671	10172900	MajorDMR-16-38411	11
chr19	10196032	10196481	MajorDMR-16-38412	2
chr19	10197850	10197857	MajorDMR-16-38413	2
chr19	10205912	10206075	MajorDMR-16-38414	2
chr19	10209716	10210584	MajorDMR-16-38415	12
chr19	10216288	10216515	MajorDMR-16-38416	6
chr19	10217816	10217856	MajorDMR-16-38417	4
chr19	10222677	10224524	MajorDMR-16-38418	17
chr19	10225396	10226169	MajorDMR-16-38419	5
chr19	10229767	10229862	MajorDMR-16-38420	3
chr19	10230922	10231521	MajorDMR-16-38421	4
chr19	10241943	10242745	MajorDMR-16-38422	8
chr19	10248453	10248992	MajorDMR-16-38423	7
chr19	10306184	10306352	MajorDMR-16-38424	3
chr19	10333883	10333891	MajorDMR-16-38425	2
chr19	10360811	10361122	MajorDMR-16-38426	2
chr19	10362167	10362214	MajorDMR-16-38427	2
chr19	10369635	10370816	MajorDMR-16-38428	16
chr19	10380509	10381007	MajorDMR-16-38429	3
chr19	10382210	10382537	MajorDMR-16-38430	5
chr19	10397560	10398422	MajorDMR-16-38431	31
chr19	10402373	10405350	MajorDMR-16-38432	88
chr19	10406037	10407342	MajorDMR-16-38433	75
chr19	10409942	10410890	MajorDMR-16-38434	12
chr19	10416013	10416729	MajorDMR-16-38435	11
chr19	10443128	10443239	MajorDMR-16-38436	2
chr19	10463474	10463819	MajorDMR-16-38437	4
chr19	10464594	10464728	MajorDMR-16-38438	3
chr19	10500579	10500751	MajorDMR-16-38439	5
chr19	10501693	10502118	MajorDMR-16-38440	2
chr19	10506446	10506876	MajorDMR-16-38441	7
chr19	10511759	10512950	MajorDMR-16-38442	8
chr19	10516019	10516736	MajorDMR-16-38443	8
chr19	10519592	10519938	MajorDMR-16-38444	4
chr19	10526637	10526653	MajorDMR-16-38445	2
chr19	10527587	10528710	MajorDMR-16-38446	5
chr19	10531927	10533009	MajorDMR-16-38447	9
chr19	10534464	10534742	MajorDMR-16-38448	5
chr19	10535727	10536202	MajorDMR-16-38449	6
chr19	10541425	10542547	MajorDMR-16-38450	16
chr19	10562904	10563147	MajorDMR-16-38451	6
chr19	10572092	10572384	MajorDMR-16-38452	12
chr19	10582675	10582857	MajorDMR-16-38453	4
chr19	10590220	10590509	MajorDMR-16-38454	9
chr19	10594105	10594524	MajorDMR-16-38455	3
chr19	10624321	10624668	MajorDMR-16-38456	2
chr19	10625752	10625953	MajorDMR-16-38457	3
chr19	10628005	10628079	MajorDMR-16-38458	2
chr19	10629848	10630063	MajorDMR-16-38459	5
chr19	10655368	10655758	MajorDMR-16-38460	3
chr19	10676066	10676080	MajorDMR-16-38461	2
chr19	10677317	10677568	MajorDMR-16-38462	4
chr19	10678512	10678595	MajorDMR-16-38463	2
chr19	10684289	10684309	MajorDMR-16-38464	2
chr19	10686340	10686393	MajorDMR-16-38465	2
chr19	10692037	10692202	MajorDMR-16-38466	5
chr19	10714172	10714961	MajorDMR-16-38467	4
chr19	10719570	10719607	MajorDMR-16-38468	2
chr19	10735915	10736423	MajorDMR-16-38469	27
chr19	10750785	10750812	MajorDMR-16-38470	2
chr19	10754943	10755670	MajorDMR-16-38471	4
chr19	10756647	10756749	MajorDMR-16-38472	3
chr19	10763508	10763611	MajorDMR-16-38473	2
chr19	10770059	10770306	MajorDMR-16-38474	2
chr19	10794404	10794412	MajorDMR-16-38475	2
chr19	10797337	10797392	MajorDMR-16-38476	3
chr19	10797987	10798323	MajorDMR-16-38477	5
chr19	10807055	10807296	MajorDMR-16-38478	3
chr19	10809166	10809344	MajorDMR-16-38479	3
chr19	10811102	10811701	MajorDMR-16-38480	8
chr19	10827587	10827937	MajorDMR-16-38481	6
chr19	10830122	10830164	MajorDMR-16-38482	3
chr19	10861858	10861906	MajorDMR-16-38483	3
chr19	10870367	10871062	MajorDMR-16-38484	5
chr19	10875969	10876555	MajorDMR-16-38485	11
chr19	10878746	10878800	MajorDMR-16-38486	3
chr19	10880940	10880967	MajorDMR-16-38487	2
chr19	10907466	10908422	MajorDMR-16-38488	13
chr19	10911182	10911607	MajorDMR-16-38489	2
chr19	10941763	10941855	MajorDMR-16-38490	3
chr19	10942923	10943420	MajorDMR-16-38491	2
chr19	11002099	11002354	MajorDMR-16-38492	2
chr19	11004662	11005480	MajorDMR-16-38493	19
chr19	11009807	11010060	MajorDMR-16-38494	4
chr19	11026044	11026049	MajorDMR-16-38495	2
chr19	11030155	11030908	MajorDMR-16-38496	11
chr19	11031514	11032187	MajorDMR-16-38497	4
chr19	11032834	11033441	MajorDMR-16-38498	4
chr19	11038509	11038725	MajorDMR-16-38499	7
chr19	11040593	11040947	MajorDMR-16-38500	2
chr19	11058845	11059678	MajorDMR-16-38501	10
chr19	11081378	11081603	MajorDMR-16-38502	5
chr19	11118955	11119257	MajorDMR-16-38503	3
chr19	11127384	11127481	MajorDMR-16-38504	2
chr19	11146624	11146785	MajorDMR-16-38505	2
chr19	11161088	11161217	MajorDMR-16-38506	3
chr19	11184770	11185082	MajorDMR-16-38507	2
chr19	11186595	11186836	MajorDMR-16-38508	5
chr19	11201968	11202676	MajorDMR-16-38509	6
chr19	11205868	11205949	MajorDMR-16-38510	2
chr19	11218919	11219259	MajorDMR-16-38511	2
chr19	11241808	11242138	MajorDMR-16-38512	6
chr19	11249054	11249700	MajorDMR-16-38513	10
chr19	11253266	11254126	MajorDMR-16-38514	13
chr19	11268955	11269357	MajorDMR-16-38515	4
chr19	11372271	11372453	MajorDMR-16-38516	4
chr19	11397508	11397632	MajorDMR-16-38517	2
chr19	11405100	11405207	MajorDMR-16-38518	3
chr19	11411532	11411634	MajorDMR-16-38519	3
chr19	11416758	11416837	MajorDMR-16-38520	2
chr19	11432751	11433018	MajorDMR-16-38521	4
chr19	11435050	11435109	MajorDMR-16-38522	2
chr19	11443484	11443691	MajorDMR-16-38523	2
chr19	11448749	11448796	MajorDMR-16-38524	4
chr19	11449513	11449851	MajorDMR-16-38525	5
chr19	11455569	11456429	MajorDMR-16-38526	6
chr19	11467267	11467488	MajorDMR-16-38527	5
chr19	11471980	11472378	MajorDMR-16-38528	3
chr19	11483592	11484040	MajorDMR-16-38529	4
chr19	11486454	11486629	MajorDMR-16-38530	3
chr19	11489407	11489422	MajorDMR-16-38531	2
chr19	11492938	11493031	MajorDMR-16-38532	2
chr19	11494346	11495002	MajorDMR-16-38533	9
chr19	11516871	11517129	MajorDMR-16-38534	2
chr19	11529994	11530168	MajorDMR-16-38535	2
chr19	11531120	11535104	MajorDMR-16-38536	111
chr19	11552064	11552395	MajorDMR-16-38537	7
chr19	11556732	11558438	MajorDMR-16-38538	18
chr19	11561496	11561876	MajorDMR-16-38539	2
chr19	11562380	11563382	MajorDMR-16-38540	7
chr19	11564033	11565557	MajorDMR-16-38541	10
chr19	11566942	11567075	MajorDMR-16-38542	2
chr19	11568101	11568123	MajorDMR-16-38543	2
chr19	11574070	11574140	MajorDMR-16-38544	3
chr19	11575018	11575341	MajorDMR-16-38545	3
chr19	11576273	11576612	MajorDMR-16-38546	3
chr19	11586620	11587075	MajorDMR-16-38547	2
chr19	11593834	11593901	MajorDMR-16-38548	2
chr19	11606001	11606604	MajorDMR-16-38549	9
chr19	11615496	11615533	MajorDMR-16-38550	2
chr19	11646147	11646775	MajorDMR-16-38551	7
chr19	11649602	11650086	MajorDMR-16-38552	6
chr19	11662613	11663018	MajorDMR-16-38553	2
chr19	11664610	11664878	MajorDMR-16-38554	3
chr19	11670839	11671018	MajorDMR-16-38555	5
chr19	11689133	11689916	MajorDMR-16-38556	9
chr19	11698850	11699084	MajorDMR-16-38557	2
chr19	11707852	11707932	MajorDMR-16-38558	3
chr19	11734396	11735907	MajorDMR-16-38559	19
chr19	11751613	11751732	MajorDMR-16-38560	2
chr19	11804726	11804966	MajorDMR-16-38561	4
chr19	11848704	11848841	MajorDMR-16-38562	3
chr19	11896041	11896136	MajorDMR-16-38563	3
chr19	11908350	11909175	MajorDMR-16-38564	9
chr19	11910289	11910533	MajorDMR-16-38565	9
chr19	11992033	11992184	MajorDMR-16-38566	2
chr19	11998200	11998486	MajorDMR-16-38567	7
chr19	11999519	11999681	MajorDMR-16-38568	7
chr19	12074725	12075602	MajorDMR-16-38569	6
chr19	12147200	12147360	MajorDMR-16-38570	2
chr19	12170311	12170588	MajorDMR-16-38571	8
chr19	12175316	12175397	MajorDMR-16-38572	2
chr19	12203761	12203866	MajorDMR-16-38573	6
chr19	12251810	12251894	MajorDMR-16-38574	2
chr19	12266319	12266329	MajorDMR-16-38575	2
chr19	12305358	12305393	MajorDMR-16-38576	2
chr19	12306810	12307015	MajorDMR-16-38577	3
chr19	12377157	12377214	MajorDMR-16-38578	3
chr19	12512472	12512668	MajorDMR-16-38579	2
chr19	12624641	12624881	MajorDMR-16-38580	4
chr19	12663101	12663221	MajorDMR-16-38581	2
chr19	12666266	12666455	MajorDMR-16-38582	3
chr19	12675235	12675351	MajorDMR-16-38583	5
chr19	12707837	12708626	MajorDMR-16-38584	5
chr19	12732598	12732657	MajorDMR-16-38585	6
chr19	12746739	12746797	MajorDMR-16-38586	2
chr19	12750805	12750970	MajorDMR-16-38587	4
chr19	12752391	12752410	MajorDMR-16-38588	2
chr19	12758290	12758366	MajorDMR-16-38589	5
chr19	12758995	12759293	MajorDMR-16-38590	10
chr19	12776555	12777194	MajorDMR-16-38591	5
chr19	12783505	12783665	MajorDMR-16-38592	2
chr19	12791642	12791751	MajorDMR-16-38593	3
chr19	12793865	12793886	MajorDMR-16-38594	2
chr19	12810301	12810513	MajorDMR-16-38595	2
chr19	12823038	12823256	MajorDMR-16-38596	5
chr19	12841596	12842195	MajorDMR-16-38597	3
chr19	12843444	12843606	MajorDMR-16-38598	2
chr19	12845832	12845924	MajorDMR-16-38599	4
chr19	12862422	12862535	MajorDMR-16-38600	2
chr19	12865468	12865703	MajorDMR-16-38601	3
chr19	12876891	12877236	MajorDMR-16-38602	5
chr19	12887709	12888109	MajorDMR-16-38603	3
chr19	12889897	12890650	MajorDMR-16-38604	5
chr19	12895528	12895930	MajorDMR-16-38605	4
chr19	12899556	12900599	MajorDMR-16-38606	27
chr19	12901575	12901625	MajorDMR-16-38607	2
chr19	12913387	12913396	MajorDMR-16-38608	2
chr19	12941874	12942335	MajorDMR-16-38609	2
chr19	12943314	12943389	MajorDMR-16-38610	2
chr19	12945566	12947536	MajorDMR-16-38611	41
chr19	12950631	12951277	MajorDMR-16-38612	9
chr19	12952774	12954357	MajorDMR-16-38613	10
chr19	12955840	12956398	MajorDMR-16-38614	4
chr19	12957551	12958976	MajorDMR-16-38615	21
chr19	12970501	12970563	MajorDMR-16-38616	3
chr19	12978073	12978863	MajorDMR-16-38617	9
chr19	12984056	12984273	MajorDMR-16-38618	4
chr19	12986506	12987084	MajorDMR-16-38619	7
chr19	12991466	12991919	MajorDMR-16-38620	6
chr19	12992695	12992736	MajorDMR-16-38621	3
chr19	12995587	12995899	MajorDMR-16-38622	14
chr19	13001326	13001358	MajorDMR-16-38623	2
chr19	13030464	13030530	MajorDMR-16-38624	2
chr19	13050930	13051159	MajorDMR-16-38625	2
chr19	13053068	13053094	MajorDMR-16-38626	2
chr19	13056211	13056424	MajorDMR-16-38627	2
chr19	13058831	13058860	MajorDMR-16-38628	2
chr19	13060454	13060575	MajorDMR-16-38629	2
chr19	13063149	13064488	MajorDMR-16-38630	9
chr19	13065085	13065430	MajorDMR-16-38631	6
chr19	13067295	13067329	MajorDMR-16-38632	2
chr19	13068472	13068589	MajorDMR-16-38633	6
chr19	13076675	13076831	MajorDMR-16-38634	3
chr19	13080220	13080793	MajorDMR-16-38635	5
chr19	13085799	13086812	MajorDMR-16-38636	10
chr19	13093763	13094024	MajorDMR-16-38637	5
chr19	13095482	13096314	MajorDMR-16-38638	13
chr19	13101095	13101547	MajorDMR-16-38639	7
chr19	13107515	13108819	MajorDMR-16-38640	23
chr19	13109542	13109763	MajorDMR-16-38641	3
chr19	13111712	13112709	MajorDMR-16-38642	32
chr19	13114514	13114556	MajorDMR-16-38643	3
chr19	13116783	13118184	MajorDMR-16-38644	13
chr19	13119303	13124391	MajorDMR-16-38645	133
chr19	13125667	13128820	MajorDMR-16-38646	39
chr19	13129524	13129649	MajorDMR-16-38647	3
chr19	13130677	13131140	MajorDMR-16-38648	2
chr19	13132335	13132384	MajorDMR-16-38649	2
chr19	13136044	13136551	MajorDMR-16-38650	3
chr19	13138037	13138461	MajorDMR-16-38651	5
chr19	13139558	13140997	MajorDMR-16-38652	12
chr19	13141693	13142476	MajorDMR-16-38653	12
chr19	13144656	13146684	MajorDMR-16-38654	21
chr19	13147267	13149685	MajorDMR-16-38655	18
chr19	13150462	13151273	MajorDMR-16-38656	6
chr19	13152436	13152956	MajorDMR-16-38657	3
chr19	13153711	13153926	MajorDMR-16-38658	2
chr19	13154639	13155206	MajorDMR-16-38659	5
chr19	13156571	13156651	MajorDMR-16-38660	2
chr19	13161746	13162255	MajorDMR-16-38661	5
chr19	13163496	13164306	MajorDMR-16-38662	6
chr19	13165018	13165326	MajorDMR-16-38663	4
chr19	13165946	13167455	MajorDMR-16-38664	16
chr19	13169132	13170667	MajorDMR-16-38665	10
chr19	13171170	13171686	MajorDMR-16-38666	7
chr19	13175878	13175937	MajorDMR-16-38667	2
chr19	13176879	13178716	MajorDMR-16-38668	21
chr19	13179629	13179688	MajorDMR-16-38669	4
chr19	13180227	13181514	MajorDMR-16-38670	12
chr19	13182631	13183390	MajorDMR-16-38671	5
chr19	13185556	13185612	MajorDMR-16-38672	2
chr19	13187264	13187405	MajorDMR-16-38673	4
chr19	13188383	13190759	MajorDMR-16-38674	22
chr19	13192409	13192555	MajorDMR-16-38675	5
chr19	13194674	13194773	MajorDMR-16-38676	2
chr19	13197398	13199230	MajorDMR-16-38677	13
chr19	13200999	13201659	MajorDMR-16-38678	5
chr19	13202343	13203739	MajorDMR-16-38679	19
chr19	13204900	13210619	MajorDMR-16-38680	114
chr19	13211347	13211397	MajorDMR-16-38681	2
chr19	13213484	13214123	MajorDMR-16-38682	7
chr19	13215150	13215717	MajorDMR-16-38683	8
chr19	13216306	13216518	MajorDMR-16-38684	3
chr19	13228452	13228529	MajorDMR-16-38685	4
chr19	13230293	13230393	MajorDMR-16-38686	2
chr19	13234143	13234259	MajorDMR-16-38687	4
chr19	13237255	13238240	MajorDMR-16-38688	7
chr19	13249679	13250243	MajorDMR-16-38689	4
chr19	13251009	13251108	MajorDMR-16-38690	2
chr19	13251791	13252187	MajorDMR-16-38691	4
chr19	13257643	13257781	MajorDMR-16-38692	3
chr19	13258304	13258926	MajorDMR-16-38693	6
chr19	13259654	13260292	MajorDMR-16-38694	3
chr19	13265270	13267437	MajorDMR-16-38695	26
chr19	13273154	13273523	MajorDMR-16-38696	5
chr19	13274797	13274818	MajorDMR-16-38697	3
chr19	13287133	13287427	MajorDMR-16-38698	6
chr19	13292595	13293140	MajorDMR-16-38699	7
chr19	13317548	13317657	MajorDMR-16-38700	4
chr19	13318520	13319418	MajorDMR-16-38701	21
chr19	13338131	13338468	MajorDMR-16-38702	4
chr19	13345452	13345600	MajorDMR-16-38703	5
chr19	13351559	13351669	MajorDMR-16-38704	2
chr19	13352223	13352487	MajorDMR-16-38705	10
chr19	13371975	13372590	MajorDMR-16-38706	5
chr19	13388262	13388857	MajorDMR-16-38707	11
chr19	13392020	13393221	MajorDMR-16-38708	31
chr19	13402654	13402799	MajorDMR-16-38709	2
chr19	13409444	13409515	MajorDMR-16-38710	4
chr19	13410022	13410131	MajorDMR-16-38711	6
chr19	13411319	13411482	MajorDMR-16-38712	2
chr19	13413411	13414691	MajorDMR-16-38713	13
chr19	13440762	13440971	MajorDMR-16-38714	4
chr19	13458342	13458393	MajorDMR-16-38715	2
chr19	13465439	13465660	MajorDMR-16-38716	2
chr19	13467694	13468024	MajorDMR-16-38717	2
chr19	13472077	13472148	MajorDMR-16-38718	2
chr19	13473311	13473671	MajorDMR-16-38719	4
chr19	13474437	13474899	MajorDMR-16-38720	2
chr19	13476022	13476447	MajorDMR-16-38721	4
chr19	13507436	13507513	MajorDMR-16-38722	2
chr19	13515089	13515432	MajorDMR-16-38723	5
chr19	13525492	13525746	MajorDMR-16-38724	2
chr19	13527439	13528308	MajorDMR-16-38725	6
chr19	13539428	13539777	MajorDMR-16-38726	2
chr19	13541144	13541178	MajorDMR-16-38727	2
chr19	13552674	13552866	MajorDMR-16-38728	2
chr19	13555948	13556440	MajorDMR-16-38729	2
chr19	13571045	13572700	MajorDMR-16-38730	14
chr19	13603055	13603955	MajorDMR-16-38731	8
chr19	13608418	13609806	MajorDMR-16-38732	11
chr19	13611350	13611386	MajorDMR-16-38733	2
chr19	13612672	13612832	MajorDMR-16-38734	2
chr19	13613613	13614471	MajorDMR-16-38735	4
chr19	13618931	13619125	MajorDMR-16-38736	2
chr19	13622052	13622374	MajorDMR-16-38737	2
chr19	13685982	13686295	MajorDMR-16-38738	2
chr19	13726809	13727045	MajorDMR-16-38739	7
chr19	13734430	13734707	MajorDMR-16-38740	3
chr19	13813206	13813680	MajorDMR-16-38741	18
chr19	13832097	13832564	MajorDMR-16-38742	3
chr19	13841370	13841830	MajorDMR-16-38743	9
chr19	13874821	13875112	MajorDMR-16-38744	2
chr19	13886306	13886379	MajorDMR-16-38745	2
chr19	13895884	13896037	MajorDMR-16-38746	4
chr19	13898455	13898877	MajorDMR-16-38747	11
chr19	13907695	13907706	MajorDMR-16-38748	2
chr19	13915701	13915818	MajorDMR-16-38749	6
chr19	13928853	13929207	MajorDMR-16-38750	6
chr19	13943886	13943943	MajorDMR-16-38751	2
chr19	13947472	13947971	MajorDMR-16-38752	2
chr19	13950331	13950834	MajorDMR-16-38753	16
chr19	13952929	13953164	MajorDMR-16-38754	6
chr19	13953998	13954768	MajorDMR-16-38755	11
chr19	13957594	13958061	MajorDMR-16-38756	2
chr19	13961085	13961126	MajorDMR-16-38757	2
chr19	13961654	13962073	MajorDMR-16-38758	9
chr19	13972686	13972796	MajorDMR-16-38759	3
chr19	13975077	13975725	MajorDMR-16-38760	10
chr19	13983549	13984133	MajorDMR-16-38761	7
chr19	13990920	13992976	MajorDMR-16-38762	14
chr19	14040466	14040956	MajorDMR-16-38763	3
chr19	14045161	14045190	MajorDMR-16-38764	2
chr19	14048403	14049774	MajorDMR-16-38765	18
chr19	14072782	14074676	MajorDMR-16-38766	31
chr19	14083685	14083792	MajorDMR-16-38767	6
chr19	14089407	14090599	MajorDMR-16-38768	46
chr19	14097401	14097451	MajorDMR-16-38769	2
chr19	14104320	14104521	MajorDMR-16-38770	10
chr19	14113188	14114354	MajorDMR-16-38771	13
chr19	14115753	14116476	MajorDMR-16-38772	8
chr19	14118063	14118169	MajorDMR-16-38773	3
chr19	14143333	14143719	MajorDMR-16-38774	4
chr19	14169549	14171076	MajorDMR-16-38775	10
chr19	14172090	14173089	MajorDMR-16-38776	5
chr19	14182095	14183793	MajorDMR-16-38777	24
chr19	14186335	14186519	MajorDMR-16-38778	8
chr19	14196606	14196644	MajorDMR-16-38779	3
chr19	14200241	14200301	MajorDMR-16-38780	4
chr19	14208807	14208818	MajorDMR-16-38781	2
chr19	14258758	14259791	MajorDMR-16-38782	8
chr19	14262794	14263011	MajorDMR-16-38783	5
chr19	14269877	14270292	MajorDMR-16-38784	7
chr19	14270949	14271224	MajorDMR-16-38785	9
chr19	14274926	14275587	MajorDMR-16-38786	7
chr19	14276113	14279248	MajorDMR-16-38787	33
chr19	14280175	14280361	MajorDMR-16-38788	5
chr19	14284586	14285132	MajorDMR-16-38789	6
chr19	14292831	14293952	MajorDMR-16-38790	27
chr19	14294646	14294961	MajorDMR-16-38791	3
chr19	14298171	14298950	MajorDMR-16-38792	4
chr19	14299607	14299679	MajorDMR-16-38793	2
chr19	14302180	14302237	MajorDMR-16-38794	2
chr19	14302917	14303245	MajorDMR-16-38795	2
chr19	14306666	14306926	MajorDMR-16-38796	2
chr19	14309340	14309399	MajorDMR-16-38797	2
chr19	14310840	14311429	MajorDMR-16-38798	8
chr19	14311956	14313177	MajorDMR-16-38799	11
chr19	14313681	14313987	MajorDMR-16-38800	4
chr19	14314497	14315143	MajorDMR-16-38801	9
chr19	14319491	14319646	MajorDMR-16-38802	2
chr19	14328073	14329680	MajorDMR-16-38803	13
chr19	14332138	14332689	MajorDMR-16-38804	14
chr19	14338905	14339745	MajorDMR-16-38805	23
chr19	14358228	14358654	MajorDMR-16-38806	4
chr19	14364741	14365357	MajorDMR-16-38807	4
chr19	14376462	14376742	MajorDMR-16-38808	6
chr19	14399735	14399799	MajorDMR-16-38809	3
chr19	14403924	14404867	MajorDMR-16-38810	9
chr19	14443996	14444659	MajorDMR-16-38811	4
chr19	14448512	14448534	MajorDMR-16-38812	2
chr19	14458620	14458700	MajorDMR-16-38813	2
chr19	14459901	14460550	MajorDMR-16-38814	4
chr19	14472762	14472799	MajorDMR-16-38815	2
chr19	14474173	14474566	MajorDMR-16-38816	10
chr19	14481435	14481446	MajorDMR-16-38817	2
chr19	14486012	14486062	MajorDMR-16-38818	2
chr19	14487012	14487101	MajorDMR-16-38819	2
chr19	14488694	14489077	MajorDMR-16-38820	5
chr19	14491706	14492999	MajorDMR-16-38821	23
chr19	14494537	14494600	MajorDMR-16-38822	2
chr19	14541958	14543324	MajorDMR-16-38823	14
chr19	14578762	14578769	MajorDMR-16-38824	2
chr19	14582521	14585079	MajorDMR-16-38825	178
chr19	14586145	14586390	MajorDMR-16-38826	4
chr19	14591067	14591196	MajorDMR-16-38827	6
chr19	14607968	14608104	MajorDMR-16-38828	2
chr19	14610042	14610052	MajorDMR-16-38829	2
chr19	14620696	14621369	MajorDMR-16-38830	8
chr19	14627489	14628051	MajorDMR-16-38831	4
chr19	14639615	14639697	MajorDMR-16-38832	6
chr19	14647983	14648074	MajorDMR-16-38833	2
chr19	14661122	14661351	MajorDMR-16-38834	7
chr19	14664255	14664298	MajorDMR-16-38835	2
chr19	14667344	14667771	MajorDMR-16-38836	2
chr19	14672545	14673334	MajorDMR-16-38837	9
chr19	14675523	14677019	MajorDMR-16-38838	7
chr19	14677712	14677842	MajorDMR-16-38839	4
chr19	14678527	14678563	MajorDMR-16-38840	2
chr19	14797773	14797943	MajorDMR-16-38841	3
chr19	14799764	14800181	MajorDMR-16-38842	8
chr19	14869773	14869789	MajorDMR-16-38843	2
chr19	14884834	14885174	MajorDMR-16-38844	2
chr19	14886624	14886788	MajorDMR-16-38845	3
chr19	14887635	14887724	MajorDMR-16-38846	2
chr19	14891531	14891716	MajorDMR-16-38847	5
chr19	14910473	14910829	MajorDMR-16-38848	2
chr19	14962239	14962333	MajorDMR-16-38849	2
chr19	15027837	15027868	MajorDMR-16-38850	2
chr19	15047868	15047902	MajorDMR-16-38851	2
chr19	15049434	15049822	MajorDMR-16-38852	2
chr19	15053970	15055235	MajorDMR-16-38853	11
chr19	15065173	15065286	MajorDMR-16-38854	2
chr19	15083666	15083783	MajorDMR-16-38855	2
chr19	15089024	15089071	MajorDMR-16-38856	2
chr19	15091298	15091494	MajorDMR-16-38857	5
chr19	15120786	15122376	MajorDMR-16-38858	14
chr19	15202580	15202595	MajorDMR-16-38859	3
chr19	15217804	15217975	MajorDMR-16-38860	3
chr19	15218733	15219292	MajorDMR-16-38861	8
chr19	15288058	15288235	MajorDMR-16-38862	2
chr19	15305761	15306200	MajorDMR-16-38863	2
chr19	15308558	15308604	MajorDMR-16-38864	2
chr19	15310519	15310544	MajorDMR-16-38865	4
chr19	15311784	15311962	MajorDMR-16-38866	3
chr19	15333537	15333683	MajorDMR-16-38867	2
chr19	15342634	15344505	MajorDMR-16-38868	56
chr19	15351403	15351423	MajorDMR-16-38869	3
chr19	15352143	15352524	MajorDMR-16-38870	4
chr19	15353890	15353897	MajorDMR-16-38871	2
chr19	15357293	15357401	MajorDMR-16-38872	2
chr19	15358072	15358377	MajorDMR-16-38873	8
chr19	15359618	15361248	MajorDMR-16-38874	12
chr19	15362527	15362938	MajorDMR-16-38875	11
chr19	15363680	15364391	MajorDMR-16-38876	6
chr19	15371021	15371482	MajorDMR-16-38877	2
chr19	15372018	15372036	MajorDMR-16-38878	3
chr19	15373425	15376406	MajorDMR-16-38879	21
chr19	15394539	15394605	MajorDMR-16-38880	4
chr19	15397242	15397642	MajorDMR-16-38881	4
chr19	15399379	15400219	MajorDMR-16-38882	5
chr19	15401129	15401772	MajorDMR-16-38883	6
chr19	15402366	15403125	MajorDMR-16-38884	5
chr19	15405141	15405290	MajorDMR-16-38885	2
chr19	15414991	15415629	MajorDMR-16-38886	3
chr19	15420126	15421154	MajorDMR-16-38887	8
chr19	15437540	15437754	MajorDMR-16-38888	4
chr19	15439301	15439328	MajorDMR-16-38889	2
chr19	15443776	15444063	MajorDMR-16-38890	3
chr19	15469981	15470286	MajorDMR-16-38891	3
chr19	15472073	15472120	MajorDMR-16-38892	3
chr19	15485127	15485489	MajorDMR-16-38893	2
chr19	15491160	15491848	MajorDMR-16-38894	12
chr19	15492449	15492903	MajorDMR-16-38895	2
chr19	15505833	15506035	MajorDMR-16-38896	2
chr19	15513124	15513285	MajorDMR-16-38897	2
chr19	15513892	15515000	MajorDMR-16-38898	9
chr19	15523414	15524292	MajorDMR-16-38899	6
chr19	15524896	15525363	MajorDMR-16-38900	5
chr19	15530764	15530788	MajorDMR-16-38901	2
chr19	15544030	15544337	MajorDMR-16-38902	3
chr19	15563507	15564214	MajorDMR-16-38903	10
chr19	15567389	15567612	MajorDMR-16-38904	8
chr19	15568706	15569493	MajorDMR-16-38905	4
chr19	15574963	15575156	MajorDMR-16-38906	5
chr19	15590531	15590841	MajorDMR-16-38907	8
chr19	15661826	15661865	MajorDMR-16-38908	2
chr19	15666325	15666402	MajorDMR-16-38909	2
chr19	15677719	15677822	MajorDMR-16-38910	2
chr19	15694093	15694470	MajorDMR-16-38911	2
chr19	15699771	15699819	MajorDMR-16-38912	3
chr19	15731677	15731978	MajorDMR-16-38913	2
chr19	15743242	15743514	MajorDMR-16-38914	4
chr19	15751611	15751950	MajorDMR-16-38915	2
chr19	15784213	15784286	MajorDMR-16-38916	2
chr19	15785814	15786098	MajorDMR-16-38917	5
chr19	15792565	15793451	MajorDMR-16-38918	3
chr19	15823477	15823653	MajorDMR-16-38919	2
chr19	15826266	15826329	MajorDMR-16-38920	2
chr19	15837599	15838129	MajorDMR-16-38921	3
chr19	15870927	15871180	MajorDMR-16-38922	2
chr19	15893674	15893840	MajorDMR-16-38923	3
chr19	15923096	15923603	MajorDMR-16-38924	5
chr19	15946965	15946975	MajorDMR-16-38925	2
chr19	16010404	16011469	MajorDMR-16-38926	9
chr19	16022471	16022638	MajorDMR-16-38927	3
chr19	16045053	16045186	MajorDMR-16-38928	2
chr19	16053717	16053826	MajorDMR-16-38929	3
chr19	16055156	16055690	MajorDMR-16-38930	3
chr19	16065970	16066213	MajorDMR-16-38931	3
chr19	16081181	16081541	MajorDMR-16-38932	2
chr19	16089253	16089334	MajorDMR-16-38933	2
chr19	16099038	16099354	MajorDMR-16-38934	2
chr19	16113051	16113167	MajorDMR-16-38935	2
chr19	16171834	16172019	MajorDMR-16-38936	2
chr19	16177870	16178204	MajorDMR-16-38937	3
chr19	16188463	16189584	MajorDMR-16-38938	5
chr19	16190355	16190912	MajorDMR-16-38939	6
chr19	16194271	16194504	MajorDMR-16-38940	2
chr19	16228741	16228970	MajorDMR-16-38941	2
chr19	16283694	16284063	MajorDMR-16-38942	2
chr19	16293236	16293447	MajorDMR-16-38943	6
chr19	16294108	16294626	MajorDMR-16-38944	3
chr19	16309710	16309779	MajorDMR-16-38945	3
chr19	16312892	16313678	MajorDMR-16-38946	11
chr19	16329640	16329685	MajorDMR-16-38947	2
chr19	16334479	16334561	MajorDMR-16-38948	3
chr19	16390086	16390217	MajorDMR-16-38949	2
chr19	16394870	16394989	MajorDMR-16-38950	6
chr19	16397013	16397079	MajorDMR-16-38951	2
chr19	16403919	16404737	MajorDMR-16-38952	25
chr19	16436333	16440187	MajorDMR-16-38953	89
chr19	16466107	16466401	MajorDMR-16-38954	6
chr19	16477319	16478056	MajorDMR-16-38955	13
chr19	16508545	16509027	MajorDMR-16-38956	4
chr19	16512338	16512378	MajorDMR-16-38957	4
chr19	16528348	16528760	MajorDMR-16-38958	7
chr19	16530582	16530651	MajorDMR-16-38959	2
chr19	16540358	16540541	MajorDMR-16-38960	2
chr19	16547777	16548175	MajorDMR-16-38961	5
chr19	16568375	16568381	MajorDMR-16-38962	2
chr19	16569321	16569738	MajorDMR-16-38963	7
chr19	16573754	16573976	MajorDMR-16-38964	3
chr19	16578577	16578645	MajorDMR-16-38965	2
chr19	16607708	16608231	MajorDMR-16-38966	4
chr19	16672518	16672544	MajorDMR-16-38967	2
chr19	16691795	16691900	MajorDMR-16-38968	2
chr19	16697562	16698629	MajorDMR-16-38969	17
chr19	16700008	16700904	MajorDMR-16-38970	7
chr19	16737504	16737783	MajorDMR-16-38971	2
chr19	16773106	16774363	MajorDMR-16-38972	12
chr19	16782647	16783010	MajorDMR-16-38973	2
chr19	16783930	16784098	MajorDMR-16-38974	4
chr19	16800079	16800134	MajorDMR-16-38975	3
chr19	16809857	16809984	MajorDMR-16-38976	3
chr19	16825429	16826003	MajorDMR-16-38977	3
chr19	16844398	16845278	MajorDMR-16-38978	23
chr19	16935657	16936835	MajorDMR-16-38979	14
chr19	16940766	16940949	MajorDMR-16-38980	2
chr19	16947097	16948001	MajorDMR-16-38981	3
chr19	16948775	16948821	MajorDMR-16-38982	2
chr19	16953847	16954352	MajorDMR-16-38983	6
chr19	16989880	16990307	MajorDMR-16-38984	2
chr19	16996976	16997548	MajorDMR-16-38985	3
chr19	17004781	17004846	MajorDMR-16-38986	3
chr19	17006698	17007486	MajorDMR-16-38987	25
chr19	17008705	17008923	MajorDMR-16-38988	14
chr19	17012749	17012781	MajorDMR-16-38989	2
chr19	17016337	17016425	MajorDMR-16-38990	2
chr19	17031386	17031842	MajorDMR-16-38991	3
chr19	17136462	17136907	MajorDMR-16-38992	4
chr19	17137944	17138079	MajorDMR-16-38993	4
chr19	17152931	17153094	MajorDMR-16-38994	2
chr19	17185239	17185315	MajorDMR-16-38995	3
chr19	17187312	17187869	MajorDMR-16-38996	6
chr19	17190475	17190650	MajorDMR-16-38997	3
chr19	17191219	17191249	MajorDMR-16-38998	2
chr19	17192997	17193403	MajorDMR-16-38999	11
chr19	17200266	17200394	MajorDMR-16-39000	2
chr19	17227730	17227987	MajorDMR-16-39001	2
chr19	17236920	17237746	MajorDMR-16-39002	3
chr19	17331162	17331338	MajorDMR-16-39003	3
chr19	17334677	17334747	MajorDMR-16-39004	2
chr19	17336572	17336595	MajorDMR-16-39005	4
chr19	17345500	17346090	MajorDMR-16-39006	3
chr19	17354519	17355786	MajorDMR-16-39007	17
chr19	17357488	17358133	MajorDMR-16-39008	9
chr19	17377180	17377698	MajorDMR-16-39009	13
chr19	17379108	17379388	MajorDMR-16-39010	5
chr19	17393285	17393745	MajorDMR-16-39011	7
chr19	17400199	17400503	MajorDMR-16-39012	3
chr19	17403039	17404526	MajorDMR-16-39013	12
chr19	17410697	17411035	MajorDMR-16-39014	4
chr19	17434027	17434886	MajorDMR-16-39015	21
chr19	17438931	17439685	MajorDMR-16-39016	10
chr19	17440186	17440733	MajorDMR-16-39017	4
chr19	17446103	17446559	MajorDMR-16-39018	7
chr19	17459619	17460248	MajorDMR-16-39019	12
chr19	17473861	17473879	MajorDMR-16-39020	2
chr19	17490280	17490291	MajorDMR-16-39021	2
chr19	17502609	17502750	MajorDMR-16-39022	3
chr19	17514470	17514612	MajorDMR-16-39023	5
chr19	17526469	17526595	MajorDMR-16-39024	3
chr19	17530130	17530180	MajorDMR-16-39025	2
chr19	17558718	17559003	MajorDMR-16-39026	2
chr19	17559729	17560190	MajorDMR-16-39027	6
chr19	17561429	17561498	MajorDMR-16-39028	2
chr19	17564271	17565631	MajorDMR-16-39029	15
chr19	17577026	17577525	MajorDMR-16-39030	3
chr19	17579867	17580008	MajorDMR-16-39031	4
chr19	17584118	17584124	MajorDMR-16-39032	2
chr19	17606726	17607506	MajorDMR-16-39033	7
chr19	17610012	17610786	MajorDMR-16-39034	10
chr19	17616039	17616171	MajorDMR-16-39035	2
chr19	17621673	17621917	MajorDMR-16-39036	3
chr19	17624605	17624682	MajorDMR-16-39037	2
chr19	17640948	17640982	MajorDMR-16-39038	2
chr19	17644600	17644733	MajorDMR-16-39039	2
chr19	17684994	17685200	MajorDMR-16-39040	2
chr19	17687976	17688316	MajorDMR-16-39041	3
chr19	17710434	17711067	MajorDMR-16-39042	18
chr19	17712070	17713138	MajorDMR-16-39043	15
chr19	17717300	17717593	MajorDMR-16-39044	7
chr19	17727323	17727882	MajorDMR-16-39045	8
chr19	17731347	17731412	MajorDMR-16-39046	2
chr19	17739270	17739331	MajorDMR-16-39047	2
chr19	17785086	17785735	MajorDMR-16-39048	7
chr19	17789407	17789555	MajorDMR-16-39049	2
chr19	17799893	17800038	MajorDMR-16-39050	2
chr19	17831204	17831709	MajorDMR-16-39051	4
chr19	17832374	17832778	MajorDMR-16-39052	2
chr19	17833511	17833888	MajorDMR-16-39053	3
chr19	17834729	17835063	MajorDMR-16-39054	3
chr19	17837895	17838393	MajorDMR-16-39055	10
chr19	17840470	17840913	MajorDMR-16-39056	2
chr19	17842598	17842920	MajorDMR-16-39057	2
chr19	17846683	17846844	MajorDMR-16-39058	2
chr19	17850037	17850392	MajorDMR-16-39059	5
chr19	17859525	17859618	MajorDMR-16-39060	2
chr19	17861016	17861457	MajorDMR-16-39061	2
chr19	17864888	17865032	MajorDMR-16-39062	3
chr19	17867041	17867630	MajorDMR-16-39063	9
chr19	17877723	17877734	MajorDMR-16-39064	2
chr19	17889153	17889563	MajorDMR-16-39065	9
chr19	17890423	17891132	MajorDMR-16-39066	6
chr19	17895054	17895708	MajorDMR-16-39067	5
chr19	17905331	17906490	MajorDMR-16-39068	11
chr19	17918827	17919075	MajorDMR-16-39069	5
chr19	17938602	17938949	MajorDMR-16-39070	2
chr19	17942513	17942699	MajorDMR-16-39071	11
chr19	17952196	17952627	MajorDMR-16-39072	10
chr19	17973835	17973883	MajorDMR-16-39073	2
chr19	17975464	17975838	MajorDMR-16-39074	2
chr19	17976941	17977211	MajorDMR-16-39075	2
chr19	17980317	17980784	MajorDMR-16-39076	7
chr19	17981334	17981420	MajorDMR-16-39077	3
chr19	17982707	17983335	MajorDMR-16-39078	13
chr19	17984291	17984644	MajorDMR-16-39079	4
chr19	17994587	17994601	MajorDMR-16-39080	2
chr19	18000405	18000798	MajorDMR-16-39081	6
chr19	18002082	18002305	MajorDMR-16-39082	3
chr19	18002958	18003102	MajorDMR-16-39083	4
chr19	18021949	18022075	MajorDMR-16-39084	2
chr19	18044588	18044746	MajorDMR-16-39085	3
chr19	18052989	18054427	MajorDMR-16-39086	12
chr19	18055373	18055686	MajorDMR-16-39087	2
chr19	18059860	18061473	MajorDMR-16-39088	14
chr19	18075289	18075350	MajorDMR-16-39089	3
chr19	18077224	18077406	MajorDMR-16-39090	3
chr19	18080391	18080493	MajorDMR-16-39091	3
chr19	18107709	18108150	MajorDMR-16-39092	7
chr19	18109091	18109166	MajorDMR-16-39093	2
chr19	18111271	18111624	MajorDMR-16-39094	9
chr19	18112563	18112766	MajorDMR-16-39095	4
chr19	18117659	18117910	MajorDMR-16-39096	6
chr19	18119238	18119352	MajorDMR-16-39097	5
chr19	18131156	18131183	MajorDMR-16-39098	2
chr19	18155732	18156069	MajorDMR-16-39099	9
chr19	18162940	18163095	MajorDMR-16-39100	3
chr19	18169662	18169892	MajorDMR-16-39101	2
chr19	18172763	18173023	MajorDMR-16-39102	3
chr19	18199479	18200164	MajorDMR-16-39103	6
chr19	18205233	18205429	MajorDMR-16-39104	2
chr19	18208790	18209948	MajorDMR-16-39105	12
chr19	18211286	18211910	MajorDMR-16-39106	18
chr19	18213849	18214114	MajorDMR-16-39107	8
chr19	18219970	18220596	MajorDMR-16-39108	5
chr19	18221703	18221982	MajorDMR-16-39109	2
chr19	18223798	18224293	MajorDMR-16-39110	7
chr19	18226588	18226758	MajorDMR-16-39111	2
chr19	18227889	18228259	MajorDMR-16-39112	4
chr19	18229241	18231386	MajorDMR-16-39113	22
chr19	18249109	18249150	MajorDMR-16-39114	2
chr19	18261813	18261934	MajorDMR-16-39115	3
chr19	18262563	18263119	MajorDMR-16-39116	11
chr19	18265308	18265405	MajorDMR-16-39117	2
chr19	18267862	18268053	MajorDMR-16-39118	3
chr19	18271469	18271949	MajorDMR-16-39119	5
chr19	18272450	18272803	MajorDMR-16-39120	3
chr19	18279216	18279325	MajorDMR-16-39121	2
chr19	18284019	18284049	MajorDMR-16-39122	2
chr19	18285120	18285236	MajorDMR-16-39123	4
chr19	18305478	18305780	MajorDMR-16-39124	4
chr19	18306570	18307679	MajorDMR-16-39125	5
chr19	18308748	18308883	MajorDMR-16-39126	3
chr19	18311046	18311457	MajorDMR-16-39127	2
chr19	18312537	18313380	MajorDMR-16-39128	10
chr19	18316483	18316911	MajorDMR-16-39129	11
chr19	18318687	18319562	MajorDMR-16-39130	13
chr19	18336779	18337328	MajorDMR-16-39131	4
chr19	18341886	18343320	MajorDMR-16-39132	17
chr19	18344309	18345242	MajorDMR-16-39133	18
chr19	18363033	18363637	MajorDMR-16-39134	3
chr19	18365872	18366349	MajorDMR-16-39135	12
chr19	18388181	18389561	MajorDMR-16-39136	21
chr19	18400469	18401470	MajorDMR-16-39137	8
chr19	18404270	18405642	MajorDMR-16-39138	21
chr19	18411919	18411978	MajorDMR-16-39139	3
chr19	18414124	18416364	MajorDMR-16-39140	36
chr19	18417173	18417462	MajorDMR-16-39141	3
chr19	18418221	18418597	MajorDMR-16-39142	2
chr19	18419210	18419249	MajorDMR-16-39143	2
chr19	18450966	18451139	MajorDMR-16-39144	2
chr19	18454446	18455456	MajorDMR-16-39145	4
chr19	18460463	18460562	MajorDMR-16-39146	5
chr19	18485276	18485440	MajorDMR-16-39147	4
chr19	18498939	18498989	MajorDMR-16-39148	2
chr19	18508073	18508428	MajorDMR-16-39149	4
chr19	18521096	18521362	MajorDMR-16-39150	5
chr19	18525430	18525593	MajorDMR-16-39151	5
chr19	18526147	18527404	MajorDMR-16-39152	6
chr19	18528891	18529646	MajorDMR-16-39153	14
chr19	18531334	18531398	MajorDMR-16-39154	3
chr19	18532271	18532341	MajorDMR-16-39155	2
chr19	18534125	18534374	MajorDMR-16-39156	3
chr19	18535467	18535540	MajorDMR-16-39157	2
chr19	18536130	18536259	MajorDMR-16-39158	2
chr19	18538172	18538676	MajorDMR-16-39159	2
chr19	18540585	18540649	MajorDMR-16-39160	2
chr19	18547558	18547937	MajorDMR-16-39161	2
chr19	18549356	18549567	MajorDMR-16-39162	5
chr19	18550453	18550776	MajorDMR-16-39163	4
chr19	18556270	18556346	MajorDMR-16-39164	2
chr19	18567629	18567710	MajorDMR-16-39165	3
chr19	18571941	18572062	MajorDMR-16-39166	3
chr19	18578344	18578363	MajorDMR-16-39167	2
chr19	18584031	18584266	MajorDMR-16-39168	2
chr19	18586632	18587034	MajorDMR-16-39169	2
chr19	18589942	18590012	MajorDMR-16-39170	2
chr19	18590784	18590919	MajorDMR-16-39171	2
chr19	18594091	18594308	MajorDMR-16-39172	2
chr19	18599072	18599195	MajorDMR-16-39173	3
chr19	18599780	18600272	MajorDMR-16-39174	7
chr19	18613493	18614519	MajorDMR-16-39175	11
chr19	18618517	18618997	MajorDMR-16-39176	9
chr19	18630948	18631239	MajorDMR-16-39177	3
chr19	18652220	18652443	MajorDMR-16-39178	5
chr19	18699117	18699343	MajorDMR-16-39179	4
chr19	18701763	18701982	MajorDMR-16-39180	4
chr19	18704237	18704915	MajorDMR-16-39181	8
chr19	18705953	18706599	MajorDMR-16-39182	9
chr19	18707726	18707864	MajorDMR-16-39183	2
chr19	18714317	18716500	MajorDMR-16-39184	32
chr19	18718266	18718858	MajorDMR-16-39185	5
chr19	18721541	18721595	MajorDMR-16-39186	4
chr19	18722143	18722421	MajorDMR-16-39187	17
chr19	18724835	18725259	MajorDMR-16-39188	5
chr19	18726110	18726186	MajorDMR-16-39189	3
chr19	18740149	18740710	MajorDMR-16-39190	7
chr19	18746951	18746993	MajorDMR-16-39191	2
chr19	18755291	18756655	MajorDMR-16-39192	18
chr19	18760204	18760741	MajorDMR-16-39193	13
chr19	18761378	18761714	MajorDMR-16-39194	2
chr19	18767224	18767716	MajorDMR-16-39195	4
chr19	18768474	18769173	MajorDMR-16-39196	8
chr19	18770562	18770599	MajorDMR-16-39197	2
chr19	18776424	18777183	MajorDMR-16-39198	28
chr19	18780251	18780618	MajorDMR-16-39199	13
chr19	18783055	18783594	MajorDMR-16-39200	20
chr19	18785444	18785698	MajorDMR-16-39201	6
chr19	18793852	18793962	MajorDMR-16-39202	2
chr19	18795136	18796515	MajorDMR-16-39203	8
chr19	18797771	18797800	MajorDMR-16-39204	2
chr19	18815555	18815810	MajorDMR-16-39205	2
chr19	18830380	18830893	MajorDMR-16-39206	4
chr19	18846253	18846371	MajorDMR-16-39207	4
chr19	18855904	18856222	MajorDMR-16-39208	6
chr19	18873267	18873327	MajorDMR-16-39209	2
chr19	18874922	18875022	MajorDMR-16-39210	4
chr19	18879409	18879500	MajorDMR-16-39211	3
chr19	18888107	18888112	MajorDMR-16-39212	2
chr19	18895689	18895790	MajorDMR-16-39213	3
chr19	18896297	18897100	MajorDMR-16-39214	9
chr19	18898246	18898449	MajorDMR-16-39215	8
chr19	18901862	18902528	MajorDMR-16-39216	26
chr19	18906489	18906846	MajorDMR-16-39217	11
chr19	18911746	18911932	MajorDMR-16-39218	2
chr19	18939641	18939886	MajorDMR-16-39219	3
chr19	18944116	18945364	MajorDMR-16-39220	6
chr19	18957970	18959093	MajorDMR-16-39221	12
chr19	18959737	18960249	MajorDMR-16-39222	8
chr19	18960792	18960862	MajorDMR-16-39223	3
chr19	18977352	18981823	MajorDMR-16-39224	48
chr19	18994914	18995555	MajorDMR-16-39225	3
chr19	18999927	18999997	MajorDMR-16-39226	2
chr19	19001543	19001762	MajorDMR-16-39227	2
chr19	19002530	19002772	MajorDMR-16-39228	2
chr19	19004224	19005073	MajorDMR-16-39229	16
chr19	19016246	19016975	MajorDMR-16-39230	5
chr19	19028980	19029470	MajorDMR-16-39231	3
chr19	19042912	19043863	MajorDMR-16-39232	11
chr19	19052351	19052615	MajorDMR-16-39233	4
chr19	19072287	19073225	MajorDMR-16-39234	12
chr19	19097964	19098020	MajorDMR-16-39235	2
chr19	19107033	19107550	MajorDMR-16-39236	4
chr19	19110023	19110157	MajorDMR-16-39237	3
chr19	19131796	19132049	MajorDMR-16-39238	3
chr19	19132754	19132995	MajorDMR-16-39239	3
chr19	19137121	19137697	MajorDMR-16-39240	5
chr19	19142932	19143037	MajorDMR-16-39241	3
chr19	19173433	19173536	MajorDMR-16-39242	3
chr19	19178248	19178254	MajorDMR-16-39243	2
chr19	19216528	19216984	MajorDMR-16-39244	4
chr19	19220483	19220522	MajorDMR-16-39245	2
chr19	19222957	19223072	MajorDMR-16-39246	5
chr19	19223729	19225254	MajorDMR-16-39247	10
chr19	19231231	19231564	MajorDMR-16-39248	4
chr19	19245613	19245921	MajorDMR-16-39249	4
chr19	19248393	19248728	MajorDMR-16-39250	5
chr19	19256384	19256789	MajorDMR-16-39251	7
chr19	19271380	19271487	MajorDMR-16-39252	4
chr19	19280582	19280779	MajorDMR-16-39253	2
chr19	19281525	19281735	MajorDMR-16-39254	2
chr19	19285402	19285774	MajorDMR-16-39255	2
chr19	19296702	19296919	MajorDMR-16-39256	3
chr19	19302254	19302264	MajorDMR-16-39257	3
chr19	19305838	19306113	MajorDMR-16-39258	3
chr19	19320293	19320328	MajorDMR-16-39259	2
chr19	19322337	19322344	MajorDMR-16-39260	2
chr19	19324516	19326698	MajorDMR-16-39261	11
chr19	19327772	19328048	MajorDMR-16-39262	3
chr19	19330661	19330850	MajorDMR-16-39263	2
chr19	19335175	19336104	MajorDMR-16-39264	15
chr19	19342928	19343292	MajorDMR-16-39265	16
chr19	19361300	19361433	MajorDMR-16-39266	2
chr19	19367030	19367788	MajorDMR-16-39267	15
chr19	19371899	19372359	MajorDMR-16-39268	11
chr19	19383703	19384414	MajorDMR-16-39269	8
chr19	19414175	19414521	MajorDMR-16-39270	4
chr19	19471951	19472730	MajorDMR-16-39271	4
chr19	19477559	19478455	MajorDMR-16-39272	4
chr19	19500275	19500336	MajorDMR-16-39273	2
chr19	19562377	19562452	MajorDMR-16-39274	2
chr19	19571724	19571943	MajorDMR-16-39275	8
chr19	19572582	19573053	MajorDMR-16-39276	2
chr19	19623438	19623867	MajorDMR-16-39277	2
chr19	19627672	19627876	MajorDMR-16-39278	5
chr19	19634000	19634415	MajorDMR-16-39279	2
chr19	19640477	19641865	MajorDMR-16-39280	9
chr19	19642562	19642845	MajorDMR-16-39281	3
chr19	19644158	19644563	MajorDMR-16-39282	5
chr19	19647919	19649508	MajorDMR-16-39283	88
chr19	19650610	19651207	MajorDMR-16-39284	27
chr19	19652451	19652597	MajorDMR-16-39285	3
chr19	19661270	19661519	MajorDMR-16-39286	3
chr19	19665206	19665411	MajorDMR-16-39287	4
chr19	19728709	19729129	MajorDMR-16-39288	7
chr19	19730145	19730262	MajorDMR-16-39289	2
chr19	19738580	19738770	MajorDMR-16-39290	5
chr19	19739499	19739908	MajorDMR-16-39291	19
chr19	19748344	19748692	MajorDMR-16-39292	3
chr19	19758102	19758127	MajorDMR-16-39293	2
chr19	19844428	19844492	MajorDMR-16-39294	4
chr19	19886493	19886559	MajorDMR-16-39295	2
chr19	19971383	19971900	MajorDMR-16-39296	11
chr19	19978327	19978468	MajorDMR-16-39297	2
chr19	20066338	20066780	MajorDMR-16-39298	2
chr19	20179108	20179313	MajorDMR-16-39299	2
chr19	20190079	20190737	MajorDMR-16-39300	3
chr19	20278755	20278909	MajorDMR-16-39301	2
chr19	20305222	20306060	MajorDMR-16-39302	11
chr19	20423606	20423862	MajorDMR-16-39303	8
chr19	20430740	20431624	MajorDMR-16-39304	5
chr19	20605441	20606312	MajorDMR-16-39305	10
chr19	20607743	20607772	MajorDMR-16-39306	4
chr19	20796701	20796718	MajorDMR-16-39307	2
chr19	20843378	20843657	MajorDMR-16-39308	4
chr19	20848688	20848718	MajorDMR-16-39309	3
chr19	20934195	20934248	MajorDMR-16-39310	2
chr19	21055860	21056205	MajorDMR-16-39311	2
chr19	21061446	21061944	MajorDMR-16-39312	2
chr19	21068066	21068403	MajorDMR-16-39313	2
chr19	21069001	21069090	MajorDMR-16-39314	2
chr19	21087259	21087525	MajorDMR-16-39315	2
chr19	21093161	21093664	MajorDMR-16-39316	3
chr19	21203105	21203159	MajorDMR-16-39317	4
chr19	21211551	21211561	MajorDMR-16-39318	3
chr19	21324443	21324503	MajorDMR-16-39319	4
chr19	21385872	21385894	MajorDMR-16-39320	2
chr19	21497687	21497994	MajorDMR-16-39321	2
chr19	21645903	21646782	MajorDMR-16-39322	19
chr19	21657163	21657419	MajorDMR-16-39323	2
chr19	21689380	21689664	MajorDMR-16-39324	4
chr19	21727925	21728019	MajorDMR-16-39325	2
chr19	21743920	21743971	MajorDMR-16-39326	2
chr19	21825252	21826008	MajorDMR-16-39327	3
chr19	21827220	21827353	MajorDMR-16-39328	2
chr19	21860792	21860901	MajorDMR-16-39329	2
chr19	22012229	22012238	MajorDMR-16-39330	2
chr19	22018244	22018317	MajorDMR-16-39331	2
chr19	22234989	22234993	MajorDMR-16-39332	2
chr19	22403247	22403293	MajorDMR-16-39333	2
chr19	22414592	22414692	MajorDMR-16-39334	2
chr19	22564439	22564531	MajorDMR-16-39335	2
chr19	22580861	22580875	MajorDMR-16-39336	2
chr19	22685730	22685807	MajorDMR-16-39337	2
chr19	22700809	22701159	MajorDMR-16-39338	5
chr19	22709702	22710022	MajorDMR-16-39339	4
chr19	22710689	22710699	MajorDMR-16-39340	2
chr19	22800667	22801041	MajorDMR-16-39341	2
chr19	22816380	22816729	MajorDMR-16-39342	4
chr19	22817920	22818044	MajorDMR-16-39343	2
chr19	23300627	23300807	MajorDMR-16-39344	4
chr19	23457454	23457531	MajorDMR-16-39345	3
chr19	23529624	23530077	MajorDMR-16-39346	7
chr19	23562693	23563420	MajorDMR-16-39347	6
chr19	23564807	23564824	MajorDMR-16-39348	2
chr19	23716242	23716660	MajorDMR-16-39349	2
chr19	23745168	23745595	MajorDMR-16-39350	2
chr19	23777634	23777719	MajorDMR-16-39351	2
chr19	23868054	23868467	MajorDMR-16-39352	2
chr19	23902319	23902331	MajorDMR-16-39353	2
chr19	23945369	23945473	MajorDMR-16-39354	3
chr19	23946466	23946630	MajorDMR-16-39355	4
chr19	23982108	23982385	MajorDMR-16-39356	2
chr19	24217361	24217711	MajorDMR-16-39357	6
chr19	24237224	24237316	MajorDMR-16-39358	2
chr19	24252755	24252862	MajorDMR-16-39359	2
chr19	24270785	24271173	MajorDMR-16-39360	4
chr19	24448210	24448536	MajorDMR-16-39361	2
chr19	24581839	24582657	MajorDMR-16-39362	3
chr19	27758715	27759134	MajorDMR-16-39363	2
chr19	27760176	27760344	MajorDMR-16-39364	2
chr19	27783434	27783605	MajorDMR-16-39365	2
chr19	28023394	28023433	MajorDMR-16-39366	2
chr19	28283285	28283337	MajorDMR-16-39367	2
chr19	28293302	28293399	MajorDMR-16-39368	4
chr19	28528236	28528277	MajorDMR-16-39369	2
chr19	28663040	28663202	MajorDMR-16-39370	2
chr19	28755597	28755794	MajorDMR-16-39371	3
chr19	28817505	28817693	MajorDMR-16-39372	2
chr19	28863772	28864024	MajorDMR-16-39373	2
chr19	28905738	28905967	MajorDMR-16-39374	2
chr19	28981256	28981322	MajorDMR-16-39375	2
chr19	29217789	29218201	MajorDMR-16-39376	9
chr19	29330921	29330944	MajorDMR-16-39377	2
chr19	29395290	29395882	MajorDMR-16-39378	9
chr19	29406359	29406497	MajorDMR-16-39379	2
chr19	29493258	29493556	MajorDMR-16-39380	10
chr19	29501376	29501430	MajorDMR-16-39381	2
chr19	29617370	29617492	MajorDMR-16-39382	4
chr19	29622554	29622800	MajorDMR-16-39383	3
chr19	29679423	29680176	MajorDMR-16-39384	7
chr19	29704582	29704816	MajorDMR-16-39385	2
chr19	29738880	29738979	MajorDMR-16-39386	3
chr19	29760094	29761044	MajorDMR-16-39387	6
chr19	29799923	29800500	MajorDMR-16-39388	6
chr19	29802173	29802507	MajorDMR-16-39389	3
chr19	29811024	29812050	MajorDMR-16-39390	10
chr19	29869767	29869941	MajorDMR-16-39391	3
chr19	29876547	29876642	MajorDMR-16-39392	4
chr19	29892024	29892225	MajorDMR-16-39393	5
chr19	29895898	29896018	MajorDMR-16-39394	4
chr19	29901940	29903097	MajorDMR-16-39395	10
chr19	29904339	29904702	MajorDMR-16-39396	4
chr19	30002682	30002825	MajorDMR-16-39397	2
chr19	30018584	30019162	MajorDMR-16-39398	9
chr19	30019812	30021916	MajorDMR-16-39399	117
chr19	30030648	30030845	MajorDMR-16-39400	2
chr19	30055568	30055713	MajorDMR-16-39401	3
chr19	30066884	30067969	MajorDMR-16-39402	15
chr19	30088030	30088327	MajorDMR-16-39403	4
chr19	30101335	30101572	MajorDMR-16-39404	2
chr19	30153610	30153955	MajorDMR-16-39405	2
chr19	30155955	30156059	MajorDMR-16-39406	3
chr19	30156867	30157030	MajorDMR-16-39407	2
chr19	30178329	30179071	MajorDMR-16-39408	3
chr19	30185509	30185911	MajorDMR-16-39409	3
chr19	30195869	30196031	MajorDMR-16-39410	2
chr19	30204718	30205461	MajorDMR-16-39411	7
chr19	30206814	30206892	MajorDMR-16-39412	2
chr19	30215765	30215848	MajorDMR-16-39413	4
chr19	30251183	30251293	MajorDMR-16-39414	8
chr19	30252575	30253092	MajorDMR-16-39415	10
chr19	30266525	30266612	MajorDMR-16-39416	3
chr19	30272509	30272623	MajorDMR-16-39417	7
chr19	30286989	30287314	MajorDMR-16-39418	3
chr19	30302143	30302203	MajorDMR-16-39419	2
chr19	30330169	30330444	MajorDMR-16-39420	2
chr19	30331220	30331674	MajorDMR-16-39421	11
chr19	30334188	30335170	MajorDMR-16-39422	31
chr19	30363340	30364200	MajorDMR-16-39423	23
chr19	30364797	30365355	MajorDMR-16-39424	10
chr19	30387997	30388305	MajorDMR-16-39425	3
chr19	30416361	30416538	MajorDMR-16-39426	2
chr19	30551966	30552027	MajorDMR-16-39427	3
chr19	30598211	30598488	MajorDMR-16-39428	5
chr19	30605654	30606389	MajorDMR-16-39429	3
chr19	30641611	30642072	MajorDMR-16-39430	6
chr19	30712974	30713846	MajorDMR-16-39431	27
chr19	30829985	30830118	MajorDMR-16-39432	3
chr19	30844208	30844449	MajorDMR-16-39433	6
chr19	30941713	30942097	MajorDMR-16-39434	2
chr19	31137594	31137932	MajorDMR-16-39435	3
chr19	31159620	31161012	MajorDMR-16-39436	13
chr19	31176697	31178053	MajorDMR-16-39437	11
chr19	31182122	31182942	MajorDMR-16-39438	9
chr19	31183670	31184553	MajorDMR-16-39439	13
chr19	31202286	31202480	MajorDMR-16-39440	6
chr19	31210835	31211122	MajorDMR-16-39441	8
chr19	31224993	31225365	MajorDMR-16-39442	9
chr19	31291026	31291238	MajorDMR-16-39443	6
chr19	31361916	31362150	MajorDMR-16-39444	3
chr19	31373706	31374084	MajorDMR-16-39445	2
chr19	31385955	31386449	MajorDMR-16-39446	5
chr19	31411258	31411448	MajorDMR-16-39447	3
chr19	31414603	31415735	MajorDMR-16-39448	11
chr19	31493000	31493364	MajorDMR-16-39449	6
chr19	31493902	31494388	MajorDMR-16-39450	2
chr19	31564909	31565206	MajorDMR-16-39451	8
chr19	31566169	31566249	MajorDMR-16-39452	2
chr19	31590877	31591000	MajorDMR-16-39453	2
chr19	31640431	31640643	MajorDMR-16-39454	4
chr19	31658767	31659353	MajorDMR-16-39455	10
chr19	31745220	31745380	MajorDMR-16-39456	5
chr19	31762399	31762520	MajorDMR-16-39457	2
chr19	31763133	31763178	MajorDMR-16-39458	2
chr19	31764405	31765389	MajorDMR-16-39459	17
chr19	31767104	31767187	MajorDMR-16-39460	2
chr19	31772964	31773080	MajorDMR-16-39461	3
chr19	31776596	31777310	MajorDMR-16-39462	9
chr19	31791499	31792155	MajorDMR-16-39463	3
chr19	31795762	31797058	MajorDMR-16-39464	15
chr19	31797664	31797794	MajorDMR-16-39465	2
chr19	31803124	31804102	MajorDMR-16-39466	10
chr19	31806400	31807023	MajorDMR-16-39467	5
chr19	31808256	31811181	MajorDMR-16-39468	23
chr19	31814916	31814956	MajorDMR-16-39469	2
chr19	31816349	31816729	MajorDMR-16-39470	9
chr19	31817386	31818151	MajorDMR-16-39471	17
chr19	31822473	31822867	MajorDMR-16-39472	10
chr19	31825753	31826132	MajorDMR-16-39473	2
chr19	31826732	31833186	MajorDMR-16-39474	62
chr19	31835314	31835988	MajorDMR-16-39475	8
chr19	31837107	31839416	MajorDMR-16-39476	24
chr19	31842733	31843280	MajorDMR-16-39477	22
chr19	31843843	31844441	MajorDMR-16-39478	14
chr19	31846566	31846600	MajorDMR-16-39479	2
chr19	31939229	31939351	MajorDMR-16-39480	2
chr19	32095549	32095616	MajorDMR-16-39481	2
chr19	32206495	32206753	MajorDMR-16-39482	6
chr19	32208783	32209793	MajorDMR-16-39483	7
chr19	32275419	32276080	MajorDMR-16-39484	5
chr19	32452522	32452706	MajorDMR-16-39485	4
chr19	32459732	32460790	MajorDMR-16-39486	4
chr19	32532389	32532706	MajorDMR-16-39487	4
chr19	32544529	32544982	MajorDMR-16-39488	2
chr19	32551989	32551999	MajorDMR-16-39489	2
chr19	32561470	32561611	MajorDMR-16-39490	2
chr19	32633681	32633894	MajorDMR-16-39491	2
chr19	32636781	32637246	MajorDMR-16-39492	4
chr19	32659239	32659538	MajorDMR-16-39493	3
chr19	32669865	32669983	MajorDMR-16-39494	2
chr19	32714902	32715501	MajorDMR-16-39495	8
chr19	32728345	32728540	MajorDMR-16-39496	2
chr19	32745781	32745831	MajorDMR-16-39497	2
chr19	32747675	32748164	MajorDMR-16-39498	3
chr19	32809892	32810035	MajorDMR-16-39499	2
chr19	32815820	32816269	MajorDMR-16-39500	10
chr19	32827828	32828225	MajorDMR-16-39501	4
chr19	32831457	32831506	MajorDMR-16-39502	3
chr19	32836257	32836269	MajorDMR-16-39503	2
chr19	32842378	32842515	MajorDMR-16-39504	3
chr19	32858959	32859123	MajorDMR-16-39505	2
chr19	32898108	32899173	MajorDMR-16-39506	16
chr19	32930290	32930486	MajorDMR-16-39507	3
chr19	33028454	33028585	MajorDMR-16-39508	3
chr19	33060859	33061817	MajorDMR-16-39509	6
chr19	33107650	33107717	MajorDMR-16-39510	2
chr19	33108958	33109191	MajorDMR-16-39511	2
chr19	33142682	33142995	MajorDMR-16-39512	4
chr19	33160567	33160897	MajorDMR-16-39513	2
chr19	33167807	33168644	MajorDMR-16-39514	29
chr19	33211395	33211579	MajorDMR-16-39515	2
chr19	33304925	33305196	MajorDMR-16-39516	4
chr19	33463510	33463569	MajorDMR-16-39517	2
chr19	33467253	33467389	MajorDMR-16-39518	3
chr19	33554548	33554858	MajorDMR-16-39519	13
chr19	33571371	33571469	MajorDMR-16-39520	3
chr19	33610101	33610115	MajorDMR-16-39521	2
chr19	33616824	33617116	MajorDMR-16-39522	2
chr19	33625570	33625805	MajorDMR-16-39523	4
chr19	33628437	33628484	MajorDMR-16-39524	2
chr19	33677411	33677625	MajorDMR-16-39525	3
chr19	33684818	33684847	MajorDMR-16-39526	2
chr19	33686681	33687038	MajorDMR-16-39527	4
chr19	33694385	33694541	MajorDMR-16-39528	3
chr19	33697979	33698584	MajorDMR-16-39529	3
chr19	33699475	33699810	MajorDMR-16-39530	4
chr19	33705358	33705660	MajorDMR-16-39531	3
chr19	33716257	33716665	MajorDMR-16-39532	3
chr19	33718159	33718436	MajorDMR-16-39533	2
chr19	33732502	33733142	MajorDMR-16-39534	8
chr19	33747193	33747555	MajorDMR-16-39535	5
chr19	33791182	33792520	MajorDMR-16-39536	40
chr19	33834906	33834934	MajorDMR-16-39537	2
chr19	33863767	33864061	MajorDMR-16-39538	6
chr19	33865493	33866381	MajorDMR-16-39539	8
chr19	33868688	33869119	MajorDMR-16-39540	2
chr19	33877108	33877524	MajorDMR-16-39541	3
chr19	33886834	33887006	MajorDMR-16-39542	6
chr19	33903662	33903718	MajorDMR-16-39543	3
chr19	33907213	33907934	MajorDMR-16-39544	16
chr19	33959531	33959878	MajorDMR-16-39545	4
chr19	33960582	33961058	MajorDMR-16-39546	4
chr19	33963972	33964074	MajorDMR-16-39547	2
chr19	33979510	33979590	MajorDMR-16-39548	2
chr19	33998353	33998797	MajorDMR-16-39549	3
chr19	34013187	34013375	MajorDMR-16-39550	6
chr19	34071780	34071791	MajorDMR-16-39551	2
chr19	34112420	34112495	MajorDMR-16-39552	11
chr19	34157027	34157311	MajorDMR-16-39553	2
chr19	34176020	34176110	MajorDMR-16-39554	5
chr19	34237113	34237239	MajorDMR-16-39555	3
chr19	34241596	34242158	MajorDMR-16-39556	5
chr19	34242862	34243635	MajorDMR-16-39557	16
chr19	34269362	34270314	MajorDMR-16-39558	17
chr19	34271801	34271982	MajorDMR-16-39559	6
chr19	34285593	34285778	MajorDMR-16-39560	2
chr19	34310924	34311565	MajorDMR-16-39561	23
chr19	34396523	34396837	MajorDMR-16-39562	10
chr19	34397438	34398297	MajorDMR-16-39563	54
chr19	34436496	34436697	MajorDMR-16-39564	2
chr19	34438787	34438973	MajorDMR-16-39565	3
chr19	34482266	34482357	MajorDMR-16-39566	2
chr19	34483489	34483702	MajorDMR-16-39567	2
chr19	34490150	34490172	MajorDMR-16-39568	2
chr19	34625734	34625827	MajorDMR-16-39569	3
chr19	34632100	34632268	MajorDMR-16-39570	2
chr19	34662504	34662514	MajorDMR-16-39571	2
chr19	34667676	34668009	MajorDMR-16-39572	2
chr19	34723731	34723784	MajorDMR-16-39573	4
chr19	34747951	34748285	MajorDMR-16-39574	2
chr19	34801526	34801681	MajorDMR-16-39575	2
chr19	34836888	34837238	MajorDMR-16-39576	5
chr19	34855399	34855579	MajorDMR-16-39577	4
chr19	34857308	34857676	MajorDMR-16-39578	2
chr19	34861161	34861225	MajorDMR-16-39579	3
chr19	34884645	34884861	MajorDMR-16-39580	8
chr19	34891000	34891595	MajorDMR-16-39581	8
chr19	34896113	34896121	MajorDMR-16-39582	2
chr19	34991228	34992515	MajorDMR-16-39583	8
chr19	34994786	34995099	MajorDMR-16-39584	4
chr19	35047548	35047691	MajorDMR-16-39585	2
chr19	35048669	35049428	MajorDMR-16-39586	4
chr19	35068254	35068513	MajorDMR-16-39587	10
chr19	35108807	35108884	MajorDMR-16-39588	2
chr19	35183629	35183701	MajorDMR-16-39589	2
chr19	35288795	35288834	MajorDMR-16-39590	2
chr19	35323901	35323996	MajorDMR-16-39591	2
chr19	35329640	35330244	MajorDMR-16-39592	12
chr19	35332922	35333177	MajorDMR-16-39593	3
chr19	35396178	35396752	MajorDMR-16-39594	4
chr19	35464133	35464603	MajorDMR-16-39595	3
chr19	35473127	35473318	MajorDMR-16-39596	4
chr19	35518314	35518318	MajorDMR-16-39597	2
chr19	35530126	35530163	MajorDMR-16-39598	3
chr19	35530868	35531523	MajorDMR-16-39599	5
chr19	35544504	35544510	MajorDMR-16-39600	2
chr19	35546995	35547086	MajorDMR-16-39601	2
chr19	35557891	35557907	MajorDMR-16-39602	2
chr19	35558501	35558511	MajorDMR-16-39603	2
chr19	35577162	35577386	MajorDMR-16-39604	5
chr19	35581197	35581938	MajorDMR-16-39605	8
chr19	35598493	35598626	MajorDMR-16-39606	3
chr19	35606533	35606913	MajorDMR-16-39607	3
chr19	35620458	35620799	MajorDMR-16-39608	8
chr19	35629397	35631523	MajorDMR-16-39609	15
chr19	35633237	35633246	MajorDMR-16-39610	2
chr19	35634059	35634337	MajorDMR-16-39611	3
chr19	35638120	35638210	MajorDMR-16-39612	2
chr19	35642223	35642651	MajorDMR-16-39613	2
chr19	35643930	35646573	MajorDMR-16-39614	75
chr19	35715790	35716294	MajorDMR-16-39615	18
chr19	35738526	35738532	MajorDMR-16-39616	2
chr19	35740846	35741262	MajorDMR-16-39617	2
chr19	35751031	35751106	MajorDMR-16-39618	2
chr19	35753113	35753607	MajorDMR-16-39619	13
chr19	35760892	35761395	MajorDMR-16-39620	5
chr19	35764060	35764177	MajorDMR-16-39621	3
chr19	35765021	35765087	MajorDMR-16-39622	3
chr19	35771520	35771949	MajorDMR-16-39623	5
chr19	35775692	35776077	MajorDMR-16-39624	3
chr19	35777059	35777088	MajorDMR-16-39625	2
chr19	35781774	35781855	MajorDMR-16-39626	2
chr19	35784370	35784987	MajorDMR-16-39627	12
chr19	35790407	35791166	MajorDMR-16-39628	8
chr19	35843576	35843629	MajorDMR-16-39629	2
chr19	35854753	35854892	MajorDMR-16-39630	2
chr19	35872205	35872426	MajorDMR-16-39631	2
chr19	35896164	35896239	MajorDMR-16-39632	2
chr19	35985995	35986270	MajorDMR-16-39633	2
chr19	35992834	35992913	MajorDMR-16-39634	3
chr19	36000336	36000399	MajorDMR-16-39635	2
chr19	36004785	36005538	MajorDMR-16-39636	7
chr19	36015772	36016110	MajorDMR-16-39637	4
chr19	36024278	36024584	MajorDMR-16-39638	3
chr19	36048610	36048631	MajorDMR-16-39639	2
chr19	36049762	36049909	MajorDMR-16-39640	2
chr19	36053341	36053346	MajorDMR-16-39641	2
chr19	36083275	36083479	MajorDMR-16-39642	2
chr19	36130086	36130462	MajorDMR-16-39643	5
chr19	36161085	36161544	MajorDMR-16-39644	2
chr19	36164185	36164658	MajorDMR-16-39645	2
chr19	36195165	36195380	MajorDMR-16-39646	5
chr19	36201602	36202555	MajorDMR-16-39647	7
chr19	36203626	36203903	MajorDMR-16-39648	2
chr19	36205573	36206071	MajorDMR-16-39649	3
chr19	36206986	36207274	MajorDMR-16-39650	4
chr19	36211429	36211512	MajorDMR-16-39651	2
chr19	36224231	36224282	MajorDMR-16-39652	2
chr19	36235393	36235428	MajorDMR-16-39653	2
chr19	36246407	36248451	MajorDMR-16-39654	57
chr19	36258898	36258977	MajorDMR-16-39655	2
chr19	36265606	36265819	MajorDMR-16-39656	5
chr19	36267177	36267629	MajorDMR-16-39657	2
chr19	36270095	36270236	MajorDMR-16-39658	4
chr19	36275334	36275729	MajorDMR-16-39659	8
chr19	36277002	36277150	MajorDMR-16-39660	3
chr19	36281883	36282617	MajorDMR-16-39661	4
chr19	36287710	36288769	MajorDMR-16-39662	16
chr19	36337121	36337405	MajorDMR-16-39663	5
chr19	36345952	36346109	MajorDMR-16-39664	2
chr19	36346637	36347196	MajorDMR-16-39665	16
chr19	36348050	36348454	MajorDMR-16-39666	2
chr19	36351925	36351935	MajorDMR-16-39667	2
chr19	36361406	36361823	MajorDMR-16-39668	4
chr19	36370164	36371411	MajorDMR-16-39669	32
chr19	36373437	36373461	MajorDMR-16-39670	2
chr19	36389315	36389355	MajorDMR-16-39671	2
chr19	36394267	36394418	MajorDMR-16-39672	2
chr19	36426379	36426499	MajorDMR-16-39673	3
chr19	36428238	36429344	MajorDMR-16-39674	8
chr19	36431976	36432133	MajorDMR-16-39675	3
chr19	36435728	36435904	MajorDMR-16-39676	3
chr19	36449385	36450917	MajorDMR-16-39677	59
chr19	36464509	36464627	MajorDMR-16-39678	4
chr19	36485169	36485320	MajorDMR-16-39679	4
chr19	36487855	36487886	MajorDMR-16-39680	2
chr19	36504283	36504366	MajorDMR-16-39681	2
chr19	36519869	36520407	MajorDMR-16-39682	3
chr19	36544013	36544250	MajorDMR-16-39683	8
chr19	36596907	36597041	MajorDMR-16-39684	3
chr19	36604613	36605024	MajorDMR-16-39685	5
chr19	36629943	36630257	MajorDMR-16-39686	4
chr19	36640966	36641380	MajorDMR-16-39687	6
chr19	36642240	36643585	MajorDMR-16-39688	24
chr19	36661369	36661481	MajorDMR-16-39689	2
chr19	36682508	36682515	MajorDMR-16-39690	2
chr19	36704842	36704942	MajorDMR-16-39691	3
chr19	36735700	36735788	MajorDMR-16-39692	3
chr19	36737098	36737570	MajorDMR-16-39693	3
chr19	36748730	36748947	MajorDMR-16-39694	7
chr19	36800836	36800854	MajorDMR-16-39695	3
chr19	36817633	36818540	MajorDMR-16-39696	15
chr19	36823192	36823534	MajorDMR-16-39697	3
chr19	36865702	36865923	MajorDMR-16-39698	4
chr19	36908175	36908889	MajorDMR-16-39699	11
chr19	36911924	36912203	MajorDMR-16-39700	3
chr19	36999554	36999727	MajorDMR-16-39701	2
chr19	37020331	37020568	MajorDMR-16-39702	3
chr19	37062966	37063428	MajorDMR-16-39703	4
chr19	37065353	37065365	MajorDMR-16-39704	2
chr19	37159553	37159786	MajorDMR-16-39705	2
chr19	37282111	37282182	MajorDMR-16-39706	2
chr19	37286204	37286294	MajorDMR-16-39707	2
chr19	37328497	37328501	MajorDMR-16-39708	2
chr19	37406367	37406563	MajorDMR-16-39709	2
chr19	37463253	37463603	MajorDMR-16-39710	3
chr19	37467806	37467954	MajorDMR-16-39711	2
chr19	37469096	37469458	MajorDMR-16-39712	3
chr19	37701854	37701944	MajorDMR-16-39713	2
chr19	37719007	37719099	MajorDMR-16-39714	2
chr19	37759971	37760084	MajorDMR-16-39715	5
chr19	37794513	37794813	MajorDMR-16-39716	4
chr19	37824525	37824906	MajorDMR-16-39717	6
chr19	37837095	37837339	MajorDMR-16-39718	3
chr19	37861432	37861450	MajorDMR-16-39719	2
chr19	38086708	38087289	MajorDMR-16-39720	5
chr19	38184278	38184448	MajorDMR-16-39721	2
chr19	38346411	38346826	MajorDMR-16-39722	3
chr19	38389352	38389377	MajorDMR-16-39723	2
chr19	38472547	38472611	MajorDMR-16-39724	3
chr19	38479718	38479730	MajorDMR-16-39725	2
chr19	38493610	38493647	MajorDMR-16-39726	2
chr19	38495583	38495616	MajorDMR-16-39727	2
chr19	38525302	38525369	MajorDMR-16-39728	3
chr19	38527531	38528311	MajorDMR-16-39729	10
chr19	38531131	38531605	MajorDMR-16-39730	2
chr19	38546630	38546882	MajorDMR-16-39731	5
chr19	38602077	38602214	MajorDMR-16-39732	3
chr19	38630927	38631197	MajorDMR-16-39733	2
chr19	38636915	38637340	MajorDMR-16-39734	4
chr19	38691938	38692081	MajorDMR-16-39735	2
chr19	38699984	38700116	MajorDMR-16-39736	2
chr19	38702055	38702812	MajorDMR-16-39737	13
chr19	38704151	38705432	MajorDMR-16-39738	22
chr19	38708239	38708713	MajorDMR-16-39739	9
chr19	38712866	38713308	MajorDMR-16-39740	4
chr19	38716876	38718448	MajorDMR-16-39741	12
chr19	38721069	38721564	MajorDMR-16-39742	3
chr19	38734391	38734437	MajorDMR-16-39743	2
chr19	38736124	38736131	MajorDMR-16-39744	2
chr19	38746386	38746955	MajorDMR-16-39745	8
chr19	38756050	38756670	MajorDMR-16-39746	4
chr19	38757699	38757956	MajorDMR-16-39747	3
chr19	38758876	38759407	MajorDMR-16-39748	3
chr19	38772378	38772782	MajorDMR-16-39749	2
chr19	38791234	38791492	MajorDMR-16-39750	3
chr19	38810051	38810213	MajorDMR-16-39751	10
chr19	38843214	38843359	MajorDMR-16-39752	2
chr19	38850244	38850293	MajorDMR-16-39753	2
chr19	38851928	38852000	MajorDMR-16-39754	2
chr19	38864546	38864640	MajorDMR-16-39755	2
chr19	38876391	38876586	MajorDMR-16-39756	3
chr19	38877427	38878307	MajorDMR-16-39757	11
chr19	38883548	38883726	MajorDMR-16-39758	2
chr19	38885287	38885385	MajorDMR-16-39759	3
chr19	38886265	38886781	MajorDMR-16-39760	7
chr19	38888586	38888946	MajorDMR-16-39761	2
chr19	38894600	38894721	MajorDMR-16-39762	6
chr19	38908344	38909040	MajorDMR-16-39763	15
chr19	38923920	38924186	MajorDMR-16-39764	4
chr19	38925295	38925681	MajorDMR-16-39765	3
chr19	38931768	38931894	MajorDMR-16-39766	2
chr19	38943896	38943906	MajorDMR-16-39767	2
chr19	38997836	38997890	MajorDMR-16-39768	2
chr19	39005638	39006205	MajorDMR-16-39769	9
chr19	39014646	39014679	MajorDMR-16-39770	2
chr19	39018338	39018377	MajorDMR-16-39771	3
chr19	39034606	39035106	MajorDMR-16-39772	6
chr19	39055613	39056354	MajorDMR-16-39773	13
chr19	39122210	39122365	MajorDMR-16-39774	2
chr19	39124807	39125680	MajorDMR-16-39775	6
chr19	39137702	39137798	MajorDMR-16-39776	5
chr19	39140359	39141145	MajorDMR-16-39777	11
chr19	39145179	39145560	MajorDMR-16-39778	5
chr19	39146176	39147100	MajorDMR-16-39779	7
chr19	39153037	39153129	MajorDMR-16-39780	3
chr19	39154427	39155254	MajorDMR-16-39781	18
chr19	39157643	39158613	MajorDMR-16-39782	9
chr19	39175170	39175273	MajorDMR-16-39783	3
chr19	39176537	39176762	MajorDMR-16-39784	5
chr19	39183037	39183273	MajorDMR-16-39785	2
chr19	39184582	39184640	MajorDMR-16-39786	2
chr19	39191246	39191752	MajorDMR-16-39787	3
chr19	39192959	39193146	MajorDMR-16-39788	5
chr19	39203078	39204448	MajorDMR-16-39789	18
chr19	39205014	39205357	MajorDMR-16-39790	4
chr19	39209597	39211010	MajorDMR-16-39791	10
chr19	39219110	39219212	MajorDMR-16-39792	9
chr19	39220531	39220664	MajorDMR-16-39793	2
chr19	39225894	39225972	MajorDMR-16-39794	2
chr19	39227026	39228179	MajorDMR-16-39795	11
chr19	39260374	39260955	MajorDMR-16-39796	13
chr19	39261907	39262000	MajorDMR-16-39797	2
chr19	39281446	39281966	MajorDMR-16-39798	3
chr19	39282979	39283662	MajorDMR-16-39799	29
chr19	39328773	39328816	MajorDMR-16-39800	2
chr19	39330628	39330695	MajorDMR-16-39801	4
chr19	39359916	39360020	MajorDMR-16-39802	5
chr19	39376721	39376778	MajorDMR-16-39803	2
chr19	39388200	39388207	MajorDMR-16-39804	2
chr19	39389103	39389502	MajorDMR-16-39805	2
chr19	39391431	39391445	MajorDMR-16-39806	2
chr19	39402566	39403157	MajorDMR-16-39807	19
chr19	39420087	39420182	MajorDMR-16-39808	2
chr19	39440229	39440316	MajorDMR-16-39809	3
chr19	39441048	39441199	MajorDMR-16-39810	2
chr19	39443193	39443413	MajorDMR-16-39811	5
chr19	39453222	39453426	MajorDMR-16-39812	2
chr19	39464909	39465883	MajorDMR-16-39813	15
chr19	39466711	39467259	MajorDMR-16-39814	10
chr19	39475317	39475600	MajorDMR-16-39815	2
chr19	39495029	39495435	MajorDMR-16-39816	4
chr19	39521296	39521658	MajorDMR-16-39817	2
chr19	39523533	39523942	MajorDMR-16-39818	3
chr19	39528180	39529104	MajorDMR-16-39819	6
chr19	39575112	39575621	MajorDMR-16-39820	11
chr19	39601038	39601161	MajorDMR-16-39821	3
chr19	39612555	39612567	MajorDMR-16-39822	2
chr19	39624326	39624777	MajorDMR-16-39823	5
chr19	39657606	39657854	MajorDMR-16-39824	2
chr19	39685979	39687946	MajorDMR-16-39825	11
chr19	39694488	39694938	MajorDMR-16-39826	30
chr19	39695444	39695648	MajorDMR-16-39827	3
chr19	39728530	39728824	MajorDMR-16-39828	3
chr19	39737709	39739246	MajorDMR-16-39829	42
chr19	39755587	39756479	MajorDMR-16-39830	36
chr19	39795689	39795756	MajorDMR-16-39831	2
chr19	39797790	39799250	MajorDMR-16-39832	18
chr19	39800798	39801535	MajorDMR-16-39833	3
chr19	39818165	39818698	MajorDMR-16-39834	4
chr19	39833934	39834686	MajorDMR-16-39835	5
chr19	39842208	39844051	MajorDMR-16-39836	15
chr19	39876733	39876916	MajorDMR-16-39837	4
chr19	39888176	39888294	MajorDMR-16-39838	3
chr19	39892360	39892994	MajorDMR-16-39839	15
chr19	39894636	39894845	MajorDMR-16-39840	9
chr19	39897980	39898269	MajorDMR-16-39841	5
chr19	39899840	39900070	MajorDMR-16-39842	2
chr19	39902217	39902312	MajorDMR-16-39843	3
chr19	39919113	39919503	MajorDMR-16-39844	5
chr19	39931059	39931394	MajorDMR-16-39845	3
chr19	39965233	39965266	MajorDMR-16-39846	3
chr19	39965784	39965836	MajorDMR-16-39847	2
chr19	39988040	39988508	MajorDMR-16-39848	2
chr19	39989723	39990256	MajorDMR-16-39849	25
chr19	39990895	39991366	MajorDMR-16-39850	3
chr19	39993312	39994019	MajorDMR-16-39851	8
chr19	39997468	39997621	MajorDMR-16-39852	2
chr19	39998897	39999122	MajorDMR-16-39853	3
chr19	40005427	40005558	MajorDMR-16-39854	2
chr19	40006390	40006959	MajorDMR-16-39855	11
chr19	40042161	40042478	MajorDMR-16-39856	2
chr19	40122464	40122523	MajorDMR-16-39857	2
chr19	40169838	40169913	MajorDMR-16-39858	3
chr19	40211014	40211115	MajorDMR-16-39859	2
chr19	40314026	40314441	MajorDMR-16-39860	6
chr19	40322803	40323005	MajorDMR-16-39861	2
chr19	40360932	40361146	MajorDMR-16-39862	5
chr19	40366207	40366350	MajorDMR-16-39863	8
chr19	40404244	40404305	MajorDMR-16-39864	2
chr19	40421341	40421548	MajorDMR-16-39865	2
chr19	40445524	40445687	MajorDMR-16-39866	2
chr19	40448285	40448396	MajorDMR-16-39867	3
chr19	40457844	40458134	MajorDMR-16-39868	3
chr19	40476003	40476129	MajorDMR-16-39869	2
chr19	40503521	40503535	MajorDMR-16-39870	2
chr19	40560748	40561183	MajorDMR-16-39871	5
chr19	40562721	40562928	MajorDMR-16-39872	2
chr19	40595561	40595884	MajorDMR-16-39873	3
chr19	40647106	40647320	MajorDMR-16-39874	2
chr19	40648031	40648222	MajorDMR-16-39875	2
chr19	40648898	40650940	MajorDMR-16-39876	18
chr19	40653862	40654400	MajorDMR-16-39877	17
chr19	40661619	40661626	MajorDMR-16-39878	2
chr19	40662206	40662289	MajorDMR-16-39879	3
chr19	40669278	40669352	MajorDMR-16-39880	2
chr19	40671398	40671546	MajorDMR-16-39881	2
chr19	40676279	40676293	MajorDMR-16-39882	2
chr19	40689587	40689732	MajorDMR-16-39883	2
chr19	40694413	40694676	MajorDMR-16-39884	2
chr19	40695528	40696481	MajorDMR-16-39885	19
chr19	40698469	40698521	MajorDMR-16-39886	2
chr19	40699741	40700214	MajorDMR-16-39887	7
chr19	40702912	40702948	MajorDMR-16-39888	2
chr19	40706360	40706817	MajorDMR-16-39889	4
chr19	40715443	40715767	MajorDMR-16-39890	3
chr19	40720467	40720883	MajorDMR-16-39891	3
chr19	40721717	40723543	MajorDMR-16-39892	30
chr19	40724647	40724907	MajorDMR-16-39893	3
chr19	40727706	40727819	MajorDMR-16-39894	4
chr19	40729496	40729636	MajorDMR-16-39895	2
chr19	40731944	40732294	MajorDMR-16-39896	6
chr19	40732803	40732841	MajorDMR-16-39897	2
chr19	40737367	40737585	MajorDMR-16-39898	2
chr19	40740421	40740447	MajorDMR-16-39899	2
chr19	40741660	40741685	MajorDMR-16-39900	2
chr19	40750593	40751676	MajorDMR-16-39901	10
chr19	40752411	40752549	MajorDMR-16-39902	3
chr19	40766253	40766305	MajorDMR-16-39903	4
chr19	40769566	40770469	MajorDMR-16-39904	17
chr19	40771107	40771206	MajorDMR-16-39905	3
chr19	40772051	40772932	MajorDMR-16-39906	12
chr19	40776028	40777441	MajorDMR-16-39907	12
chr19	40778289	40778401	MajorDMR-16-39908	3
chr19	40779478	40781232	MajorDMR-16-39909	23
chr19	40783727	40783745	MajorDMR-16-39910	2
chr19	40784676	40785348	MajorDMR-16-39911	8
chr19	40786236	40787228	MajorDMR-16-39912	10
chr19	40789413	40790180	MajorDMR-16-39913	6
chr19	40811109	40811229	MajorDMR-16-39914	2
chr19	40855317	40855695	MajorDMR-16-39915	6
chr19	40860721	40861042	MajorDMR-16-39916	4
chr19	40867771	40867852	MajorDMR-16-39917	2
chr19	40871164	40871209	MajorDMR-16-39918	2
chr19	40872603	40874006	MajorDMR-16-39919	12
chr19	40874636	40875062	MajorDMR-16-39920	2
chr19	40886364	40886433	MajorDMR-16-39921	3
chr19	40904483	40904852	MajorDMR-16-39922	3
chr19	40909903	40910248	MajorDMR-16-39923	16
chr19	40927225	40927572	MajorDMR-16-39924	9
chr19	40932736	40932744	MajorDMR-16-39925	2
chr19	40948911	40948991	MajorDMR-16-39926	4
chr19	40963797	40964246	MajorDMR-16-39927	2
chr19	40970246	40970291	MajorDMR-16-39928	2
chr19	40972963	40973640	MajorDMR-16-39929	5
chr19	41009795	41010525	MajorDMR-16-39930	3
chr19	41018530	41019262	MajorDMR-16-39931	29
chr19	41025169	41026104	MajorDMR-16-39932	54
chr19	41029350	41029646	MajorDMR-16-39933	5
chr19	41030168	41030183	MajorDMR-16-39934	2
chr19	41031645	41031734	MajorDMR-16-39935	3
chr19	41034697	41034846	MajorDMR-16-39936	2
chr19	41037618	41037722	MajorDMR-16-39937	4
chr19	41040100	41040197	MajorDMR-16-39938	2
chr19	41042937	41043266	MajorDMR-16-39939	2
chr19	41044122	41044330	MajorDMR-16-39940	2
chr19	41046673	41047335	MajorDMR-16-39941	4
chr19	41048268	41048780	MajorDMR-16-39942	4
chr19	41054904	41055440	MajorDMR-16-39943	14
chr19	41059442	41061483	MajorDMR-16-39944	46
chr19	41065659	41066141	MajorDMR-16-39945	8
chr19	41067767	41068090	MajorDMR-16-39946	2
chr19	41073525	41074125	MajorDMR-16-39947	20
chr19	41081327	41082327	MajorDMR-16-39948	9
chr19	41099637	41099956	MajorDMR-16-39949	4
chr19	41102648	41104322	MajorDMR-16-39950	17
chr19	41104862	41106893	MajorDMR-16-39951	49
chr19	41108044	41108462	MajorDMR-16-39952	16
chr19	41109379	41109500	MajorDMR-16-39953	3
chr19	41110232	41110266	MajorDMR-16-39954	2
chr19	41110977	41112519	MajorDMR-16-39955	18
chr19	41115577	41116515	MajorDMR-16-39956	14
chr19	41119251	41119818	MajorDMR-16-39957	8
chr19	41120853	41121031	MajorDMR-16-39958	2
chr19	41125849	41125898	MajorDMR-16-39959	2
chr19	41129509	41130088	MajorDMR-16-39960	3
chr19	41136747	41136756	MajorDMR-16-39961	2
chr19	41140215	41140327	MajorDMR-16-39962	2
chr19	41168571	41168605	MajorDMR-16-39963	2
chr19	41169880	41170098	MajorDMR-16-39964	3
chr19	41177343	41177747	MajorDMR-16-39965	8
chr19	41188407	41188571	MajorDMR-16-39966	5
chr19	41193509	41193695	MajorDMR-16-39967	5
chr19	41197383	41198353	MajorDMR-16-39968	6
chr19	41199532	41199555	MajorDMR-16-39969	2
chr19	41208586	41208638	MajorDMR-16-39970	3
chr19	41209330	41209478	MajorDMR-16-39971	2
chr19	41214788	41214949	MajorDMR-16-39972	2
chr19	41224104	41224175	MajorDMR-16-39973	3
chr19	41226035	41226725	MajorDMR-16-39974	11
chr19	41251856	41251874	MajorDMR-16-39975	3
chr19	41254334	41255021	MajorDMR-16-39976	7
chr19	41289398	41289493	MajorDMR-16-39977	2
chr19	41304137	41304146	MajorDMR-16-39978	2
chr19	41306279	41307309	MajorDMR-16-39979	29
chr19	41307924	41308136	MajorDMR-16-39980	2
chr19	41308753	41308868	MajorDMR-16-39981	2
chr19	41310970	41311563	MajorDMR-16-39982	4
chr19	41318496	41318627	MajorDMR-16-39983	2
chr19	41319194	41319450	MajorDMR-16-39984	2
chr19	41339336	41340177	MajorDMR-16-39985	5
chr19	41349581	41349821	MajorDMR-16-39986	3
chr19	41354250	41354413	MajorDMR-16-39987	4
chr19	41381330	41381638	MajorDMR-16-39988	6
chr19	41386146	41386532	MajorDMR-16-39989	4
chr19	41616075	41616093	MajorDMR-16-39990	2
chr19	41633566	41633809	MajorDMR-16-39991	5
chr19	41639259	41639273	MajorDMR-16-39992	2
chr19	41641237	41641337	MajorDMR-16-39993	2
chr19	41724599	41726442	MajorDMR-16-39994	19
chr19	41731541	41731942	MajorDMR-16-39995	13
chr19	41767668	41768004	MajorDMR-16-39996	2
chr19	41804353	41805562	MajorDMR-16-39997	5
chr19	41814293	41815100	MajorDMR-16-39998	5
chr19	41831727	41832830	MajorDMR-16-39999	23
chr19	41833553	41833867	MajorDMR-16-40000	11
chr19	41834513	41834556	MajorDMR-16-40001	3
chr19	41836697	41837256	MajorDMR-16-40002	15
chr19	41856890	41857136	MajorDMR-16-40003	3
chr19	41860055	41860131	MajorDMR-16-40004	2
chr19	41879742	41880277	MajorDMR-16-40005	10
chr19	41882367	41883208	MajorDMR-16-40006	10
chr19	41884513	41884653	MajorDMR-16-40007	3
chr19	41917597	41918159	MajorDMR-16-40008	6
chr19	41938111	41938179	MajorDMR-16-40009	2
chr19	41938683	41938689	MajorDMR-16-40010	2
chr19	41956310	41956430	MajorDMR-16-40011	2
chr19	42028940	42029158	MajorDMR-16-40012	2
chr19	42038030	42038357	MajorDMR-16-40013	2
chr19	42072534	42072879	MajorDMR-16-40014	2
chr19	42145054	42145518	MajorDMR-16-40015	4
chr19	42200145	42200438	MajorDMR-16-40016	3
chr19	42204702	42205181	MajorDMR-16-40017	2
chr19	42209387	42209396	MajorDMR-16-40018	2
chr19	42210259	42211320	MajorDMR-16-40019	9
chr19	42236814	42237163	MajorDMR-16-40020	4
chr19	42296728	42297386	MajorDMR-16-40021	8
chr19	42303524	42303563	MajorDMR-16-40022	2
chr19	42325297	42325695	MajorDMR-16-40023	7
chr19	42349266	42349309	MajorDMR-16-40024	4
chr19	42350343	42350570	MajorDMR-16-40025	2
chr19	42375870	42376218	MajorDMR-16-40026	3
chr19	42377373	42377873	MajorDMR-16-40027	5
chr19	42386865	42387053	MajorDMR-16-40028	7
chr19	42397359	42397364	MajorDMR-16-40029	2
chr19	42416178	42416735	MajorDMR-16-40030	11
chr19	42419341	42420329	MajorDMR-16-40031	36
chr19	42421229	42422162	MajorDMR-16-40032	12
chr19	42425093	42426265	MajorDMR-16-40033	18
chr19	42426869	42427210	MajorDMR-16-40034	8
chr19	42431929	42432206	MajorDMR-16-40035	7
chr19	42433022	42434181	MajorDMR-16-40036	11
chr19	42435000	42435894	MajorDMR-16-40037	7
chr19	42436509	42437543	MajorDMR-16-40038	20
chr19	42439145	42440225	MajorDMR-16-40039	23
chr19	42444020	42444306	MajorDMR-16-40040	19
chr19	42445077	42445255	MajorDMR-16-40041	6
chr19	42456099	42456459	MajorDMR-16-40042	7
chr19	42462256	42462615	MajorDMR-16-40043	5
chr19	42468267	42468907	MajorDMR-16-40044	5
chr19	42471177	42471447	MajorDMR-16-40045	2
chr19	42474228	42474387	MajorDMR-16-40046	2
chr19	42474973	42475368	MajorDMR-16-40047	3
chr19	42477948	42479854	MajorDMR-16-40048	19
chr19	42482823	42483594	MajorDMR-16-40049	5
chr19	42484371	42486326	MajorDMR-16-40050	8
chr19	42487291	42487996	MajorDMR-16-40051	8
chr19	42492086	42492496	MajorDMR-16-40052	2
chr19	42493175	42493510	MajorDMR-16-40053	4
chr19	42499083	42500016	MajorDMR-16-40054	8
chr19	42501270	42501605	MajorDMR-16-40055	5
chr19	42502460	42503904	MajorDMR-16-40056	40
chr19	42538735	42539479	MajorDMR-16-40057	9
chr19	42542925	42543041	MajorDMR-16-40058	3
chr19	42547015	42547186	MajorDMR-16-40059	2
chr19	42569768	42570266	MajorDMR-16-40060	6
chr19	42571650	42571783	MajorDMR-16-40061	3
chr19	42575485	42575559	MajorDMR-16-40062	2
chr19	42593465	42593669	MajorDMR-16-40063	2
chr19	42600149	42600430	MajorDMR-16-40064	7
chr19	42612849	42612883	MajorDMR-16-40065	2
chr19	42636471	42637859	MajorDMR-16-40066	12
chr19	42654710	42654954	MajorDMR-16-40067	6
chr19	42656539	42656729	MajorDMR-16-40068	3
chr19	42658018	42658422	MajorDMR-16-40069	2
chr19	42660130	42660590	MajorDMR-16-40070	3
chr19	42681842	42682095	MajorDMR-16-40071	3
chr19	42683588	42684006	MajorDMR-16-40072	17
chr19	42699384	42699586	MajorDMR-16-40073	4
chr19	42701583	42701764	MajorDMR-16-40074	2
chr19	42710996	42711165	MajorDMR-16-40075	3
chr19	42712035	42712047	MajorDMR-16-40076	2
chr19	42712780	42712920	MajorDMR-16-40077	2
chr19	42718009	42718065	MajorDMR-16-40078	2
chr19	42719481	42719609	MajorDMR-16-40079	2
chr19	42722451	42722462	MajorDMR-16-40080	2
chr19	42734183	42734539	MajorDMR-16-40081	3
chr19	42747952	42748252	MajorDMR-16-40082	4
chr19	42752626	42754726	MajorDMR-16-40083	21
chr19	42755678	42756054	MajorDMR-16-40084	4
chr19	42774110	42775526	MajorDMR-16-40085	7
chr19	42776829	42776945	MajorDMR-16-40086	2
chr19	42779072	42779532	MajorDMR-16-40087	4
chr19	42782116	42782384	MajorDMR-16-40088	6
chr19	42799128	42799927	MajorDMR-16-40089	3
chr19	42807331	42807471	MajorDMR-16-40090	4
chr19	42820882	42821294	MajorDMR-16-40091	8
chr19	42827753	42828903	MajorDMR-16-40092	52
chr19	42839309	42839781	MajorDMR-16-40093	2
chr19	42855695	42855922	MajorDMR-16-40094	8
chr19	42857048	42857270	MajorDMR-16-40095	7
chr19	42884463	42884608	MajorDMR-16-40096	3
chr19	42891081	42891211	MajorDMR-16-40097	2
chr19	42894400	42894645	MajorDMR-16-40098	8
chr19	42905251	42905283	MajorDMR-16-40099	2
chr19	42906634	42906914	MajorDMR-16-40100	7
chr19	42926502	42926860	MajorDMR-16-40101	4
chr19	42928557	42928749	MajorDMR-16-40102	3
chr19	42944627	42944705	MajorDMR-16-40103	2
chr19	43044233	43044324	MajorDMR-16-40104	2
chr19	43198153	43198159	MajorDMR-16-40105	2
chr19	43202208	43202298	MajorDMR-16-40106	5
chr19	43281219	43281450	MajorDMR-16-40107	2
chr19	43393283	43393777	MajorDMR-16-40108	4
chr19	43591978	43592034	MajorDMR-16-40109	2
chr19	43631285	43631323	MajorDMR-16-40110	2
chr19	43714991	43715017	MajorDMR-16-40111	2
chr19	43800489	43800503	MajorDMR-16-40112	2
chr19	43858654	43859067	MajorDMR-16-40113	4
chr19	43894869	43894913	MajorDMR-16-40114	2
chr19	43895466	43895936	MajorDMR-16-40115	8
chr19	43904185	43904263	MajorDMR-16-40116	3
chr19	43967170	43967358	MajorDMR-16-40117	6
chr19	43968524	43969969	MajorDMR-16-40118	17
chr19	44006277	44006526	MajorDMR-16-40119	4
chr19	44007267	44007711	MajorDMR-16-40120	6
chr19	44009104	44009108	MajorDMR-16-40121	2
chr19	44029351	44029856	MajorDMR-16-40122	3
chr19	44031966	44032169	MajorDMR-16-40123	5
chr19	44039491	44039713	MajorDMR-16-40124	5
chr19	44066153	44067381	MajorDMR-16-40125	6
chr19	44080195	44080291	MajorDMR-16-40126	4
chr19	44105734	44106242	MajorDMR-16-40127	4
chr19	44111824	44112002	MajorDMR-16-40128	2
chr19	44128216	44128275	MajorDMR-16-40129	2
chr19	44128844	44129215	MajorDMR-16-40130	2
chr19	44131110	44131799	MajorDMR-16-40131	6
chr19	44138169	44138453	MajorDMR-16-40132	3
chr19	44156610	44156681	MajorDMR-16-40133	2
chr19	44166896	44166930	MajorDMR-16-40134	2
chr19	44171685	44172267	MajorDMR-16-40135	21
chr19	44174822	44175159	MajorDMR-16-40136	7
chr19	44176242	44176694	MajorDMR-16-40137	2
chr19	44203445	44204026	MajorDMR-16-40138	8
chr19	44245262	44245464	MajorDMR-16-40139	2
chr19	44258020	44258046	MajorDMR-16-40140	2
chr19	44269351	44269532	MajorDMR-16-40141	2
chr19	44278273	44278287	MajorDMR-16-40142	2
chr19	44281783	44281811	MajorDMR-16-40143	2
chr19	44284854	44285569	MajorDMR-16-40144	14
chr19	44289484	44289821	MajorDMR-16-40145	3
chr19	44303418	44303459	MajorDMR-16-40146	3
chr19	44324182	44325194	MajorDMR-16-40147	10
chr19	44331946	44332312	MajorDMR-16-40148	2
chr19	44440070	44440634	MajorDMR-16-40149	3
chr19	44474265	44474276	MajorDMR-16-40150	2
chr19	44618436	44618607	MajorDMR-16-40151	2
chr19	44716190	44716232	MajorDMR-16-40152	3
chr19	44763689	44764637	MajorDMR-16-40153	15
chr19	44888103	44888114	MajorDMR-16-40154	2
chr19	44904864	44905039	MajorDMR-16-40155	2
chr19	44906079	44906330	MajorDMR-16-40156	3
chr19	45017230	45017566	MajorDMR-16-40157	4
chr19	45056558	45056782	MajorDMR-16-40158	2
chr19	45085991	45086137	MajorDMR-16-40159	2
chr19	45087685	45087727	MajorDMR-16-40160	2
chr19	45111229	45111965	MajorDMR-16-40161	6
chr19	45160730	45160795	MajorDMR-16-40162	2
chr19	45192175	45192364	MajorDMR-16-40163	4
chr19	45228487	45228735	MajorDMR-16-40164	11
chr19	45248827	45248837	MajorDMR-16-40165	2
chr19	45250162	45250637	MajorDMR-16-40166	8
chr19	45256824	45257982	MajorDMR-16-40167	22
chr19	45261003	45261330	MajorDMR-16-40168	2
chr19	45273402	45274258	MajorDMR-16-40169	3
chr19	45275445	45275606	MajorDMR-16-40170	2
chr19	45280961	45281527	MajorDMR-16-40171	18
chr19	45287652	45288075	MajorDMR-16-40172	2
chr19	45309884	45310174	MajorDMR-16-40173	5
chr19	45311344	45312453	MajorDMR-16-40174	19
chr19	45324245	45324537	MajorDMR-16-40175	3
chr19	45347846	45348067	MajorDMR-16-40176	9
chr19	45364198	45364663	MajorDMR-16-40177	2
chr19	45406957	45407072	MajorDMR-16-40178	2
chr19	45408330	45408805	MajorDMR-16-40179	8
chr19	45413748	45413852	MajorDMR-16-40180	3
chr19	45414901	45414909	MajorDMR-16-40181	2
chr19	45417867	45418021	MajorDMR-16-40182	2
chr19	45454751	45454781	MajorDMR-16-40183	2
chr19	45457588	45457614	MajorDMR-16-40184	2
chr19	45459446	45459642	MajorDMR-16-40185	3
chr19	45471138	45471460	MajorDMR-16-40186	3
chr19	45474455	45474705	MajorDMR-16-40187	2
chr19	45492483	45492708	MajorDMR-16-40188	2
chr19	45496486	45497062	MajorDMR-16-40189	3
chr19	45503957	45504739	MajorDMR-16-40190	14
chr19	45541978	45542004	MajorDMR-16-40191	4
chr19	45550725	45551158	MajorDMR-16-40192	5
chr19	45562251	45562848	MajorDMR-16-40193	4
chr19	45571560	45571590	MajorDMR-16-40194	2
chr19	45575834	45575975	MajorDMR-16-40195	2
chr19	45578715	45579443	MajorDMR-16-40196	8
chr19	45579945	45580018	MajorDMR-16-40197	4
chr19	45590929	45591037	MajorDMR-16-40198	3
chr19	45597530	45597535	MajorDMR-16-40199	2
chr19	45598288	45598691	MajorDMR-16-40200	4
chr19	45601188	45601778	MajorDMR-16-40201	5
chr19	45606925	45607614	MajorDMR-16-40202	9
chr19	45610983	45611274	MajorDMR-16-40203	2
chr19	45620761	45621208	MajorDMR-16-40204	4
chr19	45621940	45622712	MajorDMR-16-40205	7
chr19	45624584	45624635	MajorDMR-16-40206	2
chr19	45626183	45626345	MajorDMR-16-40207	3
chr19	45633489	45634508	MajorDMR-16-40208	12
chr19	45646856	45646925	MajorDMR-16-40209	2
chr19	45655327	45655630	MajorDMR-16-40210	12
chr19	45665373	45665425	MajorDMR-16-40211	6
chr19	45690867	45690986	MajorDMR-16-40212	4
chr19	45718965	45719105	MajorDMR-16-40213	3
chr19	45720948	45721888	MajorDMR-16-40214	8
chr19	45737571	45738045	MajorDMR-16-40215	4
chr19	45738967	45739252	MajorDMR-16-40216	8
chr19	45756985	45757525	MajorDMR-16-40217	4
chr19	45808784	45808807	MajorDMR-16-40218	2
chr19	45809372	45810123	MajorDMR-16-40219	5
chr19	45811620	45811933	MajorDMR-16-40220	6
chr19	45815015	45815021	MajorDMR-16-40221	2
chr19	45825291	45825948	MajorDMR-16-40222	8
chr19	45826567	45827520	MajorDMR-16-40223	10
chr19	45828946	45829794	MajorDMR-16-40224	9
chr19	45844175	45844534	MajorDMR-16-40225	4
chr19	45849900	45850023	MajorDMR-16-40226	8
chr19	45850592	45851001	MajorDMR-16-40227	3
chr19	45889225	45889453	MajorDMR-16-40228	4
chr19	45890850	45891011	MajorDMR-16-40229	4
chr19	45898838	45900310	MajorDMR-16-40230	55
chr19	45901468	45902046	MajorDMR-16-40231	7
chr19	45905721	45905909	MajorDMR-16-40232	4
chr19	45907315	45908575	MajorDMR-16-40233	21
chr19	45922781	45922785	MajorDMR-16-40234	2
chr19	45923335	45923351	MajorDMR-16-40235	2
chr19	45926238	45926479	MajorDMR-16-40236	4
chr19	45927593	45927719	MajorDMR-16-40237	2
chr19	45928240	45928382	MajorDMR-16-40238	4
chr19	45934400	45934468	MajorDMR-16-40239	2
chr19	45942086	45942485	MajorDMR-16-40240	7
chr19	45946206	45946273	MajorDMR-16-40241	3
chr19	45947119	45947906	MajorDMR-16-40242	17
chr19	45950179	45950637	MajorDMR-16-40243	4
chr19	45952219	45952552	MajorDMR-16-40244	4
chr19	45954565	45955231	MajorDMR-16-40245	8
chr19	45959189	45959293	MajorDMR-16-40246	2
chr19	45973544	45973640	MajorDMR-16-40247	3
chr19	45975855	45976923	MajorDMR-16-40248	10
chr19	45987901	45988384	MajorDMR-16-40249	3
chr19	45989488	45990016	MajorDMR-16-40250	3
chr19	45995919	45997105	MajorDMR-16-40251	21
chr19	46000832	46001229	MajorDMR-16-40252	4
chr19	46002374	46002903	MajorDMR-16-40253	9
chr19	46009562	46009590	MajorDMR-16-40254	3
chr19	46012427	46013109	MajorDMR-16-40255	10
chr19	46031289	46031794	MajorDMR-16-40256	5
chr19	46032839	46033028	MajorDMR-16-40257	5
chr19	46056794	46057174	MajorDMR-16-40258	17
chr19	46061624	46061847	MajorDMR-16-40259	3
chr19	46094238	46094526	MajorDMR-16-40260	2
chr19	46103023	46103484	MajorDMR-16-40261	4
chr19	46104485	46105591	MajorDMR-16-40262	10
chr19	46110418	46110744	MajorDMR-16-40263	9
chr19	46135937	46136027	MajorDMR-16-40264	2
chr19	46141832	46142758	MajorDMR-16-40265	5
chr19	46144400	46146151	MajorDMR-16-40266	30
chr19	46147380	46147975	MajorDMR-16-40267	5
chr19	46156992	46157047	MajorDMR-16-40268	2
chr19	46171252	46171382	MajorDMR-16-40269	2
chr19	46173310	46173787	MajorDMR-16-40270	3
chr19	46179942	46180343	MajorDMR-16-40271	9
chr19	46181329	46181434	MajorDMR-16-40272	3
chr19	46194380	46194632	MajorDMR-16-40273	3
chr19	46210470	46210750	MajorDMR-16-40274	10
chr19	46214879	46215317	MajorDMR-16-40275	3
chr19	46221379	46221495	MajorDMR-16-40276	2
chr19	46225997	46226015	MajorDMR-16-40277	2
chr19	46268307	46268677	MajorDMR-16-40278	3
chr19	46270754	46271381	MajorDMR-16-40279	21
chr19	46273118	46274112	MajorDMR-16-40280	18
chr19	46283994	46284157	MajorDMR-16-40281	4
chr19	46285763	46286844	MajorDMR-16-40282	12
chr19	46288499	46288596	MajorDMR-16-40283	3
chr19	46302703	46302768	MajorDMR-16-40284	2
chr19	46318635	46319498	MajorDMR-16-40285	8
chr19	46320530	46321122	MajorDMR-16-40286	3
chr19	46323675	46323942	MajorDMR-16-40287	2
chr19	46327374	46327847	MajorDMR-16-40288	6
chr19	46330239	46330715	MajorDMR-16-40289	12
chr19	46364719	46365196	MajorDMR-16-40290	5
chr19	46380048	46380162	MajorDMR-16-40291	4
chr19	46386027	46386963	MajorDMR-16-40292	6
chr19	46395812	46395833	MajorDMR-16-40293	2
chr19	46404225	46404575	MajorDMR-16-40294	7
chr19	46417268	46417324	MajorDMR-16-40295	2
chr19	46423060	46423784	MajorDMR-16-40296	5
chr19	46430354	46430846	MajorDMR-16-40297	2
chr19	46432858	46433797	MajorDMR-16-40298	6
chr19	46437824	46438283	MajorDMR-16-40299	3
chr19	46443219	46443598	MajorDMR-16-40300	7
chr19	46455629	46456599	MajorDMR-16-40301	38
chr19	46457132	46457328	MajorDMR-16-40302	3
chr19	46459108	46459768	MajorDMR-16-40303	8
chr19	46462117	46462243	MajorDMR-16-40304	2
chr19	46462775	46462790	MajorDMR-16-40305	2
chr19	46463936	46464445	MajorDMR-16-40306	4
chr19	46467597	46467765	MajorDMR-16-40307	2
chr19	46470859	46471057	MajorDMR-16-40308	2
chr19	46471648	46472121	MajorDMR-16-40309	6
chr19	46472833	46473096	MajorDMR-16-40310	2
chr19	46478395	46478880	MajorDMR-16-40311	3
chr19	46481500	46481629	MajorDMR-16-40312	2
chr19	46482138	46482895	MajorDMR-16-40313	6
chr19	46486195	46486444	MajorDMR-16-40314	4
chr19	46504445	46504705	MajorDMR-16-40315	7
chr19	46512251	46512847	MajorDMR-16-40316	3
chr19	46518140	46520274	MajorDMR-16-40317	77
chr19	46523159	46523185	MajorDMR-16-40318	2
chr19	46534189	46534471	MajorDMR-16-40319	5
chr19	46537040	46537282	MajorDMR-16-40320	2
chr19	46556122	46556257	MajorDMR-16-40321	2
chr19	46557759	46557770	MajorDMR-16-40322	2
chr19	46573380	46573597	MajorDMR-16-40323	3
chr19	46580059	46580088	MajorDMR-16-40324	2
chr19	46582615	46583001	MajorDMR-16-40325	2
chr19	46692686	46693213	MajorDMR-16-40326	4
chr19	46725222	46725243	MajorDMR-16-40327	2
chr19	46801303	46802138	MajorDMR-16-40328	8
chr19	46807118	46807601	MajorDMR-16-40329	20
chr19	46812867	46813407	MajorDMR-16-40330	3
chr19	46819776	46819786	MajorDMR-16-40331	3
chr19	46822353	46822473	MajorDMR-16-40332	3
chr19	46823000	46823209	MajorDMR-16-40333	2
chr19	46853012	46853392	MajorDMR-16-40334	3
chr19	46853943	46854791	MajorDMR-16-40335	8
chr19	46876104	46876354	MajorDMR-16-40336	2
chr19	46877429	46877569	MajorDMR-16-40337	3
chr19	46885976	46886372	MajorDMR-16-40338	2
chr19	46887872	46888011	MajorDMR-16-40339	2
chr19	46895031	46895709	MajorDMR-16-40340	4
chr19	46896498	46897269	MajorDMR-16-40341	7
chr19	46898386	46898712	MajorDMR-16-40342	9
chr19	46902090	46902547	MajorDMR-16-40343	4
chr19	46907212	46907477	MajorDMR-16-40344	13
chr19	46908250	46908581	MajorDMR-16-40345	2
chr19	46915607	46916245	MajorDMR-16-40346	5
chr19	46916804	46916825	MajorDMR-16-40347	2
chr19	46919365	46920517	MajorDMR-16-40348	12
chr19	46923460	46923746	MajorDMR-16-40349	4
chr19	46926599	46926668	MajorDMR-16-40350	2
chr19	46930797	46931753	MajorDMR-16-40351	24
chr19	46932611	46932762	MajorDMR-16-40352	2
chr19	46935000	46935398	MajorDMR-16-40353	4
chr19	46940306	46940637	MajorDMR-16-40354	2
chr19	46954333	46954913	MajorDMR-16-40355	9
chr19	46968059	46968117	MajorDMR-16-40356	2
chr19	46969790	46970727	MajorDMR-16-40357	15
chr19	46975312	46975343	MajorDMR-16-40358	2
chr19	46976939	46977300	MajorDMR-16-40359	5
chr19	46983794	46983900	MajorDMR-16-40360	2
chr19	46984534	46984772	MajorDMR-16-40361	3
chr19	46985508	46985763	MajorDMR-16-40362	3
chr19	46990732	46990843	MajorDMR-16-40363	2
chr19	46991662	46993288	MajorDMR-16-40364	15
chr19	46995682	46995758	MajorDMR-16-40365	2
chr19	46996327	46998643	MajorDMR-16-40366	55
chr19	47001112	47001221	MajorDMR-16-40367	2
chr19	47007185	47007857	MajorDMR-16-40368	10
chr19	47017331	47017349	MajorDMR-16-40369	2
chr19	47019062	47019161	MajorDMR-16-40370	2
chr19	47032143	47032723	MajorDMR-16-40371	3
chr19	47036129	47036195	MajorDMR-16-40372	2
chr19	47040621	47040927	MajorDMR-16-40373	2
chr19	47043784	47044346	MajorDMR-16-40374	8
chr19	47059848	47060320	MajorDMR-16-40375	2
chr19	47108840	47110849	MajorDMR-16-40376	18
chr19	47111683	47114806	MajorDMR-16-40377	31
chr19	47117468	47117862	MajorDMR-16-40378	2
chr19	47137897	47139911	MajorDMR-16-40379	35
chr19	47140412	47141754	MajorDMR-16-40380	7
chr19	47142946	47143271	MajorDMR-16-40381	4
chr19	47151772	47152941	MajorDMR-16-40382	30
chr19	47158147	47158419	MajorDMR-16-40383	3
chr19	47200619	47200994	MajorDMR-16-40384	3
chr19	47219071	47221213	MajorDMR-16-40385	26
chr19	47221850	47222124	MajorDMR-16-40386	2
chr19	47225037	47225610	MajorDMR-16-40387	5
chr19	47230358	47230921	MajorDMR-16-40388	12
chr19	47231433	47232914	MajorDMR-16-40389	13
chr19	47234343	47235203	MajorDMR-16-40390	12
chr19	47236628	47236844	MajorDMR-16-40391	4
chr19	47239514	47241401	MajorDMR-16-40392	18
chr19	47242349	47242992	MajorDMR-16-40393	18
chr19	47244747	47245598	MajorDMR-16-40394	8
chr19	47246971	47247381	MajorDMR-16-40395	2
chr19	47247946	47248337	MajorDMR-16-40396	3
chr19	47250545	47250957	MajorDMR-16-40397	8
chr19	47256948	47257182	MajorDMR-16-40398	2
chr19	47259446	47259589	MajorDMR-16-40399	3
chr19	47260424	47261264	MajorDMR-16-40400	13
chr19	47292159	47292363	MajorDMR-16-40401	7
chr19	47299587	47300136	MajorDMR-16-40402	3
chr19	47310090	47310341	MajorDMR-16-40403	3
chr19	47333085	47333381	MajorDMR-16-40404	4
chr19	47343459	47344269	MajorDMR-16-40405	5
chr19	47352481	47352923	MajorDMR-16-40406	3
chr19	47362526	47362991	MajorDMR-16-40407	2
chr19	47389383	47390337	MajorDMR-16-40408	7
chr19	47390964	47391272	MajorDMR-16-40409	6
chr19	47406600	47407156	MajorDMR-16-40410	4
chr19	47411362	47411673	MajorDMR-16-40411	2
chr19	47416488	47416630	MajorDMR-16-40412	2
chr19	47417576	47417598	MajorDMR-16-40413	2
chr19	47426325	47426385	MajorDMR-16-40414	2
chr19	47427888	47428333	MajorDMR-16-40415	4
chr19	47448398	47448907	MajorDMR-16-40416	4
chr19	47458380	47458697	MajorDMR-16-40417	2
chr19	47474255	47474269	MajorDMR-16-40418	2
chr19	47477641	47477708	MajorDMR-16-40419	2
chr19	47481005	47481016	MajorDMR-16-40420	2
chr19	47482258	47482969	MajorDMR-16-40421	10
chr19	47487701	47488108	MajorDMR-16-40422	4
chr19	47496267	47496305	MajorDMR-16-40423	2
chr19	47501352	47503222	MajorDMR-16-40424	23
chr19	47504496	47505893	MajorDMR-16-40425	5
chr19	47506911	47507636	MajorDMR-16-40426	29
chr19	47516549	47516720	MajorDMR-16-40427	3
chr19	47522531	47522911	MajorDMR-16-40428	12
chr19	47524837	47525522	MajorDMR-16-40429	26
chr19	47535472	47535922	MajorDMR-16-40430	3
chr19	47538267	47541097	MajorDMR-16-40431	31
chr19	47550337	47550779	MajorDMR-16-40432	4
chr19	47573511	47574028	MajorDMR-16-40433	4
chr19	47577264	47577303	MajorDMR-16-40434	2
chr19	47578841	47578919	MajorDMR-16-40435	2
chr19	47609221	47609635	MajorDMR-16-40436	2
chr19	47610272	47611796	MajorDMR-16-40437	10
chr19	47612851	47612913	MajorDMR-16-40438	2
chr19	47617277	47617727	MajorDMR-16-40439	5
chr19	47653108	47653117	MajorDMR-16-40440	2
chr19	47661491	47661855	MajorDMR-16-40441	3
chr19	47693276	47693767	MajorDMR-16-40442	4
chr19	47730191	47732318	MajorDMR-16-40443	51
chr19	47734954	47736019	MajorDMR-16-40444	12
chr19	47742303	47742434	MajorDMR-16-40445	5
chr19	47743770	47743979	MajorDMR-16-40446	2
chr19	47747838	47747941	MajorDMR-16-40447	5
chr19	47750686	47751193	MajorDMR-16-40448	3
chr19	47770251	47771913	MajorDMR-16-40449	30
chr19	47775689	47776334	MajorDMR-16-40450	8
chr19	47779362	47779665	MajorDMR-16-40451	3
chr19	47787231	47787901	MajorDMR-16-40452	4
chr19	47792691	47793110	MajorDMR-16-40453	8
chr19	47799423	47800018	MajorDMR-16-40454	6
chr19	47808457	47808823	MajorDMR-16-40455	7
chr19	47833769	47833790	MajorDMR-16-40456	2
chr19	47836692	47836899	MajorDMR-16-40457	2
chr19	47856737	47856809	MajorDMR-16-40458	3
chr19	47877380	47877683	MajorDMR-16-40459	2
chr19	47878286	47878314	MajorDMR-16-40460	2
chr19	47880509	47881086	MajorDMR-16-40461	10
chr19	47882492	47883312	MajorDMR-16-40462	21
chr19	47886792	47887154	MajorDMR-16-40463	2
chr19	47894590	47895056	MajorDMR-16-40464	9
chr19	47902175	47902743	MajorDMR-16-40465	4
chr19	47909940	47910967	MajorDMR-16-40466	22
chr19	47915440	47915794	MajorDMR-16-40467	3
chr19	47917760	47918606	MajorDMR-16-40468	11
chr19	47919852	47920811	MajorDMR-16-40469	16
chr19	47922821	47925619	MajorDMR-16-40470	48
chr19	47926531	47927264	MajorDMR-16-40471	6
chr19	47927840	47928418	MajorDMR-16-40472	7
chr19	47929061	47930497	MajorDMR-16-40473	7
chr19	47932195	47933810	MajorDMR-16-40474	61
chr19	47940259	47940940	MajorDMR-16-40475	10
chr19	47946880	47949625	MajorDMR-16-40476	37
chr19	47950392	47950716	MajorDMR-16-40477	3
chr19	47951330	47951529	MajorDMR-16-40478	12
chr19	47952153	47952172	MajorDMR-16-40479	2
chr19	47952722	47953351	MajorDMR-16-40480	10
chr19	47955605	47955784	MajorDMR-16-40481	3
chr19	47960193	47963163	MajorDMR-16-40482	73
chr19	47967731	47968854	MajorDMR-16-40483	12
chr19	47971210	47972085	MajorDMR-16-40484	5
chr19	47972656	47973553	MajorDMR-16-40485	8
chr19	47974216	47974370	MajorDMR-16-40486	2
chr19	47983164	47983629	MajorDMR-16-40487	9
chr19	47990259	47991181	MajorDMR-16-40488	5
chr19	47992065	47992517	MajorDMR-16-40489	2
chr19	47993968	47997020	MajorDMR-16-40490	37
chr19	47998045	47998776	MajorDMR-16-40491	6
chr19	47999406	47999484	MajorDMR-16-40492	3
chr19	47999999	48001727	MajorDMR-16-40493	31
chr19	48002516	48003876	MajorDMR-16-40494	17
chr19	48009844	48011509	MajorDMR-16-40495	25
chr19	48012676	48017170	MajorDMR-16-40496	47
chr19	48019052	48019342	MajorDMR-16-40497	8
chr19	48023442	48023447	MajorDMR-16-40498	2
chr19	48048312	48049189	MajorDMR-16-40499	38
chr19	48075523	48077082	MajorDMR-16-40500	13
chr19	48101436	48103142	MajorDMR-16-40501	11
chr19	48107603	48107650	MajorDMR-16-40502	2
chr19	48114575	48115052	MajorDMR-16-40503	2
chr19	48126279	48126756	MajorDMR-16-40504	2
chr19	48127540	48127663	MajorDMR-16-40505	2
chr19	48141459	48141755	MajorDMR-16-40506	2
chr19	48151813	48152172	MajorDMR-16-40507	2
chr19	48155858	48157426	MajorDMR-16-40508	19
chr19	48161811	48162750	MajorDMR-16-40509	9
chr19	48167044	48167123	MajorDMR-16-40510	2
chr19	48201214	48201887	MajorDMR-16-40511	4
chr19	48207409	48207598	MajorDMR-16-40512	6
chr19	48210671	48210830	MajorDMR-16-40513	3
chr19	48216389	48217012	MajorDMR-16-40514	6
chr19	48222306	48223313	MajorDMR-16-40515	11
chr19	48226560	48226898	MajorDMR-16-40516	5
chr19	48232781	48233297	MajorDMR-16-40517	9
chr19	48239903	48239924	MajorDMR-16-40518	2
chr19	48245933	48246428	MajorDMR-16-40519	7
chr19	48249482	48249601	MajorDMR-16-40520	3
chr19	48280931	48281300	MajorDMR-16-40521	5
chr19	48282789	48283925	MajorDMR-16-40522	10
chr19	48287213	48287641	MajorDMR-16-40523	2
chr19	48288184	48288275	MajorDMR-16-40524	2
chr19	48290242	48290374	MajorDMR-16-40525	3
chr19	48291903	48292273	MajorDMR-16-40526	6
chr19	48293559	48294172	MajorDMR-16-40527	7
chr19	48325088	48325346	MajorDMR-16-40528	4
chr19	48333524	48333536	MajorDMR-16-40529	2
chr19	48334742	48334771	MajorDMR-16-40530	2
chr19	48343250	48343467	MajorDMR-16-40531	2
chr19	48366917	48367023	MajorDMR-16-40532	4
chr19	48431998	48432036	MajorDMR-16-40533	2
chr19	48565322	48565504	MajorDMR-16-40534	2
chr19	48569257	48569709	MajorDMR-16-40535	2
chr19	48572598	48572713	MajorDMR-16-40536	3
chr19	48589374	48589578	MajorDMR-16-40537	4
chr19	48593128	48593181	MajorDMR-16-40538	2
chr19	48594732	48594874	MajorDMR-16-40539	3
chr19	48610392	48610947	MajorDMR-16-40540	7
chr19	48613527	48613582	MajorDMR-16-40541	5
chr19	48614411	48614754	MajorDMR-16-40542	3
chr19	48644190	48644548	MajorDMR-16-40543	2
chr19	48649282	48649298	MajorDMR-16-40544	2
chr19	48762430	48762518	MajorDMR-16-40545	2
chr19	48763026	48763363	MajorDMR-16-40546	3
chr19	48775392	48775530	MajorDMR-16-40547	2
chr19	48780654	48780977	MajorDMR-16-40548	12
chr19	48793509	48793957	MajorDMR-16-40549	5
chr19	48824189	48824352	MajorDMR-16-40550	2
chr19	48828524	48828960	MajorDMR-16-40551	15
chr19	48832873	48833188	MajorDMR-16-40552	4
chr19	48837412	48837569	MajorDMR-16-40553	3
chr19	48853771	48854008	MajorDMR-16-40554	8
chr19	48860492	48860510	MajorDMR-16-40555	4
chr19	48872372	48872388	MajorDMR-16-40556	2
chr19	48875921	48876377	MajorDMR-16-40557	4
chr19	48884947	48885018	MajorDMR-16-40558	2
chr19	48899623	48900059	MajorDMR-16-40559	5
chr19	48900726	48902132	MajorDMR-16-40560	80
chr19	48903782	48903900	MajorDMR-16-40561	4
chr19	48918115	48919364	MajorDMR-16-40562	27
chr19	48928230	48928660	MajorDMR-16-40563	4
chr19	48945824	48947589	MajorDMR-16-40564	157
chr19	48955066	48955376	MajorDMR-16-40565	2
chr19	48971205	48971716	MajorDMR-16-40566	7
chr19	48978628	48978834	MajorDMR-16-40567	6
chr19	48981685	48981830	MajorDMR-16-40568	5
chr19	48983447	48985777	MajorDMR-16-40569	27
chr19	48987595	48988471	MajorDMR-16-40570	5
chr19	48993689	48995080	MajorDMR-16-40571	27
chr19	48996945	48998038	MajorDMR-16-40572	9
chr19	48998754	48999026	MajorDMR-16-40573	3
chr19	49000401	49000711	MajorDMR-16-40574	4
chr19	49001677	49002490	MajorDMR-16-40575	10
chr19	49004686	49004880	MajorDMR-16-40576	4
chr19	49005527	49005817	MajorDMR-16-40577	6
chr19	49013352	49013785	MajorDMR-16-40578	4
chr19	49015462	49016526	MajorDMR-16-40579	12
chr19	49017517	49017766	MajorDMR-16-40580	3
chr19	49033771	49033846	MajorDMR-16-40581	3
chr19	49046392	49046906	MajorDMR-16-40582	12
chr19	49048341	49048923	MajorDMR-16-40583	6
chr19	49061617	49061677	MajorDMR-16-40584	3
chr19	49071617	49072254	MajorDMR-16-40585	18
chr19	49089671	49089736	MajorDMR-16-40586	2
chr19	49097729	49097861	MajorDMR-16-40587	2
chr19	49112137	49112279	MajorDMR-16-40588	2
chr19	49117185	49117329	MajorDMR-16-40589	4
chr19	49118040	49118240	MajorDMR-16-40590	5
chr19	49120442	49120595	MajorDMR-16-40591	4
chr19	49128380	49128670	MajorDMR-16-40592	4
chr19	49133160	49134070	MajorDMR-16-40593	10
chr19	49143532	49143662	MajorDMR-16-40594	3
chr19	49152581	49152704	MajorDMR-16-40595	2
chr19	49157995	49158147	MajorDMR-16-40596	5
chr19	49160253	49160632	MajorDMR-16-40597	10
chr19	49176545	49176617	MajorDMR-16-40598	2
chr19	49178479	49179000	MajorDMR-16-40599	5
chr19	49186912	49187102	MajorDMR-16-40600	2
chr19	49192877	49193152	MajorDMR-16-40601	3
chr19	49199394	49200341	MajorDMR-16-40602	34
chr19	49213997	49214066	MajorDMR-16-40603	2
chr19	49218113	49218449	MajorDMR-16-40604	2
chr19	49219200	49219611	MajorDMR-16-40605	3
chr19	49232198	49232667	MajorDMR-16-40606	11
chr19	49238445	49238763	MajorDMR-16-40607	5
chr19	49241803	49241950	MajorDMR-16-40608	2
chr19	49243037	49243480	MajorDMR-16-40609	3
chr19	49244318	49244932	MajorDMR-16-40610	4
chr19	49247784	49247827	MajorDMR-16-40611	2
chr19	49255293	49255798	MajorDMR-16-40612	10
chr19	49256352	49257002	MajorDMR-16-40613	23
chr19	49291081	49291825	MajorDMR-16-40614	4
chr19	49298061	49298174	MajorDMR-16-40615	3
chr19	49308973	49309033	MajorDMR-16-40616	3
chr19	49309812	49310581	MajorDMR-16-40617	9
chr19	49314823	49315804	MajorDMR-16-40618	13
chr19	49319271	49319400	MajorDMR-16-40619	4
chr19	49339051	49339093	MajorDMR-16-40620	3
chr19	49342100	49342133	MajorDMR-16-40621	2
chr19	49361450	49361534	MajorDMR-16-40622	2
chr19	49371816	49372504	MajorDMR-16-40623	5
chr19	49376721	49378125	MajorDMR-16-40624	14
chr19	49378873	49379223	MajorDMR-16-40625	5
chr19	49380434	49380865	MajorDMR-16-40626	4
chr19	49384355	49384439	MajorDMR-16-40627	3
chr19	49395310	49395345	MajorDMR-16-40628	2
chr19	49398259	49398406	MajorDMR-16-40629	3
chr19	49399787	49399896	MajorDMR-16-40630	2
chr19	49429257	49429269	MajorDMR-16-40631	2
chr19	49430153	49431202	MajorDMR-16-40632	11
chr19	49466216	49466833	MajorDMR-16-40633	3
chr19	49467998	49468097	MajorDMR-16-40634	4
chr19	49469462	49469954	MajorDMR-16-40635	2
chr19	49471052	49471638	MajorDMR-16-40636	4
chr19	49473403	49473543	MajorDMR-16-40637	2
chr19	49474058	49474065	MajorDMR-16-40638	2
chr19	49476399	49476562	MajorDMR-16-40639	3
chr19	49482141	49482796	MajorDMR-16-40640	5
chr19	49493209	49493318	MajorDMR-16-40641	3
chr19	49516817	49517213	MajorDMR-16-40642	2
chr19	49520867	49520993	MajorDMR-16-40643	2
chr19	49522450	49522567	MajorDMR-16-40644	2
chr19	49523091	49523200	MajorDMR-16-40645	2
chr19	49524210	49524598	MajorDMR-16-40646	6
chr19	49534798	49535014	MajorDMR-16-40647	2
chr19	49560698	49560969	MajorDMR-16-40648	2
chr19	49561497	49561987	MajorDMR-16-40649	6
chr19	49564818	49565122	MajorDMR-16-40650	2
chr19	49567999	49568037	MajorDMR-16-40651	2
chr19	49578313	49578343	MajorDMR-16-40652	4
chr19	49589687	49589718	MajorDMR-16-40653	2
chr19	49598431	49598720	MajorDMR-16-40654	6
chr19	49599318	49599671	MajorDMR-16-40655	2
chr19	49600342	49600873	MajorDMR-16-40656	3
chr19	49623854	49624071	MajorDMR-16-40657	4
chr19	49625181	49625499	MajorDMR-16-40658	5
chr19	49628602	49628781	MajorDMR-16-40659	3
chr19	49631705	49631712	MajorDMR-16-40660	2
chr19	49636390	49637135	MajorDMR-16-40661	13
chr19	49652062	49652413	MajorDMR-16-40662	6
chr19	49661636	49662119	MajorDMR-16-40663	5
chr19	49664515	49664770	MajorDMR-16-40664	2
chr19	49668685	49669524	MajorDMR-16-40665	14
chr19	49699748	49700366	MajorDMR-16-40666	6
chr19	49711473	49712234	MajorDMR-16-40667	6
chr19	49713554	49714309	MajorDMR-16-40668	14
chr19	49717046	49717235	MajorDMR-16-40669	4
chr19	49718363	49718412	MajorDMR-16-40670	2
chr19	49728123	49728367	MajorDMR-16-40671	2
chr19	49729168	49729182	MajorDMR-16-40672	2
chr19	49841142	49841761	MajorDMR-16-40673	5
chr19	49843107	49843851	MajorDMR-16-40674	11
chr19	49859217	49859583	MajorDMR-16-40675	2
chr19	49864411	49865254	MajorDMR-16-40676	5
chr19	49867327	49867666	MajorDMR-16-40677	2
chr19	49877365	49877387	MajorDMR-16-40678	2
chr19	49895029	49895857	MajorDMR-16-40679	10
chr19	49906671	49907083	MajorDMR-16-40680	4
chr19	49918314	49918646	MajorDMR-16-40681	3
chr19	49924165	49925672	MajorDMR-16-40682	13
chr19	49926683	49927077	MajorDMR-16-40683	3
chr19	49933999	49934980	MajorDMR-16-40684	11
chr19	49936588	49936881	MajorDMR-16-40685	2
chr19	49937614	49937889	MajorDMR-16-40686	2
chr19	49938728	49938780	MajorDMR-16-40687	2
chr19	49939375	49940701	MajorDMR-16-40688	24
chr19	49941216	49941751	MajorDMR-16-40689	4
chr19	49943150	49943598	MajorDMR-16-40690	6
chr19	49944157	49944239	MajorDMR-16-40691	4
chr19	49950807	49951324	MajorDMR-16-40692	5
chr19	49952476	49952564	MajorDMR-16-40693	2
chr19	49954442	49954448	MajorDMR-16-40694	2
chr19	49955951	49955966	MajorDMR-16-40695	2
chr19	49977246	49978088	MajorDMR-16-40696	5
chr19	49978646	49978665	MajorDMR-16-40697	2
chr19	49982481	49982491	MajorDMR-16-40698	2
chr19	49992517	49992629	MajorDMR-16-40699	3
chr19	49994707	49995013	MajorDMR-16-40700	2
chr19	49995835	49996056	MajorDMR-16-40701	2
chr19	49997127	49997159	MajorDMR-16-40702	2
chr19	50000554	50000587	MajorDMR-16-40703	2
chr19	50002771	50004239	MajorDMR-16-40704	9
chr19	50017104	50017259	MajorDMR-16-40705	3
chr19	50030849	50030928	MajorDMR-16-40706	2
chr19	50036720	50036770	MajorDMR-16-40707	2
chr19	50037839	50037932	MajorDMR-16-40708	2
chr19	50059303	50059898	MajorDMR-16-40709	4
chr19	50073748	50074108	MajorDMR-16-40710	5
chr19	50088367	50088676	MajorDMR-16-40711	7
chr19	50102685	50102809	MajorDMR-16-40712	2
chr19	50129539	50129575	MajorDMR-16-40713	3
chr19	50130432	50130588	MajorDMR-16-40714	3
chr19	50134780	50134810	MajorDMR-16-40715	2
chr19	50138928	50139978	MajorDMR-16-40716	13
chr19	50141231	50141649	MajorDMR-16-40717	7
chr19	50142723	50142729	MajorDMR-16-40718	2
chr19	50167359	50167370	MajorDMR-16-40719	2
chr19	50175625	50175948	MajorDMR-16-40720	3
chr19	50178787	50179024	MajorDMR-16-40721	4
chr19	50182801	50184346	MajorDMR-16-40722	8
chr19	50185490	50185872	MajorDMR-16-40723	8
chr19	50188251	50188478	MajorDMR-16-40724	2
chr19	50189366	50190714	MajorDMR-16-40725	8
chr19	50191524	50191638	MajorDMR-16-40726	2
chr19	50192450	50192967	MajorDMR-16-40727	10
chr19	50195519	50195725	MajorDMR-16-40728	5
chr19	50204320	50204807	MajorDMR-16-40729	6
chr19	50215578	50216073	MajorDMR-16-40730	5
chr19	50249521	50249777	MajorDMR-16-40731	2
chr19	50261630	50262272	MajorDMR-16-40732	7
chr19	50272560	50272894	MajorDMR-16-40733	2
chr19	50279336	50279766	MajorDMR-16-40734	3
chr19	50304694	50305343	MajorDMR-16-40735	13
chr19	50308752	50309083	MajorDMR-16-40736	8
chr19	50310915	50311083	MajorDMR-16-40737	2
chr19	50311790	50311853	MajorDMR-16-40738	2
chr19	50353409	50353677	MajorDMR-16-40739	3
chr19	50356128	50356536	MajorDMR-16-40740	4
chr19	50362490	50362808	MajorDMR-16-40741	4
chr19	50363364	50363436	MajorDMR-16-40742	2
chr19	50364929	50365016	MajorDMR-16-40743	4
chr19	50368994	50369020	MajorDMR-16-40744	2
chr19	50371349	50371977	MajorDMR-16-40745	10
chr19	50373752	50373995	MajorDMR-16-40746	7
chr19	50391482	50391852	MajorDMR-16-40747	4
chr19	50393139	50394385	MajorDMR-16-40748	16
chr19	50414961	50415449	MajorDMR-16-40749	7
chr19	50416346	50416760	MajorDMR-16-40750	2
chr19	50427981	50428123	MajorDMR-16-40751	3
chr19	50433610	50433657	MajorDMR-16-40752	2
chr19	50457442	50457453	MajorDMR-16-40753	2
chr19	50472463	50473422	MajorDMR-16-40754	8
chr19	50475073	50475508	MajorDMR-16-40755	2
chr19	50489778	50489880	MajorDMR-16-40756	2
chr19	50490981	50490991	MajorDMR-16-40757	2
chr19	50491892	50492309	MajorDMR-16-40758	7
chr19	50507468	50507632	MajorDMR-16-40759	2
chr19	50550253	50550265	MajorDMR-16-40760	2
chr19	50640367	50640395	MajorDMR-16-40761	3
chr19	50657252	50657689	MajorDMR-16-40762	2
chr19	50665902	50666553	MajorDMR-16-40763	12
chr19	50670281	50671127	MajorDMR-16-40764	8
chr19	50677821	50678313	MajorDMR-16-40765	2
chr19	50682179	50682463	MajorDMR-16-40766	2
chr19	50692234	50692718	MajorDMR-16-40767	4
chr19	50694406	50694867	MajorDMR-16-40768	2
chr19	50699102	50699351	MajorDMR-16-40769	2
chr19	50718421	50718535	MajorDMR-16-40770	4
chr19	50734276	50734288	MajorDMR-16-40771	2
chr19	50736908	50736919	MajorDMR-16-40772	2
chr19	50770274	50770355	MajorDMR-16-40773	2
chr19	50813789	50814160	MajorDMR-16-40774	2
chr19	50814917	50815055	MajorDMR-16-40775	2
chr19	50817355	50817706	MajorDMR-16-40776	5
chr19	50861102	50861597	MajorDMR-16-40777	6
chr19	50871370	50871460	MajorDMR-16-40778	2
chr19	50876363	50876662	MajorDMR-16-40779	2
chr19	50888703	50888726	MajorDMR-16-40780	2
chr19	50890969	50891295	MajorDMR-16-40781	14
chr19	50918149	50918350	MajorDMR-16-40782	4
chr19	50921680	50922560	MajorDMR-16-40783	10
chr19	50923061	50923101	MajorDMR-16-40784	2
chr19	50931615	50931623	MajorDMR-16-40785	2
chr19	50933993	50934662	MajorDMR-16-40786	8
chr19	50936037	50936704	MajorDMR-16-40787	8
chr19	50954301	50954758	MajorDMR-16-40788	4
chr19	50963502	50963795	MajorDMR-16-40789	8
chr19	50964632	50965173	MajorDMR-16-40790	5
chr19	50982490	50982516	MajorDMR-16-40791	2
chr19	50991682	50992234	MajorDMR-16-40792	3
chr19	50992825	50993215	MajorDMR-16-40793	5
chr19	50994411	50994657	MajorDMR-16-40794	5
chr19	50995340	50995678	MajorDMR-16-40795	7
chr19	51001673	51002042	MajorDMR-16-40796	2
chr19	51003260	51003719	MajorDMR-16-40797	5
chr19	51004467	51004641	MajorDMR-16-40798	2
chr19	51013431	51013537	MajorDMR-16-40799	6
chr19	51015128	51015195	MajorDMR-16-40800	3
chr19	51016574	51017153	MajorDMR-16-40801	7
chr19	51019195	51020546	MajorDMR-16-40802	12
chr19	51024127	51024293	MajorDMR-16-40803	3
chr19	51032394	51032523	MajorDMR-16-40804	3
chr19	51033955	51035015	MajorDMR-16-40805	14
chr19	51035950	51036057	MajorDMR-16-40806	3
chr19	51040216	51041580	MajorDMR-16-40807	17
chr19	51043487	51043813	MajorDMR-16-40808	2
chr19	51044690	51046974	MajorDMR-16-40809	28
chr19	51050465	51050497	MajorDMR-16-40810	2
chr19	51051254	51052081	MajorDMR-16-40811	6
chr19	51052620	51052742	MajorDMR-16-40812	2
chr19	51060300	51060801	MajorDMR-16-40813	14
chr19	51067649	51068865	MajorDMR-16-40814	6
chr19	51072311	51072953	MajorDMR-16-40815	6
chr19	51089656	51089941	MajorDMR-16-40816	2
chr19	51107446	51107604	MajorDMR-16-40817	7
chr19	51110852	51111186	MajorDMR-16-40818	2
chr19	51152024	51152823	MajorDMR-16-40819	3
chr19	51156714	51156999	MajorDMR-16-40820	3
chr19	51160635	51160898	MajorDMR-16-40821	3
chr19	51164553	51165342	MajorDMR-16-40822	3
chr19	51169181	51174504	MajorDMR-16-40823	94
chr19	51189847	51190806	MajorDMR-16-40824	12
chr19	51193950	51193977	MajorDMR-16-40825	3
chr19	51196052	51196817	MajorDMR-16-40826	7
chr19	51199681	51200272	MajorDMR-16-40827	5
chr19	51205899	51206007	MajorDMR-16-40828	3
chr19	51207390	51207556	MajorDMR-16-40829	2
chr19	51208991	51209011	MajorDMR-16-40830	2
chr19	51211655	51211907	MajorDMR-16-40831	3
chr19	51216060	51216836	MajorDMR-16-40832	11
chr19	51220357	51220997	MajorDMR-16-40833	8
chr19	51223361	51223856	MajorDMR-16-40834	7
chr19	51224491	51224528	MajorDMR-16-40835	2
chr19	51226848	51227336	MajorDMR-16-40836	4
chr19	51229139	51229552	MajorDMR-16-40837	5
chr19	51231421	51232078	MajorDMR-16-40838	31
chr19	51241406	51243544	MajorDMR-16-40839	21
chr19	51244683	51244771	MajorDMR-16-40840	2
chr19	51274675	51274922	MajorDMR-16-40841	4
chr19	51280789	51282129	MajorDMR-16-40842	9
chr19	51283212	51283635	MajorDMR-16-40843	9
chr19	51285891	51286117	MajorDMR-16-40844	2
chr19	51298067	51298173	MajorDMR-16-40845	4
chr19	51320880	51321214	MajorDMR-16-40846	5
chr19	51323655	51324466	MajorDMR-16-40847	3
chr19	51325003	51325115	MajorDMR-16-40848	3
chr19	51338698	51338824	MajorDMR-16-40849	2
chr19	51339767	51340543	MajorDMR-16-40850	10
chr19	51341608	51341915	MajorDMR-16-40851	5
chr19	51387247	51387507	MajorDMR-16-40852	2
chr19	51409237	51409737	MajorDMR-16-40853	5
chr19	51411613	51412393	MajorDMR-16-40854	7
chr19	51413225	51413515	MajorDMR-16-40855	3
chr19	51414595	51415453	MajorDMR-16-40856	5
chr19	51424618	51425104	MajorDMR-16-40857	4
chr19	51427862	51428257	MajorDMR-16-40858	2
chr19	51433507	51433927	MajorDMR-16-40859	6
chr19	51453006	51453250	MajorDMR-16-40860	4
chr19	51456484	51456628	MajorDMR-16-40861	2
chr19	51471406	51472043	MajorDMR-16-40862	7
chr19	51479183	51479479	MajorDMR-16-40863	4
chr19	51482947	51483155	MajorDMR-16-40864	2
chr19	51487108	51487618	MajorDMR-16-40865	6
chr19	51500955	51501068	MajorDMR-16-40866	2
chr19	51504822	51505782	MajorDMR-16-40867	5
chr19	51521118	51521829	MajorDMR-16-40868	5
chr19	51522766	51523608	MajorDMR-16-40869	12
chr19	51524162	51524691	MajorDMR-16-40870	4
chr19	51568611	51569044	MajorDMR-16-40871	8
chr19	51591137	51591476	MajorDMR-16-40872	3
chr19	51597866	51598218	MajorDMR-16-40873	2
chr19	51601061	51602389	MajorDMR-16-40874	7
chr19	51607282	51607840	MajorDMR-16-40875	10
chr19	51643893	51644429	MajorDMR-16-40876	7
chr19	51685446	51685710	MajorDMR-16-40877	2
chr19	51733545	51733661	MajorDMR-16-40878	2
chr19	51746917	51746922	MajorDMR-16-40879	2
chr19	51762476	51762598	MajorDMR-16-40880	2
chr19	51823689	51823840	MajorDMR-16-40881	4
chr19	51829983	51830312	MajorDMR-16-40882	5
chr19	51830836	51831377	MajorDMR-16-40883	30
chr19	51843816	51843909	MajorDMR-16-40884	3
chr19	51845858	51846090	MajorDMR-16-40885	2
chr19	51871514	51871775	MajorDMR-16-40886	6
chr19	51902326	51902861	MajorDMR-16-40887	3
chr19	51912084	51912686	MajorDMR-16-40888	7
chr19	51920082	51920519	MajorDMR-16-40889	9
chr19	51924547	51924901	MajorDMR-16-40890	5
chr19	51944332	51945218	MajorDMR-16-40891	10
chr19	51966805	51966816	MajorDMR-16-40892	2
chr19	51967717	51967814	MajorDMR-16-40893	2
chr19	52035465	52036148	MajorDMR-16-40894	5
chr19	52056166	52056565	MajorDMR-16-40895	3
chr19	52104142	52104948	MajorDMR-16-40896	27
chr19	52148240	52148574	MajorDMR-16-40897	2
chr19	52150172	52150231	MajorDMR-16-40898	2
chr19	52166295	52166320	MajorDMR-16-40899	2
chr19	52168345	52168500	MajorDMR-16-40900	2
chr19	52195228	52195292	MajorDMR-16-40901	2
chr19	52195928	52196097	MajorDMR-16-40902	3
chr19	52205480	52207008	MajorDMR-16-40903	29
chr19	52215556	52216162	MajorDMR-16-40904	3
chr19	52222445	52222483	MajorDMR-16-40905	4
chr19	52223142	52223459	MajorDMR-16-40906	5
chr19	52227370	52228401	MajorDMR-16-40907	12
chr19	52281030	52281064	MajorDMR-16-40908	2
chr19	52323192	52323484	MajorDMR-16-40909	3
chr19	52405343	52405785	MajorDMR-16-40910	2
chr19	52409484	52409862	MajorDMR-16-40911	2
chr19	52429542	52429651	MajorDMR-16-40912	2
chr19	52433466	52433807	MajorDMR-16-40913	2
chr19	52511921	52512047	MajorDMR-16-40914	3
chr19	52550901	52551073	MajorDMR-16-40915	2
chr19	52695389	52695581	MajorDMR-16-40916	2
chr19	52703442	52703676	MajorDMR-16-40917	3
chr19	52712468	52712641	MajorDMR-16-40918	2
chr19	52736253	52736385	MajorDMR-16-40919	2
chr19	52751603	52751874	MajorDMR-16-40920	2
chr19	52774235	52774255	MajorDMR-16-40921	2
chr19	52801606	52801668	MajorDMR-16-40922	2
chr19	52900317	52900470	MajorDMR-16-40923	2
chr19	52952369	52952592	MajorDMR-16-40924	2
chr19	52989633	52989799	MajorDMR-16-40925	2
chr19	52995940	52996564	MajorDMR-16-40926	15
chr19	52998875	52998914	MajorDMR-16-40927	2
chr19	53029986	53030191	MajorDMR-16-40928	6
chr19	53038358	53038448	MajorDMR-16-40929	4
chr19	53039533	53040115	MajorDMR-16-40930	4
chr19	53088121	53088463	MajorDMR-16-40931	3
chr19	53103755	53104048	MajorDMR-16-40932	3
chr19	53104996	53105228	MajorDMR-16-40933	7
chr19	53194616	53194663	MajorDMR-16-40934	3
chr19	53251719	53251760	MajorDMR-16-40935	2
chr19	53289334	53289537	MajorDMR-16-40936	6
chr19	53290516	53290753	MajorDMR-16-40937	4
chr19	53325385	53325486	MajorDMR-16-40938	2
chr19	53361518	53361775	MajorDMR-16-40939	14
chr19	53401370	53401522	MajorDMR-16-40940	3
chr19	53427275	53427456	MajorDMR-16-40941	2
chr19	53438372	53438959	MajorDMR-16-40942	7
chr19	53444698	53445279	MajorDMR-16-40943	3
chr19	53465667	53465918	MajorDMR-16-40944	8
chr19	53490682	53491189	MajorDMR-16-40945	6
chr19	53495845	53496347	MajorDMR-16-40946	15
chr19	53557982	53558112	MajorDMR-16-40947	3
chr19	53582943	53583206	MajorDMR-16-40948	2
chr19	53585140	53585356	MajorDMR-16-40949	2
chr19	53598275	53598690	MajorDMR-16-40950	5
chr19	53605497	53605787	MajorDMR-16-40951	3
chr19	53607506	53607590	MajorDMR-16-40952	4
chr19	53696956	53697072	MajorDMR-16-40953	2
chr19	53699404	53699569	MajorDMR-16-40954	3
chr19	53746258	53746645	MajorDMR-16-40955	2
chr19	53760448	53760640	MajorDMR-16-40956	2
chr19	53779338	53779371	MajorDMR-16-40957	2
chr19	53785393	53785799	MajorDMR-16-40958	2
chr19	53836062	53836140	MajorDMR-16-40959	2
chr19	53863738	53863869	MajorDMR-16-40960	3
chr19	53897469	53897529	MajorDMR-16-40961	3
chr19	53899563	53899913	MajorDMR-16-40962	2
chr19	53935755	53935934	MajorDMR-16-40963	2
chr19	53966978	53967092	MajorDMR-16-40964	3
chr19	53971532	53972203	MajorDMR-16-40965	7
chr19	54015183	54015238	MajorDMR-16-40966	2
chr19	54049876	54050137	MajorDMR-16-40967	3
chr19	54052448	54053116	MajorDMR-16-40968	5
chr19	54058363	54058501	MajorDMR-16-40969	5
chr19	54066352	54066360	MajorDMR-16-40970	2
chr19	54068337	54068451	MajorDMR-16-40971	2
chr19	54085263	54085399	MajorDMR-16-40972	2
chr19	54148505	54148529	MajorDMR-16-40973	2
chr19	54162446	54162726	MajorDMR-16-40974	2
chr19	54175136	54175188	MajorDMR-16-40975	2
chr19	54249446	54250353	MajorDMR-16-40976	7
chr19	54295815	54296122	MajorDMR-16-40977	2
chr19	54313631	54314134	MajorDMR-16-40978	4
chr19	54330173	54330190	MajorDMR-16-40979	2
chr19	54349454	54349458	MajorDMR-16-40980	2
chr19	54350841	54351465	MajorDMR-16-40981	8
chr19	54352273	54352361	MajorDMR-16-40982	3
chr19	54354371	54354771	MajorDMR-16-40983	8
chr19	54356068	54356280	MajorDMR-16-40984	2
chr19	54361475	54361651	MajorDMR-16-40985	2
chr19	54372232	54373106	MajorDMR-16-40986	28
chr19	54377804	54378820	MajorDMR-16-40987	7
chr19	54382096	54382487	MajorDMR-16-40988	2
chr19	54384496	54385139	MajorDMR-16-40989	10
chr19	54385868	54386424	MajorDMR-16-40990	4
chr19	54387020	54388454	MajorDMR-16-40991	34
chr19	54388983	54389212	MajorDMR-16-40992	2
chr19	54400937	54401495	MajorDMR-16-40993	4
chr19	54405208	54405761	MajorDMR-16-40994	3
chr19	54407908	54408515	MajorDMR-16-40995	3
chr19	54409449	54409668	MajorDMR-16-40996	3
chr19	54410371	54411155	MajorDMR-16-40997	7
chr19	54419139	54419554	MajorDMR-16-40998	3
chr19	54431078	54431671	MajorDMR-16-40999	4
chr19	54445246	54447065	MajorDMR-16-41000	12
chr19	54447645	54447819	MajorDMR-16-41001	2
chr19	54448594	54449085	MajorDMR-16-41002	9
chr19	54459331	54459923	MajorDMR-16-41003	6
chr19	54461007	54461016	MajorDMR-16-41004	2
chr19	54463266	54463611	MajorDMR-16-41005	4
chr19	54467456	54467802	MajorDMR-16-41006	2
chr19	54481468	54481932	MajorDMR-16-41007	2
chr19	54482727	54482750	MajorDMR-16-41008	2
chr19	54483346	54484523	MajorDMR-16-41009	27
chr19	54485133	54485953	MajorDMR-16-41010	53
chr19	54487039	54487441	MajorDMR-16-41011	4
chr19	54488528	54488825	MajorDMR-16-41012	4
chr19	54490388	54490524	MajorDMR-16-41013	3
chr19	54492712	54493315	MajorDMR-16-41014	13
chr19	54494608	54495172	MajorDMR-16-41015	8
chr19	54496089	54496588	MajorDMR-16-41016	10
chr19	54506061	54506597	MajorDMR-16-41017	7
chr19	54514783	54515617	MajorDMR-16-41018	17
chr19	54526805	54527855	MajorDMR-16-41019	7
chr19	54533052	54533809	MajorDMR-16-41020	9
chr19	54534362	54534724	MajorDMR-16-41021	4
chr19	54539576	54540007	MajorDMR-16-41022	2
chr19	54578293	54578300	MajorDMR-16-41023	2
chr19	54592875	54592889	MajorDMR-16-41024	2
chr19	54600055	54600480	MajorDMR-16-41025	8
chr19	54613056	54613581	MajorDMR-16-41026	6
chr19	54617826	54617845	MajorDMR-16-41027	3
chr19	54634131	54634138	MajorDMR-16-41028	2
chr19	54639935	54639979	MajorDMR-16-41029	2
chr19	54652141	54652497	MajorDMR-16-41030	4
chr19	54657540	54657566	MajorDMR-16-41031	2
chr19	54658755	54658853	MajorDMR-16-41032	3
chr19	54665085	54665467	MajorDMR-16-41033	3
chr19	54668202	54668674	MajorDMR-16-41034	3
chr19	54677143	54677797	MajorDMR-16-41035	9
chr19	54682312	54684355	MajorDMR-16-41036	14
chr19	54690201	54690315	MajorDMR-16-41037	2
chr19	54692101	54692288	MajorDMR-16-41038	3
chr19	54709400	54709487	MajorDMR-16-41039	2
chr19	54711291	54712601	MajorDMR-16-41040	15
chr19	54714096	54714973	MajorDMR-16-41041	10
chr19	54735451	54735496	MajorDMR-16-41042	2
chr19	54743326	54744217	MajorDMR-16-41043	3
chr19	54758201	54758506	MajorDMR-16-41044	2
chr19	54790927	54791132	MajorDMR-16-41045	2
chr19	54792086	54792168	MajorDMR-16-41046	2
chr19	54793316	54793329	MajorDMR-16-41047	2
chr19	54828221	54828309	MajorDMR-16-41048	3
chr19	54873982	54874155	MajorDMR-16-41049	2
chr19	54899413	54899705	MajorDMR-16-41050	4
chr19	54900362	54900535	MajorDMR-16-41051	4
chr19	54922534	54922659	MajorDMR-16-41052	3
chr19	54926082	54926278	MajorDMR-16-41053	4
chr19	54927916	54931620	MajorDMR-16-41054	58
chr19	54933373	54933699	MajorDMR-16-41055	15
chr19	54934868	54935000	MajorDMR-16-41056	2
chr19	54937304	54938242	MajorDMR-16-41057	10
chr19	54940059	54940734	MajorDMR-16-41058	7
chr19	54941320	54941943	MajorDMR-16-41059	8
chr19	54942464	54943659	MajorDMR-16-41060	14
chr19	54945488	54946840	MajorDMR-16-41061	23
chr19	54947605	54948606	MajorDMR-16-41062	15
chr19	54950160	54950846	MajorDMR-16-41063	4
chr19	54957311	54957424	MajorDMR-16-41064	5
chr19	54971585	54971884	MajorDMR-16-41065	3
chr19	54972864	54973198	MajorDMR-16-41066	2
chr19	54974011	54974126	MajorDMR-16-41067	2
chr19	55000854	55001583	MajorDMR-16-41068	5
chr19	55030597	55030778	MajorDMR-16-41069	2
chr19	55032368	55033234	MajorDMR-16-41070	9
chr19	55034248	55034806	MajorDMR-16-41071	5
chr19	55066885	55066892	MajorDMR-16-41072	2
chr19	55083506	55084389	MajorDMR-16-41073	4
chr19	55096798	55097249	MajorDMR-16-41074	2
chr19	55118385	55118646	MajorDMR-16-41075	5
chr19	55134657	55134836	MajorDMR-16-41076	2
chr19	55147285	55147525	MajorDMR-16-41077	3
chr19	55178966	55179293	MajorDMR-16-41078	2
chr19	55193434	55193982	MajorDMR-16-41079	3
chr19	55207780	55207787	MajorDMR-16-41080	2
chr19	55264697	55264766	MajorDMR-16-41081	2
chr19	55371050	55371213	MajorDMR-16-41082	2
chr19	55385634	55385745	MajorDMR-16-41083	2
chr19	55464275	55464891	MajorDMR-16-41084	6
chr19	55494372	55494467	MajorDMR-16-41085	2
chr19	55517398	55517647	MajorDMR-16-41086	2
chr19	55539048	55539419	MajorDMR-16-41087	2
chr19	55555674	55555828	MajorDMR-16-41088	2
chr19	55573814	55573825	MajorDMR-16-41089	2
chr19	55578697	55578754	MajorDMR-16-41090	3
chr19	55580386	55580526	MajorDMR-16-41091	2
chr19	55594558	55594604	MajorDMR-16-41092	2
chr19	55600140	55600403	MajorDMR-16-41093	2
chr19	55603395	55604006	MajorDMR-16-41094	4
chr19	55611027	55611675	MajorDMR-16-41095	4
chr19	55623055	55623081	MajorDMR-16-41096	2
chr19	55625077	55625143	MajorDMR-16-41097	3
chr19	55658258	55658521	MajorDMR-16-41098	7
chr19	55659117	55659285	MajorDMR-16-41099	4
chr19	55660782	55661146	MajorDMR-16-41100	4
chr19	55668773	55669060	MajorDMR-16-41101	4
chr19	55671906	55672025	MajorDMR-16-41102	2
chr19	55672534	55672546	MajorDMR-16-41103	2
chr19	55673654	55673683	MajorDMR-16-41104	3
chr19	55682382	55682869	MajorDMR-16-41105	3
chr19	55683603	55686728	MajorDMR-16-41106	69
chr19	55687412	55687661	MajorDMR-16-41107	2
chr19	55689779	55690188	MajorDMR-16-41108	6
chr19	55700045	55701233	MajorDMR-16-41109	23
chr19	55702928	55703063	MajorDMR-16-41110	2
chr19	55705008	55705058	MajorDMR-16-41111	3
chr19	55713821	55713879	MajorDMR-16-41112	4
chr19	55718484	55718646	MajorDMR-16-41113	2
chr19	55727721	55727833	MajorDMR-16-41114	4
chr19	55728721	55729006	MajorDMR-16-41115	8
chr19	55738190	55738425	MajorDMR-16-41116	4
chr19	55739521	55739593	MajorDMR-16-41117	5
chr19	55752039	55752152	MajorDMR-16-41118	2
chr19	55752695	55752707	MajorDMR-16-41119	2
chr19	55759383	55759389	MajorDMR-16-41120	2
chr19	55760809	55761208	MajorDMR-16-41121	2
chr19	55762790	55763327	MajorDMR-16-41122	5
chr19	55765267	55769193	MajorDMR-16-41123	35
chr19	55771305	55771702	MajorDMR-16-41124	5
chr19	55780289	55781116	MajorDMR-16-41125	9
chr19	55784262	55784800	MajorDMR-16-41126	6
chr19	55785789	55785952	MajorDMR-16-41127	15
chr19	55793809	55794000	MajorDMR-16-41128	2
chr19	55798640	55798899	MajorDMR-16-41129	4
chr19	55801318	55801343	MajorDMR-16-41130	2
chr19	55812195	55812491	MajorDMR-16-41131	2
chr19	55816406	55816853	MajorDMR-16-41132	3
chr19	55822157	55822303	MajorDMR-16-41133	3
chr19	55831188	55831533	MajorDMR-16-41134	5
chr19	55849780	55849816	MajorDMR-16-41135	2
chr19	55853183	55853208	MajorDMR-16-41136	2
chr19	55859747	55860067	MajorDMR-16-41137	5
chr19	55864431	55864799	MajorDMR-16-41138	4
chr19	55866267	55866684	MajorDMR-16-41139	2
chr19	55880070	55880503	MajorDMR-16-41140	8
chr19	55881980	55882586	MajorDMR-16-41141	5
chr19	55883508	55885886	MajorDMR-16-41142	18
chr19	55888983	55889515	MajorDMR-16-41143	12
chr19	55895944	55896381	MajorDMR-16-41144	8
chr19	55898807	55899603	MajorDMR-16-41145	6
chr19	55903212	55903380	MajorDMR-16-41146	3
chr19	55904319	55904517	MajorDMR-16-41147	4
chr19	55929590	55930043	MajorDMR-16-41148	2
chr19	55939566	55939576	MajorDMR-16-41149	2
chr19	55940103	55941007	MajorDMR-16-41150	7
chr19	55944624	55945193	MajorDMR-16-41151	15
chr19	55947022	55947131	MajorDMR-16-41152	3
chr19	55951953	55956433	MajorDMR-16-41153	117
chr19	55957425	55957430	MajorDMR-16-41154	2
chr19	55958333	55958508	MajorDMR-16-41155	3
chr19	55959578	55959654	MajorDMR-16-41156	2
chr19	55960579	55961122	MajorDMR-16-41157	22
chr19	55962413	55962512	MajorDMR-16-41158	2
chr19	55966278	55966445	MajorDMR-16-41159	3
chr19	55975614	55976622	MajorDMR-16-41160	11
chr19	55993249	55993869	MajorDMR-16-41161	14
chr19	55997281	56000502	MajorDMR-16-41162	44
chr19	56002575	56002685	MajorDMR-16-41163	2
chr19	56003210	56004037	MajorDMR-16-41164	4
chr19	56005172	56005350	MajorDMR-16-41165	2
chr19	56015028	56015099	MajorDMR-16-41166	2
chr19	56015773	56016375	MajorDMR-16-41167	3
chr19	56036768	56038061	MajorDMR-16-41168	24
chr19	56039597	56040222	MajorDMR-16-41169	12
chr19	56048557	56049192	MajorDMR-16-41170	3
chr19	56052122	56052419	MajorDMR-16-41171	2
chr19	56056758	56056797	MajorDMR-16-41172	2
chr19	56061252	56061854	MajorDMR-16-41173	10
chr19	56075811	56075928	MajorDMR-16-41174	3
chr19	56093277	56093528	MajorDMR-16-41175	4
chr19	56097611	56098168	MajorDMR-16-41176	15
chr19	56112298	56112501	MajorDMR-16-41177	2
chr19	56115508	56115563	MajorDMR-16-41178	2
chr19	56122866	56123035	MajorDMR-16-41179	4
chr19	56134140	56134271	MajorDMR-16-41180	2
chr19	56143042	56143609	MajorDMR-16-41181	6
chr19	56151780	56151787	MajorDMR-16-41182	2
chr19	56158512	56158886	MajorDMR-16-41183	3
chr19	56160333	56160939	MajorDMR-16-41184	5
chr19	56164508	56164963	MajorDMR-16-41185	15
chr19	56167935	56169646	MajorDMR-16-41186	18
chr19	56172686	56172912	MajorDMR-16-41187	3
chr19	56179065	56179529	MajorDMR-16-41188	2
chr19	56181514	56182429	MajorDMR-16-41189	5
chr19	56183214	56183876	MajorDMR-16-41190	7
chr19	56185419	56185555	MajorDMR-16-41191	2
chr19	56187474	56187852	MajorDMR-16-41192	2
chr19	56200159	56200583	MajorDMR-16-41193	16
chr19	56215190	56215456	MajorDMR-16-41194	11
chr19	56228895	56229038	MajorDMR-16-41195	2
chr19	56273118	56273230	MajorDMR-16-41196	2
chr19	56312803	56313091	MajorDMR-16-41197	2
chr19	56323825	56324036	MajorDMR-16-41198	2
chr19	56414689	56414819	MajorDMR-16-41199	2
chr19	56422711	56422981	MajorDMR-16-41200	2
chr19	56519255	56519263	MajorDMR-16-41201	3
chr19	56591460	56592136	MajorDMR-16-41202	6
chr19	56599441	56599584	MajorDMR-16-41203	2
chr19	56602628	56602803	MajorDMR-16-41204	2
chr19	56608800	56609024	MajorDMR-16-41205	7
chr19	56616637	56617006	MajorDMR-16-41206	3
chr19	56622543	56623334	MajorDMR-16-41207	12
chr19	56630038	56630133	MajorDMR-16-41208	3
chr19	56683262	56683556	MajorDMR-16-41209	4
chr19	56685461	56686367	MajorDMR-16-41210	14
chr19	56686924	56687579	MajorDMR-16-41211	7
chr19	56689212	56690262	MajorDMR-16-41212	8
chr19	56694557	56694613	MajorDMR-16-41213	2
chr19	56728486	56729326	MajorDMR-16-41214	39
chr19	56765017	56765507	MajorDMR-16-41215	5
chr19	56783650	56783669	MajorDMR-16-41216	2
chr19	56850324	56851221	MajorDMR-16-41217	14
chr19	56879261	56879419	MajorDMR-16-41218	2
chr19	56905382	56905525	MajorDMR-16-41219	4
chr19	56907157	56908061	MajorDMR-16-41220	8
chr19	56916109	56916422	MajorDMR-16-41221	6
chr19	56987632	56987919	MajorDMR-16-41222	4
chr19	56990156	56990170	MajorDMR-16-41223	2
chr19	57049358	57049405	MajorDMR-16-41224	2
chr19	57104514	57104526	MajorDMR-16-41225	2
chr19	57107277	57107333	MajorDMR-16-41226	2
chr19	57107866	57108229	MajorDMR-16-41227	2
chr19	57129293	57129387	MajorDMR-16-41228	2
chr19	57134473	57134673	MajorDMR-16-41229	2
chr19	57144360	57144984	MajorDMR-16-41230	3
chr19	57170679	57171090	MajorDMR-16-41231	3
chr19	57171912	57171924	MajorDMR-16-41232	3
chr19	57177853	57178194	MajorDMR-16-41233	3
chr19	57181989	57182226	MajorDMR-16-41234	4
chr19	57183523	57183709	MajorDMR-16-41235	2
chr19	57193163	57193613	MajorDMR-16-41236	4
chr19	57198523	57198586	MajorDMR-16-41237	2
chr19	57202014	57202565	MajorDMR-16-41238	10
chr19	57203734	57203915	MajorDMR-16-41239	3
chr19	57211073	57211504	MajorDMR-16-41240	4
chr19	57223339	57223480	MajorDMR-16-41241	5
chr19	57230364	57230851	MajorDMR-16-41242	5
chr19	57251815	57251839	MajorDMR-16-41243	2
chr19	57259544	57260308	MajorDMR-16-41244	5
chr19	57277216	57277289	MajorDMR-16-41245	2
chr19	57329115	57329187	MajorDMR-16-41246	3
chr19	57335017	57335022	MajorDMR-16-41247	2
chr19	57337005	57337422	MajorDMR-16-41248	2
chr19	57341198	57341310	MajorDMR-16-41249	3
chr19	57344568	57345003	MajorDMR-16-41250	2
chr19	57347403	57347822	MajorDMR-16-41251	3
chr19	57351212	57351285	MajorDMR-16-41252	3
chr19	57379519	57379814	MajorDMR-16-41253	3
chr19	57412157	57412333	MajorDMR-16-41254	4
chr19	57428713	57429965	MajorDMR-16-41255	16
chr19	57445069	57445734	MajorDMR-16-41256	3
chr19	57454143	57454553	MajorDMR-16-41257	3
chr19	57467867	57467926	MajorDMR-16-41258	2
chr19	57477759	57477908	MajorDMR-16-41259	8
chr19	57492263	57492859	MajorDMR-16-41260	17
chr19	57493661	57493733	MajorDMR-16-41261	3
chr19	57494455	57494819	MajorDMR-16-41262	6
chr19	57498517	57499012	MajorDMR-16-41263	3
chr19	57499665	57499845	MajorDMR-16-41264	2
chr19	57521875	57522287	MajorDMR-16-41265	11
chr19	57527149	57528575	MajorDMR-16-41266	37
chr19	57542568	57542763	MajorDMR-16-41267	5
chr19	57550090	57550190	MajorDMR-16-41268	2
chr19	57563099	57563999	MajorDMR-16-41269	7
chr19	57564965	57564988	MajorDMR-16-41270	2
chr19	57580518	57580803	MajorDMR-16-41271	8
chr19	57583005	57583009	MajorDMR-16-41272	2
chr19	57585759	57586386	MajorDMR-16-41273	5
chr19	57589955	57590006	MajorDMR-16-41274	3
chr19	57590656	57591397	MajorDMR-16-41275	8
chr19	57607858	57608348	MajorDMR-16-41276	7
chr19	57611072	57611078	MajorDMR-16-41277	2
chr19	57615843	57616465	MajorDMR-16-41278	3
chr19	57617395	57617556	MajorDMR-16-41279	4
chr19	57644770	57645311	MajorDMR-16-41280	4
chr19	57684140	57684213	MajorDMR-16-41281	2
chr19	57703783	57704093	MajorDMR-16-41282	4
chr19	57792711	57793622	MajorDMR-16-41283	4
chr19	57794793	57795270	MajorDMR-16-41284	3
chr19	57828948	57829813	MajorDMR-16-41285	6
chr19	57917995	57918163	MajorDMR-16-41286	4
chr19	57945876	57945950	MajorDMR-16-41287	2
chr19	58069579	58070067	MajorDMR-16-41288	3
chr19	58126401	58126481	MajorDMR-16-41289	2
chr19	58174868	58175431	MajorDMR-16-41290	8
chr19	58192833	58192930	MajorDMR-16-41291	4
chr19	58219594	58219702	MajorDMR-16-41292	4
chr19	58236191	58236598	MajorDMR-16-41293	3
chr19	58249767	58250090	MajorDMR-16-41294	7
chr19	58257601	58258013	MajorDMR-16-41295	2
chr19	58280689	58280731	MajorDMR-16-41296	3
chr19	58315627	58315661	MajorDMR-16-41297	3
chr19	58342182	58342217	MajorDMR-16-41298	3
chr19	58343907	58343982	MajorDMR-16-41299	2
chr19	58362465	58362621	MajorDMR-16-41300	2
chr19	58365582	58365713	MajorDMR-16-41301	2
chr19	58370246	58370430	MajorDMR-16-41302	3
chr19	58501545	58501549	MajorDMR-16-41303	2
chr19	58521681	58522562	MajorDMR-16-41304	11
chr19	58547093	58547516	MajorDMR-16-41305	3
chr19	58549321	58550009	MajorDMR-16-41306	21
chr19	58554564	58554675	MajorDMR-16-41307	3
chr19	58566058	58567020	MajorDMR-16-41308	20
chr19	58571274	58571478	MajorDMR-16-41309	3
chr19	58612141	58612738	MajorDMR-16-41310	4
chr19	58614034	58614404	MajorDMR-16-41311	2
chr19	58624497	58624615	MajorDMR-16-41312	2
chr19	58663607	58664218	MajorDMR-16-41313	5
chr19	58693420	58693617	MajorDMR-16-41314	2
chr19	58715551	58715895	MajorDMR-16-41315	2
chr19	58728535	58728825	MajorDMR-16-41316	4
chr19	58807680	58807700	MajorDMR-16-41317	2
chr19	58822089	58822941	MajorDMR-16-41318	9
chr19	58829951	58830654	MajorDMR-16-41319	5
chr19	58837004	58837653	MajorDMR-16-41320	5
chr19	58839318	58839406	MajorDMR-16-41321	3
chr19	58857211	58857407	MajorDMR-16-41322	3
chr19	58861387	58862364	MajorDMR-16-41323	29
chr19	58867515	58868868	MajorDMR-16-41324	25
chr19	58874632	58874825	MajorDMR-16-41325	5
chr19	58879075	58879931	MajorDMR-16-41326	8
chr19	58891169	58891416	MajorDMR-16-41327	2
chr19	58896382	58896477	MajorDMR-16-41328	2
chr19	58906546	58908489	MajorDMR-16-41329	52
chr19	58911795	58912098	MajorDMR-16-41330	2
chr19	58913409	58914221	MajorDMR-16-41331	5
chr19	58986496	58986555	MajorDMR-16-41332	3
chr19	59008096	59008391	MajorDMR-16-41333	2
chr19	59008993	59009016	MajorDMR-16-41334	2
chr19	59025113	59025362	MajorDMR-16-41335	8
chr19	59029492	59030063	MajorDMR-16-41336	4
chr19	59032456	59032703	MajorDMR-16-41337	3
chr19	59042080	59042981	MajorDMR-16-41338	5
chr19	59049493	59049692	MajorDMR-16-41339	4
chr19	59050296	59050364	MajorDMR-16-41340	3
chr19	59065369	59065487	MajorDMR-16-41341	2
chr19	59066762	59067539	MajorDMR-16-41342	6
chr19	59068467	59068633	MajorDMR-16-41343	3
chr19	59073260	59073697	MajorDMR-16-41344	13
chr19	59083551	59083778	MajorDMR-16-41345	3
chr19	59085842	59086341	MajorDMR-16-41346	6
chr19	59092506	59092792	MajorDMR-16-41347	3
chr19	59098285	59098587	MajorDMR-16-41348	2
chr19	59118368	59118555	MajorDMR-16-41349	3
chr2	45263	45591	MajorDMR-16-41350	12
chr2	47090	47890	MajorDMR-16-41351	8
chr2	133675	134400	MajorDMR-16-41352	5
chr2	214447	214636	MajorDMR-16-41353	3
chr2	263596	263657	MajorDMR-16-41354	4
chr2	287141	287638	MajorDMR-16-41355	24
chr2	289873	290513	MajorDMR-16-41356	19
chr2	317522	318043	MajorDMR-16-41357	7
chr2	318873	319443	MajorDMR-16-41358	4
chr2	393779	395674	MajorDMR-16-41359	38
chr2	438015	438321	MajorDMR-16-41360	6
chr2	460145	460166	MajorDMR-16-41361	2
chr2	467798	467867	MajorDMR-16-41362	5
chr2	518286	518476	MajorDMR-16-41363	6
chr2	585331	585496	MajorDMR-16-41364	2
chr2	603702	604349	MajorDMR-16-41365	3
chr2	613867	613883	MajorDMR-16-41366	2
chr2	620264	620311	MajorDMR-16-41367	2
chr2	635152	635200	MajorDMR-16-41368	2
chr2	636339	636942	MajorDMR-16-41369	10
chr2	637489	637499	MajorDMR-16-41370	2
chr2	667374	667789	MajorDMR-16-41371	3
chr2	669466	669511	MajorDMR-16-41372	2
chr2	674961	675367	MajorDMR-16-41373	3
chr2	676132	676208	MajorDMR-16-41374	4
chr2	678315	678448	MajorDMR-16-41375	3
chr2	694444	695075	MajorDMR-16-41376	3
chr2	708742	709226	MajorDMR-16-41377	4
chr2	714385	714527	MajorDMR-16-41378	4
chr2	715956	716358	MajorDMR-16-41379	4
chr2	729035	729045	MajorDMR-16-41380	2
chr2	732037	732951	MajorDMR-16-41381	8
chr2	739751	739897	MajorDMR-16-41382	6
chr2	741805	742078	MajorDMR-16-41383	3
chr2	767451	767686	MajorDMR-16-41384	5
chr2	794522	794820	MajorDMR-16-41385	8
chr2	855722	855733	MajorDMR-16-41386	2
chr2	857127	858061	MajorDMR-16-41387	11
chr2	862686	862970	MajorDMR-16-41388	3
chr2	865164	865454	MajorDMR-16-41389	2
chr2	916586	916759	MajorDMR-16-41390	3
chr2	945128	945569	MajorDMR-16-41391	15
chr2	947216	948045	MajorDMR-16-41392	16
chr2	950195	950310	MajorDMR-16-41393	3
chr2	951906	952281	MajorDMR-16-41394	2
chr2	975098	975385	MajorDMR-16-41395	7
chr2	976001	976063	MajorDMR-16-41396	2
chr2	1000286	1000370	MajorDMR-16-41397	2
chr2	1006097	1006437	MajorDMR-16-41398	4
chr2	1024487	1024516	MajorDMR-16-41399	2
chr2	1084297	1084475	MajorDMR-16-41400	3
chr2	1106736	1109162	MajorDMR-16-41401	15
chr2	1136188	1136322	MajorDMR-16-41402	5
chr2	1149843	1149861	MajorDMR-16-41403	2
chr2	1157530	1157588	MajorDMR-16-41404	2
chr2	1165748	1166091	MajorDMR-16-41405	8
chr2	1218559	1218708	MajorDMR-16-41406	4
chr2	1285671	1286031	MajorDMR-16-41407	4
chr2	1320422	1320638	MajorDMR-16-41408	2
chr2	1325160	1325557	MajorDMR-16-41409	5
chr2	1370063	1370890	MajorDMR-16-41410	19
chr2	1371454	1371582	MajorDMR-16-41411	2
chr2	1374328	1374455	MajorDMR-16-41412	4
chr2	1412211	1412436	MajorDMR-16-41413	3
chr2	1533776	1533899	MajorDMR-16-41414	2
chr2	1538080	1538381	MajorDMR-16-41415	4
chr2	1549617	1550057	MajorDMR-16-41416	2
chr2	1554398	1555166	MajorDMR-16-41417	5
chr2	1565302	1565354	MajorDMR-16-41418	2
chr2	1583604	1583857	MajorDMR-16-41419	3
chr2	1595773	1596311	MajorDMR-16-41420	8
chr2	1609353	1609435	MajorDMR-16-41421	2
chr2	1613355	1613663	MajorDMR-16-41422	2
chr2	1629070	1629525	MajorDMR-16-41423	13
chr2	1679492	1679512	MajorDMR-16-41424	2
chr2	1689208	1689314	MajorDMR-16-41425	2
chr2	1713824	1713902	MajorDMR-16-41426	3
chr2	1724610	1724695	MajorDMR-16-41427	3
chr2	1725378	1725436	MajorDMR-16-41428	3
chr2	1727640	1728084	MajorDMR-16-41429	2
chr2	1732746	1732809	MajorDMR-16-41430	2
chr2	1735160	1736009	MajorDMR-16-41431	10
chr2	1746343	1746692	MajorDMR-16-41432	15
chr2	1749022	1749276	MajorDMR-16-41433	2
chr2	1754545	1755126	MajorDMR-16-41434	6
chr2	1787282	1788255	MajorDMR-16-41435	18
chr2	1790212	1790590	MajorDMR-16-41436	2
chr2	1794797	1796637	MajorDMR-16-41437	14
chr2	1797680	1797728	MajorDMR-16-41438	2
chr2	1799467	1800143	MajorDMR-16-41439	7
chr2	1815365	1815589	MajorDMR-16-41440	3
chr2	1821732	1822060	MajorDMR-16-41441	3
chr2	1826535	1827209	MajorDMR-16-41442	8
chr2	1828055	1828378	MajorDMR-16-41443	3
chr2	1828907	1829099	MajorDMR-16-41444	2
chr2	1837471	1838010	MajorDMR-16-41445	10
chr2	1852321	1854317	MajorDMR-16-41446	14
chr2	1856417	1856793	MajorDMR-16-41447	2
chr2	1862460	1862639	MajorDMR-16-41448	2
chr2	1865015	1865455	MajorDMR-16-41449	5
chr2	1868441	1869292	MajorDMR-16-41450	4
chr2	1871047	1871511	MajorDMR-16-41451	5
chr2	1872023	1872031	MajorDMR-16-41452	3
chr2	1872799	1873322	MajorDMR-16-41453	4
chr2	1888629	1889022	MajorDMR-16-41454	2
chr2	1891038	1891909	MajorDMR-16-41455	7
chr2	1895069	1895568	MajorDMR-16-41456	10
chr2	1901384	1901527	MajorDMR-16-41457	3
chr2	1902108	1902146	MajorDMR-16-41458	3
chr2	1904260	1904855	MajorDMR-16-41459	9
chr2	1911460	1912145	MajorDMR-16-41460	9
chr2	1913608	1915179	MajorDMR-16-41461	20
chr2	1923826	1924101	MajorDMR-16-41462	2
chr2	1927516	1927935	MajorDMR-16-41463	3
chr2	1935048	1935124	MajorDMR-16-41464	2
chr2	1938410	1939506	MajorDMR-16-41465	5
chr2	1946834	1946887	MajorDMR-16-41466	2
chr2	1957518	1957550	MajorDMR-16-41467	2
chr2	1971200	1971475	MajorDMR-16-41468	2
chr2	1977544	1977683	MajorDMR-16-41469	2
chr2	1979936	1980046	MajorDMR-16-41470	2
chr2	1980587	1980712	MajorDMR-16-41471	4
chr2	1982653	1983026	MajorDMR-16-41472	4
chr2	1991917	1993416	MajorDMR-16-41473	10
chr2	1994195	1995071	MajorDMR-16-41474	7
chr2	1997886	1998340	MajorDMR-16-41475	3
chr2	1998918	1999446	MajorDMR-16-41476	5
chr2	2016145	2016513	MajorDMR-16-41477	3
chr2	2018774	2018999	MajorDMR-16-41478	3
chr2	2019527	2020970	MajorDMR-16-41479	6
chr2	2025616	2027586	MajorDMR-16-41480	10
chr2	2028394	2029493	MajorDMR-16-41481	6
chr2	2045446	2045791	MajorDMR-16-41482	3
chr2	2048590	2048600	MajorDMR-16-41483	2
chr2	2053717	2054833	MajorDMR-16-41484	14
chr2	2059647	2061250	MajorDMR-16-41485	16
chr2	2086195	2086826	MajorDMR-16-41486	3
chr2	2099734	2100016	MajorDMR-16-41487	2
chr2	2101543	2101553	MajorDMR-16-41488	2
chr2	2102278	2102778	MajorDMR-16-41489	2
chr2	2107291	2108299	MajorDMR-16-41490	8
chr2	2109029	2109616	MajorDMR-16-41491	4
chr2	2113785	2114274	MajorDMR-16-41492	7
chr2	2115080	2116571	MajorDMR-16-41493	10
chr2	2117124	2117286	MajorDMR-16-41494	5
chr2	2118546	2119291	MajorDMR-16-41495	13
chr2	2124608	2125002	MajorDMR-16-41496	6
chr2	2130685	2131855	MajorDMR-16-41497	10
chr2	2134971	2135453	MajorDMR-16-41498	3
chr2	2137500	2138061	MajorDMR-16-41499	5
chr2	2145498	2145762	MajorDMR-16-41500	2
chr2	2151221	2152144	MajorDMR-16-41501	15
chr2	2154931	2155231	MajorDMR-16-41502	2
chr2	2161676	2162333	MajorDMR-16-41503	3
chr2	2168199	2168518	MajorDMR-16-41504	5
chr2	2173467	2174084	MajorDMR-16-41505	5
chr2	2179242	2179821	MajorDMR-16-41506	7
chr2	2180951	2181320	MajorDMR-16-41507	2
chr2	2187938	2188780	MajorDMR-16-41508	16
chr2	2191998	2193269	MajorDMR-16-41509	16
chr2	2195064	2196027	MajorDMR-16-41510	8
chr2	2218960	2219067	MajorDMR-16-41511	2
chr2	2226891	2226944	MajorDMR-16-41512	2
chr2	2227988	2228216	MajorDMR-16-41513	2
chr2	2233441	2233530	MajorDMR-16-41514	2
chr2	2234501	2234761	MajorDMR-16-41515	3
chr2	2242356	2243385	MajorDMR-16-41516	5
chr2	2245309	2245373	MajorDMR-16-41517	2
chr2	2256133	2256222	MajorDMR-16-41518	2
chr2	2270727	2270735	MajorDMR-16-41519	2
chr2	2273997	2274042	MajorDMR-16-41520	2
chr2	2274621	2275878	MajorDMR-16-41521	10
chr2	2284767	2284896	MajorDMR-16-41522	2
chr2	2289052	2289665	MajorDMR-16-41523	3
chr2	2291210	2291560	MajorDMR-16-41524	2
chr2	2295215	2295995	MajorDMR-16-41525	18
chr2	2296551	2296969	MajorDMR-16-41526	2
chr2	2297977	2299021	MajorDMR-16-41527	11
chr2	2300406	2300544	MajorDMR-16-41528	4
chr2	2301707	2302134	MajorDMR-16-41529	3
chr2	2315536	2315571	MajorDMR-16-41530	2
chr2	2321751	2321817	MajorDMR-16-41531	3
chr2	2322872	2323314	MajorDMR-16-41532	4
chr2	2331306	2331319	MajorDMR-16-41533	2
chr2	2337242	2337375	MajorDMR-16-41534	3
chr2	2337907	2338190	MajorDMR-16-41535	3
chr2	2372327	2372813	MajorDMR-16-41536	4
chr2	2524361	2524532	MajorDMR-16-41537	2
chr2	2528276	2528994	MajorDMR-16-41538	5
chr2	2547032	2547280	MajorDMR-16-41539	13
chr2	2590695	2591018	MajorDMR-16-41540	7
chr2	2595244	2595594	MajorDMR-16-41541	3
chr2	2604198	2604798	MajorDMR-16-41542	6
chr2	2616975	2617100	MajorDMR-16-41543	2
chr2	2617845	2618378	MajorDMR-16-41544	4
chr2	2627681	2628060	MajorDMR-16-41545	2
chr2	2643209	2643715	MajorDMR-16-41546	18
chr2	2659445	2660436	MajorDMR-16-41547	7
chr2	2666845	2666929	MajorDMR-16-41548	3
chr2	2688610	2688914	MajorDMR-16-41549	4
chr2	2690214	2690234	MajorDMR-16-41550	2
chr2	2700058	2700329	MajorDMR-16-41551	4
chr2	2724474	2724793	MajorDMR-16-41552	2
chr2	2746404	2746640	MajorDMR-16-41553	2
chr2	2766723	2767908	MajorDMR-16-41554	20
chr2	2773927	2773985	MajorDMR-16-41555	3
chr2	2776412	2776476	MajorDMR-16-41556	2
chr2	2781115	2781221	MajorDMR-16-41557	2
chr2	2791440	2791604	MajorDMR-16-41558	6
chr2	2794087	2794132	MajorDMR-16-41559	2
chr2	2800535	2801368	MajorDMR-16-41560	7
chr2	2831216	2831474	MajorDMR-16-41561	5
chr2	2833052	2833235	MajorDMR-16-41562	3
chr2	2835615	2835733	MajorDMR-16-41563	4
chr2	2837424	2838602	MajorDMR-16-41564	18
chr2	2841876	2842023	MajorDMR-16-41565	5
chr2	2843306	2844350	MajorDMR-16-41566	15
chr2	2844901	2845069	MajorDMR-16-41567	3
chr2	2849742	2851318	MajorDMR-16-41568	31
chr2	2852385	2852871	MajorDMR-16-41569	6
chr2	2855636	2856041	MajorDMR-16-41570	3
chr2	2905397	2906526	MajorDMR-16-41571	5
chr2	2910090	2910335	MajorDMR-16-41572	2
chr2	2942284	2942896	MajorDMR-16-41573	8
chr2	2954339	2954931	MajorDMR-16-41574	5
chr2	2964599	2964956	MajorDMR-16-41575	4
chr2	3005567	3005618	MajorDMR-16-41576	3
chr2	3077140	3077199	MajorDMR-16-41577	5
chr2	3128304	3129293	MajorDMR-16-41578	23
chr2	3130988	3131709	MajorDMR-16-41579	7
chr2	3133833	3133897	MajorDMR-16-41580	2
chr2	3135049	3136271	MajorDMR-16-41581	29
chr2	3136824	3137391	MajorDMR-16-41582	7
chr2	3148900	3148918	MajorDMR-16-41583	2
chr2	3152019	3152158	MajorDMR-16-41584	7
chr2	3199593	3200443	MajorDMR-16-41585	14
chr2	3202047	3202365	MajorDMR-16-41586	13
chr2	3203987	3205580	MajorDMR-16-41587	23
chr2	3259855	3259879	MajorDMR-16-41588	3
chr2	3260620	3261047	MajorDMR-16-41589	9
chr2	3261575	3261895	MajorDMR-16-41590	7
chr2	3267922	3268005	MajorDMR-16-41591	3
chr2	3285789	3285995	MajorDMR-16-41592	3
chr2	3287331	3287392	MajorDMR-16-41593	4
chr2	3289175	3289337	MajorDMR-16-41594	2
chr2	3290779	3291017	MajorDMR-16-41595	10
chr2	3292228	3292364	MajorDMR-16-41596	2
chr2	3296428	3297163	MajorDMR-16-41597	3
chr2	3304171	3304965	MajorDMR-16-41598	6
chr2	3348852	3348989	MajorDMR-16-41599	5
chr2	3352473	3353460	MajorDMR-16-41600	16
chr2	3358344	3358362	MajorDMR-16-41601	2
chr2	3390711	3390901	MajorDMR-16-41602	3
chr2	3404388	3404402	MajorDMR-16-41603	2
chr2	3432729	3433095	MajorDMR-16-41604	2
chr2	3436089	3436683	MajorDMR-16-41605	11
chr2	3437473	3438602	MajorDMR-16-41606	6
chr2	3451505	3451827	MajorDMR-16-41607	4
chr2	3452353	3453093	MajorDMR-16-41608	17
chr2	3454640	3455362	MajorDMR-16-41609	7
chr2	3456016	3456091	MajorDMR-16-41610	3
chr2	3456819	3457537	MajorDMR-16-41611	20
chr2	3464627	3464832	MajorDMR-16-41612	6
chr2	3465917	3465961	MajorDMR-16-41613	3
chr2	3466585	3467198	MajorDMR-16-41614	10
chr2	3469749	3469769	MajorDMR-16-41615	2
chr2	3496549	3498094	MajorDMR-16-41616	10
chr2	3529028	3529127	MajorDMR-16-41617	2
chr2	3583441	3584117	MajorDMR-16-41618	11
chr2	3590850	3591171	MajorDMR-16-41619	3
chr2	3604986	3605123	MajorDMR-16-41620	3
chr2	3622467	3622545	MajorDMR-16-41621	2
chr2	3623764	3623816	MajorDMR-16-41622	2
chr2	3633579	3633815	MajorDMR-16-41623	2
chr2	3652828	3653294	MajorDMR-16-41624	2
chr2	3682729	3683774	MajorDMR-16-41625	13
chr2	3693461	3693533	MajorDMR-16-41626	3
chr2	3697369	3698278	MajorDMR-16-41627	16
chr2	3707194	3707254	MajorDMR-16-41628	4
chr2	3715069	3715328	MajorDMR-16-41629	2
chr2	3751639	3751902	MajorDMR-16-41630	5
chr2	3753296	3753590	MajorDMR-16-41631	3
chr2	3760115	3760803	MajorDMR-16-41632	5
chr2	3775631	3776485	MajorDMR-16-41633	7
chr2	3826323	3826597	MajorDMR-16-41634	2
chr2	3836524	3836858	MajorDMR-16-41635	2
chr2	3853819	3854108	MajorDMR-16-41636	7
chr2	3905367	3905623	MajorDMR-16-41637	3
chr2	3960849	3961263	MajorDMR-16-41638	6
chr2	3970452	3970491	MajorDMR-16-41639	2
chr2	4002181	4002454	MajorDMR-16-41640	3
chr2	4018624	4018639	MajorDMR-16-41641	2
chr2	4120868	4121239	MajorDMR-16-41642	2
chr2	4138649	4138662	MajorDMR-16-41643	2
chr2	4161411	4161728	MajorDMR-16-41644	3
chr2	4299900	4299927	MajorDMR-16-41645	2
chr2	4341245	4341402	MajorDMR-16-41646	2
chr2	4365518	4366100	MajorDMR-16-41647	8
chr2	4396885	4397356	MajorDMR-16-41648	2
chr2	4456053	4456209	MajorDMR-16-41649	2
chr2	4564115	4564134	MajorDMR-16-41650	2
chr2	4603642	4604135	MajorDMR-16-41651	5
chr2	4740705	4741207	MajorDMR-16-41652	7
chr2	4744660	4744682	MajorDMR-16-41653	2
chr2	4886083	4886413	MajorDMR-16-41654	3
chr2	5198483	5198510	MajorDMR-16-41655	2
chr2	5205662	5205769	MajorDMR-16-41656	2
chr2	5370756	5371334	MajorDMR-16-41657	6
chr2	5375709	5375813	MajorDMR-16-41658	2
chr2	5404345	5404670	MajorDMR-16-41659	5
chr2	5407833	5408242	MajorDMR-16-41660	2
chr2	5410820	5410928	MajorDMR-16-41661	2
chr2	5506164	5506171	MajorDMR-16-41662	2
chr2	5514703	5514932	MajorDMR-16-41663	4
chr2	5550161	5550482	MajorDMR-16-41664	4
chr2	5620194	5620294	MajorDMR-16-41665	2
chr2	5623046	5623429	MajorDMR-16-41666	5
chr2	5668276	5669040	MajorDMR-16-41667	5
chr2	5696260	5696502	MajorDMR-16-41668	9
chr2	5702088	5702529	MajorDMR-16-41669	2
chr2	5768658	5768670	MajorDMR-16-41670	2
chr2	5769229	5769495	MajorDMR-16-41671	4
chr2	5785429	5785632	MajorDMR-16-41672	2
chr2	5813373	5813554	MajorDMR-16-41673	5
chr2	5829974	5831214	MajorDMR-16-41674	19
chr2	5837928	5838306	MajorDMR-16-41675	2
chr2	5860534	5860938	MajorDMR-16-41676	8
chr2	5866100	5866165	MajorDMR-16-41677	6
chr2	5881103	5881225	MajorDMR-16-41678	2
chr2	5911701	5911853	MajorDMR-16-41679	2
chr2	5943986	5944015	MajorDMR-16-41680	2
chr2	5979637	5980268	MajorDMR-16-41681	11
chr2	6051890	6052027	MajorDMR-16-41682	2
chr2	6054886	6055648	MajorDMR-16-41683	4
chr2	6078700	6078959	MajorDMR-16-41684	4
chr2	6120674	6121375	MajorDMR-16-41685	10
chr2	6122705	6123355	MajorDMR-16-41686	12
chr2	6131927	6132261	MajorDMR-16-41687	4
chr2	6171500	6171584	MajorDMR-16-41688	2
chr2	6423568	6423620	MajorDMR-16-41689	3
chr2	6430878	6431183	MajorDMR-16-41690	3
chr2	6465939	6466063	MajorDMR-16-41691	3
chr2	6694664	6694756	MajorDMR-16-41692	3
chr2	6714417	6714562	MajorDMR-16-41693	2
chr2	6913660	6913946	MajorDMR-16-41694	2
chr2	7057046	7057271	MajorDMR-16-41695	6
chr2	7059988	7060139	MajorDMR-16-41696	2
chr2	7062715	7062741	MajorDMR-16-41697	2
chr2	7067103	7067216	MajorDMR-16-41698	2
chr2	7076278	7076372	MajorDMR-16-41699	3
chr2	7077868	7078201	MajorDMR-16-41700	4
chr2	7088066	7088217	MajorDMR-16-41701	3
chr2	7096339	7096378	MajorDMR-16-41702	2
chr2	7098157	7098438	MajorDMR-16-41703	2
chr2	7099122	7099174	MajorDMR-16-41704	2
chr2	7108447	7108507	MajorDMR-16-41705	2
chr2	7126675	7126749	MajorDMR-16-41706	2
chr2	7138990	7139382	MajorDMR-16-41707	2
chr2	7148030	7149156	MajorDMR-16-41708	12
chr2	7151674	7152370	MajorDMR-16-41709	8
chr2	7154731	7156422	MajorDMR-16-41710	8
chr2	7157008	7157070	MajorDMR-16-41711	2
chr2	7157652	7158637	MajorDMR-16-41712	13
chr2	7162958	7163197	MajorDMR-16-41713	2
chr2	7171874	7172153	MajorDMR-16-41714	6
chr2	7176256	7176538	MajorDMR-16-41715	3
chr2	7184574	7184670	MajorDMR-16-41716	2
chr2	7341787	7343092	MajorDMR-16-41717	5
chr2	7402817	7403280	MajorDMR-16-41718	3
chr2	7464733	7465092	MajorDMR-16-41719	13
chr2	7492473	7492569	MajorDMR-16-41720	5
chr2	7518427	7518506	MajorDMR-16-41721	2
chr2	7546610	7546890	MajorDMR-16-41722	4
chr2	7571240	7571705	MajorDMR-16-41723	29
chr2	7749987	7750601	MajorDMR-16-41724	3
chr2	7767863	7767940	MajorDMR-16-41725	3
chr2	7774592	7774917	MajorDMR-16-41726	4
chr2	7806784	7807222	MajorDMR-16-41727	6
chr2	7811516	7811654	MajorDMR-16-41728	4
chr2	7823996	7824111	MajorDMR-16-41729	3
chr2	7906592	7906799	MajorDMR-16-41730	5
chr2	8070948	8071124	MajorDMR-16-41731	2
chr2	8272420	8273227	MajorDMR-16-41732	10
chr2	8343709	8343863	MajorDMR-16-41733	5
chr2	8357407	8357705	MajorDMR-16-41734	3
chr2	8360332	8360413	MajorDMR-16-41735	2
chr2	8400811	8401019	MajorDMR-16-41736	3
chr2	8418781	8418919	MajorDMR-16-41737	2
chr2	8469934	8470352	MajorDMR-16-41738	5
chr2	8597237	8598148	MajorDMR-16-41739	25
chr2	8675554	8676424	MajorDMR-16-41740	15
chr2	8683529	8683639	MajorDMR-16-41741	2
chr2	8685238	8685463	MajorDMR-16-41742	6
chr2	8686930	8687248	MajorDMR-16-41743	5
chr2	8711695	8711921	MajorDMR-16-41744	2
chr2	8714869	8716330	MajorDMR-16-41745	34
chr2	8717172	8717211	MajorDMR-16-41746	3
chr2	8723884	8724093	MajorDMR-16-41747	9
chr2	8776987	8777122	MajorDMR-16-41748	3
chr2	8816371	8816708	MajorDMR-16-41749	6
chr2	8819815	8819877	MajorDMR-16-41750	2
chr2	8833254	8833905	MajorDMR-16-41751	20
chr2	8876024	8876163	MajorDMR-16-41752	4
chr2	8920015	8920096	MajorDMR-16-41753	2
chr2	8921659	8921939	MajorDMR-16-41754	2
chr2	8936499	8936711	MajorDMR-16-41755	6
chr2	8944258	8944299	MajorDMR-16-41756	2
chr2	8960667	8960742	MajorDMR-16-41757	2
chr2	8961454	8961915	MajorDMR-16-41758	2
chr2	8972082	8972157	MajorDMR-16-41759	2
chr2	9125025	9125375	MajorDMR-16-41760	3
chr2	9148456	9148462	MajorDMR-16-41761	2
chr2	9235537	9236170	MajorDMR-16-41762	11
chr2	9239480	9239666	MajorDMR-16-41763	2
chr2	9279884	9280347	MajorDMR-16-41764	3
chr2	9282578	9282834	MajorDMR-16-41765	5
chr2	9283420	9283660	MajorDMR-16-41766	6
chr2	9305865	9305891	MajorDMR-16-41767	2
chr2	9319334	9319544	MajorDMR-16-41768	5
chr2	9345864	9346114	MajorDMR-16-41769	3
chr2	9362504	9362918	MajorDMR-16-41770	2
chr2	9367521	9367659	MajorDMR-16-41771	3
chr2	9368848	9369161	MajorDMR-16-41772	3
chr2	9370464	9371187	MajorDMR-16-41773	9
chr2	9374931	9375571	MajorDMR-16-41774	10
chr2	9378927	9379282	MajorDMR-16-41775	7
chr2	9387495	9387605	MajorDMR-16-41776	5
chr2	9403522	9403837	MajorDMR-16-41777	9
chr2	9419132	9419491	MajorDMR-16-41778	2
chr2	9422577	9422832	MajorDMR-16-41779	3
chr2	9437197	9438069	MajorDMR-16-41780	6
chr2	9506247	9506423	MajorDMR-16-41781	4
chr2	9529816	9530044	MajorDMR-16-41782	2
chr2	9531245	9531495	MajorDMR-16-41783	4
chr2	9533234	9533681	MajorDMR-16-41784	4
chr2	9547945	9549337	MajorDMR-16-41785	18
chr2	9613886	9614162	MajorDMR-16-41786	10
chr2	9615552	9615856	MajorDMR-16-41787	7
chr2	9617767	9618245	MajorDMR-16-41788	2
chr2	9627965	9627979	MajorDMR-16-41789	3
chr2	9633232	9634064	MajorDMR-16-41790	5
chr2	9678447	9678956	MajorDMR-16-41791	4
chr2	9684931	9685070	MajorDMR-16-41792	2
chr2	9747996	9749120	MajorDMR-16-41793	12
chr2	9799299	9799314	MajorDMR-16-41794	3
chr2	9815365	9816087	MajorDMR-16-41795	11
chr2	9879616	9879993	MajorDMR-16-41796	5
chr2	9888791	9889045	MajorDMR-16-41797	3
chr2	9894007	9894636	MajorDMR-16-41798	4
chr2	9897627	9897788	MajorDMR-16-41799	7
chr2	9898349	9898392	MajorDMR-16-41800	2
chr2	9906469	9906630	MajorDMR-16-41801	3
chr2	9909653	9910637	MajorDMR-16-41802	12
chr2	9911734	9911891	MajorDMR-16-41803	3
chr2	9954325	9954477	MajorDMR-16-41804	5
chr2	10024032	10024136	MajorDMR-16-41805	2
chr2	10054872	10054933	MajorDMR-16-41806	3
chr2	10080838	10082175	MajorDMR-16-41807	5
chr2	10090655	10090829	MajorDMR-16-41808	2
chr2	10091465	10091487	MajorDMR-16-41809	2
chr2	10092665	10092954	MajorDMR-16-41810	5
chr2	10101143	10101459	MajorDMR-16-41811	5
chr2	10124713	10124859	MajorDMR-16-41812	4
chr2	10130928	10131173	MajorDMR-16-41813	6
chr2	10146512	10146964	MajorDMR-16-41814	39
chr2	10169236	10169359	MajorDMR-16-41815	2
chr2	10176505	10177146	MajorDMR-16-41816	4
chr2	10182434	10183209	MajorDMR-16-41817	40
chr2	10184556	10184985	MajorDMR-16-41818	11
chr2	10186138	10186540	MajorDMR-16-41819	2
chr2	10187145	10187872	MajorDMR-16-41820	6
chr2	10188824	10188867	MajorDMR-16-41821	2
chr2	10213019	10213353	MajorDMR-16-41822	3
chr2	10223700	10223856	MajorDMR-16-41823	4
chr2	10231398	10231941	MajorDMR-16-41824	30
chr2	10259814	10260231	MajorDMR-16-41825	2
chr2	10263954	10264030	MajorDMR-16-41826	2
chr2	10284323	10284380	MajorDMR-16-41827	2
chr2	10357057	10357512	MajorDMR-16-41828	4
chr2	10442039	10442456	MajorDMR-16-41829	12
chr2	10549131	10549874	MajorDMR-16-41830	8
chr2	10572353	10573072	MajorDMR-16-41831	21
chr2	10575025	10575399	MajorDMR-16-41832	3
chr2	10585921	10586421	MajorDMR-16-41833	2
chr2	10589283	10590097	MajorDMR-16-41834	4
chr2	10638004	10638429	MajorDMR-16-41835	21
chr2	10662197	10662209	MajorDMR-16-41836	2
chr2	10800265	10800338	MajorDMR-16-41837	2
chr2	10836535	10836540	MajorDMR-16-41838	2
chr2	10849730	10849820	MajorDMR-16-41839	3
chr2	10860863	10861222	MajorDMR-16-41840	11
chr2	10902947	10903021	MajorDMR-16-41841	2
chr2	10915327	10915800	MajorDMR-16-41842	4
chr2	10916894	10917115	MajorDMR-16-41843	3
chr2	10942686	10942950	MajorDMR-16-41844	2
chr2	10950731	10951037	MajorDMR-16-41845	2
chr2	10953452	10953553	MajorDMR-16-41846	2
chr2	10954904	10954910	MajorDMR-16-41847	2
chr2	10957650	10957707	MajorDMR-16-41848	2
chr2	10971647	10971811	MajorDMR-16-41849	3
chr2	10973002	10974902	MajorDMR-16-41850	9
chr2	10975452	10978146	MajorDMR-16-41851	40
chr2	10986363	10986553	MajorDMR-16-41852	4
chr2	11000890	11001292	MajorDMR-16-41853	5
chr2	11005490	11005636	MajorDMR-16-41854	3
chr2	11017734	11018270	MajorDMR-16-41855	13
chr2	11029997	11030582	MajorDMR-16-41856	11
chr2	11038112	11038276	MajorDMR-16-41857	3
chr2	11041445	11041982	MajorDMR-16-41858	6
chr2	11051414	11051502	MajorDMR-16-41859	4
chr2	11052700	11053137	MajorDMR-16-41860	15
chr2	11053826	11057245	MajorDMR-16-41861	30
chr2	11057840	11058244	MajorDMR-16-41862	2
chr2	11059341	11059591	MajorDMR-16-41863	7
chr2	11060166	11062769	MajorDMR-16-41864	27
chr2	11066290	11066804	MajorDMR-16-41865	7
chr2	11067514	11067846	MajorDMR-16-41866	3
chr2	11069357	11070042	MajorDMR-16-41867	3
chr2	11071405	11071508	MajorDMR-16-41868	4
chr2	11072918	11073129	MajorDMR-16-41869	3
chr2	11075112	11075520	MajorDMR-16-41870	13
chr2	11076326	11076634	MajorDMR-16-41871	6
chr2	11086970	11088296	MajorDMR-16-41872	14
chr2	11092130	11092209	MajorDMR-16-41873	3
chr2	11104286	11104752	MajorDMR-16-41874	7
chr2	11105573	11105636	MajorDMR-16-41875	4
chr2	11117966	11118565	MajorDMR-16-41876	7
chr2	11122986	11124132	MajorDMR-16-41877	13
chr2	11131882	11132144	MajorDMR-16-41878	2
chr2	11150204	11150518	MajorDMR-16-41879	2
chr2	11156931	11157447	MajorDMR-16-41880	4
chr2	11162769	11163712	MajorDMR-16-41881	6
chr2	11213473	11213578	MajorDMR-16-41882	2
chr2	11251910	11252366	MajorDMR-16-41883	5
chr2	11264639	11264767	MajorDMR-16-41884	5
chr2	11269718	11270516	MajorDMR-16-41885	27
chr2	11272365	11273902	MajorDMR-16-41886	16
chr2	11294681	11294880	MajorDMR-16-41887	5
chr2	11296148	11296205	MajorDMR-16-41888	3
chr2	11317870	11318155	MajorDMR-16-41889	3
chr2	11320268	11320303	MajorDMR-16-41890	2
chr2	11374173	11374370	MajorDMR-16-41891	2
chr2	11398336	11398599	MajorDMR-16-41892	2
chr2	11428612	11429005	MajorDMR-16-41893	2
chr2	11439788	11439888	MajorDMR-16-41894	2
chr2	11454436	11454634	MajorDMR-16-41895	2
chr2	11470708	11470753	MajorDMR-16-41896	2
chr2	11481941	11482176	MajorDMR-16-41897	2
chr2	11508422	11508835	MajorDMR-16-41898	5
chr2	11525876	11526665	MajorDMR-16-41899	9
chr2	11527343	11527462	MajorDMR-16-41900	3
chr2	11528531	11529638	MajorDMR-16-41901	6
chr2	11530194	11530708	MajorDMR-16-41902	4
chr2	11531605	11532241	MajorDMR-16-41903	5
chr2	11535619	11535763	MajorDMR-16-41904	4
chr2	11536332	11536938	MajorDMR-16-41905	6
chr2	11546418	11547151	MajorDMR-16-41906	15
chr2	11552094	11552425	MajorDMR-16-41907	7
chr2	11554712	11555110	MajorDMR-16-41908	5
chr2	11558342	11558481	MajorDMR-16-41909	2
chr2	11588677	11589080	MajorDMR-16-41910	2
chr2	11606591	11607206	MajorDMR-16-41911	3
chr2	11617436	11617885	MajorDMR-16-41912	2
chr2	11622007	11622456	MajorDMR-16-41913	12
chr2	11696396	11696405	MajorDMR-16-41914	2
chr2	11724036	11724199	MajorDMR-16-41915	4
chr2	11724841	11724902	MajorDMR-16-41916	3
chr2	11809670	11810519	MajorDMR-16-41917	15
chr2	11822445	11822666	MajorDMR-16-41918	2
chr2	11837897	11839154	MajorDMR-16-41919	17
chr2	11866561	11866895	MajorDMR-16-41920	4
chr2	11889838	11890226	MajorDMR-16-41921	3
chr2	11893493	11894152	MajorDMR-16-41922	4
chr2	11897224	11897586	MajorDMR-16-41923	4
chr2	11925512	11925814	MajorDMR-16-41924	5
chr2	11990212	11990458	MajorDMR-16-41925	2
chr2	12027766	12028153	MajorDMR-16-41926	2
chr2	12108301	12108868	MajorDMR-16-41927	3
chr2	12124567	12124833	MajorDMR-16-41928	3
chr2	12157798	12158229	MajorDMR-16-41929	7
chr2	12186043	12186082	MajorDMR-16-41930	5
chr2	12186760	12186786	MajorDMR-16-41931	2
chr2	12217030	12217293	MajorDMR-16-41932	3
chr2	12303363	12303614	MajorDMR-16-41933	2
chr2	12458397	12458792	MajorDMR-16-41934	3
chr2	12475257	12475504	MajorDMR-16-41935	4
chr2	12504567	12504652	MajorDMR-16-41936	2
chr2	12509858	12510187	MajorDMR-16-41937	2
chr2	12575732	12576130	MajorDMR-16-41938	2
chr2	12592177	12592442	MajorDMR-16-41939	3
chr2	12674862	12675211	MajorDMR-16-41940	3
chr2	12745645	12745991	MajorDMR-16-41941	2
chr2	12746702	12747013	MajorDMR-16-41942	5
chr2	12783071	12783157	MajorDMR-16-41943	4
chr2	12803513	12803786	MajorDMR-16-41944	5
chr2	12824728	12825115	MajorDMR-16-41945	5
chr2	12842404	12843321	MajorDMR-16-41946	6
chr2	12856124	12856413	MajorDMR-16-41947	3
chr2	12862558	12864601	MajorDMR-16-41948	22
chr2	12866945	12867147	MajorDMR-16-41949	4
chr2	12867937	12868207	MajorDMR-16-41950	2
chr2	12869164	12869779	MajorDMR-16-41951	3
chr2	12872202	12874870	MajorDMR-16-41952	17
chr2	12877306	12877664	MajorDMR-16-41953	3
chr2	12878508	12878548	MajorDMR-16-41954	2
chr2	12880376	12880996	MajorDMR-16-41955	4
chr2	12882435	12882549	MajorDMR-16-41956	2
chr2	12906520	12906951	MajorDMR-16-41957	4
chr2	12907684	12908533	MajorDMR-16-41958	7
chr2	12909832	12910493	MajorDMR-16-41959	6
chr2	12911007	12911165	MajorDMR-16-41960	2
chr2	13069087	13069640	MajorDMR-16-41961	4
chr2	13146025	13146784	MajorDMR-16-41962	8
chr2	13147586	13147851	MajorDMR-16-41963	8
chr2	13367911	13368119	MajorDMR-16-41964	4
chr2	13420697	13420707	MajorDMR-16-41965	2
chr2	13663438	13663477	MajorDMR-16-41966	2
chr2	14120351	14120390	MajorDMR-16-41967	2
chr2	14157172	14157315	MajorDMR-16-41968	2
chr2	14488420	14488720	MajorDMR-16-41969	6
chr2	14561211	14561612	MajorDMR-16-41970	3
chr2	14594733	14594769	MajorDMR-16-41971	2
chr2	14660448	14660550	MajorDMR-16-41972	2
chr2	14701054	14701430	MajorDMR-16-41973	3
chr2	14756578	14756617	MajorDMR-16-41974	2
chr2	14772158	14772212	MajorDMR-16-41975	2
chr2	14774013	14774419	MajorDMR-16-41976	2
chr2	14776477	14777447	MajorDMR-16-41977	5
chr2	14778370	14778473	MajorDMR-16-41978	2
chr2	14780203	14780282	MajorDMR-16-41979	2
chr2	14862297	14862423	MajorDMR-16-41980	2
chr2	15036515	15037158	MajorDMR-16-41981	8
chr2	15100147	15100371	MajorDMR-16-41982	2
chr2	15139021	15139051	MajorDMR-16-41983	2
chr2	15181442	15181855	MajorDMR-16-41984	3
chr2	15209440	15209459	MajorDMR-16-41985	2
chr2	15282216	15282660	MajorDMR-16-41986	10
chr2	15298341	15298459	MajorDMR-16-41987	4
chr2	15317183	15317747	MajorDMR-16-41988	4
chr2	15441490	15441535	MajorDMR-16-41989	2
chr2	15442399	15442522	MajorDMR-16-41990	2
chr2	15565827	15565904	MajorDMR-16-41991	2
chr2	15588623	15588629	MajorDMR-16-41992	2
chr2	15717249	15717503	MajorDMR-16-41993	4
chr2	15728530	15728544	MajorDMR-16-41994	2
chr2	15731314	15731365	MajorDMR-16-41995	3
chr2	15733082	15734095	MajorDMR-16-41996	6
chr2	15739637	15739717	MajorDMR-16-41997	3
chr2	15770971	15771362	MajorDMR-16-41998	4
chr2	15774160	15774551	MajorDMR-16-41999	4
chr2	15782521	15783169	MajorDMR-16-42000	13
chr2	15849288	15849737	MajorDMR-16-42001	4
chr2	15872466	15872901	MajorDMR-16-42002	5
chr2	15873741	15874106	MajorDMR-16-42003	4
chr2	15874709	15875511	MajorDMR-16-42004	5
chr2	15948494	15948559	MajorDMR-16-42005	4
chr2	15975586	15975616	MajorDMR-16-42006	2
chr2	15983076	15983598	MajorDMR-16-42007	23
chr2	15984593	15984758	MajorDMR-16-42008	5
chr2	16079625	16079742	MajorDMR-16-42009	2
chr2	16085412	16085839	MajorDMR-16-42010	4
chr2	16087499	16087527	MajorDMR-16-42011	2
chr2	16124094	16125024	MajorDMR-16-42012	28
chr2	16129684	16130062	MajorDMR-16-42013	2
chr2	16152961	16153507	MajorDMR-16-42014	8
chr2	16170177	16170246	MajorDMR-16-42015	2
chr2	16245320	16246381	MajorDMR-16-42016	19
chr2	16430902	16431162	MajorDMR-16-42017	3
chr2	16444511	16444628	MajorDMR-16-42018	2
chr2	16462985	16463499	MajorDMR-16-42019	5
chr2	16515338	16515421	MajorDMR-16-42020	4
chr2	16644209	16644378	MajorDMR-16-42021	4
chr2	16647737	16647910	MajorDMR-16-42022	3
chr2	16688874	16689249	MajorDMR-16-42023	11
chr2	16747729	16748016	MajorDMR-16-42024	4
chr2	16751719	16752171	MajorDMR-16-42025	2
chr2	16789679	16790315	MajorDMR-16-42026	8
chr2	16793967	16795264	MajorDMR-16-42027	12
chr2	16795787	16796014	MajorDMR-16-42028	4
chr2	16798432	16798547	MajorDMR-16-42029	2
chr2	16803673	16804011	MajorDMR-16-42030	2
chr2	16804595	16805112	MajorDMR-16-42031	5
chr2	16807986	16808349	MajorDMR-16-42032	3
chr2	16809664	16810609	MajorDMR-16-42033	5
chr2	16811215	16811306	MajorDMR-16-42034	3
chr2	16816676	16817049	MajorDMR-16-42035	5
chr2	16817809	16818029	MajorDMR-16-42036	3
chr2	16819554	16820543	MajorDMR-16-42037	10
chr2	16821612	16822232	MajorDMR-16-42038	3
chr2	16824801	16824847	MajorDMR-16-42039	2
chr2	16825380	16825548	MajorDMR-16-42040	4
chr2	16826172	16827211	MajorDMR-16-42041	7
chr2	16831264	16832831	MajorDMR-16-42042	9
chr2	16833348	16833630	MajorDMR-16-42043	2
chr2	16835148	16835541	MajorDMR-16-42044	4
chr2	16836323	16836923	MajorDMR-16-42045	7
chr2	16837427	16839611	MajorDMR-16-42046	11
chr2	16840294	16840332	MajorDMR-16-42047	2
chr2	16847987	16847995	MajorDMR-16-42048	2
chr2	16860322	16861308	MajorDMR-16-42049	5
chr2	16896669	16896730	MajorDMR-16-42050	2
chr2	16897463	16897593	MajorDMR-16-42051	2
chr2	16899971	16900018	MajorDMR-16-42052	2
chr2	16911293	16911382	MajorDMR-16-42053	2
chr2	16938200	16938434	MajorDMR-16-42054	5
chr2	16956367	16957229	MajorDMR-16-42055	7
chr2	17024696	17024802	MajorDMR-16-42056	2
chr2	17042516	17042927	MajorDMR-16-42057	2
chr2	17051006	17051585	MajorDMR-16-42058	5
chr2	17275361	17275431	MajorDMR-16-42059	2
chr2	17491119	17491246	MajorDMR-16-42060	2
chr2	17561498	17562024	MajorDMR-16-42061	4
chr2	17628465	17629060	MajorDMR-16-42062	4
chr2	17698487	17699244	MajorDMR-16-42063	6
chr2	17700337	17700522	MajorDMR-16-42064	2
chr2	17743923	17743928	MajorDMR-16-42065	2
chr2	17763279	17763357	MajorDMR-16-42066	2
chr2	17778223	17778288	MajorDMR-16-42067	3
chr2	17783188	17783454	MajorDMR-16-42068	2
chr2	17789608	17789645	MajorDMR-16-42069	3
chr2	17801646	17801985	MajorDMR-16-42070	4
chr2	17803184	17803219	MajorDMR-16-42071	2
chr2	17813948	17814143	MajorDMR-16-42072	2
chr2	17816056	17816432	MajorDMR-16-42073	3
chr2	17818308	17818746	MajorDMR-16-42074	5
chr2	17827110	17827232	MajorDMR-16-42075	2
chr2	17829808	17830306	MajorDMR-16-42076	3
chr2	17837721	17838042	MajorDMR-16-42077	4
chr2	17839831	17840161	MajorDMR-16-42078	2
chr2	17842134	17842543	MajorDMR-16-42079	2
chr2	17994136	17995266	MajorDMR-16-42080	8
chr2	18012375	18012383	MajorDMR-16-42081	2
chr2	18038490	18038731	MajorDMR-16-42082	3
chr2	18058716	18059110	MajorDMR-16-42083	4
chr2	18145468	18145774	MajorDMR-16-42084	3
chr2	18251226	18251286	MajorDMR-16-42085	2
chr2	18443698	18443919	MajorDMR-16-42086	2
chr2	18685356	18685435	MajorDMR-16-42087	2
chr2	18701405	18701757	MajorDMR-16-42088	7
chr2	18709101	18709274	MajorDMR-16-42089	2
chr2	18727931	18728225	MajorDMR-16-42090	2
chr2	19558306	19558323	MajorDMR-16-42091	2
chr2	19558847	19559212	MajorDMR-16-42092	2
chr2	19708569	19709049	MajorDMR-16-42093	4
chr2	19995918	19996355	MajorDMR-16-42094	4
chr2	20063539	20063797	MajorDMR-16-42095	6
chr2	20068360	20068439	MajorDMR-16-42096	3
chr2	20086048	20086340	MajorDMR-16-42097	4
chr2	20212047	20212984	MajorDMR-16-42098	24
chr2	20297851	20297944	MajorDMR-16-42099	2
chr2	20306373	20306774	MajorDMR-16-42100	7
chr2	20332877	20333023	MajorDMR-16-42101	4
chr2	20422749	20423246	MajorDMR-16-42102	8
chr2	20425632	20425763	MajorDMR-16-42103	3
chr2	20441876	20442127	MajorDMR-16-42104	4
chr2	20498989	20499322	MajorDMR-16-42105	2
chr2	20505251	20505446	MajorDMR-16-42106	2
chr2	20539138	20539514	MajorDMR-16-42107	2
chr2	20548581	20549074	MajorDMR-16-42108	2
chr2	20590903	20590972	MajorDMR-16-42109	4
chr2	20595722	20595971	MajorDMR-16-42110	4
chr2	20603717	20603847	MajorDMR-16-42111	2
chr2	20638265	20638400	MajorDMR-16-42112	3
chr2	20709791	20709937	MajorDMR-16-42113	4
chr2	20716014	20716459	MajorDMR-16-42114	2
chr2	20829116	20829596	MajorDMR-16-42115	3
chr2	20836707	20837080	MajorDMR-16-42116	5
chr2	20840535	20841725	MajorDMR-16-42117	9
chr2	20848446	20848547	MajorDMR-16-42118	2
chr2	20849123	20850212	MajorDMR-16-42119	9
chr2	20861652	20862139	MajorDMR-16-42120	2
chr2	20864919	20865670	MajorDMR-16-42121	20
chr2	20867484	20867662	MajorDMR-16-42122	3
chr2	20869166	20871088	MajorDMR-16-42123	27
chr2	21040443	21041350	MajorDMR-16-42124	4
chr2	21077914	21077982	MajorDMR-16-42125	2
chr2	21184903	21184939	MajorDMR-16-42126	2
chr2	21186322	21186359	MajorDMR-16-42127	2
chr2	21266072	21266954	MajorDMR-16-42128	12
chr2	21491937	21491983	MajorDMR-16-42129	2
chr2	21540231	21540396	MajorDMR-16-42130	2
chr2	21977393	21977400	MajorDMR-16-42131	2
chr2	22045059	22045146	MajorDMR-16-42132	2
chr2	22260433	22260692	MajorDMR-16-42133	3
chr2	22271877	22271997	MajorDMR-16-42134	2
chr2	22309626	22309851	MajorDMR-16-42135	2
chr2	22446315	22446387	MajorDMR-16-42136	2
chr2	22504068	22504185	MajorDMR-16-42137	3
chr2	22515738	22515767	MajorDMR-16-42138	2
chr2	22552265	22552826	MajorDMR-16-42139	8
chr2	22570108	22570431	MajorDMR-16-42140	3
chr2	22735549	22735750	MajorDMR-16-42141	2
chr2	23018367	23018411	MajorDMR-16-42142	2
chr2	23163795	23163811	MajorDMR-16-42143	2
chr2	23382591	23382642	MajorDMR-16-42144	2
chr2	23546072	23547371	MajorDMR-16-42145	13
chr2	23559451	23559777	MajorDMR-16-42146	5
chr2	23573559	23573594	MajorDMR-16-42147	4
chr2	23574353	23574653	MajorDMR-16-42148	5
chr2	23659486	23659588	MajorDMR-16-42149	5
chr2	23724912	23724940	MajorDMR-16-42150	2
chr2	23812983	23813354	MajorDMR-16-42151	2
chr2	23819350	23819397	MajorDMR-16-42152	2
chr2	23840155	23840911	MajorDMR-16-42153	3
chr2	23878770	23879105	MajorDMR-16-42154	9
chr2	23907431	23907608	MajorDMR-16-42155	4
chr2	23919374	23919601	MajorDMR-16-42156	2
chr2	23983653	23983820	MajorDMR-16-42157	2
chr2	24162135	24162569	MajorDMR-16-42158	10
chr2	24232509	24232684	MajorDMR-16-42159	8
chr2	24233258	24233596	MajorDMR-16-42160	12
chr2	24303246	24303824	MajorDMR-16-42161	4
chr2	24306852	24308275	MajorDMR-16-42162	21
chr2	24397672	24397978	MajorDMR-16-42163	10
chr2	24426889	24426894	MajorDMR-16-42164	2
chr2	24428505	24428565	MajorDMR-16-42165	2
chr2	24581326	24582185	MajorDMR-16-42166	9
chr2	24583804	24583834	MajorDMR-16-42167	2
chr2	24605249	24605516	MajorDMR-16-42168	2
chr2	24625452	24626154	MajorDMR-16-42169	5
chr2	24632300	24633183	MajorDMR-16-42170	5
chr2	24658713	24659291	MajorDMR-16-42171	6
chr2	24677686	24677856	MajorDMR-16-42172	2
chr2	24679611	24679684	MajorDMR-16-42173	3
chr2	24684805	24685099	MajorDMR-16-42174	4
chr2	24712911	24713291	MajorDMR-16-42175	3
chr2	24716140	24716693	MajorDMR-16-42176	3
chr2	24724821	24725067	MajorDMR-16-42177	2
chr2	24735486	24736032	MajorDMR-16-42178	4
chr2	24857590	24857598	MajorDMR-16-42179	2
chr2	24864907	24864913	MajorDMR-16-42180	3
chr2	24905319	24905949	MajorDMR-16-42181	6
chr2	24934783	24934905	MajorDMR-16-42182	2
chr2	24997441	24998160	MajorDMR-16-42183	6
chr2	25015151	25015339	MajorDMR-16-42184	2
chr2	25049642	25049733	MajorDMR-16-42185	2
chr2	25055572	25055774	MajorDMR-16-42186	2
chr2	25064456	25064566	MajorDMR-16-42187	5
chr2	25108765	25108848	MajorDMR-16-42188	2
chr2	25109604	25109738	MajorDMR-16-42189	3
chr2	25122516	25122590	MajorDMR-16-42190	2
chr2	25135572	25135725	MajorDMR-16-42191	2
chr2	25136519	25137071	MajorDMR-16-42192	5
chr2	25140262	25140653	MajorDMR-16-42193	10
chr2	25141900	25142102	MajorDMR-16-42194	4
chr2	25144172	25144225	MajorDMR-16-42195	3
chr2	25149550	25149654	MajorDMR-16-42196	8
chr2	25153115	25153781	MajorDMR-16-42197	3
chr2	25193646	25193661	MajorDMR-16-42198	2
chr2	25196460	25197236	MajorDMR-16-42199	10
chr2	25198595	25198820	MajorDMR-16-42200	3
chr2	25208123	25209188	MajorDMR-16-42201	11
chr2	25223283	25223660	MajorDMR-16-42202	5
chr2	25233014	25233171	MajorDMR-16-42203	3
chr2	25267663	25268066	MajorDMR-16-42204	3
chr2	25281629	25281633	MajorDMR-16-42205	2
chr2	25295006	25295061	MajorDMR-16-42206	3
chr2	25301096	25301820	MajorDMR-16-42207	7
chr2	25304150	25304349	MajorDMR-16-42208	2
chr2	25315311	25315511	MajorDMR-16-42209	2
chr2	25351752	25351980	MajorDMR-16-42210	11
chr2	25354715	25354825	MajorDMR-16-42211	3
chr2	25384263	25384410	MajorDMR-16-42212	5
chr2	25390734	25391011	MajorDMR-16-42213	4
chr2	25391655	25391800	MajorDMR-16-42214	2
chr2	25426797	25427577	MajorDMR-16-42215	28
chr2	25433224	25433261	MajorDMR-16-42216	3
chr2	25438791	25438878	MajorDMR-16-42217	6
chr2	25451330	25454105	MajorDMR-16-42218	25
chr2	25466603	25466686	MajorDMR-16-42219	3
chr2	25472777	25476121	MajorDMR-16-42220	103
chr2	25479753	25480540	MajorDMR-16-42221	7
chr2	25481191	25481539	MajorDMR-16-42222	3
chr2	25482978	25483734	MajorDMR-16-42223	3
chr2	25487110	25487462	MajorDMR-16-42224	2
chr2	25496355	25496829	MajorDMR-16-42225	2
chr2	25498090	25498445	MajorDMR-16-42226	4
chr2	25499763	25500918	MajorDMR-16-42227	37
chr2	25507871	25508558	MajorDMR-16-42228	9
chr2	25513800	25514219	MajorDMR-16-42229	6
chr2	25516148	25516238	MajorDMR-16-42230	2
chr2	25517172	25518162	MajorDMR-16-42231	7
chr2	25524209	25524626	MajorDMR-16-42232	5
chr2	25526289	25527513	MajorDMR-16-42233	10
chr2	25529357	25529460	MajorDMR-16-42234	3
chr2	25531868	25532476	MajorDMR-16-42235	3
chr2	25534265	25534980	MajorDMR-16-42236	4
chr2	25536323	25536340	MajorDMR-16-42237	3
chr2	25545048	25546204	MajorDMR-16-42238	15
chr2	25548180	25548704	MajorDMR-16-42239	6
chr2	25554108	25554967	MajorDMR-16-42240	11
chr2	25556669	25557121	MajorDMR-16-42241	6
chr2	25559946	25562826	MajorDMR-16-42242	26
chr2	25565794	25565935	MajorDMR-16-42243	2
chr2	25570867	25570875	MajorDMR-16-42244	2
chr2	25585660	25585676	MajorDMR-16-42245	3
chr2	25586228	25586323	MajorDMR-16-42246	3
chr2	25590288	25591236	MajorDMR-16-42247	5
chr2	25595467	25595531	MajorDMR-16-42248	4
chr2	25598394	25599575	MajorDMR-16-42249	18
chr2	25600159	25600394	MajorDMR-16-42250	4
chr2	25634222	25634828	MajorDMR-16-42251	3
chr2	25739713	25739886	MajorDMR-16-42252	2
chr2	25809858	25810031	MajorDMR-16-42253	2
chr2	25887941	25887951	MajorDMR-16-42254	2
chr2	25892544	25892572	MajorDMR-16-42255	2
chr2	25896854	25897684	MajorDMR-16-42256	13
chr2	25923039	25923407	MajorDMR-16-42257	2
chr2	26045133	26045812	MajorDMR-16-42258	13
chr2	26047207	26047529	MajorDMR-16-42259	2
chr2	26074499	26074736	MajorDMR-16-42260	6
chr2	26135829	26136064	MajorDMR-16-42261	3
chr2	26146578	26146874	MajorDMR-16-42262	2
chr2	26162164	26162175	MajorDMR-16-42263	2
chr2	26196493	26197788	MajorDMR-16-42264	6
chr2	26198640	26198784	MajorDMR-16-42265	2
chr2	26199582	26199725	MajorDMR-16-42266	2
chr2	26200966	26201459	MajorDMR-16-42267	2
chr2	26203024	26203214	MajorDMR-16-42268	3
chr2	26205849	26206089	MajorDMR-16-42269	4
chr2	26241164	26241398	MajorDMR-16-42270	2
chr2	26291145	26291787	MajorDMR-16-42271	4
chr2	26311550	26311694	MajorDMR-16-42272	2
chr2	26344785	26344852	MajorDMR-16-42273	2
chr2	26345388	26345484	MajorDMR-16-42274	3
chr2	26367704	26367925	MajorDMR-16-42275	2
chr2	26394879	26395457	MajorDMR-16-42276	8
chr2	26396696	26396875	MajorDMR-16-42277	4
chr2	26398179	26398610	MajorDMR-16-42278	3
chr2	26401524	26402647	MajorDMR-16-42279	38
chr2	26407637	26407874	MajorDMR-16-42280	4
chr2	26578145	26578678	MajorDMR-16-42281	8
chr2	26608432	26608910	MajorDMR-16-42282	2
chr2	26622711	26623073	MajorDMR-16-42283	2
chr2	26624439	26624617	MajorDMR-16-42284	3
chr2	26625144	26625327	MajorDMR-16-42285	8
chr2	26661708	26661772	MajorDMR-16-42286	2
chr2	26725845	26726857	MajorDMR-16-42287	44
chr2	26753487	26753532	MajorDMR-16-42288	3
chr2	26781230	26781686	MajorDMR-16-42289	20
chr2	26785051	26786331	MajorDMR-16-42290	44
chr2	26800615	26800851	MajorDMR-16-42291	5
chr2	26877226	26877773	MajorDMR-16-42292	3
chr2	26951000	26951314	MajorDMR-16-42293	12
chr2	26956103	26956552	MajorDMR-16-42294	4
chr2	26986670	26986867	MajorDMR-16-42295	2
chr2	26992038	26992433	MajorDMR-16-42296	5
chr2	26995404	26995822	MajorDMR-16-42297	4
chr2	27000320	27000449	MajorDMR-16-42298	2
chr2	27001051	27001164	MajorDMR-16-42299	2
chr2	27009627	27009900	MajorDMR-16-42300	3
chr2	27046127	27046159	MajorDMR-16-42301	3
chr2	27094981	27095092	MajorDMR-16-42302	3
chr2	27120908	27120954	MajorDMR-16-42303	2
chr2	27145832	27146094	MajorDMR-16-42304	3
chr2	27152873	27153059	MajorDMR-16-42305	2
chr2	27165524	27166187	MajorDMR-16-42306	5
chr2	27174516	27174606	MajorDMR-16-42307	2
chr2	27179497	27179759	MajorDMR-16-42308	3
chr2	27185225	27185289	MajorDMR-16-42309	3
chr2	27194690	27196142	MajorDMR-16-42310	7
chr2	27249170	27249637	MajorDMR-16-42311	17
chr2	27256569	27256584	MajorDMR-16-42312	2
chr2	27262086	27262134	MajorDMR-16-42313	2
chr2	27264653	27265162	MajorDMR-16-42314	6
chr2	27275268	27275381	MajorDMR-16-42315	2
chr2	27301299	27301586	MajorDMR-16-42316	5
chr2	27310902	27311016	MajorDMR-16-42317	2
chr2	27321636	27321947	MajorDMR-16-42318	3
chr2	27340606	27340915	MajorDMR-16-42319	11
chr2	27342133	27342159	MajorDMR-16-42320	4
chr2	27355994	27356445	MajorDMR-16-42321	5
chr2	27358426	27358471	MajorDMR-16-42322	2
chr2	27392935	27393336	MajorDMR-16-42323	5
chr2	27408273	27408782	MajorDMR-16-42324	4
chr2	27466452	27466796	MajorDMR-16-42325	5
chr2	27472623	27473728	MajorDMR-16-42326	18
chr2	27478145	27478284	MajorDMR-16-42327	3
chr2	27483215	27483490	MajorDMR-16-42328	2
chr2	27484572	27485032	MajorDMR-16-42329	15
chr2	27486404	27486670	MajorDMR-16-42330	2
chr2	27487612	27488336	MajorDMR-16-42331	24
chr2	27502980	27503542	MajorDMR-16-42332	3
chr2	27525976	27526553	MajorDMR-16-42333	11
chr2	27529234	27531221	MajorDMR-16-42334	37
chr2	27561315	27561319	MajorDMR-16-42335	2
chr2	27600907	27601161	MajorDMR-16-42336	6
chr2	27664446	27665798	MajorDMR-16-42337	44
chr2	27717090	27717723	MajorDMR-16-42338	8
chr2	27725207	27725431	MajorDMR-16-42339	2
chr2	27850951	27850965	MajorDMR-16-42340	2
chr2	27872688	27873034	MajorDMR-16-42341	3
chr2	27873858	27874309	MajorDMR-16-42342	3
chr2	27926662	27927001	MajorDMR-16-42343	2
chr2	27929324	27929736	MajorDMR-16-42344	2
chr2	27937828	27938072	MajorDMR-16-42345	2
chr2	27939553	27940113	MajorDMR-16-42346	11
chr2	27943112	27943472	MajorDMR-16-42347	8
chr2	27946210	27946532	MajorDMR-16-42348	5
chr2	27958141	27958754	MajorDMR-16-42349	11
chr2	27988551	27989110	MajorDMR-16-42350	6
chr2	28022183	28022275	MajorDMR-16-42351	4
chr2	28045449	28045746	MajorDMR-16-42352	2
chr2	28112207	28112564	MajorDMR-16-42353	2
chr2	28177195	28177264	MajorDMR-16-42354	3
chr2	28177773	28177845	MajorDMR-16-42355	2
chr2	28178351	28178497	MajorDMR-16-42356	2
chr2	28247591	28247831	MajorDMR-16-42357	3
chr2	28442538	28443099	MajorDMR-16-42358	13
chr2	28497843	28497945	MajorDMR-16-42359	4
chr2	28499400	28499682	MajorDMR-16-42360	4
chr2	28523585	28523780	MajorDMR-16-42361	3
chr2	28557596	28557650	MajorDMR-16-42362	2
chr2	28579134	28579141	MajorDMR-16-42363	2
chr2	28612651	28612978	MajorDMR-16-42364	3
chr2	28626408	28626675	MajorDMR-16-42365	2
chr2	28668911	28668935	MajorDMR-16-42366	2
chr2	28806687	28807607	MajorDMR-16-42367	7
chr2	28810893	28811117	MajorDMR-16-42368	5
chr2	28817170	28817875	MajorDMR-16-42369	12
chr2	28830790	28831378	MajorDMR-16-42370	7
chr2	28833640	28833699	MajorDMR-16-42371	2
chr2	28884679	28884692	MajorDMR-16-42372	2
chr2	28887376	28887427	MajorDMR-16-42373	3
chr2	28906089	28906409	MajorDMR-16-42374	9
chr2	28918176	28918474	MajorDMR-16-42375	3
chr2	28976684	28977091	MajorDMR-16-42376	6
chr2	28980411	28980955	MajorDMR-16-42377	3
chr2	28988372	28988951	MajorDMR-16-42378	3
chr2	28992134	28992228	MajorDMR-16-42379	3
chr2	28994021	28994213	MajorDMR-16-42380	2
chr2	28999718	29000175	MajorDMR-16-42381	4
chr2	29024480	29025439	MajorDMR-16-42382	6
chr2	29032760	29033101	MajorDMR-16-42383	8
chr2	29034081	29034089	MajorDMR-16-42384	2
chr2	29117006	29117038	MajorDMR-16-42385	2
chr2	29119718	29119767	MajorDMR-16-42386	2
chr2	29137566	29137688	MajorDMR-16-42387	2
chr2	29175825	29175955	MajorDMR-16-42388	5
chr2	29265196	29265782	MajorDMR-16-42389	11
chr2	29337561	29337635	MajorDMR-16-42390	2
chr2	29357480	29357665	MajorDMR-16-42391	2
chr2	29451117	29451299	MajorDMR-16-42392	4
chr2	29510441	29510593	MajorDMR-16-42393	2
chr2	29513530	29513685	MajorDMR-16-42394	2
chr2	29682983	29683228	MajorDMR-16-42395	3
chr2	29715539	29715840	MajorDMR-16-42396	3
chr2	29751815	29752385	MajorDMR-16-42397	17
chr2	30019175	30019545	MajorDMR-16-42398	3
chr2	30041568	30042066	MajorDMR-16-42399	4
chr2	30248736	30249241	MajorDMR-16-42400	3
chr2	30313971	30314056	MajorDMR-16-42401	5
chr2	30321091	30321547	MajorDMR-16-42402	2
chr2	30338079	30338439	MajorDMR-16-42403	6
chr2	30342778	30342986	MajorDMR-16-42404	2
chr2	30368695	30368873	MajorDMR-16-42405	3
chr2	30371178	30371513	MajorDMR-16-42406	4
chr2	30388220	30388440	MajorDMR-16-42407	2
chr2	30401619	30402118	MajorDMR-16-42408	8
chr2	30447911	30448712	MajorDMR-16-42409	7
chr2	30449472	30449578	MajorDMR-16-42410	2
chr2	30541980	30542320	MajorDMR-16-42411	5
chr2	30606179	30606290	MajorDMR-16-42412	2
chr2	30633167	30633313	MajorDMR-16-42413	2
chr2	30644471	30645173	MajorDMR-16-42414	10
chr2	30907249	30907638	MajorDMR-16-42415	6
chr2	30913183	30913188	MajorDMR-16-42416	2
chr2	30929781	30930203	MajorDMR-16-42417	4
chr2	30931835	30932022	MajorDMR-16-42418	3
chr2	30934711	30934789	MajorDMR-16-42419	2
chr2	30937443	30937477	MajorDMR-16-42420	2
chr2	30981329	30981463	MajorDMR-16-42421	2
chr2	30991481	30991880	MajorDMR-16-42422	3
chr2	31094948	31095278	MajorDMR-16-42423	6
chr2	31150298	31150710	MajorDMR-16-42424	8
chr2	31156623	31157026	MajorDMR-16-42425	2
chr2	31158772	31158911	MajorDMR-16-42426	2
chr2	31160942	31161798	MajorDMR-16-42427	5
chr2	31162436	31162503	MajorDMR-16-42428	2
chr2	31173107	31173256	MajorDMR-16-42429	2
chr2	31192931	31192993	MajorDMR-16-42430	2
chr2	31196248	31196436	MajorDMR-16-42431	2
chr2	31197647	31197732	MajorDMR-16-42432	2
chr2	31202678	31202875	MajorDMR-16-42433	3
chr2	31204242	31204619	MajorDMR-16-42434	5
chr2	31220878	31221088	MajorDMR-16-42435	4
chr2	31228657	31228785	MajorDMR-16-42436	2
chr2	31261898	31261943	MajorDMR-16-42437	2
chr2	31312169	31312384	MajorDMR-16-42438	2
chr2	31349171	31349371	MajorDMR-16-42439	3
chr2	31359774	31360059	MajorDMR-16-42440	8
chr2	31361756	31361948	MajorDMR-16-42441	4
chr2	31363110	31363293	MajorDMR-16-42442	4
chr2	31364243	31364618	MajorDMR-16-42443	10
chr2	31458075	31458107	MajorDMR-16-42444	2
chr2	31459260	31460340	MajorDMR-16-42445	8
chr2	31461036	31461532	MajorDMR-16-42446	7
chr2	31462441	31463561	MajorDMR-16-42447	18
chr2	31464749	31465178	MajorDMR-16-42448	3
chr2	31475528	31475894	MajorDMR-16-42449	4
chr2	31477255	31477406	MajorDMR-16-42450	7
chr2	31479275	31479314	MajorDMR-16-42451	4
chr2	31480141	31480565	MajorDMR-16-42452	12
chr2	31490754	31490846	MajorDMR-16-42453	2
chr2	31520150	31520168	MajorDMR-16-42454	2
chr2	32062553	32062890	MajorDMR-16-42455	2
chr2	32236512	32236559	MajorDMR-16-42456	2
chr2	32315067	32315093	MajorDMR-16-42457	3
chr2	32570863	32570940	MajorDMR-16-42458	2
chr2	32588662	32588960	MajorDMR-16-42459	2
chr2	32615458	32615534	MajorDMR-16-42460	3
chr2	32707605	32707777	MajorDMR-16-42461	2
chr2	32710189	32710237	MajorDMR-16-42462	2
chr2	32751385	32751409	MajorDMR-16-42463	2
chr2	32757200	32757308	MajorDMR-16-42464	2
chr2	32906178	32906262	MajorDMR-16-42465	2
chr2	33080083	33080195	MajorDMR-16-42466	2
chr2	33171333	33171450	MajorDMR-16-42467	4
chr2	33359467	33360642	MajorDMR-16-42468	9
chr2	33435778	33436055	MajorDMR-16-42469	3
chr2	33444347	33444521	MajorDMR-16-42470	3
chr2	33495870	33495909	MajorDMR-16-42471	3
chr2	33701990	33702204	MajorDMR-16-42472	2
chr2	33779926	33780041	MajorDMR-16-42473	4
chr2	33820409	33820415	MajorDMR-16-42474	2
chr2	33874992	33875094	MajorDMR-16-42475	2
chr2	34305737	34305867	MajorDMR-16-42476	2
chr2	34353978	34354024	MajorDMR-16-42477	2
chr2	34429272	34429427	MajorDMR-16-42478	2
chr2	34532937	34533132	MajorDMR-16-42479	3
chr2	34591405	34591443	MajorDMR-16-42480	4
chr2	34598862	34598916	MajorDMR-16-42481	2
chr2	34886100	34886137	MajorDMR-16-42482	3
chr2	35051592	35051716	MajorDMR-16-42483	2
chr2	35135212	35135226	MajorDMR-16-42484	2
chr2	35447143	35447251	MajorDMR-16-42485	2
chr2	35460406	35460670	MajorDMR-16-42486	2
chr2	35770533	35770543	MajorDMR-16-42487	2
chr2	36082493	36082712	MajorDMR-16-42488	2
chr2	36175549	36175900	MajorDMR-16-42489	4
chr2	36355815	36355991	MajorDMR-16-42490	2
chr2	36433147	36433265	MajorDMR-16-42491	2
chr2	36467744	36467776	MajorDMR-16-42492	3
chr2	36534691	36534867	MajorDMR-16-42493	2
chr2	36579317	36579970	MajorDMR-16-42494	3
chr2	36581855	36581960	MajorDMR-16-42495	2
chr2	36586101	36586214	MajorDMR-16-42496	2
chr2	36719956	36719971	MajorDMR-16-42497	2
chr2	36757621	36758100	MajorDMR-16-42498	2
chr2	36763203	36763362	MajorDMR-16-42499	2
chr2	36765604	36765763	MajorDMR-16-42500	2
chr2	36788396	36788870	MajorDMR-16-42501	6
chr2	36809905	36810056	MajorDMR-16-42502	3
chr2	36814633	36814892	MajorDMR-16-42503	3
chr2	36824269	36824335	MajorDMR-16-42504	2
chr2	36939180	36939588	MajorDMR-16-42505	7
chr2	37022799	37022909	MajorDMR-16-42506	2
chr2	37117111	37117175	MajorDMR-16-42507	3
chr2	37200118	37200418	MajorDMR-16-42508	4
chr2	37232347	37232597	MajorDMR-16-42509	5
chr2	37235687	37235782	MajorDMR-16-42510	2
chr2	37289048	37289298	MajorDMR-16-42511	4
chr2	37310395	37310561	MajorDMR-16-42512	2
chr2	37384380	37384560	MajorDMR-16-42513	4
chr2	37423360	37423462	MajorDMR-16-42514	3
chr2	37424359	37424560	MajorDMR-16-42515	3
chr2	37551107	37551287	MajorDMR-16-42516	4
chr2	37552486	37552546	MajorDMR-16-42517	2
chr2	37593948	37594080	MajorDMR-16-42518	2
chr2	37674403	37674418	MajorDMR-16-42519	4
chr2	37733704	37733761	MajorDMR-16-42520	2
chr2	37735046	37735290	MajorDMR-16-42521	2
chr2	37841024	37841548	MajorDMR-16-42522	3
chr2	37875819	37876084	MajorDMR-16-42523	3
chr2	37891272	37891714	MajorDMR-16-42524	2
chr2	37998551	37998648	MajorDMR-16-42525	2
chr2	38059699	38059817	MajorDMR-16-42526	2
chr2	38151710	38151824	MajorDMR-16-42527	2
chr2	38209693	38209760	MajorDMR-16-42528	3
chr2	38265016	38265179	MajorDMR-16-42529	7
chr2	38265917	38266079	MajorDMR-16-42530	3
chr2	38299936	38301521	MajorDMR-16-42531	29
chr2	38302553	38302748	MajorDMR-16-42532	2
chr2	38304507	38304878	MajorDMR-16-42533	2
chr2	38323210	38323563	MajorDMR-16-42534	6
chr2	38325574	38326248	MajorDMR-16-42535	7
chr2	38352758	38353331	MajorDMR-16-42536	3
chr2	38394649	38394837	MajorDMR-16-42537	2
chr2	38605336	38606052	MajorDMR-16-42538	6
chr2	38670281	38670410	MajorDMR-16-42539	3
chr2	38694182	38694649	MajorDMR-16-42540	2
chr2	38735615	38736091	MajorDMR-16-42541	3
chr2	38742861	38743281	MajorDMR-16-42542	9
chr2	38762846	38762907	MajorDMR-16-42543	4
chr2	38763682	38764083	MajorDMR-16-42544	2
chr2	38767549	38768026	MajorDMR-16-42545	4
chr2	38808582	38809058	MajorDMR-16-42546	3
chr2	38827595	38828171	MajorDMR-16-42547	3
chr2	38892685	38893553	MajorDMR-16-42548	19
chr2	38936684	38937163	MajorDMR-16-42549	2
chr2	38967805	38967954	MajorDMR-16-42550	3
chr2	38971671	38971764	MajorDMR-16-42551	2
chr2	38975372	38976448	MajorDMR-16-42552	7
chr2	38979077	38979341	MajorDMR-16-42553	2
chr2	39045867	39045886	MajorDMR-16-42554	2
chr2	39054795	39055492	MajorDMR-16-42555	8
chr2	39174957	39175017	MajorDMR-16-42556	2
chr2	39187869	39188056	MajorDMR-16-42557	5
chr2	39201770	39202355	MajorDMR-16-42558	4
chr2	39205224	39205980	MajorDMR-16-42559	5
chr2	39217309	39217661	MajorDMR-16-42560	3
chr2	39218894	39219066	MajorDMR-16-42561	3
chr2	39337076	39337723	MajorDMR-16-42562	4
chr2	39363887	39364648	MajorDMR-16-42563	3
chr2	39368117	39368982	MajorDMR-16-42564	6
chr2	39470749	39471341	MajorDMR-16-42565	5
chr2	39474681	39474856	MajorDMR-16-42566	2
chr2	39607671	39608101	MajorDMR-16-42567	2
chr2	39638329	39638424	MajorDMR-16-42568	3
chr2	39643493	39643510	MajorDMR-16-42569	2
chr2	39660928	39660946	MajorDMR-16-42570	2
chr2	39662023	39662201	MajorDMR-16-42571	2
chr2	39665378	39665508	MajorDMR-16-42572	2
chr2	39739609	39740893	MajorDMR-16-42573	9
chr2	39743658	39744452	MajorDMR-16-42574	6
chr2	39821032	39821178	MajorDMR-16-42575	2
chr2	39851429	39851480	MajorDMR-16-42576	2
chr2	39852573	39853001	MajorDMR-16-42577	3
chr2	39859032	39859106	MajorDMR-16-42578	3
chr2	39891340	39892540	MajorDMR-16-42579	21
chr2	39894286	39894354	MajorDMR-16-42580	2
chr2	39895424	39896234	MajorDMR-16-42581	5
chr2	39898567	39898835	MajorDMR-16-42582	4
chr2	39899553	39899729	MajorDMR-16-42583	4
chr2	39900334	39900377	MajorDMR-16-42584	2
chr2	39906907	39907619	MajorDMR-16-42585	5
chr2	39910302	39911158	MajorDMR-16-42586	11
chr2	39911855	39912050	MajorDMR-16-42587	4
chr2	39913167	39914327	MajorDMR-16-42588	11
chr2	39923676	39924284	MajorDMR-16-42589	3
chr2	39924832	39925442	MajorDMR-16-42590	5
chr2	39945650	39946646	MajorDMR-16-42591	11
chr2	39956171	39956212	MajorDMR-16-42592	2
chr2	39960045	39961112	MajorDMR-16-42593	12
chr2	39964450	39965123	MajorDMR-16-42594	10
chr2	39966754	39966843	MajorDMR-16-42595	3
chr2	39973605	39973612	MajorDMR-16-42596	2
chr2	40001469	40002012	MajorDMR-16-42597	3
chr2	40005171	40005484	MajorDMR-16-42598	3
chr2	40006734	40006955	MajorDMR-16-42599	4
chr2	40008778	40008818	MajorDMR-16-42600	2
chr2	40078617	40079445	MajorDMR-16-42601	6
chr2	40098401	40098799	MajorDMR-16-42602	7
chr2	40129801	40130184	MajorDMR-16-42603	5
chr2	40320297	40320849	MajorDMR-16-42604	7
chr2	40387334	40387453	MajorDMR-16-42605	2
chr2	40403182	40403295	MajorDMR-16-42606	2
chr2	40406283	40406360	MajorDMR-16-42607	2
chr2	40421327	40421664	MajorDMR-16-42608	4
chr2	40463991	40464284	MajorDMR-16-42609	2
chr2	40467046	40467533	MajorDMR-16-42610	2
chr2	40471601	40471971	MajorDMR-16-42611	4
chr2	40499795	40499987	MajorDMR-16-42612	3
chr2	40500793	40502016	MajorDMR-16-42613	4
chr2	40509714	40511256	MajorDMR-16-42614	11
chr2	40511920	40512423	MajorDMR-16-42615	4
chr2	40531624	40531794	MajorDMR-16-42616	2
chr2	40543049	40543229	MajorDMR-16-42617	3
chr2	40546307	40546386	MajorDMR-16-42618	3
chr2	40584729	40585218	MajorDMR-16-42619	2
chr2	40621370	40621504	MajorDMR-16-42620	2
chr2	40647539	40647805	MajorDMR-16-42621	2
chr2	40654310	40654599	MajorDMR-16-42622	3
chr2	40655706	40655858	MajorDMR-16-42623	4
chr2	40657896	40658393	MajorDMR-16-42624	3
chr2	40673663	40673960	MajorDMR-16-42625	3
chr2	40675231	40676087	MajorDMR-16-42626	5
chr2	40679387	40680096	MajorDMR-16-42627	14
chr2	40715480	40715648	MajorDMR-16-42628	3
chr2	40738772	40740064	MajorDMR-16-42629	15
chr2	40819299	40819617	MajorDMR-16-42630	2
chr2	40853328	40853362	MajorDMR-16-42631	2
chr2	40952305	40952515	MajorDMR-16-42632	2
chr2	41252044	41252135	MajorDMR-16-42633	2
chr2	41346148	41346165	MajorDMR-16-42634	2
chr2	41647314	41647545	MajorDMR-16-42635	3
chr2	41737268	41737410	MajorDMR-16-42636	2
chr2	41837645	41838252	MajorDMR-16-42637	5
chr2	41926354	41926580	MajorDMR-16-42638	2
chr2	41932588	41932839	MajorDMR-16-42639	2
chr2	42042176	42042215	MajorDMR-16-42640	2
chr2	42136962	42136989	MajorDMR-16-42641	2
chr2	42154563	42154907	MajorDMR-16-42642	8
chr2	42193752	42193808	MajorDMR-16-42643	3
chr2	42198244	42198294	MajorDMR-16-42644	2
chr2	42222682	42223092	MajorDMR-16-42645	2
chr2	42225380	42225454	MajorDMR-16-42646	2
chr2	42255677	42255862	MajorDMR-16-42647	5
chr2	42257456	42257613	MajorDMR-16-42648	3
chr2	42259821	42260079	MajorDMR-16-42649	6
chr2	42274081	42274477	MajorDMR-16-42650	4
chr2	42275876	42276283	MajorDMR-16-42651	7
chr2	42276898	42277252	MajorDMR-16-42652	4
chr2	42280683	42280726	MajorDMR-16-42653	2
chr2	42281306	42281950	MajorDMR-16-42654	10
chr2	42292666	42292671	MajorDMR-16-42655	2
chr2	42328306	42328387	MajorDMR-16-42656	5
chr2	42328936	42329889	MajorDMR-16-42657	31
chr2	42360002	42360099	MajorDMR-16-42658	2
chr2	42360825	42361285	MajorDMR-16-42659	3
chr2	42461108	42461491	MajorDMR-16-42660	2
chr2	42493129	42493275	MajorDMR-16-42661	2
chr2	42719746	42720167	MajorDMR-16-42662	8
chr2	42722753	42722983	MajorDMR-16-42663	2
chr2	42774032	42774516	MajorDMR-16-42664	10
chr2	42795053	42795487	MajorDMR-16-42665	7
chr2	42797268	42797490	MajorDMR-16-42666	2
chr2	42865930	42866264	MajorDMR-16-42667	3
chr2	42921925	42922395	MajorDMR-16-42668	2
chr2	42980471	42982819	MajorDMR-16-42669	19
chr2	42983713	42983988	MajorDMR-16-42670	2
chr2	43019613	43020393	MajorDMR-16-42671	8
chr2	43055194	43055985	MajorDMR-16-42672	11
chr2	43072647	43072740	MajorDMR-16-42673	3
chr2	43102421	43102607	MajorDMR-16-42674	2
chr2	43151868	43152411	MajorDMR-16-42675	12
chr2	43190131	43190190	MajorDMR-16-42676	2
chr2	43202117	43202704	MajorDMR-16-42677	6
chr2	43286539	43286671	MajorDMR-16-42678	2
chr2	43295131	43295555	MajorDMR-16-42679	37
chr2	43313657	43314080	MajorDMR-16-42680	5
chr2	43327890	43328584	MajorDMR-16-42681	22
chr2	43344822	43345317	MajorDMR-16-42682	2
chr2	43376591	43376844	MajorDMR-16-42683	3
chr2	43445520	43445960	MajorDMR-16-42684	9
chr2	43451202	43451663	MajorDMR-16-42685	2
chr2	43454583	43455140	MajorDMR-16-42686	28
chr2	43456556	43456994	MajorDMR-16-42687	2
chr2	43571934	43571966	MajorDMR-16-42688	2
chr2	43576689	43577242	MajorDMR-16-42689	3
chr2	43603609	43603818	MajorDMR-16-42690	2
chr2	43804335	43804363	MajorDMR-16-42691	2
chr2	43863893	43864189	MajorDMR-16-42692	4
chr2	43865368	43865503	MajorDMR-16-42693	4
chr2	43905176	43905620	MajorDMR-16-42694	2
chr2	43934543	43934643	MajorDMR-16-42695	3
chr2	44001962	44002075	MajorDMR-16-42696	2
chr2	44037913	44038164	MajorDMR-16-42697	2
chr2	44058636	44058786	MajorDMR-16-42698	2
chr2	44059312	44059402	MajorDMR-16-42699	2
chr2	44095051	44095741	MajorDMR-16-42700	6
chr2	44097039	44097093	MajorDMR-16-42701	2
chr2	44177669	44177762	MajorDMR-16-42702	2
chr2	44214213	44214293	MajorDMR-16-42703	2
chr2	44227208	44227573	MajorDMR-16-42704	2
chr2	44314006	44314356	MajorDMR-16-42705	7
chr2	44382903	44382953	MajorDMR-16-42706	3
chr2	44394673	44394820	MajorDMR-16-42707	2
chr2	44532754	44533104	MajorDMR-16-42708	2
chr2	44540431	44540582	MajorDMR-16-42709	2
chr2	44561476	44561548	MajorDMR-16-42710	2
chr2	44570840	44570921	MajorDMR-16-42711	3
chr2	44573501	44573624	MajorDMR-16-42712	2
chr2	44581741	44581777	MajorDMR-16-42713	2
chr2	44995390	44996784	MajorDMR-16-42714	21
chr2	45004454	45004901	MajorDMR-16-42715	8
chr2	45006037	45006418	MajorDMR-16-42716	2
chr2	45016825	45016924	MajorDMR-16-42717	2
chr2	45028466	45029544	MajorDMR-16-42718	18
chr2	45032363	45032602	MajorDMR-16-42719	2
chr2	45112905	45113129	MajorDMR-16-42720	4
chr2	45153285	45153509	MajorDMR-16-42721	2
chr2	45154279	45154729	MajorDMR-16-42722	4
chr2	45155355	45161275	MajorDMR-16-42723	195
chr2	45162769	45165707	MajorDMR-16-42724	56
chr2	45166251	45168820	MajorDMR-16-42725	17
chr2	45169822	45170465	MajorDMR-16-42726	12
chr2	45171467	45171833	MajorDMR-16-42727	9
chr2	45172353	45172427	MajorDMR-16-42728	2
chr2	45176510	45178330	MajorDMR-16-42729	29
chr2	45178952	45181982	MajorDMR-16-42730	49
chr2	45192044	45192361	MajorDMR-16-42731	9
chr2	45200254	45200412	MajorDMR-16-42732	3
chr2	45208223	45208552	MajorDMR-16-42733	2
chr2	45227799	45228192	MajorDMR-16-42734	2
chr2	45229254	45229310	MajorDMR-16-42735	3
chr2	45231151	45231337	MajorDMR-16-42736	2
chr2	45233186	45233746	MajorDMR-16-42737	4
chr2	45235702	45235966	MajorDMR-16-42738	9
chr2	45237370	45237930	MajorDMR-16-42739	3
chr2	45242123	45242272	MajorDMR-16-42740	2
chr2	45393108	45393138	MajorDMR-16-42741	2
chr2	45396990	45398143	MajorDMR-16-42742	13
chr2	45572901	45573055	MajorDMR-16-42743	2
chr2	45724162	45724542	MajorDMR-16-42744	2
chr2	45838840	45838863	MajorDMR-16-42745	2
chr2	45871223	45871367	MajorDMR-16-42746	2
chr2	45896345	45896536	MajorDMR-16-42747	3
chr2	45918294	45918307	MajorDMR-16-42748	2
chr2	45926319	45926655	MajorDMR-16-42749	2
chr2	45964166	45964505	MajorDMR-16-42750	5
chr2	45981670	45982108	MajorDMR-16-42751	3
chr2	45986571	45987152	MajorDMR-16-42752	7
chr2	46013067	46013566	MajorDMR-16-42753	3
chr2	46054204	46054288	MajorDMR-16-42754	3
chr2	46061172	46061305	MajorDMR-16-42755	2
chr2	46062189	46062532	MajorDMR-16-42756	6
chr2	46066493	46066520	MajorDMR-16-42757	2
chr2	46085138	46085484	MajorDMR-16-42758	3
chr2	46110511	46110623	MajorDMR-16-42759	3
chr2	46114986	46115326	MajorDMR-16-42760	2
chr2	46116086	46116405	MajorDMR-16-42761	3
chr2	46116961	46117444	MajorDMR-16-42762	3
chr2	46136734	46137280	MajorDMR-16-42763	3
chr2	46153822	46153848	MajorDMR-16-42764	2
chr2	46155659	46155705	MajorDMR-16-42765	2
chr2	46163819	46163864	MajorDMR-16-42766	2
chr2	46220534	46220814	MajorDMR-16-42767	2
chr2	46245997	46246121	MajorDMR-16-42768	2
chr2	46398601	46398849	MajorDMR-16-42769	5
chr2	46523271	46524066	MajorDMR-16-42770	26
chr2	46526679	46527184	MajorDMR-16-42771	18
chr2	46547085	46548002	MajorDMR-16-42772	7
chr2	46564631	46564698	MajorDMR-16-42773	5
chr2	46593183	46593373	MajorDMR-16-42774	3
chr2	46691491	46692740	MajorDMR-16-42775	7
chr2	46720710	46721164	MajorDMR-16-42776	6
chr2	46767691	46768112	MajorDMR-16-42777	3
chr2	46768807	46768970	MajorDMR-16-42778	2
chr2	46775960	46775971	MajorDMR-16-42779	2
chr2	46796248	46796470	MajorDMR-16-42780	3
chr2	46842997	46843198	MajorDMR-16-42781	4
chr2	46925335	46925415	MajorDMR-16-42782	2
chr2	46956499	46956810	MajorDMR-16-42783	2
chr2	47004024	47004057	MajorDMR-16-42784	2
chr2	47103982	47104706	MajorDMR-16-42785	4
chr2	47116147	47116598	MajorDMR-16-42786	3
chr2	47145888	47146154	MajorDMR-16-42787	2
chr2	47167590	47167902	MajorDMR-16-42788	4
chr2	47169253	47169711	MajorDMR-16-42789	5
chr2	47213097	47213300	MajorDMR-16-42790	3
chr2	47214634	47215013	MajorDMR-16-42791	3
chr2	47226795	47226822	MajorDMR-16-42792	2
chr2	47227595	47228083	MajorDMR-16-42793	8
chr2	47230349	47230408	MajorDMR-16-42794	2
chr2	47231038	47231054	MajorDMR-16-42795	3
chr2	47231833	47232634	MajorDMR-16-42796	11
chr2	47234207	47235375	MajorDMR-16-42797	12
chr2	47236554	47237070	MajorDMR-16-42798	4
chr2	47238213	47238651	MajorDMR-16-42799	4
chr2	47241412	47242278	MajorDMR-16-42800	9
chr2	47243069	47243297	MajorDMR-16-42801	7
chr2	47243800	47243929	MajorDMR-16-42802	2
chr2	47254416	47254803	MajorDMR-16-42803	2
chr2	47261303	47262031	MajorDMR-16-42804	3
chr2	47266461	47266498	MajorDMR-16-42805	3
chr2	47268371	47268536	MajorDMR-16-42806	3
chr2	47269572	47270605	MajorDMR-16-42807	10
chr2	47280099	47280432	MajorDMR-16-42808	8
chr2	47283629	47284495	MajorDMR-16-42809	6
chr2	47285463	47285931	MajorDMR-16-42810	6
chr2	47287671	47287736	MajorDMR-16-42811	2
chr2	47288959	47289349	MajorDMR-16-42812	5
chr2	47290387	47290842	MajorDMR-16-42813	2
chr2	47296806	47296857	MajorDMR-16-42814	2
chr2	47297473	47297528	MajorDMR-16-42815	4
chr2	47298865	47300737	MajorDMR-16-42816	21
chr2	47306509	47307392	MajorDMR-16-42817	3
chr2	47318187	47318630	MajorDMR-16-42818	2
chr2	47385084	47385406	MajorDMR-16-42819	2
chr2	47389419	47389439	MajorDMR-16-42820	2
chr2	47390695	47391977	MajorDMR-16-42821	10
chr2	47392826	47393024	MajorDMR-16-42822	3
chr2	47394525	47394620	MajorDMR-16-42823	3
chr2	47395272	47396283	MajorDMR-16-42824	11
chr2	47432733	47432903	MajorDMR-16-42825	6
chr2	47464776	47465418	MajorDMR-16-42826	4
chr2	47492293	47492506	MajorDMR-16-42827	9
chr2	47499022	47499976	MajorDMR-16-42828	9
chr2	47562046	47562536	MajorDMR-16-42829	2
chr2	47571709	47572087	MajorDMR-16-42830	5
chr2	47597228	47597237	MajorDMR-16-42831	2
chr2	47598430	47598439	MajorDMR-16-42832	2
chr2	47615472	47615704	MajorDMR-16-42833	2
chr2	47713961	47714438	MajorDMR-16-42834	3
chr2	47741008	47741102	MajorDMR-16-42835	3
chr2	47747069	47748058	MajorDMR-16-42836	13
chr2	47748626	47749061	MajorDMR-16-42837	16
chr2	47760781	47760799	MajorDMR-16-42838	2
chr2	47761317	47761824	MajorDMR-16-42839	6
chr2	47877184	47877342	MajorDMR-16-42840	4
chr2	47946342	47946365	MajorDMR-16-42841	2
chr2	47965658	47965719	MajorDMR-16-42842	2
chr2	47969109	47969566	MajorDMR-16-42843	2
chr2	47982631	47982713	MajorDMR-16-42844	2
chr2	47994710	47995289	MajorDMR-16-42845	3
chr2	48013472	48013663	MajorDMR-16-42846	2
chr2	48033248	48033641	MajorDMR-16-42847	3
chr2	48036154	48037239	MajorDMR-16-42848	5
chr2	48066030	48066175	MajorDMR-16-42849	2
chr2	48084852	48084873	MajorDMR-16-42850	2
chr2	48091703	48092098	MajorDMR-16-42851	2
chr2	48125300	48125587	MajorDMR-16-42852	2
chr2	48127677	48128029	MajorDMR-16-42853	5
chr2	48333189	48333559	MajorDMR-16-42854	2
chr2	48337811	48338214	MajorDMR-16-42855	3
chr2	48353543	48353580	MajorDMR-16-42856	3
chr2	48423275	48423802	MajorDMR-16-42857	5
chr2	48434648	48434883	MajorDMR-16-42858	4
chr2	48454745	48455023	MajorDMR-16-42859	4
chr2	48540502	48541057	MajorDMR-16-42860	6
chr2	48607448	48607804	MajorDMR-16-42861	3
chr2	48642262	48642849	MajorDMR-16-42862	9
chr2	48746928	48747006	MajorDMR-16-42863	2
chr2	48816299	48816530	MajorDMR-16-42864	2
chr2	48827402	48827461	MajorDMR-16-42865	2
chr2	48828730	48828792	MajorDMR-16-42866	3
chr2	48844102	48844873	MajorDMR-16-42867	6
chr2	49010385	49010586	MajorDMR-16-42868	2
chr2	49139348	49139763	MajorDMR-16-42869	2
chr2	49156852	49157225	MajorDMR-16-42870	4
chr2	49170522	49170586	MajorDMR-16-42871	2
chr2	49230553	49230808	MajorDMR-16-42872	5
chr2	49380611	49380960	MajorDMR-16-42873	3
chr2	49490063	49490138	MajorDMR-16-42874	2
chr2	49515341	49515821	MajorDMR-16-42875	2
chr2	49523395	49523821	MajorDMR-16-42876	3
chr2	49578913	49579034	MajorDMR-16-42877	2
chr2	49587232	49587705	MajorDMR-16-42878	4
chr2	49631043	49631580	MajorDMR-16-42879	5
chr2	49810016	49810381	MajorDMR-16-42880	5
chr2	49832183	49832362	MajorDMR-16-42881	2
chr2	50129009	50129048	MajorDMR-16-42882	2
chr2	50140979	50141340	MajorDMR-16-42883	3
chr2	50161906	50162005	MajorDMR-16-42884	2
chr2	50176115	50176546	MajorDMR-16-42885	2
chr2	50225610	50226140	MajorDMR-16-42886	4
chr2	50232464	50232612	MajorDMR-16-42887	2
chr2	50245372	50246027	MajorDMR-16-42888	3
chr2	50265867	50266145	MajorDMR-16-42889	2
chr2	50279046	50279407	MajorDMR-16-42890	2
chr2	50293076	50293121	MajorDMR-16-42891	2
chr2	50337101	50337609	MajorDMR-16-42892	3
chr2	50339058	50339610	MajorDMR-16-42893	5
chr2	50370954	50371048	MajorDMR-16-42894	2
chr2	50380338	50380765	MajorDMR-16-42895	2
chr2	50439008	50439019	MajorDMR-16-42896	2
chr2	50535477	50535992	MajorDMR-16-42897	3
chr2	50537195	50537537	MajorDMR-16-42898	2
chr2	50554829	50554883	MajorDMR-16-42899	2
chr2	50576533	50576545	MajorDMR-16-42900	2
chr2	50577553	50577662	MajorDMR-16-42901	2
chr2	50612638	50612720	MajorDMR-16-42902	3
chr2	50661735	50662197	MajorDMR-16-42903	2
chr2	50675478	50675656	MajorDMR-16-42904	4
chr2	50701441	50701760	MajorDMR-16-42905	2
chr2	50704632	50704636	MajorDMR-16-42906	2
chr2	50717861	50718585	MajorDMR-16-42907	4
chr2	50720816	50720838	MajorDMR-16-42908	2
chr2	50721987	50722484	MajorDMR-16-42909	6
chr2	50722999	50723017	MajorDMR-16-42910	2
chr2	50723858	50723889	MajorDMR-16-42911	2
chr2	50756588	50756773	MajorDMR-16-42912	2
chr2	50762554	50762583	MajorDMR-16-42913	2
chr2	50763209	50764539	MajorDMR-16-42914	10
chr2	50765303	50765847	MajorDMR-16-42915	7
chr2	50792078	50792137	MajorDMR-16-42916	2
chr2	50830072	50830502	MajorDMR-16-42917	2
chr2	50834040	50834336	MajorDMR-16-42918	3
chr2	50838969	50839246	MajorDMR-16-42919	6
chr2	50867939	50868237	MajorDMR-16-42920	2
chr2	50879640	50880026	MajorDMR-16-42921	3
chr2	50888971	50888985	MajorDMR-16-42922	2
chr2	50904330	50904516	MajorDMR-16-42923	2
chr2	50905280	50905723	MajorDMR-16-42924	5
chr2	50914614	50914961	MajorDMR-16-42925	4
chr2	50918286	50918453	MajorDMR-16-42926	2
chr2	50945223	50945461	MajorDMR-16-42927	2
chr2	50947929	50948289	MajorDMR-16-42928	2
chr2	50949999	50950466	MajorDMR-16-42929	2
chr2	50973921	50973983	MajorDMR-16-42930	2
chr2	50978738	50979201	MajorDMR-16-42931	3
chr2	50980559	50981092	MajorDMR-16-42932	4
chr2	50981802	50981839	MajorDMR-16-42933	2
chr2	50984050	50984417	MajorDMR-16-42934	6
chr2	50996744	50996999	MajorDMR-16-42935	3
chr2	51001002	51001151	MajorDMR-16-42936	2
chr2	51016429	51017056	MajorDMR-16-42937	3
chr2	51021173	51021862	MajorDMR-16-42938	5
chr2	51056516	51056885	MajorDMR-16-42939	8
chr2	51065672	51065804	MajorDMR-16-42940	3
chr2	51067668	51068151	MajorDMR-16-42941	3
chr2	51084208	51084317	MajorDMR-16-42942	2
chr2	51104989	51105288	MajorDMR-16-42943	2
chr2	51111998	51112198	MajorDMR-16-42944	2
chr2	51157354	51157382	MajorDMR-16-42945	2
chr2	51175391	51175656	MajorDMR-16-42946	2
chr2	51182236	51182429	MajorDMR-16-42947	2
chr2	51185335	51185469	MajorDMR-16-42948	2
chr2	51205849	51206059	MajorDMR-16-42949	3
chr2	51215014	51215041	MajorDMR-16-42950	2
chr2	51219816	51219904	MajorDMR-16-42951	2
chr2	51221141	51221598	MajorDMR-16-42952	2
chr2	51222912	51223367	MajorDMR-16-42953	2
chr2	51227056	51227190	MajorDMR-16-42954	2
chr2	51239749	51240343	MajorDMR-16-42955	6
chr2	51245222	51245518	MajorDMR-16-42956	3
chr2	51246880	51247422	MajorDMR-16-42957	3
chr2	51249168	51249296	MajorDMR-16-42958	2
chr2	51250685	51251547	MajorDMR-16-42959	7
chr2	51253891	51254617	MajorDMR-16-42960	18
chr2	51255695	51256620	MajorDMR-16-42961	5
chr2	51265378	51265563	MajorDMR-16-42962	2
chr2	51295406	51295658	MajorDMR-16-42963	4
chr2	51510438	51510833	MajorDMR-16-42964	3
chr2	51582838	51582843	MajorDMR-16-42965	2
chr2	52009953	52010698	MajorDMR-16-42966	7
chr2	52449444	52449593	MajorDMR-16-42967	2
chr2	52472039	52472212	MajorDMR-16-42968	2
chr2	52479481	52479511	MajorDMR-16-42969	2
chr2	52568366	52568679	MajorDMR-16-42970	2
chr2	52933276	52933308	MajorDMR-16-42971	2
chr2	53113617	53114278	MajorDMR-16-42972	4
chr2	53122841	53123195	MajorDMR-16-42973	3
chr2	53248676	53248754	MajorDMR-16-42974	2
chr2	53325722	53326097	MajorDMR-16-42975	2
chr2	53437459	53437877	MajorDMR-16-42976	3
chr2	53561586	53561921	MajorDMR-16-42977	2
chr2	53672711	53672966	MajorDMR-16-42978	3
chr2	53717762	53718089	MajorDMR-16-42979	6
chr2	53772302	53773610	MajorDMR-16-42980	10
chr2	53776837	53777072	MajorDMR-16-42981	4
chr2	53807852	53808020	MajorDMR-16-42982	2
chr2	53821024	53821093	MajorDMR-16-42983	2
chr2	53856230	53856567	MajorDMR-16-42984	2
chr2	53941441	53941687	MajorDMR-16-42985	2
chr2	53944803	53944813	MajorDMR-16-42986	2
chr2	53977282	53977937	MajorDMR-16-42987	5
chr2	54009679	54009850	MajorDMR-16-42988	2
chr2	54012072	54012511	MajorDMR-16-42989	3
chr2	54087548	54087553	MajorDMR-16-42990	2
chr2	54092521	54092576	MajorDMR-16-42991	2
chr2	54113470	54113714	MajorDMR-16-42992	4
chr2	54124131	54124140	MajorDMR-16-42993	2
chr2	54199024	54199040	MajorDMR-16-42994	2
chr2	54269885	54269952	MajorDMR-16-42995	2
chr2	54271156	54271649	MajorDMR-16-42996	2
chr2	54274313	54274566	MajorDMR-16-42997	2
chr2	54281307	54281667	MajorDMR-16-42998	2
chr2	54292797	54293049	MajorDMR-16-42999	3
chr2	54334818	54335641	MajorDMR-16-43000	10
chr2	54341815	54342107	MajorDMR-16-43001	2
chr2	54350199	54350503	MajorDMR-16-43002	5
chr2	54403830	54404016	MajorDMR-16-43003	2
chr2	54516409	54517383	MajorDMR-16-43004	9
chr2	54558562	54558586	MajorDMR-16-43005	2
chr2	54607872	54607906	MajorDMR-16-43006	2
chr2	54661945	54662309	MajorDMR-16-43007	2
chr2	54665623	54665807	MajorDMR-16-43008	2
chr2	54668245	54668279	MajorDMR-16-43009	2
chr2	54682046	54682531	MajorDMR-16-43010	10
chr2	54686679	54687875	MajorDMR-16-43011	6
chr2	54692482	54693204	MajorDMR-16-43012	4
chr2	54710128	54710661	MajorDMR-16-43013	9
chr2	54711714	54712080	MajorDMR-16-43014	3
chr2	54713458	54714119	MajorDMR-16-43015	5
chr2	54715462	54715974	MajorDMR-16-43016	4
chr2	54717953	54718171	MajorDMR-16-43017	2
chr2	54721826	54722112	MajorDMR-16-43018	2
chr2	54725385	54725412	MajorDMR-16-43019	3
chr2	54729021	54729442	MajorDMR-16-43020	3
chr2	54730804	54731634	MajorDMR-16-43021	3
chr2	54734963	54735880	MajorDMR-16-43022	4
chr2	54736437	54736500	MajorDMR-16-43023	2
chr2	54745495	54745861	MajorDMR-16-43024	3
chr2	54747126	54747198	MajorDMR-16-43025	2
chr2	54751924	54752033	MajorDMR-16-43026	2
chr2	54753452	54753640	MajorDMR-16-43027	3
chr2	54757241	54757535	MajorDMR-16-43028	2
chr2	54758818	54759165	MajorDMR-16-43029	5
chr2	54759944	54760383	MajorDMR-16-43030	5
chr2	54777372	54777724	MajorDMR-16-43031	4
chr2	54778611	54778829	MajorDMR-16-43032	3
chr2	54784740	54786361	MajorDMR-16-43033	95
chr2	54797917	54797974	MajorDMR-16-43034	2
chr2	54802615	54802905	MajorDMR-16-43035	4
chr2	54813925	54814605	MajorDMR-16-43036	7
chr2	54818768	54818969	MajorDMR-16-43037	3
chr2	54823646	54824712	MajorDMR-16-43038	7
chr2	54827145	54827280	MajorDMR-16-43039	3
chr2	54833597	54834163	MajorDMR-16-43040	10
chr2	54853383	54853550	MajorDMR-16-43041	4
chr2	54856727	54857776	MajorDMR-16-43042	6
chr2	54858343	54858918	MajorDMR-16-43043	9
chr2	54861562	54862559	MajorDMR-16-43044	9
chr2	54864520	54864864	MajorDMR-16-43045	4
chr2	54865774	54866074	MajorDMR-16-43046	4
chr2	54869967	54870849	MajorDMR-16-43047	7
chr2	54884464	54884580	MajorDMR-16-43048	3
chr2	54886739	54887135	MajorDMR-16-43049	3
chr2	54887932	54888164	MajorDMR-16-43050	10
chr2	54889123	54889245	MajorDMR-16-43051	3
chr2	54899886	54900034	MajorDMR-16-43052	2
chr2	54935785	54936652	MajorDMR-16-43053	32
chr2	54963052	54963255	MajorDMR-16-43054	2
chr2	55065558	55066176	MajorDMR-16-43055	4
chr2	55124050	55124536	MajorDMR-16-43056	2
chr2	55131028	55131491	MajorDMR-16-43057	6
chr2	55154398	55154795	MajorDMR-16-43058	5
chr2	55172745	55173470	MajorDMR-16-43059	4
chr2	55204604	55205069	MajorDMR-16-43060	5
chr2	55206783	55208229	MajorDMR-16-43061	7
chr2	55213838	55214276	MajorDMR-16-43062	3
chr2	55215269	55215346	MajorDMR-16-43063	3
chr2	55220020	55220210	MajorDMR-16-43064	2
chr2	55226986	55227721	MajorDMR-16-43065	4
chr2	55228249	55228424	MajorDMR-16-43066	2
chr2	55232553	55233529	MajorDMR-16-43067	5
chr2	55240592	55241931	MajorDMR-16-43068	6
chr2	55274293	55274670	MajorDMR-16-43069	4
chr2	55278426	55278523	MajorDMR-16-43070	2
chr2	55285446	55285919	MajorDMR-16-43071	4
chr2	55290508	55290627	MajorDMR-16-43072	2
chr2	55299840	55299858	MajorDMR-16-43073	2
chr2	55300430	55300988	MajorDMR-16-43074	4
chr2	55338405	55338888	MajorDMR-16-43075	2
chr2	55346960	55347209	MajorDMR-16-43076	2
chr2	55450196	55450328	MajorDMR-16-43077	4
chr2	55450988	55451093	MajorDMR-16-43078	4
chr2	55509643	55510056	MajorDMR-16-43079	7
chr2	55510799	55511087	MajorDMR-16-43080	2
chr2	55530212	55530249	MajorDMR-16-43081	2
chr2	55592624	55592785	MajorDMR-16-43082	3
chr2	55644102	55644672	MajorDMR-16-43083	4
chr2	55728855	55729077	MajorDMR-16-43084	3
chr2	55746014	55746195	MajorDMR-16-43085	6
chr2	55748132	55748401	MajorDMR-16-43086	3
chr2	55775990	55776353	MajorDMR-16-43087	2
chr2	55783010	55783080	MajorDMR-16-43088	2
chr2	55797287	55797421	MajorDMR-16-43089	3
chr2	55808942	55809037	MajorDMR-16-43090	2
chr2	55836365	55836482	MajorDMR-16-43091	2
chr2	55842949	55843100	MajorDMR-16-43092	3
chr2	55998475	55998743	MajorDMR-16-43093	3
chr2	56149463	56150479	MajorDMR-16-43094	9
chr2	56248034	56248225	MajorDMR-16-43095	2
chr2	56261216	56261237	MajorDMR-16-43096	2
chr2	56304025	56304111	MajorDMR-16-43097	2
chr2	56407142	56407639	MajorDMR-16-43098	2
chr2	56410070	56410615	MajorDMR-16-43099	3
chr2	56413136	56413254	MajorDMR-16-43100	2
chr2	56413974	56415275	MajorDMR-16-43101	5
chr2	56416626	56417071	MajorDMR-16-43102	2
chr2	56419934	56419963	MajorDMR-16-43103	3
chr2	56421187	56421371	MajorDMR-16-43104	2
chr2	56433556	56433957	MajorDMR-16-43105	2
chr2	56454265	56454479	MajorDMR-16-43106	2
chr2	56493855	56493906	MajorDMR-16-43107	2
chr2	56494560	56494700	MajorDMR-16-43108	2
chr2	56560702	56560904	MajorDMR-16-43109	2
chr2	56569815	56570172	MajorDMR-16-43110	2
chr2	56741671	56741702	MajorDMR-16-43111	2
chr2	56882934	56883044	MajorDMR-16-43112	2
chr2	57161773	57162978	MajorDMR-16-43113	5
chr2	57722822	57723009	MajorDMR-16-43114	3
chr2	57986131	57986780	MajorDMR-16-43115	7
chr2	57987788	57987804	MajorDMR-16-43116	2
chr2	58097075	58097500	MajorDMR-16-43117	2
chr2	58105399	58105857	MajorDMR-16-43118	5
chr2	58110113	58110236	MajorDMR-16-43119	3
chr2	58113403	58113765	MajorDMR-16-43120	9
chr2	58273551	58274525	MajorDMR-16-43121	21
chr2	58290886	58291077	MajorDMR-16-43122	2
chr2	58467457	58467587	MajorDMR-16-43123	2
chr2	58656870	58656931	MajorDMR-16-43124	2
chr2	58676864	58676876	MajorDMR-16-43125	2
chr2	58749904	58750124	MajorDMR-16-43126	2
chr2	58768815	58768850	MajorDMR-16-43127	3
chr2	58796791	58797406	MajorDMR-16-43128	5
chr2	58798448	58798725	MajorDMR-16-43129	3
chr2	58925565	58926799	MajorDMR-16-43130	8
chr2	58989333	58989380	MajorDMR-16-43131	2
chr2	58996219	58997530	MajorDMR-16-43132	17
chr2	59010953	59011258	MajorDMR-16-43133	3
chr2	59066641	59066835	MajorDMR-16-43134	2
chr2	59102581	59103235	MajorDMR-16-43135	5
chr2	59122151	59122305	MajorDMR-16-43136	4
chr2	59123877	59124130	MajorDMR-16-43137	3
chr2	59132982	59133310	MajorDMR-16-43138	2
chr2	59140324	59140643	MajorDMR-16-43139	4
chr2	59152779	59153006	MajorDMR-16-43140	5
chr2	59195012	59195041	MajorDMR-16-43141	3
chr2	59246852	59247222	MajorDMR-16-43142	2
chr2	59274317	59274381	MajorDMR-16-43143	5
chr2	59411178	59411826	MajorDMR-16-43144	8
chr2	59459784	59460227	MajorDMR-16-43145	6
chr2	59466301	59466311	MajorDMR-16-43146	2
chr2	59476144	59476365	MajorDMR-16-43147	3
chr2	59515772	59516330	MajorDMR-16-43148	3
chr2	59529110	59529381	MajorDMR-16-43149	4
chr2	59541843	59541908	MajorDMR-16-43150	2
chr2	59886507	59886756	MajorDMR-16-43151	4
chr2	59933889	59934129	MajorDMR-16-43152	3
chr2	59981121	59981296	MajorDMR-16-43153	2
chr2	60007557	60007577	MajorDMR-16-43154	2
chr2	60213585	60213828	MajorDMR-16-43155	3
chr2	60291906	60292479	MajorDMR-16-43156	5
chr2	60296944	60297458	MajorDMR-16-43157	3
chr2	60298773	60299062	MajorDMR-16-43158	3
chr2	60332890	60333493	MajorDMR-16-43159	9
chr2	60334178	60334382	MajorDMR-16-43160	2
chr2	60501375	60501520	MajorDMR-16-43161	2
chr2	60524977	60525439	MajorDMR-16-43162	5
chr2	60545813	60545868	MajorDMR-16-43163	2
chr2	60666806	60667013	MajorDMR-16-43164	10
chr2	60675002	60675093	MajorDMR-16-43165	3
chr2	60687242	60687675	MajorDMR-16-43166	5
chr2	60690279	60690478	MajorDMR-16-43167	4
chr2	60711443	60711866	MajorDMR-16-43168	3
chr2	60713500	60714888	MajorDMR-16-43169	8
chr2	60721801	60722041	MajorDMR-16-43170	2
chr2	60728994	60729498	MajorDMR-16-43171	2
chr2	60731669	60731778	MajorDMR-16-43172	2
chr2	60732577	60733189	MajorDMR-16-43173	5
chr2	60734773	60735852	MajorDMR-16-43174	9
chr2	60736491	60736676	MajorDMR-16-43175	5
chr2	60740409	60740808	MajorDMR-16-43176	2
chr2	60743561	60743716	MajorDMR-16-43177	3
chr2	60747872	60747950	MajorDMR-16-43178	3
chr2	60749409	60749923	MajorDMR-16-43179	4
chr2	60752010	60752361	MajorDMR-16-43180	2
chr2	60754009	60754035	MajorDMR-16-43181	2
chr2	60755008	60756591	MajorDMR-16-43182	20
chr2	60757265	60758368	MajorDMR-16-43183	11
chr2	60760580	60760584	MajorDMR-16-43184	2
chr2	60761786	60762656	MajorDMR-16-43185	5
chr2	60763330	60763416	MajorDMR-16-43186	2
chr2	60765432	60765441	MajorDMR-16-43187	2
chr2	60767559	60767665	MajorDMR-16-43188	3
chr2	60770036	60770080	MajorDMR-16-43189	2
chr2	60770661	60770972	MajorDMR-16-43190	5
chr2	60771810	60772470	MajorDMR-16-43191	6
chr2	60783009	60784879	MajorDMR-16-43192	38
chr2	60786444	60786946	MajorDMR-16-43193	3
chr2	60792807	60792958	MajorDMR-16-43194	2
chr2	60795119	60796676	MajorDMR-16-43195	18
chr2	60797217	60799121	MajorDMR-16-43196	12
chr2	60808463	60808737	MajorDMR-16-43197	3
chr2	60861003	60861080	MajorDMR-16-43198	2
chr2	60870521	60870569	MajorDMR-16-43199	2
chr2	60871730	60872852	MajorDMR-16-43200	7
chr2	60899182	60899950	MajorDMR-16-43201	5
chr2	60901824	60902612	MajorDMR-16-43202	9
chr2	60921313	60921781	MajorDMR-16-43203	2
chr2	60935181	60935295	MajorDMR-16-43204	2
chr2	61107450	61107512	MajorDMR-16-43205	2
chr2	61109881	61110129	MajorDMR-16-43206	2
chr2	61161466	61161699	MajorDMR-16-43207	2
chr2	61372463	61372684	MajorDMR-16-43208	5
chr2	61403586	61403752	MajorDMR-16-43209	5
chr2	61405270	61405513	MajorDMR-16-43210	5
chr2	61408652	61408710	MajorDMR-16-43211	2
chr2	61423790	61424027	MajorDMR-16-43212	4
chr2	61625696	61625715	MajorDMR-16-43213	2
chr2	61642439	61642934	MajorDMR-16-43214	2
chr2	61696411	61696510	MajorDMR-16-43215	2
chr2	61746827	61746865	MajorDMR-16-43216	2
chr2	61851843	61851999	MajorDMR-16-43217	2
chr2	61922480	61922592	MajorDMR-16-43218	2
chr2	61973886	61974167	MajorDMR-16-43219	2
chr2	61987015	61987038	MajorDMR-16-43220	2
chr2	61990132	61990165	MajorDMR-16-43221	2
chr2	61992108	61992367	MajorDMR-16-43222	3
chr2	62020368	62021185	MajorDMR-16-43223	15
chr2	62044005	62044143	MajorDMR-16-43224	2
chr2	62114172	62114471	MajorDMR-16-43225	2
chr2	62116425	62116834	MajorDMR-16-43226	2
chr2	62137948	62138035	MajorDMR-16-43227	2
chr2	62221213	62221239	MajorDMR-16-43228	2
chr2	62273703	62273709	MajorDMR-16-43229	2
chr2	62403049	62403324	MajorDMR-16-43230	3
chr2	62414442	62414568	MajorDMR-16-43231	2
chr2	62422373	62422552	MajorDMR-16-43232	6
chr2	62424576	62425236	MajorDMR-16-43233	22
chr2	62461795	62461812	MajorDMR-16-43234	2
chr2	62462521	62462783	MajorDMR-16-43235	4
chr2	62492168	62492409	MajorDMR-16-43236	2
chr2	62498919	62498987	MajorDMR-16-43237	2
chr2	62533847	62534123	MajorDMR-16-43238	4
chr2	62536895	62537134	MajorDMR-16-43239	13
chr2	62639130	62639185	MajorDMR-16-43240	3
chr2	62684631	62684820	MajorDMR-16-43241	3
chr2	62698999	62700057	MajorDMR-16-43242	8
chr2	62701269	62702600	MajorDMR-16-43243	19
chr2	62797513	62798642	MajorDMR-16-43244	13
chr2	62857640	62857769	MajorDMR-16-43245	2
chr2	62887053	62887207	MajorDMR-16-43246	2
chr2	62952301	62952782	MajorDMR-16-43247	7
chr2	63001839	63002196	MajorDMR-16-43248	3
chr2	63016487	63017384	MajorDMR-16-43249	5
chr2	63274845	63276701	MajorDMR-16-43250	45
chr2	63278639	63279335	MajorDMR-16-43251	23
chr2	63280096	63287313	MajorDMR-16-43252	169
chr2	63817282	63818035	MajorDMR-16-43253	7
chr2	63819830	63820867	MajorDMR-16-43254	6
chr2	63821456	63821888	MajorDMR-16-43255	2
chr2	63826396	63826413	MajorDMR-16-43256	2
chr2	63829083	63829466	MajorDMR-16-43257	2
chr2	63836146	63836358	MajorDMR-16-43258	2
chr2	63893595	63893708	MajorDMR-16-43259	2
chr2	63896146	63896299	MajorDMR-16-43260	3
chr2	64067281	64067396	MajorDMR-16-43261	3
chr2	64069774	64070051	MajorDMR-16-43262	2
chr2	64083189	64083494	MajorDMR-16-43263	2
chr2	64088429	64088847	MajorDMR-16-43264	4
chr2	64115876	64115937	MajorDMR-16-43265	2
chr2	64118002	64118259	MajorDMR-16-43266	2
chr2	64319952	64319982	MajorDMR-16-43267	2
chr2	64330068	64330118	MajorDMR-16-43268	2
chr2	64368697	64368911	MajorDMR-16-43269	2
chr2	64369445	64370441	MajorDMR-16-43270	7
chr2	64429726	64430024	MajorDMR-16-43271	3
chr2	64430556	64430818	MajorDMR-16-43272	3
chr2	64441570	64441592	MajorDMR-16-43273	2
chr2	64455794	64456055	MajorDMR-16-43274	4
chr2	64477862	64478649	MajorDMR-16-43275	5
chr2	64486674	64486861	MajorDMR-16-43276	2
chr2	64512022	64512161	MajorDMR-16-43277	2
chr2	64523151	64524184	MajorDMR-16-43278	4
chr2	64539939	64540346	MajorDMR-16-43279	2
chr2	64554587	64555658	MajorDMR-16-43280	12
chr2	64557114	64557610	MajorDMR-16-43281	3
chr2	64602022	64602319	MajorDMR-16-43282	4
chr2	64670461	64670473	MajorDMR-16-43283	2
chr2	64680112	64680286	MajorDMR-16-43284	5
chr2	64682543	64683187	MajorDMR-16-43285	3
chr2	64715340	64715350	MajorDMR-16-43286	2
chr2	64749878	64749882	MajorDMR-16-43287	2
chr2	64752605	64753735	MajorDMR-16-43288	6
chr2	64766982	64767116	MajorDMR-16-43289	2
chr2	64807184	64807202	MajorDMR-16-43290	2
chr2	64836206	64837350	MajorDMR-16-43291	45
chr2	64863941	64864680	MajorDMR-16-43292	10
chr2	64870498	64870654	MajorDMR-16-43293	10
chr2	64871587	64872429	MajorDMR-16-43294	21
chr2	64873369	64873829	MajorDMR-16-43295	3
chr2	64878536	64880043	MajorDMR-16-43296	11
chr2	64881849	64881868	MajorDMR-16-43297	2
chr2	64903105	64903268	MajorDMR-16-43298	4
chr2	64943475	64943820	MajorDMR-16-43299	4
chr2	64946331	64946688	MajorDMR-16-43300	5
chr2	64974908	64975118	MajorDMR-16-43301	2
chr2	64975915	64976239	MajorDMR-16-43302	2
chr2	64976865	64976979	MajorDMR-16-43303	2
chr2	64979538	64979628	MajorDMR-16-43304	2
chr2	64994279	64994483	MajorDMR-16-43305	2
chr2	64995801	64996143	MajorDMR-16-43306	4
chr2	64996778	64996999	MajorDMR-16-43307	2
chr2	65046879	65047585	MajorDMR-16-43308	10
chr2	65086951	65087326	MajorDMR-16-43309	18
chr2	65093077	65093091	MajorDMR-16-43310	3
chr2	65100440	65100736	MajorDMR-16-43311	5
chr2	65103087	65104132	MajorDMR-16-43312	12
chr2	65116181	65116207	MajorDMR-16-43313	2
chr2	65145344	65145506	MajorDMR-16-43314	3
chr2	65214476	65214541	MajorDMR-16-43315	2
chr2	65217589	65217742	MajorDMR-16-43316	2
chr2	65220221	65220278	MajorDMR-16-43317	3
chr2	65244229	65245103	MajorDMR-16-43318	12
chr2	65267824	65268194	MajorDMR-16-43319	3
chr2	65272650	65272902	MajorDMR-16-43320	2
chr2	65290143	65290917	MajorDMR-16-43321	7
chr2	65291783	65291961	MajorDMR-16-43322	7
chr2	65294956	65295822	MajorDMR-16-43323	8
chr2	65297636	65297853	MajorDMR-16-43324	4
chr2	65308164	65308412	MajorDMR-16-43325	2
chr2	65310561	65311038	MajorDMR-16-43326	3
chr2	65313315	65313653	MajorDMR-16-43327	3
chr2	65391830	65391938	MajorDMR-16-43328	2
chr2	65396286	65396616	MajorDMR-16-43329	2
chr2	65414356	65414651	MajorDMR-16-43330	8
chr2	65459421	65460222	MajorDMR-16-43331	5
chr2	65461684	65461703	MajorDMR-16-43332	2
chr2	65488392	65488934	MajorDMR-16-43333	3
chr2	65496282	65496509	MajorDMR-16-43334	2
chr2	65519760	65520399	MajorDMR-16-43335	5
chr2	65527198	65527622	MajorDMR-16-43336	9
chr2	65529291	65529530	MajorDMR-16-43337	2
chr2	65537528	65538012	MajorDMR-16-43338	5
chr2	65539652	65540500	MajorDMR-16-43339	15
chr2	65547669	65547767	MajorDMR-16-43340	2
chr2	65549030	65549464	MajorDMR-16-43341	6
chr2	65558940	65559431	MajorDMR-16-43342	3
chr2	65568233	65568675	MajorDMR-16-43343	3
chr2	65576936	65577049	MajorDMR-16-43344	2
chr2	65577776	65577937	MajorDMR-16-43345	3
chr2	65580548	65581627	MajorDMR-16-43346	7
chr2	65584541	65584567	MajorDMR-16-43347	2
chr2	65588904	65589198	MajorDMR-16-43348	2
chr2	65593568	65594247	MajorDMR-16-43349	7
chr2	65594759	65594891	MajorDMR-16-43350	4
chr2	65597535	65597864	MajorDMR-16-43351	4
chr2	65598697	65599419	MajorDMR-16-43352	8
chr2	65604941	65605010	MajorDMR-16-43353	2
chr2	65608335	65608505	MajorDMR-16-43354	3
chr2	65609436	65611489	MajorDMR-16-43355	27
chr2	65613822	65613966	MajorDMR-16-43356	3
chr2	65615220	65615354	MajorDMR-16-43357	2
chr2	65620023	65620535	MajorDMR-16-43358	6
chr2	65621161	65622284	MajorDMR-16-43359	5
chr2	65623540	65623625	MajorDMR-16-43360	3
chr2	65628787	65629517	MajorDMR-16-43361	4
chr2	65632540	65632808	MajorDMR-16-43362	4
chr2	65633859	65634982	MajorDMR-16-43363	6
chr2	65639209	65639240	MajorDMR-16-43364	2
chr2	65641163	65641441	MajorDMR-16-43365	2
chr2	65648986	65649306	MajorDMR-16-43366	2
chr2	65655781	65656140	MajorDMR-16-43367	4
chr2	65656744	65657346	MajorDMR-16-43368	6
chr2	65660446	65661128	MajorDMR-16-43369	5
chr2	65759610	65759710	MajorDMR-16-43370	2
chr2	65780303	65780933	MajorDMR-16-43371	3
chr2	65800168	65800839	MajorDMR-16-43372	5
chr2	65839775	65839794	MajorDMR-16-43373	2
chr2	65867318	65867617	MajorDMR-16-43374	6
chr2	66043744	66043810	MajorDMR-16-43375	2
chr2	66167135	66167564	MajorDMR-16-43376	2
chr2	66332176	66332190	MajorDMR-16-43377	2
chr2	66411121	66411293	MajorDMR-16-43378	3
chr2	66561993	66562275	MajorDMR-16-43379	2
chr2	66654282	66654452	MajorDMR-16-43380	3
chr2	66659080	66659293	MajorDMR-16-43381	3
chr2	66662768	66663124	MajorDMR-16-43382	9
chr2	66666503	66666810	MajorDMR-16-43383	2
chr2	66667589	66667753	MajorDMR-16-43384	3
chr2	66672521	66673575	MajorDMR-16-43385	26
chr2	66801029	66801937	MajorDMR-16-43386	7
chr2	66809352	66809773	MajorDMR-16-43387	2
chr2	66917964	66918306	MajorDMR-16-43388	2
chr2	66918935	66919051	MajorDMR-16-43389	3
chr2	67076534	67076871	MajorDMR-16-43390	3
chr2	67080281	67080778	MajorDMR-16-43391	2
chr2	67518000	67518237	MajorDMR-16-43392	2
chr2	67522872	67523233	MajorDMR-16-43393	6
chr2	67625497	67625507	MajorDMR-16-43394	2
chr2	67703501	67703506	MajorDMR-16-43395	2
chr2	67705663	67705917	MajorDMR-16-43396	2
chr2	67921473	67921962	MajorDMR-16-43397	3
chr2	67988225	67988398	MajorDMR-16-43398	2
chr2	68019630	68019814	MajorDMR-16-43399	3
chr2	68051217	68051554	MajorDMR-16-43400	6
chr2	68072988	68073313	MajorDMR-16-43401	2
chr2	68079335	68079737	MajorDMR-16-43402	4
chr2	68095240	68095342	MajorDMR-16-43403	2
chr2	68098904	68099293	MajorDMR-16-43404	7
chr2	68107302	68107695	MajorDMR-16-43405	2
chr2	68267217	68267542	MajorDMR-16-43406	3
chr2	68286989	68287484	MajorDMR-16-43407	3
chr2	68349861	68350033	MajorDMR-16-43408	3
chr2	68357225	68357232	MajorDMR-16-43409	2
chr2	68380068	68380504	MajorDMR-16-43410	2
chr2	68408764	68409286	MajorDMR-16-43411	3
chr2	68411297	68411511	MajorDMR-16-43412	2
chr2	68413956	68414570	MajorDMR-16-43413	3
chr2	68420531	68420869	MajorDMR-16-43414	2
chr2	68425743	68426221	MajorDMR-16-43415	4
chr2	68427527	68427948	MajorDMR-16-43416	5
chr2	68453902	68453933	MajorDMR-16-43417	2
chr2	68458031	68458245	MajorDMR-16-43418	2
chr2	68465703	68466762	MajorDMR-16-43419	5
chr2	68473898	68473945	MajorDMR-16-43420	2
chr2	68476635	68476881	MajorDMR-16-43421	3
chr2	68477495	68477818	MajorDMR-16-43422	4
chr2	68515147	68515627	MajorDMR-16-43423	3
chr2	68517842	68518614	MajorDMR-16-43424	5
chr2	68522215	68522305	MajorDMR-16-43425	2
chr2	68543449	68543458	MajorDMR-16-43426	2
chr2	68567947	68568269	MajorDMR-16-43427	4
chr2	68579449	68579474	MajorDMR-16-43428	2
chr2	68595194	68596501	MajorDMR-16-43429	8
chr2	68598078	68598922	MajorDMR-16-43430	4
chr2	68646251	68646326	MajorDMR-16-43431	2
chr2	68695339	68695419	MajorDMR-16-43432	2
chr2	68871270	68871469	MajorDMR-16-43433	3
chr2	68906864	68906902	MajorDMR-16-43434	2
chr2	68936637	68936798	MajorDMR-16-43435	2
chr2	68942658	68942930	MajorDMR-16-43436	3
chr2	68957937	68958120	MajorDMR-16-43437	2
chr2	68970881	68970948	MajorDMR-16-43438	2
chr2	68978941	68979302	MajorDMR-16-43439	3
chr2	69004294	69004336	MajorDMR-16-43440	2
chr2	69239522	69239987	MajorDMR-16-43441	3
chr2	69322394	69322608	MajorDMR-16-43442	3
chr2	69327533	69328053	MajorDMR-16-43443	3
chr2	69370970	69371349	MajorDMR-16-43444	4
chr2	69372531	69372554	MajorDMR-16-43445	2
chr2	69381395	69381888	MajorDMR-16-43446	3
chr2	69390368	69390515	MajorDMR-16-43447	3
chr2	69404557	69405319	MajorDMR-16-43448	10
chr2	69440336	69440629	MajorDMR-16-43449	4
chr2	69474491	69475119	MajorDMR-16-43450	7
chr2	69532700	69533675	MajorDMR-16-43451	16
chr2	69534648	69534854	MajorDMR-16-43452	4
chr2	69602694	69603191	MajorDMR-16-43453	4
chr2	69603936	69604170	MajorDMR-16-43454	3
chr2	69612703	69613301	MajorDMR-16-43455	3
chr2	69655534	69655783	MajorDMR-16-43456	2
chr2	69691624	69691782	MajorDMR-16-43457	3
chr2	69694124	69694128	MajorDMR-16-43458	2
chr2	69696830	69696967	MajorDMR-16-43459	2
chr2	69720238	69720286	MajorDMR-16-43460	4
chr2	69732249	69732257	MajorDMR-16-43461	2
chr2	69734441	69735186	MajorDMR-16-43462	5
chr2	69753718	69753740	MajorDMR-16-43463	2
chr2	69759344	69759524	MajorDMR-16-43464	2
chr2	69792144	69792708	MajorDMR-16-43465	3
chr2	69805733	69805751	MajorDMR-16-43466	2
chr2	69807585	69807820	MajorDMR-16-43467	2
chr2	69808446	69808788	MajorDMR-16-43468	3
chr2	69817186	69817958	MajorDMR-16-43469	7
chr2	69830483	69832474	MajorDMR-16-43470	11
chr2	69834145	69834413	MajorDMR-16-43471	4
chr2	69835356	69835729	MajorDMR-16-43472	3
chr2	69845731	69845907	MajorDMR-16-43473	2
chr2	69864530	69866383	MajorDMR-16-43474	9
chr2	69866961	69868354	MajorDMR-16-43475	8
chr2	69878924	69878930	MajorDMR-16-43476	2
chr2	69922102	69922671	MajorDMR-16-43477	6
chr2	69968333	69968650	MajorDMR-16-43478	12
chr2	69969590	69969766	MajorDMR-16-43479	3
chr2	69990057	69990067	MajorDMR-16-43480	2
chr2	69997308	69997597	MajorDMR-16-43481	2
chr2	70013391	70013417	MajorDMR-16-43482	2
chr2	70016508	70016553	MajorDMR-16-43483	2
chr2	70017055	70017874	MajorDMR-16-43484	6
chr2	70080212	70080219	MajorDMR-16-43485	2
chr2	70129462	70129966	MajorDMR-16-43486	4
chr2	70130779	70131082	MajorDMR-16-43487	2
chr2	70140785	70141044	MajorDMR-16-43488	3
chr2	70143314	70143464	MajorDMR-16-43489	2
chr2	70144211	70144381	MajorDMR-16-43490	2
chr2	70145026	70145995	MajorDMR-16-43491	6
chr2	70159262	70159769	MajorDMR-16-43492	5
chr2	70161224	70161934	MajorDMR-16-43493	4
chr2	70167022	70167062	MajorDMR-16-43494	2
chr2	70170326	70170528	MajorDMR-16-43495	2
chr2	70175858	70175982	MajorDMR-16-43496	4
chr2	70185231	70185365	MajorDMR-16-43497	2
chr2	70300052	70300090	MajorDMR-16-43498	2
chr2	70300658	70301241	MajorDMR-16-43499	9
chr2	70311159	70311204	MajorDMR-16-43500	2
chr2	70312011	70312497	MajorDMR-16-43501	3
chr2	70317228	70317255	MajorDMR-16-43502	3
chr2	70351078	70351088	MajorDMR-16-43503	2
chr2	70363118	70363217	MajorDMR-16-43504	2
chr2	70442270	70442316	MajorDMR-16-43505	2
chr2	70476620	70476777	MajorDMR-16-43506	6
chr2	70484348	70484547	MajorDMR-16-43507	2
chr2	70486679	70486748	MajorDMR-16-43508	2
chr2	70487726	70489184	MajorDMR-16-43509	12
chr2	70741888	70741976	MajorDMR-16-43510	2
chr2	70768157	70769131	MajorDMR-16-43511	10
chr2	70778407	70779835	MajorDMR-16-43512	15
chr2	70781540	70781680	MajorDMR-16-43513	2
chr2	70881039	70881225	MajorDMR-16-43514	3
chr2	70900401	70900421	MajorDMR-16-43515	2
chr2	70912541	70914274	MajorDMR-16-43516	15
chr2	70920180	70920433	MajorDMR-16-43517	2
chr2	70930133	70930249	MajorDMR-16-43518	2
chr2	70931061	70931467	MajorDMR-16-43519	2
chr2	70934717	70934741	MajorDMR-16-43520	2
chr2	70935381	70935876	MajorDMR-16-43521	2
chr2	70944057	70944527	MajorDMR-16-43522	2
chr2	70945972	70946126	MajorDMR-16-43523	2
chr2	70947349	70947639	MajorDMR-16-43524	4
chr2	70962655	70962976	MajorDMR-16-43525	3
chr2	70968335	70969303	MajorDMR-16-43526	4
chr2	70970530	70970571	MajorDMR-16-43527	2
chr2	70972649	70972708	MajorDMR-16-43528	2
chr2	70974242	70974268	MajorDMR-16-43529	2
chr2	70981396	70981474	MajorDMR-16-43530	2
chr2	70982388	70982655	MajorDMR-16-43531	3
chr2	70983703	70983791	MajorDMR-16-43532	2
chr2	70991829	70992010	MajorDMR-16-43533	2
chr2	70996013	70996022	MajorDMR-16-43534	2
chr2	71016642	71017156	MajorDMR-16-43535	3
chr2	71078885	71078975	MajorDMR-16-43536	2
chr2	71098157	71098630	MajorDMR-16-43537	2
chr2	71123792	71123943	MajorDMR-16-43538	4
chr2	71124737	71125005	MajorDMR-16-43539	2
chr2	71128780	71129140	MajorDMR-16-43540	9
chr2	71131502	71132794	MajorDMR-16-43541	16
chr2	71133813	71134400	MajorDMR-16-43542	8
chr2	71134935	71134960	MajorDMR-16-43543	2
chr2	71166193	71166342	MajorDMR-16-43544	4
chr2	71188118	71188129	MajorDMR-16-43545	2
chr2	71191867	71192045	MajorDMR-16-43546	2
chr2	71204035	71204960	MajorDMR-16-43547	8
chr2	71206135	71206152	MajorDMR-16-43548	2
chr2	71211787	71211982	MajorDMR-16-43549	2
chr2	71215276	71215306	MajorDMR-16-43550	2
chr2	71250587	71251170	MajorDMR-16-43551	3
chr2	71312709	71313042	MajorDMR-16-43552	2
chr2	71376131	71376414	MajorDMR-16-43553	2
chr2	71384382	71384572	MajorDMR-16-43554	2
chr2	71434995	71435276	MajorDMR-16-43555	3
chr2	71451272	71451363	MajorDMR-16-43556	2
chr2	71454907	71454925	MajorDMR-16-43557	4
chr2	71503258	71503828	MajorDMR-16-43558	3
chr2	71597329	71597334	MajorDMR-16-43559	2
chr2	71608308	71608374	MajorDMR-16-43560	2
chr2	71628632	71628852	MajorDMR-16-43561	3
chr2	71643962	71644531	MajorDMR-16-43562	8
chr2	71679674	71679960	MajorDMR-16-43563	3
chr2	71680558	71681848	MajorDMR-16-43564	27
chr2	71682561	71682607	MajorDMR-16-43565	3
chr2	71688194	71688250	MajorDMR-16-43566	3
chr2	71693454	71694114	MajorDMR-16-43567	6
chr2	71737193	71737454	MajorDMR-16-43568	2
chr2	71764377	71764386	MajorDMR-16-43569	2
chr2	71772524	71773315	MajorDMR-16-43570	3
chr2	71775912	71775992	MajorDMR-16-43571	3
chr2	71841924	71842387	MajorDMR-16-43572	7
chr2	71845975	71846382	MajorDMR-16-43573	10
chr2	71918240	71918288	MajorDMR-16-43574	3
chr2	71931959	71932042	MajorDMR-16-43575	2
chr2	71970075	71970236	MajorDMR-16-43576	3
chr2	72027462	72027759	MajorDMR-16-43577	4
chr2	72151290	72151399	MajorDMR-16-43578	4
chr2	72152616	72152889	MajorDMR-16-43579	3
chr2	72168024	72168082	MajorDMR-16-43580	2
chr2	72170435	72170907	MajorDMR-16-43581	5
chr2	72236201	72237360	MajorDMR-16-43582	4
chr2	72260611	72260616	MajorDMR-16-43583	2
chr2	72364351	72364706	MajorDMR-16-43584	3
chr2	72369142	72371264	MajorDMR-16-43585	21
chr2	72450256	72450410	MajorDMR-16-43586	2
chr2	72642320	72642727	MajorDMR-16-43587	2
chr2	72745681	72745712	MajorDMR-16-43588	2
chr2	72788896	72789283	MajorDMR-16-43589	2
chr2	72795172	72795415	MajorDMR-16-43590	2
chr2	72899574	72899608	MajorDMR-16-43591	2
chr2	73090078	73090190	MajorDMR-16-43592	4
chr2	73114133	73114372	MajorDMR-16-43593	12
chr2	73115199	73115324	MajorDMR-16-43594	2
chr2	73119870	73120035	MajorDMR-16-43595	3
chr2	73120765	73121050	MajorDMR-16-43596	5
chr2	73122229	73123288	MajorDMR-16-43597	19
chr2	73142723	73143528	MajorDMR-16-43598	5
chr2	73145892	73145945	MajorDMR-16-43599	2
chr2	73158877	73159341	MajorDMR-16-43600	2
chr2	73163697	73164850	MajorDMR-16-43601	14
chr2	73182178	73182602	MajorDMR-16-43602	2
chr2	73199732	73200416	MajorDMR-16-43603	11
chr2	73200973	73201000	MajorDMR-16-43604	2
chr2	73210864	73211773	MajorDMR-16-43605	5
chr2	73219651	73219834	MajorDMR-16-43606	4
chr2	73222989	73223113	MajorDMR-16-43607	2
chr2	73231697	73232825	MajorDMR-16-43608	13
chr2	73240765	73241022	MajorDMR-16-43609	3
chr2	73251857	73252737	MajorDMR-16-43610	6
chr2	73256101	73256510	MajorDMR-16-43611	4
chr2	73290907	73291071	MajorDMR-16-43612	2
chr2	73296100	73297290	MajorDMR-16-43613	8
chr2	73299172	73299504	MajorDMR-16-43614	4
chr2	73306808	73308629	MajorDMR-16-43615	19
chr2	73311486	73311558	MajorDMR-16-43616	2
chr2	73319008	73319084	MajorDMR-16-43617	3
chr2	73319666	73319956	MajorDMR-16-43618	3
chr2	73338217	73338769	MajorDMR-16-43619	3
chr2	73340973	73341111	MajorDMR-16-43620	2
chr2	73383573	73384332	MajorDMR-16-43621	7
chr2	73402577	73402774	MajorDMR-16-43622	4
chr2	73403348	73403922	MajorDMR-16-43623	5
chr2	73405274	73405471	MajorDMR-16-43624	3
chr2	73430687	73430743	MajorDMR-16-43625	4
chr2	73440990	73441060	MajorDMR-16-43626	3
chr2	73459418	73459460	MajorDMR-16-43627	2
chr2	73487546	73487940	MajorDMR-16-43628	6
chr2	73493600	73494557	MajorDMR-16-43629	19
chr2	73495920	73496098	MajorDMR-16-43630	7
chr2	73509806	73510447	MajorDMR-16-43631	4
chr2	73512175	73512384	MajorDMR-16-43632	6
chr2	73513497	73513807	MajorDMR-16-43633	3
chr2	73517861	73519905	MajorDMR-16-43634	52
chr2	73535011	73535143	MajorDMR-16-43635	2
chr2	73851839	73851906	MajorDMR-16-43636	3
chr2	73997681	73997884	MajorDMR-16-43637	2
chr2	74154691	74154717	MajorDMR-16-43638	2
chr2	74166051	74166093	MajorDMR-16-43639	3
chr2	74173009	74173137	MajorDMR-16-43640	3
chr2	74173890	74174764	MajorDMR-16-43641	6
chr2	74208529	74208873	MajorDMR-16-43642	2
chr2	74210438	74211301	MajorDMR-16-43643	15
chr2	74228639	74229293	MajorDMR-16-43644	5
chr2	74230864	74232168	MajorDMR-16-43645	10
chr2	74232672	74233327	MajorDMR-16-43646	8
chr2	74234983	74235028	MajorDMR-16-43647	3
chr2	74237394	74237629	MajorDMR-16-43648	5
chr2	74247935	74248516	MajorDMR-16-43649	7
chr2	74259188	74260357	MajorDMR-16-43650	11
chr2	74292713	74292747	MajorDMR-16-43651	7
chr2	74302703	74303068	MajorDMR-16-43652	4
chr2	74307341	74307780	MajorDMR-16-43653	5
chr2	74308445	74308469	MajorDMR-16-43654	2
chr2	74327113	74327173	MajorDMR-16-43655	2
chr2	74336442	74336970	MajorDMR-16-43656	3
chr2	74347066	74347291	MajorDMR-16-43657	3
chr2	74357673	74357973	MajorDMR-16-43658	13
chr2	74379522	74379751	MajorDMR-16-43659	3
chr2	74406552	74406558	MajorDMR-16-43660	2
chr2	74416779	74416913	MajorDMR-16-43661	2
chr2	74545757	74545851	MajorDMR-16-43662	3
chr2	74562053	74562208	MajorDMR-16-43663	2
chr2	74599977	74600066	MajorDMR-16-43664	2
chr2	74602130	74602289	MajorDMR-16-43665	2
chr2	74615869	74615874	MajorDMR-16-43666	2
chr2	74616891	74617116	MajorDMR-16-43667	2
chr2	74617895	74618457	MajorDMR-16-43668	4
chr2	74619441	74619575	MajorDMR-16-43669	3
chr2	74641831	74642642	MajorDMR-16-43670	13
chr2	74643744	74644173	MajorDMR-16-43671	2
chr2	74647879	74648156	MajorDMR-16-43672	3
chr2	74663423	74663692	MajorDMR-16-43673	5
chr2	74667131	74668836	MajorDMR-16-43674	50
chr2	74669377	74669517	MajorDMR-16-43675	4
chr2	74671158	74671741	MajorDMR-16-43676	4
chr2	74686831	74687158	MajorDMR-16-43677	4
chr2	74726655	74727292	MajorDMR-16-43678	9
chr2	74729428	74730724	MajorDMR-16-43679	62
chr2	74735592	74735678	MajorDMR-16-43680	3
chr2	74743707	74743793	MajorDMR-16-43681	3
chr2	74776768	74776897	MajorDMR-16-43682	5
chr2	74780683	74780989	MajorDMR-16-43683	8
chr2	74782203	74783006	MajorDMR-16-43684	27
chr2	74788053	74788058	MajorDMR-16-43685	2
chr2	74814732	74814991	MajorDMR-16-43686	5
chr2	74875092	74875562	MajorDMR-16-43687	9
chr2	74942000	74942063	MajorDMR-16-43688	4
chr2	74942888	74943220	MajorDMR-16-43689	6
chr2	74967998	74968056	MajorDMR-16-43690	5
chr2	75005777	75006169	MajorDMR-16-43691	7
chr2	75062917	75063131	MajorDMR-16-43692	7
chr2	75136098	75136305	MajorDMR-16-43693	4
chr2	75147518	75147658	MajorDMR-16-43694	2
chr2	75235097	75235287	MajorDMR-16-43695	3
chr2	75443835	75444074	MajorDMR-16-43696	2
chr2	75631128	75631613	MajorDMR-16-43697	5
chr2	75680919	75681244	MajorDMR-16-43698	2
chr2	75788551	75788574	MajorDMR-16-43699	2
chr2	75835783	75836041	MajorDMR-16-43700	2
chr2	75837203	75837283	MajorDMR-16-43701	2
chr2	75941891	75941917	MajorDMR-16-43702	2
chr2	75957163	75957328	MajorDMR-16-43703	2
chr2	76015213	76015484	MajorDMR-16-43704	2
chr2	76036140	76036186	MajorDMR-16-43705	2
chr2	76227710	76227893	MajorDMR-16-43706	2
chr2	76411626	76411636	MajorDMR-16-43707	2
chr2	76415611	76415945	MajorDMR-16-43708	2
chr2	76439194	76439834	MajorDMR-16-43709	4
chr2	76739749	76739851	MajorDMR-16-43710	2
chr2	76741819	76742015	MajorDMR-16-43711	2
chr2	76808813	76808850	MajorDMR-16-43712	2
chr2	76826988	76827333	MajorDMR-16-43713	2
chr2	76841614	76841966	MajorDMR-16-43714	2
chr2	76905497	76905623	MajorDMR-16-43715	2
chr2	76911877	76912491	MajorDMR-16-43716	9
chr2	77055609	77055930	MajorDMR-16-43717	2
chr2	77095641	77095663	MajorDMR-16-43718	2
chr2	77207335	77207815	MajorDMR-16-43719	2
chr2	77234854	77234889	MajorDMR-16-43720	2
chr2	77261520	77261822	MajorDMR-16-43721	4
chr2	77297195	77297280	MajorDMR-16-43722	3
chr2	77306408	77306618	MajorDMR-16-43723	2
chr2	77375965	77376061	MajorDMR-16-43724	2
chr2	77392404	77392478	MajorDMR-16-43725	3
chr2	77670308	77670313	MajorDMR-16-43726	2
chr2	77739990	77740569	MajorDMR-16-43727	9
chr2	77746314	77747815	MajorDMR-16-43728	15
chr2	77749764	77749876	MajorDMR-16-43729	2
chr2	78501579	78501661	MajorDMR-16-43730	2
chr2	78813074	78813286	MajorDMR-16-43731	2
chr2	78819169	78819422	MajorDMR-16-43732	2
chr2	79042073	79042566	MajorDMR-16-43733	2
chr2	79088802	79088865	MajorDMR-16-43734	2
chr2	79220553	79221128	MajorDMR-16-43735	9
chr2	79226588	79226614	MajorDMR-16-43736	2
chr2	79267753	79268626	MajorDMR-16-43737	5
chr2	79298557	79298861	MajorDMR-16-43738	2
chr2	79410001	79410115	MajorDMR-16-43739	2
chr2	79422066	79422258	MajorDMR-16-43740	4
chr2	79545947	79545958	MajorDMR-16-43741	2
chr2	79596483	79596928	MajorDMR-16-43742	4
chr2	79598230	79598332	MajorDMR-16-43743	2
chr2	79738997	79739282	MajorDMR-16-43744	3
chr2	79822393	79822618	MajorDMR-16-43745	4
chr2	79838819	79839117	MajorDMR-16-43746	3
chr2	79850729	79851129	MajorDMR-16-43747	3
chr2	79940427	79940465	MajorDMR-16-43748	2
chr2	80081992	80082818	MajorDMR-16-43749	9
chr2	80087365	80088494	MajorDMR-16-43750	5
chr2	80124456	80124729	MajorDMR-16-43751	2
chr2	80177733	80177860	MajorDMR-16-43752	2
chr2	80235941	80236087	MajorDMR-16-43753	2
chr2	80286760	80286809	MajorDMR-16-43754	2
chr2	80308055	80308519	MajorDMR-16-43755	2
chr2	80414443	80414705	MajorDMR-16-43756	2
chr2	80469743	80469760	MajorDMR-16-43757	2
chr2	80485552	80485664	MajorDMR-16-43758	2
chr2	80549442	80550763	MajorDMR-16-43759	21
chr2	80553087	80553218	MajorDMR-16-43760	2
chr2	80555281	80555394	MajorDMR-16-43761	2
chr2	80558171	80558436	MajorDMR-16-43762	3
chr2	80578162	80578833	MajorDMR-16-43763	5
chr2	80590702	80591593	MajorDMR-16-43764	7
chr2	80618556	80618864	MajorDMR-16-43765	2
chr2	80700845	80701198	MajorDMR-16-43766	2
chr2	80723908	80724210	MajorDMR-16-43767	3
chr2	80726131	80726308	MajorDMR-16-43768	2
chr2	80736062	80736253	MajorDMR-16-43769	2
chr2	80815364	80815875	MajorDMR-16-43770	3
chr2	80818449	80818525	MajorDMR-16-43771	2
chr2	80904739	80904749	MajorDMR-16-43772	2
chr2	81121583	81122137	MajorDMR-16-43773	4
chr2	81547627	81547731	MajorDMR-16-43774	2
chr2	81689769	81689954	MajorDMR-16-43775	2
chr2	81994243	81994920	MajorDMR-16-43776	6
chr2	81995566	81995729	MajorDMR-16-43777	2
chr2	82025077	82025161	MajorDMR-16-43778	2
chr2	82086370	82086461	MajorDMR-16-43779	3
chr2	83596076	83596485	MajorDMR-16-43780	3
chr2	83598857	83598885	MajorDMR-16-43781	2
chr2	84050398	84050697	MajorDMR-16-43782	2
chr2	84542038	84542291	MajorDMR-16-43783	7
chr2	84720671	84720830	MajorDMR-16-43784	3
chr2	84723013	84723036	MajorDMR-16-43785	2
chr2	85074844	85075306	MajorDMR-16-43786	2
chr2	85077038	85077054	MajorDMR-16-43787	2
chr2	85082766	85083105	MajorDMR-16-43788	4
chr2	85106655	85107222	MajorDMR-16-43789	15
chr2	85109507	85109767	MajorDMR-16-43790	2
chr2	85146305	85147247	MajorDMR-16-43791	8
chr2	85153549	85153711	MajorDMR-16-43792	5
chr2	85186403	85186420	MajorDMR-16-43793	2
chr2	85243244	85243480	MajorDMR-16-43794	3
chr2	85284283	85284955	MajorDMR-16-43795	12
chr2	85359744	85359853	MajorDMR-16-43796	4
chr2	85361958	85362680	MajorDMR-16-43797	43
chr2	85461039	85461278	MajorDMR-16-43798	2
chr2	85467324	85467435	MajorDMR-16-43799	2
chr2	85472111	85472280	MajorDMR-16-43800	2
chr2	85473579	85473758	MajorDMR-16-43801	3
chr2	85474769	85475133	MajorDMR-16-43802	7
chr2	85476041	85476489	MajorDMR-16-43803	7
chr2	85482744	85483145	MajorDMR-16-43804	2
chr2	85529122	85529200	MajorDMR-16-43805	2
chr2	85541200	85541224	MajorDMR-16-43806	2
chr2	85546165	85546202	MajorDMR-16-43807	2
chr2	85553716	85553776	MajorDMR-16-43808	2
chr2	85555864	85556074	MajorDMR-16-43809	2
chr2	85640476	85641380	MajorDMR-16-43810	22
chr2	85648380	85648552	MajorDMR-16-43811	2
chr2	85658086	85658174	MajorDMR-16-43812	2
chr2	85659078	85659474	MajorDMR-16-43813	3
chr2	85660873	85661128	MajorDMR-16-43814	4
chr2	85664189	85664714	MajorDMR-16-43815	5
chr2	85665433	85665601	MajorDMR-16-43816	4
chr2	85751284	85752167	MajorDMR-16-43817	7
chr2	85763820	85764104	MajorDMR-16-43818	3
chr2	85769657	85769895	MajorDMR-16-43819	5
chr2	85773352	85773552	MajorDMR-16-43820	5
chr2	85776914	85777270	MajorDMR-16-43821	2
chr2	85811523	85811844	MajorDMR-16-43822	5
chr2	85830736	85830784	MajorDMR-16-43823	5
chr2	85836598	85836669	MajorDMR-16-43824	2
chr2	85838585	85838673	MajorDMR-16-43825	3
chr2	85839360	85839457	MajorDMR-16-43826	3
chr2	85906419	85906658	MajorDMR-16-43827	4
chr2	85914542	85914635	MajorDMR-16-43828	2
chr2	85938626	85938679	MajorDMR-16-43829	3
chr2	85956365	85956662	MajorDMR-16-43830	3
chr2	85980202	85980647	MajorDMR-16-43831	19
chr2	85982550	85982981	MajorDMR-16-43832	8
chr2	85999130	86000524	MajorDMR-16-43833	28
chr2	86038233	86038666	MajorDMR-16-43834	19
chr2	86054464	86054485	MajorDMR-16-43835	2
chr2	86114099	86114544	MajorDMR-16-43836	2
chr2	86117074	86117203	MajorDMR-16-43837	2
chr2	86129876	86130088	MajorDMR-16-43838	2
chr2	86202784	86202816	MajorDMR-16-43839	2
chr2	86225629	86226380	MajorDMR-16-43840	4
chr2	86262993	86263968	MajorDMR-16-43841	10
chr2	86264629	86264934	MajorDMR-16-43842	3
chr2	86292570	86292851	MajorDMR-16-43843	4
chr2	86293564	86293904	MajorDMR-16-43844	5
chr2	86295357	86295389	MajorDMR-16-43845	2
chr2	86304902	86305000	MajorDMR-16-43846	2
chr2	86306124	86306393	MajorDMR-16-43847	3
chr2	86362423	86362579	MajorDMR-16-43848	2
chr2	86373276	86373281	MajorDMR-16-43849	2
chr2	86427347	86427865	MajorDMR-16-43850	6
chr2	86440806	86441023	MajorDMR-16-43851	2
chr2	86444079	86444571	MajorDMR-16-43852	12
chr2	86447956	86448199	MajorDMR-16-43853	4
chr2	86452462	86453369	MajorDMR-16-43854	13
chr2	86476306	86476500	MajorDMR-16-43855	5
chr2	86477151	86478671	MajorDMR-16-43856	10
chr2	86518391	86518508	MajorDMR-16-43857	2
chr2	86520823	86521084	MajorDMR-16-43858	2
chr2	86554879	86554980	MajorDMR-16-43859	2
chr2	86559349	86559620	MajorDMR-16-43860	3
chr2	86562799	86562968	MajorDMR-16-43861	4
chr2	86565479	86566251	MajorDMR-16-43862	11
chr2	86595080	86595671	MajorDMR-16-43863	4
chr2	86623513	86623524	MajorDMR-16-43864	2
chr2	86718924	86719503	MajorDMR-16-43865	3
chr2	86724393	86724495	MajorDMR-16-43866	2
chr2	86776137	86776236	MajorDMR-16-43867	2
chr2	86779033	86779124	MajorDMR-16-43868	2
chr2	86790837	86791084	MajorDMR-16-43869	5
chr2	86820170	86820797	MajorDMR-16-43870	3
chr2	86848345	86849224	MajorDMR-16-43871	6
chr2	86902212	86902508	MajorDMR-16-43872	2
chr2	86918964	86919026	MajorDMR-16-43873	2
chr2	86974878	86975059	MajorDMR-16-43874	2
chr2	87015812	87018182	MajorDMR-16-43875	38
chr2	87033699	87034316	MajorDMR-16-43876	4
chr2	87035946	87037189	MajorDMR-16-43877	18
chr2	87064362	87065068	MajorDMR-16-43878	9
chr2	87089161	87089656	MajorDMR-16-43879	3
chr2	87444858	87445433	MajorDMR-16-43880	5
chr2	87541970	87542010	MajorDMR-16-43881	2
chr2	87552410	87552568	MajorDMR-16-43882	3
chr2	87644354	87644472	MajorDMR-16-43883	2
chr2	87754946	87756341	MajorDMR-16-43884	14
chr2	87776973	87776979	MajorDMR-16-43885	2
chr2	87797873	87797926	MajorDMR-16-43886	2
chr2	87835515	87835573	MajorDMR-16-43887	2
chr2	87873123	87873133	MajorDMR-16-43888	2
chr2	87883391	87884372	MajorDMR-16-43889	10
chr2	87894284	87894320	MajorDMR-16-43890	2
chr2	88125226	88125250	MajorDMR-16-43891	2
chr2	88301425	88301631	MajorDMR-16-43892	3
chr2	88302684	88302884	MajorDMR-16-43893	3
chr2	88315449	88316245	MajorDMR-16-43894	8
chr2	88385263	88385397	MajorDMR-16-43895	4
chr2	88390166	88390543	MajorDMR-16-43896	5
chr2	88459709	88459793	MajorDMR-16-43897	2
chr2	88486519	88486708	MajorDMR-16-43898	3
chr2	88491295	88491451	MajorDMR-16-43899	2
chr2	88499908	88500661	MajorDMR-16-43900	13
chr2	88501525	88501685	MajorDMR-16-43901	2
chr2	88558876	88558966	MajorDMR-16-43902	3
chr2	88583467	88584071	MajorDMR-16-43903	34
chr2	88649789	88651076	MajorDMR-16-43904	14
chr2	88699675	88700012	MajorDMR-16-43905	3
chr2	88750759	88751565	MajorDMR-16-43906	7
chr2	88849204	88849930	MajorDMR-16-43907	32
chr2	88891560	88891578	MajorDMR-16-43908	2
chr2	88899656	88899907	MajorDMR-16-43909	3
chr2	89064327	89064684	MajorDMR-16-43910	7
chr2	89065676	89066331	MajorDMR-16-43911	4
chr2	89100723	89100728	MajorDMR-16-43912	2
chr2	89179751	89180345	MajorDMR-16-43913	8
chr2	89278794	89278974	MajorDMR-16-43914	2
chr2	89286585	89286693	MajorDMR-16-43915	2
chr2	89304747	89304944	MajorDMR-16-43916	2
chr2	89310048	89310082	MajorDMR-16-43917	2
chr2	89331702	89331990	MajorDMR-16-43918	3
chr2	89460009	89460085	MajorDMR-16-43919	3
chr2	89504745	89504775	MajorDMR-16-43920	3
chr2	89833690	89834031	MajorDMR-16-43921	2
chr2	89868178	89868505	MajorDMR-16-43922	2
chr2	90206922	90206996	MajorDMR-16-43923	2
chr2	90413058	90413772	MajorDMR-16-43924	9
chr2	90447779	90448159	MajorDMR-16-43925	4
chr2	90448720	90448827	MajorDMR-16-43926	9
chr2	91634779	91635218	MajorDMR-16-43927	3
chr2	91706178	91706427	MajorDMR-16-43928	2
chr2	91763910	91764278	MajorDMR-16-43929	8
chr2	91777376	91777391	MajorDMR-16-43930	2
chr2	91778137	91778382	MajorDMR-16-43931	3
chr2	91848030	91848537	MajorDMR-16-43932	3
chr2	91873820	91873890	MajorDMR-16-43933	3
chr2	91947763	91947867	MajorDMR-16-43934	2
chr2	91968559	91968603	MajorDMR-16-43935	2
chr2	92162622	92163015	MajorDMR-16-43936	7
chr2	92254444	92254472	MajorDMR-16-43937	2
chr2	92268311	92268363	MajorDMR-16-43938	2
chr2	92290487	92290664	MajorDMR-16-43939	2
chr2	95401401	95401919	MajorDMR-16-43940	4
chr2	95522433	95522492	MajorDMR-16-43941	2
chr2	95527579	95528583	MajorDMR-16-43942	6
chr2	95536207	95537198	MajorDMR-16-43943	9
chr2	95543449	95543478	MajorDMR-16-43944	2
chr2	95589102	95589158	MajorDMR-16-43945	4
chr2	95663969	95664362	MajorDMR-16-43946	4
chr2	95687904	95688192	MajorDMR-16-43947	3
chr2	95690482	95691247	MajorDMR-16-43948	20
chr2	95692870	95693121	MajorDMR-16-43949	3
chr2	95743037	95743453	MajorDMR-16-43950	4
chr2	95744546	95745167	MajorDMR-16-43951	9
chr2	95781157	95781557	MajorDMR-16-43952	6
chr2	95786670	95786795	MajorDMR-16-43953	3
chr2	95825812	95826138	MajorDMR-16-43954	5
chr2	95851061	95851367	MajorDMR-16-43955	2
chr2	95858342	95858891	MajorDMR-16-43956	8
chr2	95872009	95872386	MajorDMR-16-43957	4
chr2	95930499	95930512	MajorDMR-16-43958	2
chr2	95961291	95964767	MajorDMR-16-43959	35
chr2	95965980	95969876	MajorDMR-16-43960	43
chr2	95970754	95972346	MajorDMR-16-43961	16
chr2	95973591	95975573	MajorDMR-16-43962	13
chr2	95976636	95976871	MajorDMR-16-43963	2
chr2	95977685	95981159	MajorDMR-16-43964	47
chr2	95982286	95982509	MajorDMR-16-43965	3
chr2	95987381	95987408	MajorDMR-16-43966	2
chr2	96010937	96011229	MajorDMR-16-43967	8
chr2	96012903	96013167	MajorDMR-16-43968	3
chr2	96014264	96014866	MajorDMR-16-43969	4
chr2	96041150	96042059	MajorDMR-16-43970	10
chr2	96054739	96055265	MajorDMR-16-43971	18
chr2	96057821	96058002	MajorDMR-16-43972	3
chr2	96092803	96093436	MajorDMR-16-43973	10
chr2	96193042	96193124	MajorDMR-16-43974	4
chr2	96315139	96315301	MajorDMR-16-43975	6
chr2	96329230	96329734	MajorDMR-16-43976	8
chr2	96347501	96347640	MajorDMR-16-43977	4
chr2	96426884	96427075	MajorDMR-16-43978	4
chr2	96677026	96677045	MajorDMR-16-43979	2
chr2	96687525	96687927	MajorDMR-16-43980	2
chr2	96688726	96688929	MajorDMR-16-43981	2
chr2	96728973	96729384	MajorDMR-16-43982	8
chr2	96785921	96786000	MajorDMR-16-43983	2
chr2	96804324	96804622	MajorDMR-16-43984	3
chr2	96810009	96810200	MajorDMR-16-43985	3
chr2	96811418	96811534	MajorDMR-16-43986	2
chr2	96812186	96812387	MajorDMR-16-43987	3
chr2	96814126	96814444	MajorDMR-16-43988	5
chr2	96843258	96843778	MajorDMR-16-43989	4
chr2	96873023	96873040	MajorDMR-16-43990	2
chr2	96916923	96916984	MajorDMR-16-43991	2
chr2	96919610	96920601	MajorDMR-16-43992	9
chr2	96926045	96926677	MajorDMR-16-43993	6
chr2	96929694	96930407	MajorDMR-16-43994	3
chr2	96932739	96932821	MajorDMR-16-43995	2
chr2	96974205	96974225	MajorDMR-16-43996	2
chr2	96986804	96987095	MajorDMR-16-43997	7
chr2	96990663	96991640	MajorDMR-16-43998	13
chr2	97001039	97001116	MajorDMR-16-43999	3
chr2	97070860	97071001	MajorDMR-16-44000	4
chr2	97072234	97073110	MajorDMR-16-44001	14
chr2	97136322	97136658	MajorDMR-16-44002	5
chr2	97166238	97166480	MajorDMR-16-44003	5
chr2	97174082	97174323	MajorDMR-16-44004	10
chr2	97174970	97175665	MajorDMR-16-44005	21
chr2	97193154	97193613	MajorDMR-16-44006	9
chr2	97197551	97197838	MajorDMR-16-44007	2
chr2	97215950	97215991	MajorDMR-16-44008	2
chr2	97219979	97220107	MajorDMR-16-44009	4
chr2	97302217	97302710	MajorDMR-16-44010	7
chr2	97308177	97308277	MajorDMR-16-44011	5
chr2	97352028	97352156	MajorDMR-16-44012	2
chr2	97404993	97405049	MajorDMR-16-44013	2
chr2	97406447	97406477	MajorDMR-16-44014	2
chr2	97426104	97426159	MajorDMR-16-44015	3
chr2	97427108	97427324	MajorDMR-16-44016	5
chr2	97428292	97428590	MajorDMR-16-44017	3
chr2	97430193	97430585	MajorDMR-16-44018	2
chr2	97435655	97435873	MajorDMR-16-44019	5
chr2	97475479	97475996	MajorDMR-16-44020	9
chr2	97478013	97478079	MajorDMR-16-44021	2
chr2	97505267	97505393	MajorDMR-16-44022	2
chr2	97509956	97510187	MajorDMR-16-44023	2
chr2	97524478	97526498	MajorDMR-16-44024	24
chr2	97529008	97529252	MajorDMR-16-44025	2
chr2	97529812	97530541	MajorDMR-16-44026	5
chr2	97532236	97534127	MajorDMR-16-44027	19
chr2	97536525	97536758	MajorDMR-16-44028	5
chr2	97578781	97580078	MajorDMR-16-44029	8
chr2	97581886	97582041	MajorDMR-16-44030	3
chr2	97593313	97594345	MajorDMR-16-44031	21
chr2	97616780	97617340	MajorDMR-16-44032	8
chr2	97617883	97618173	MajorDMR-16-44033	3
chr2	97635839	97636544	MajorDMR-16-44034	7
chr2	98263166	98263515	MajorDMR-16-44035	5
chr2	98268286	98268765	MajorDMR-16-44036	6
chr2	98273333	98273536	MajorDMR-16-44037	2
chr2	98281328	98281448	MajorDMR-16-44038	3
chr2	98316740	98316886	MajorDMR-16-44039	2
chr2	98326479	98326589	MajorDMR-16-44040	5
chr2	98331428	98331462	MajorDMR-16-44041	2
chr2	98340547	98341196	MajorDMR-16-44042	17
chr2	98356636	98357503	MajorDMR-16-44043	6
chr2	98365090	98365598	MajorDMR-16-44044	5
chr2	98384865	98385117	MajorDMR-16-44045	4
chr2	98385819	98385850	MajorDMR-16-44046	2
chr2	98390953	98391205	MajorDMR-16-44047	3
chr2	98486040	98486047	MajorDMR-16-44048	2
chr2	98486992	98487011	MajorDMR-16-44049	2
chr2	98675021	98675449	MajorDMR-16-44050	4
chr2	98676276	98676291	MajorDMR-16-44051	2
chr2	98679805	98680223	MajorDMR-16-44052	2
chr2	98703022	98703075	MajorDMR-16-44053	2
chr2	98750843	98751427	MajorDMR-16-44054	7
chr2	98770384	98770482	MajorDMR-16-44055	3
chr2	98774799	98774819	MajorDMR-16-44056	2
chr2	98777171	98777201	MajorDMR-16-44057	2
chr2	98779287	98779439	MajorDMR-16-44058	3
chr2	98789290	98789918	MajorDMR-16-44059	5
chr2	98911487	98911737	MajorDMR-16-44060	5
chr2	98963658	98965019	MajorDMR-16-44061	20
chr2	98993076	98994229	MajorDMR-16-44062	10
chr2	98999845	98999852	MajorDMR-16-44063	2
chr2	99029444	99029530	MajorDMR-16-44064	4
chr2	99062183	99063516	MajorDMR-16-44065	12
chr2	99067130	99067304	MajorDMR-16-44066	4
chr2	99069564	99069681	MajorDMR-16-44067	3
chr2	99072068	99072404	MajorDMR-16-44068	2
chr2	99074589	99074866	MajorDMR-16-44069	2
chr2	99077320	99077633	MajorDMR-16-44070	3
chr2	99081295	99081351	MajorDMR-16-44071	2
chr2	99082296	99082335	MajorDMR-16-44072	4
chr2	99082913	99083329	MajorDMR-16-44073	5
chr2	99083843	99084212	MajorDMR-16-44074	4
chr2	99088071	99088606	MajorDMR-16-44075	3
chr2	99094455	99094867	MajorDMR-16-44076	9
chr2	99096044	99096134	MajorDMR-16-44077	2
chr2	99107096	99107194	MajorDMR-16-44078	3
chr2	99107942	99108134	MajorDMR-16-44079	2
chr2	99115686	99115723	MajorDMR-16-44080	3
chr2	99121879	99121928	MajorDMR-16-44081	2
chr2	99123135	99123204	MajorDMR-16-44082	3
chr2	99124343	99125377	MajorDMR-16-44083	7
chr2	99134666	99134729	MajorDMR-16-44084	2
chr2	99135720	99136120	MajorDMR-16-44085	6
chr2	99158459	99158520	MajorDMR-16-44086	3
chr2	99173186	99173706	MajorDMR-16-44087	5
chr2	99181158	99181319	MajorDMR-16-44088	3
chr2	99183591	99183836	MajorDMR-16-44089	2
chr2	99188917	99188932	MajorDMR-16-44090	2
chr2	99193888	99193997	MajorDMR-16-44091	3
chr2	99217091	99217523	MajorDMR-16-44092	2
chr2	99221008	99221696	MajorDMR-16-44093	4
chr2	99226161	99226189	MajorDMR-16-44094	2
chr2	99228429	99228466	MajorDMR-16-44095	3
chr2	99232209	99232244	MajorDMR-16-44096	2
chr2	99234694	99235257	MajorDMR-16-44097	3
chr2	99263601	99263847	MajorDMR-16-44098	4
chr2	99265757	99265946	MajorDMR-16-44099	3
chr2	99301755	99302155	MajorDMR-16-44100	2
chr2	99317943	99318143	MajorDMR-16-44101	2
chr2	99319560	99319899	MajorDMR-16-44102	3
chr2	99325047	99325107	MajorDMR-16-44103	2
chr2	99345731	99346431	MajorDMR-16-44104	12
chr2	99348129	99348499	MajorDMR-16-44105	9
chr2	99364542	99364803	MajorDMR-16-44106	7
chr2	99388232	99388915	MajorDMR-16-44107	16
chr2	99403946	99404252	MajorDMR-16-44108	5
chr2	99409854	99409917	MajorDMR-16-44109	2
chr2	99410427	99410873	MajorDMR-16-44110	5
chr2	99412880	99414049	MajorDMR-16-44111	14
chr2	99415527	99415613	MajorDMR-16-44112	2
chr2	99422761	99423208	MajorDMR-16-44113	7
chr2	99427410	99427526	MajorDMR-16-44114	3
chr2	99435466	99436083	MajorDMR-16-44115	6
chr2	99439835	99440140	MajorDMR-16-44116	6
chr2	99453525	99453962	MajorDMR-16-44117	4
chr2	99486466	99486971	MajorDMR-16-44118	3
chr2	99491841	99491906	MajorDMR-16-44119	2
chr2	99525221	99526531	MajorDMR-16-44120	19
chr2	99528747	99528950	MajorDMR-16-44121	3
chr2	99530224	99530603	MajorDMR-16-44122	2
chr2	99531204	99531456	MajorDMR-16-44123	2
chr2	99542958	99543317	MajorDMR-16-44124	5
chr2	99551727	99552191	MajorDMR-16-44125	13
chr2	99563262	99564428	MajorDMR-16-44126	24
chr2	99565142	99565654	MajorDMR-16-44127	4
chr2	99682857	99683439	MajorDMR-16-44128	3
chr2	99684429	99684546	MajorDMR-16-44129	2
chr2	99758803	99759017	MajorDMR-16-44130	4
chr2	99770687	99771012	MajorDMR-16-44131	5
chr2	99877920	99878080	MajorDMR-16-44132	2
chr2	99940611	99941042	MajorDMR-16-44133	4
chr2	99951881	99952042	MajorDMR-16-44134	4
chr2	100015221	100015593	MajorDMR-16-44135	2
chr2	100016847	100017169	MajorDMR-16-44136	2
chr2	100020711	100021309	MajorDMR-16-44137	3
chr2	100038059	100038140	MajorDMR-16-44138	2
chr2	100061502	100061749	MajorDMR-16-44139	2
chr2	100084714	100085346	MajorDMR-16-44140	6
chr2	100101996	100102480	MajorDMR-16-44141	2
chr2	100169303	100169544	MajorDMR-16-44142	2
chr2	100175437	100175564	MajorDMR-16-44143	2
chr2	100235353	100235487	MajorDMR-16-44144	2
chr2	100238341	100238808	MajorDMR-16-44145	3
chr2	100241297	100241386	MajorDMR-16-44146	7
chr2	100253022	100254054	MajorDMR-16-44147	10
chr2	100265341	100265605	MajorDMR-16-44148	3
chr2	100327246	100327444	MajorDMR-16-44149	4
chr2	100392459	100392496	MajorDMR-16-44150	2
chr2	100403332	100403688	MajorDMR-16-44151	3
chr2	100475438	100475811	MajorDMR-16-44152	4
chr2	100484378	100484871	MajorDMR-16-44153	9
chr2	100495870	100496183	MajorDMR-16-44154	3
chr2	100497250	100497387	MajorDMR-16-44155	4
chr2	100539183	100539464	MajorDMR-16-44156	6
chr2	100660085	100660539	MajorDMR-16-44157	2
chr2	100667776	100667831	MajorDMR-16-44158	4
chr2	100719454	100719561	MajorDMR-16-44159	3
chr2	100723109	100723241	MajorDMR-16-44160	4
chr2	100824661	100824703	MajorDMR-16-44161	2
chr2	100862856	100863348	MajorDMR-16-44162	2
chr2	100874334	100874820	MajorDMR-16-44163	4
chr2	100877206	100877335	MajorDMR-16-44164	2
chr2	100879188	100879849	MajorDMR-16-44165	4
chr2	100884263	100884643	MajorDMR-16-44166	2
chr2	100886802	100886816	MajorDMR-16-44167	2
chr2	100900344	100900435	MajorDMR-16-44168	3
chr2	100907487	100907961	MajorDMR-16-44169	3
chr2	100921123	100921137	MajorDMR-16-44170	2
chr2	100925656	100926166	MajorDMR-16-44171	3
chr2	100997681	100997743	MajorDMR-16-44172	2
chr2	101020041	101020206	MajorDMR-16-44173	3
chr2	101023513	101024205	MajorDMR-16-44174	9
chr2	101034612	101035108	MajorDMR-16-44175	2
chr2	101044113	101044795	MajorDMR-16-44176	9
chr2	101207870	101207878	MajorDMR-16-44177	2
chr2	101211582	101211646	MajorDMR-16-44178	3
chr2	101212422	101212442	MajorDMR-16-44179	2
chr2	101221147	101221220	MajorDMR-16-44180	2
chr2	101222992	101223232	MajorDMR-16-44181	3
chr2	101226944	101227235	MajorDMR-16-44182	3
chr2	101228163	101228184	MajorDMR-16-44183	2
chr2	101248460	101248781	MajorDMR-16-44184	3
chr2	101254950	101255106	MajorDMR-16-44185	2
chr2	101256560	101256702	MajorDMR-16-44186	3
chr2	101294660	101294745	MajorDMR-16-44187	2
chr2	101319435	101320104	MajorDMR-16-44188	5
chr2	101321821	101322268	MajorDMR-16-44189	2
chr2	101323623	101324026	MajorDMR-16-44190	10
chr2	101338457	101338802	MajorDMR-16-44191	2
chr2	101418539	101418813	MajorDMR-16-44192	7
chr2	101430088	101430263	MajorDMR-16-44193	2
chr2	101434562	101435044	MajorDMR-16-44194	3
chr2	101439055	101439214	MajorDMR-16-44195	4
chr2	101449379	101449600	MajorDMR-16-44196	5
chr2	101457324	101457359	MajorDMR-16-44197	3
chr2	101482505	101482742	MajorDMR-16-44198	2
chr2	101492611	101493059	MajorDMR-16-44199	2
chr2	101493857	101494278	MajorDMR-16-44200	2
chr2	101512419	101512686	MajorDMR-16-44201	2
chr2	101523606	101523898	MajorDMR-16-44202	2
chr2	101525804	101526272	MajorDMR-16-44203	3
chr2	101547468	101547833	MajorDMR-16-44204	3
chr2	101561549	101561647	MajorDMR-16-44205	5
chr2	101576097	101576199	MajorDMR-16-44206	2
chr2	101581198	101581587	MajorDMR-16-44207	3
chr2	101592976	101593590	MajorDMR-16-44208	4
chr2	101594712	101595367	MajorDMR-16-44209	9
chr2	101598099	101599153	MajorDMR-16-44210	9
chr2	101600360	101600687	MajorDMR-16-44211	3
chr2	101601193	101601297	MajorDMR-16-44212	2
chr2	101610306	101610787	MajorDMR-16-44213	2
chr2	101618149	101618284	MajorDMR-16-44214	2
chr2	101619834	101620133	MajorDMR-16-44215	3
chr2	101622433	101622737	MajorDMR-16-44216	2
chr2	101625815	101626129	MajorDMR-16-44217	4
chr2	101628458	101629186	MajorDMR-16-44218	4
chr2	101656454	101656613	MajorDMR-16-44219	3
chr2	101725898	101726190	MajorDMR-16-44220	5
chr2	101740995	101741600	MajorDMR-16-44221	4
chr2	101756839	101756921	MajorDMR-16-44222	4
chr2	101768622	101769301	MajorDMR-16-44223	17
chr2	101791844	101791923	MajorDMR-16-44224	4
chr2	101815924	101816030	MajorDMR-16-44225	2
chr2	101868361	101868789	MajorDMR-16-44226	7
chr2	101870576	101870641	MajorDMR-16-44227	2
chr2	101879538	101879628	MajorDMR-16-44228	2
chr2	101884293	101884646	MajorDMR-16-44229	5
chr2	101893721	101893794	MajorDMR-16-44230	2
chr2	101958805	101958994	MajorDMR-16-44231	2
chr2	101966881	101966952	MajorDMR-16-44232	3
chr2	101992369	101992724	MajorDMR-16-44233	5
chr2	101993256	101993350	MajorDMR-16-44234	2
chr2	101997080	101997160	MajorDMR-16-44235	6
chr2	102000130	102000210	MajorDMR-16-44236	2
chr2	102002140	102002920	MajorDMR-16-44237	4
chr2	102004416	102004910	MajorDMR-16-44238	3
chr2	102014834	102014911	MajorDMR-16-44239	2
chr2	102015489	102015795	MajorDMR-16-44240	9
chr2	102035326	102035331	MajorDMR-16-44241	2
chr2	102045348	102045781	MajorDMR-16-44242	7
chr2	102063181	102063502	MajorDMR-16-44243	4
chr2	102091153	102091384	MajorDMR-16-44244	6
chr2	102116661	102116877	MajorDMR-16-44245	2
chr2	102117487	102118128	MajorDMR-16-44246	7
chr2	102132203	102132288	MajorDMR-16-44247	3
chr2	102135219	102135366	MajorDMR-16-44248	4
chr2	102197120	102197246	MajorDMR-16-44249	2
chr2	102272340	102272388	MajorDMR-16-44250	2
chr2	102312996	102313177	MajorDMR-16-44251	2
chr2	102316632	102316816	MajorDMR-16-44252	3
chr2	102320328	102320575	MajorDMR-16-44253	4
chr2	102333968	102334126	MajorDMR-16-44254	3
chr2	102345275	102345767	MajorDMR-16-44255	2
chr2	102352673	102353063	MajorDMR-16-44256	2
chr2	102379039	102379568	MajorDMR-16-44257	3
chr2	102387390	102388121	MajorDMR-16-44258	4
chr2	102393772	102394507	MajorDMR-16-44259	6
chr2	102398327	102398484	MajorDMR-16-44260	3
chr2	102408669	102408940	MajorDMR-16-44261	2
chr2	102420565	102420586	MajorDMR-16-44262	2
chr2	102421825	102422770	MajorDMR-16-44263	8
chr2	102432271	102432795	MajorDMR-16-44264	3
chr2	102439854	102440166	MajorDMR-16-44265	4
chr2	102445320	102446003	MajorDMR-16-44266	7
chr2	102447997	102448235	MajorDMR-16-44267	2
chr2	102490116	102490205	MajorDMR-16-44268	2
chr2	102716523	102716591	MajorDMR-16-44269	2
chr2	102797397	102798037	MajorDMR-16-44270	8
chr2	102798753	102799083	MajorDMR-16-44271	5
chr2	102803289	102803860	MajorDMR-16-44272	6
chr2	102804995	102805121	MajorDMR-16-44273	2
chr2	102805800	102805841	MajorDMR-16-44274	2
chr2	102857525	102857815	MajorDMR-16-44275	6
chr2	102867151	102868317	MajorDMR-16-44276	23
chr2	102972750	102972886	MajorDMR-16-44277	5
chr2	102993389	102993757	MajorDMR-16-44278	3
chr2	103059515	103059778	MajorDMR-16-44279	5
chr2	103130254	103130658	MajorDMR-16-44280	2
chr2	103155727	103156183	MajorDMR-16-44281	2
chr2	103234999	103235447	MajorDMR-16-44282	6
chr2	103236772	103236954	MajorDMR-16-44283	7
chr2	103405302	103405542	MajorDMR-16-44284	5
chr2	103422718	103422781	MajorDMR-16-44285	2
chr2	103457578	103458237	MajorDMR-16-44286	11
chr2	103465346	103465724	MajorDMR-16-44287	4
chr2	103549459	103549537	MajorDMR-16-44288	4
chr2	103591054	103591431	MajorDMR-16-44289	6
chr2	103592415	103592707	MajorDMR-16-44290	3
chr2	103619949	103620933	MajorDMR-16-44291	11
chr2	103651454	103651593	MajorDMR-16-44292	2
chr2	103727533	103727690	MajorDMR-16-44293	2
chr2	103778377	103778876	MajorDMR-16-44294	4
chr2	103905341	103905599	MajorDMR-16-44295	4
chr2	103909220	103909887	MajorDMR-16-44296	9
chr2	103978227	103978260	MajorDMR-16-44297	2
chr2	104035821	104036265	MajorDMR-16-44298	2
chr2	104101693	104101779	MajorDMR-16-44299	2
chr2	104575657	104575854	MajorDMR-16-44300	5
chr2	104578233	104578726	MajorDMR-16-44301	4
chr2	104599349	104599599	MajorDMR-16-44302	2
chr2	104639659	104640541	MajorDMR-16-44303	11
chr2	104642980	104643845	MajorDMR-16-44304	21
chr2	104649940	104650317	MajorDMR-16-44305	3
chr2	104660085	104660649	MajorDMR-16-44306	6
chr2	104661718	104661754	MajorDMR-16-44307	3
chr2	104664122	104664400	MajorDMR-16-44308	2
chr2	104780292	104780613	MajorDMR-16-44309	2
chr2	104996678	104996762	MajorDMR-16-44310	2
chr2	105032846	105034111	MajorDMR-16-44311	23
chr2	105042593	105042795	MajorDMR-16-44312	3
chr2	105046235	105050686	MajorDMR-16-44313	37
chr2	105051270	105051480	MajorDMR-16-44314	4
chr2	105060962	105061132	MajorDMR-16-44315	3
chr2	105064942	105065730	MajorDMR-16-44316	5
chr2	105066800	105067482	MajorDMR-16-44317	10
chr2	105118157	105118654	MajorDMR-16-44318	2
chr2	105198952	105199082	MajorDMR-16-44319	2
chr2	105233218	105233878	MajorDMR-16-44320	4
chr2	105275131	105276308	MajorDMR-16-44321	16
chr2	105289805	105289884	MajorDMR-16-44322	2
chr2	105302225	105302642	MajorDMR-16-44323	4
chr2	105319827	105320808	MajorDMR-16-44324	14
chr2	105321337	105321768	MajorDMR-16-44325	12
chr2	105366166	105366405	MajorDMR-16-44326	3
chr2	105371855	105372755	MajorDMR-16-44327	23
chr2	105403172	105403400	MajorDMR-16-44328	2
chr2	105448347	105448808	MajorDMR-16-44329	3
chr2	105450812	105451651	MajorDMR-16-44330	7
chr2	105456607	105456973	MajorDMR-16-44331	2
chr2	105457742	105458182	MajorDMR-16-44332	2
chr2	105458807	105458974	MajorDMR-16-44333	5
chr2	105461938	105464398	MajorDMR-16-44334	43
chr2	105465239	105465691	MajorDMR-16-44335	4
chr2	105466576	105467771	MajorDMR-16-44336	13
chr2	105474055	105474126	MajorDMR-16-44337	4
chr2	105477117	105478230	MajorDMR-16-44338	14
chr2	105479764	105485421	MajorDMR-16-44339	168
chr2	105488037	105488483	MajorDMR-16-44340	8
chr2	105489428	105489537	MajorDMR-16-44341	2
chr2	105490146	105490401	MajorDMR-16-44342	5
chr2	105504618	105505074	MajorDMR-16-44343	2
chr2	105554740	105555299	MajorDMR-16-44344	7
chr2	105561353	105561775	MajorDMR-16-44345	5
chr2	105564511	105564682	MajorDMR-16-44346	2
chr2	105653744	105653809	MajorDMR-16-44347	3
chr2	105675150	105675604	MajorDMR-16-44348	3
chr2	105735634	105735674	MajorDMR-16-44349	4
chr2	105830453	105830464	MajorDMR-16-44350	2
chr2	105852540	105852596	MajorDMR-16-44351	2
chr2	105854593	105854780	MajorDMR-16-44352	3
chr2	105866630	105867236	MajorDMR-16-44353	4
chr2	105889311	105889330	MajorDMR-16-44354	2
chr2	105925463	105925520	MajorDMR-16-44355	3
chr2	105944805	105945025	MajorDMR-16-44356	3
chr2	105954769	105955595	MajorDMR-16-44357	8
chr2	105977759	105977856	MajorDMR-16-44358	4
chr2	105978962	105980133	MajorDMR-16-44359	19
chr2	105986721	105986936	MajorDMR-16-44360	5
chr2	105990060	105990141	MajorDMR-16-44361	2
chr2	105991348	105991620	MajorDMR-16-44362	2
chr2	106014728	106014832	MajorDMR-16-44363	3
chr2	106015753	106016180	MajorDMR-16-44364	17
chr2	106020619	106020941	MajorDMR-16-44365	2
chr2	106026161	106027339	MajorDMR-16-44366	9
chr2	106029801	106029808	MajorDMR-16-44367	2
chr2	106042787	106042958	MajorDMR-16-44368	2
chr2	106055702	106055865	MajorDMR-16-44369	5
chr2	106074657	106074685	MajorDMR-16-44370	2
chr2	106084862	106085049	MajorDMR-16-44371	4
chr2	106162841	106162944	MajorDMR-16-44372	3
chr2	106163460	106163474	MajorDMR-16-44373	2
chr2	106173810	106174119	MajorDMR-16-44374	3
chr2	106184165	106184761	MajorDMR-16-44375	11
chr2	106192255	106192892	MajorDMR-16-44376	9
chr2	106213419	106216520	MajorDMR-16-44377	26
chr2	106257913	106258218	MajorDMR-16-44378	3
chr2	106259911	106260596	MajorDMR-16-44379	9
chr2	106261372	106263079	MajorDMR-16-44380	18
chr2	106266771	106267284	MajorDMR-16-44381	4
chr2	106291009	106291022	MajorDMR-16-44382	2
chr2	106294954	106295042	MajorDMR-16-44383	3
chr2	106328977	106329305	MajorDMR-16-44384	4
chr2	106360528	106360710	MajorDMR-16-44385	3
chr2	106362822	106363380	MajorDMR-16-44386	6
chr2	106371314	106371648	MajorDMR-16-44387	2
chr2	106372175	106372735	MajorDMR-16-44388	6
chr2	106378644	106378676	MajorDMR-16-44389	2
chr2	106379767	106381188	MajorDMR-16-44390	14
chr2	106385725	106386376	MajorDMR-16-44391	10
chr2	106388863	106389180	MajorDMR-16-44392	2
chr2	106390210	106390613	MajorDMR-16-44393	3
chr2	106391170	106391212	MajorDMR-16-44394	2
chr2	106395975	106396276	MajorDMR-16-44395	4
chr2	106399107	106401459	MajorDMR-16-44396	38
chr2	106404439	106404577	MajorDMR-16-44397	2
chr2	106411663	106412320	MajorDMR-16-44398	6
chr2	106414396	106415146	MajorDMR-16-44399	3
chr2	106419116	106419233	MajorDMR-16-44400	2
chr2	106419928	106420308	MajorDMR-16-44401	2
chr2	106437182	106437394	MajorDMR-16-44402	4
chr2	106438366	106438937	MajorDMR-16-44403	7
chr2	106448597	106448931	MajorDMR-16-44404	2
chr2	106464842	106465083	MajorDMR-16-44405	6
chr2	106472787	106473190	MajorDMR-16-44406	4
chr2	106476098	106476469	MajorDMR-16-44407	4
chr2	106479479	106479962	MajorDMR-16-44408	5
chr2	106481955	106483094	MajorDMR-16-44409	5
chr2	106484398	106484584	MajorDMR-16-44410	2
chr2	106503039	106503287	MajorDMR-16-44411	2
chr2	106508454	106508460	MajorDMR-16-44412	2
chr2	106510230	106510647	MajorDMR-16-44413	3
chr2	106523634	106523725	MajorDMR-16-44414	2
chr2	106646655	106646684	MajorDMR-16-44415	3
chr2	106647449	106647577	MajorDMR-16-44416	3
chr2	106681748	106682889	MajorDMR-16-44417	37
chr2	106701902	106702298	MajorDMR-16-44418	5
chr2	106719766	106719859	MajorDMR-16-44419	3
chr2	106733980	106734015	MajorDMR-16-44420	4
chr2	106740782	106740843	MajorDMR-16-44421	2
chr2	106747669	106747774	MajorDMR-16-44422	2
chr2	106776619	106777841	MajorDMR-16-44423	16
chr2	106780808	106782058	MajorDMR-16-44424	6
chr2	106800035	106800325	MajorDMR-16-44425	2
chr2	106886242	106886610	MajorDMR-16-44426	9
chr2	106891196	106891517	MajorDMR-16-44427	5
chr2	106898916	106899509	MajorDMR-16-44428	6
chr2	106954425	106954847	MajorDMR-16-44429	5
chr2	106972833	106972982	MajorDMR-16-44430	2
chr2	107103113	107104053	MajorDMR-16-44431	12
chr2	107128234	107128532	MajorDMR-16-44432	8
chr2	107159422	107159628	MajorDMR-16-44433	5
chr2	107162639	107163779	MajorDMR-16-44434	8
chr2	107182602	107182853	MajorDMR-16-44435	5
chr2	107198393	107198632	MajorDMR-16-44436	3
chr2	107200795	107201059	MajorDMR-16-44437	14
chr2	107203976	107204347	MajorDMR-16-44438	3
chr2	107254210	107254487	MajorDMR-16-44439	2
chr2	107479716	107480103	MajorDMR-16-44440	4
chr2	107548353	107548448	MajorDMR-16-44441	2
chr2	107565554	107565833	MajorDMR-16-44442	2
chr2	107571112	107571567	MajorDMR-16-44443	2
chr2	107594307	107594354	MajorDMR-16-44444	2
chr2	107618227	107618408	MajorDMR-16-44445	2
chr2	107741976	107742259	MajorDMR-16-44446	2
chr2	107790411	107790768	MajorDMR-16-44447	3
chr2	107875137	107875551	MajorDMR-16-44448	2
chr2	108000130	108000468	MajorDMR-16-44449	2
chr2	108158995	108159067	MajorDMR-16-44450	2
chr2	108212354	108212914	MajorDMR-16-44451	5
chr2	108336383	108336551	MajorDMR-16-44452	3
chr2	108602684	108602883	MajorDMR-16-44453	6
chr2	108603573	108603595	MajorDMR-16-44454	2
chr2	108746228	108746454	MajorDMR-16-44455	2
chr2	108822905	108823034	MajorDMR-16-44456	2
chr2	108966575	108966686	MajorDMR-16-44457	4
chr2	109109106	109109142	MajorDMR-16-44458	4
chr2	109117630	109117733	MajorDMR-16-44459	2
chr2	109149721	109150087	MajorDMR-16-44460	4
chr2	109200400	109200430	MajorDMR-16-44461	2
chr2	109203174	109203485	MajorDMR-16-44462	5
chr2	109209809	109209996	MajorDMR-16-44463	4
chr2	109210605	109211018	MajorDMR-16-44464	6
chr2	109213510	109213655	MajorDMR-16-44465	2
chr2	109271134	109271176	MajorDMR-16-44466	2
chr2	109278648	109278750	MajorDMR-16-44467	4
chr2	109339142	109339177	MajorDMR-16-44468	2
chr2	109342083	109342605	MajorDMR-16-44469	10
chr2	109393038	109393158	MajorDMR-16-44470	2
chr2	109533588	109533770	MajorDMR-16-44471	8
chr2	109594968	109595374	MajorDMR-16-44472	3
chr2	109605651	109605820	MajorDMR-16-44473	3
chr2	109648489	109648602	MajorDMR-16-44474	4
chr2	109679682	109680013	MajorDMR-16-44475	10
chr2	109683824	109683972	MajorDMR-16-44476	6
chr2	109726656	109726795	MajorDMR-16-44477	2
chr2	109742871	109743220	MajorDMR-16-44478	3
chr2	109751744	109751855	MajorDMR-16-44479	3
chr2	109777700	109777792	MajorDMR-16-44480	2
chr2	109779639	109779756	MajorDMR-16-44481	4
chr2	109805805	109805817	MajorDMR-16-44482	2
chr2	109810884	109811036	MajorDMR-16-44483	6
chr2	109826348	109826583	MajorDMR-16-44484	2
chr2	109827364	109827586	MajorDMR-16-44485	4
chr2	109833916	109834129	MajorDMR-16-44486	3
chr2	109847496	109847976	MajorDMR-16-44487	6
chr2	109848481	109848586	MajorDMR-16-44488	2
chr2	109851210	109851437	MajorDMR-16-44489	2
chr2	109857951	109857995	MajorDMR-16-44490	2
chr2	109881257	109881503	MajorDMR-16-44491	2
chr2	109888978	109889544	MajorDMR-16-44492	15
chr2	109907371	109907424	MajorDMR-16-44493	3
chr2	109907948	109908006	MajorDMR-16-44494	4
chr2	109918400	109918629	MajorDMR-16-44495	2
chr2	109925807	109925904	MajorDMR-16-44496	2
chr2	109936137	109936515	MajorDMR-16-44497	6
chr2	109948398	109949556	MajorDMR-16-44498	12
chr2	110019702	110020234	MajorDMR-16-44499	4
chr2	110025750	110025813	MajorDMR-16-44500	2
chr2	110026465	110027298	MajorDMR-16-44501	10
chr2	110045857	110045905	MajorDMR-16-44502	2
chr2	110052925	110053300	MajorDMR-16-44503	7
chr2	110063258	110063399	MajorDMR-16-44504	2
chr2	110064375	110064584	MajorDMR-16-44505	2
chr2	110068001	110069031	MajorDMR-16-44506	7
chr2	110091667	110091947	MajorDMR-16-44507	5
chr2	110253023	110253321	MajorDMR-16-44508	2
chr2	110266050	110266286	MajorDMR-16-44509	3
chr2	110267977	110268202	MajorDMR-16-44510	2
chr2	110370654	110370737	MajorDMR-16-44511	3
chr2	110372818	110373586	MajorDMR-16-44512	18
chr2	110421413	110421775	MajorDMR-16-44513	3
chr2	110435587	110435625	MajorDMR-16-44514	4
chr2	110769418	110769437	MajorDMR-16-44515	2
chr2	110872654	110873684	MajorDMR-16-44516	23
chr2	110907249	110907414	MajorDMR-16-44517	4
chr2	110961792	110962035	MajorDMR-16-44518	5
chr2	111100036	111100050	MajorDMR-16-44519	2
chr2	111434763	111434988	MajorDMR-16-44520	2
chr2	111490859	111491240	MajorDMR-16-44521	7
chr2	111506072	111506273	MajorDMR-16-44522	3
chr2	111513116	111513120	MajorDMR-16-44523	2
chr2	111749661	111749947	MajorDMR-16-44524	2
chr2	111799447	111799591	MajorDMR-16-44525	3
chr2	111846049	111846197	MajorDMR-16-44526	2
chr2	111876036	111877856	MajorDMR-16-44527	97
chr2	111935460	111935479	MajorDMR-16-44528	2
chr2	111984496	111984613	MajorDMR-16-44529	2
chr2	112123799	112124428	MajorDMR-16-44530	3
chr2	112153055	112153153	MajorDMR-16-44531	2
chr2	112209774	112209915	MajorDMR-16-44532	5
chr2	112251431	112252719	MajorDMR-16-44533	15
chr2	112431296	112431308	MajorDMR-16-44534	2
chr2	112433987	112434196	MajorDMR-16-44535	3
chr2	112436365	112436978	MajorDMR-16-44536	5
chr2	112456862	112456897	MajorDMR-16-44537	2
chr2	112459988	112460402	MajorDMR-16-44538	3
chr2	112477207	112477438	MajorDMR-16-44539	3
chr2	112505300	112505473	MajorDMR-16-44540	3
chr2	112655284	112655320	MajorDMR-16-44541	2
chr2	112657383	112657669	MajorDMR-16-44542	2
chr2	112664113	112664576	MajorDMR-16-44543	3
chr2	112680933	112681627	MajorDMR-16-44544	3
chr2	112704106	112704296	MajorDMR-16-44545	2
chr2	112708717	112708735	MajorDMR-16-44546	2
chr2	112806736	112806985	MajorDMR-16-44547	3
chr2	112895558	112895696	MajorDMR-16-44548	3
chr2	112897790	112898450	MajorDMR-16-44549	9
chr2	112910170	112910208	MajorDMR-16-44550	2
chr2	112910723	112910906	MajorDMR-16-44551	4
chr2	112913227	112913322	MajorDMR-16-44552	3
chr2	112939144	112939545	MajorDMR-16-44553	36
chr2	113032375	113032385	MajorDMR-16-44554	2
chr2	113034603	113034629	MajorDMR-16-44555	2
chr2	113189952	113190280	MajorDMR-16-44556	2
chr2	113192406	113192935	MajorDMR-16-44557	3
chr2	113238262	113238355	MajorDMR-16-44558	2
chr2	113251917	113252528	MajorDMR-16-44559	4
chr2	113255271	113255314	MajorDMR-16-44560	3
chr2	113258822	113258854	MajorDMR-16-44561	2
chr2	113298654	113299016	MajorDMR-16-44562	6
chr2	113335386	113335864	MajorDMR-16-44563	2
chr2	113376040	113376384	MajorDMR-16-44564	2
chr2	113383680	113385069	MajorDMR-16-44565	9
chr2	113402018	113402378	MajorDMR-16-44566	3
chr2	113405073	113405847	MajorDMR-16-44567	3
chr2	113420963	113420986	MajorDMR-16-44568	2
chr2	113444285	113444353	MajorDMR-16-44569	4
chr2	113448384	113448921	MajorDMR-16-44570	7
chr2	113464227	113464496	MajorDMR-16-44571	2
chr2	113484154	113484599	MajorDMR-16-44572	4
chr2	113507430	113508096	MajorDMR-16-44573	7
chr2	113521256	113521679	MajorDMR-16-44574	3
chr2	113582029	113582142	MajorDMR-16-44575	2
chr2	113675888	113676381	MajorDMR-16-44576	2
chr2	113699385	113699571	MajorDMR-16-44577	5
chr2	113716438	113716916	MajorDMR-16-44578	3
chr2	113896092	113896282	MajorDMR-16-44579	3
chr2	113914372	113914766	MajorDMR-16-44580	3
chr2	113983542	113983775	MajorDMR-16-44581	3
chr2	113997843	113998847	MajorDMR-16-44582	15
chr2	114033453	114033491	MajorDMR-16-44583	2
chr2	114034234	114034276	MajorDMR-16-44584	2
chr2	114035595	114036451	MajorDMR-16-44585	12
chr2	114048828	114048933	MajorDMR-16-44586	10
chr2	114063491	114063749	MajorDMR-16-44587	8
chr2	114081564	114082133	MajorDMR-16-44588	4
chr2	114127950	114128213	MajorDMR-16-44589	3
chr2	114196550	114196585	MajorDMR-16-44590	2
chr2	114256420	114257344	MajorDMR-16-44591	28
chr2	114285939	114286490	MajorDMR-16-44592	4
chr2	114298773	114299166	MajorDMR-16-44593	18
chr2	114309413	114309867	MajorDMR-16-44594	4
chr2	114359713	114359980	MajorDMR-16-44595	4
chr2	114380741	114381928	MajorDMR-16-44596	10
chr2	114409193	114409923	MajorDMR-16-44597	6
chr2	114457885	114457947	MajorDMR-16-44598	4
chr2	114463740	114463835	MajorDMR-16-44599	2
chr2	114512040	114512819	MajorDMR-16-44600	6
chr2	114515075	114515100	MajorDMR-16-44601	2
chr2	114553177	114553353	MajorDMR-16-44602	3
chr2	114588841	114589049	MajorDMR-16-44603	5
chr2	114600993	114601412	MajorDMR-16-44604	8
chr2	114634486	114635210	MajorDMR-16-44605	6
chr2	114646784	114646797	MajorDMR-16-44606	2
chr2	114651963	114652226	MajorDMR-16-44607	3
chr2	114720921	114721050	MajorDMR-16-44608	2
chr2	114735144	114735746	MajorDMR-16-44609	6
chr2	114789305	114789385	MajorDMR-16-44610	2
chr2	114798635	114799006	MajorDMR-16-44611	3
chr2	114926736	114927361	MajorDMR-16-44612	6
chr2	115021314	115021625	MajorDMR-16-44613	4
chr2	115034966	115035085	MajorDMR-16-44614	2
chr2	115266446	115266538	MajorDMR-16-44615	2
chr2	115294805	115295133	MajorDMR-16-44616	8
chr2	115300845	115301270	MajorDMR-16-44617	5
chr2	115305766	115306053	MajorDMR-16-44618	2
chr2	115326917	115327254	MajorDMR-16-44619	4
chr2	115337268	115337353	MajorDMR-16-44620	3
chr2	115338484	115338549	MajorDMR-16-44621	2
chr2	115368266	115368821	MajorDMR-16-44622	6
chr2	115486289	115486356	MajorDMR-16-44623	3
chr2	115486980	115487343	MajorDMR-16-44624	2
chr2	115492907	115492938	MajorDMR-16-44625	2
chr2	115542799	115542870	MajorDMR-16-44626	2
chr2	115829624	115830057	MajorDMR-16-44627	2
chr2	115842004	115842369	MajorDMR-16-44628	3
chr2	115862614	115862702	MajorDMR-16-44629	2
chr2	115918200	115918329	MajorDMR-16-44630	2
chr2	115920893	115921837	MajorDMR-16-44631	10
chr2	115922442	115922455	MajorDMR-16-44632	2
chr2	115923111	115923627	MajorDMR-16-44633	4
chr2	115930701	115931108	MajorDMR-16-44634	4
chr2	115934993	115935120	MajorDMR-16-44635	2
chr2	115957649	115958059	MajorDMR-16-44636	5
chr2	115964630	115965192	MajorDMR-16-44637	5
chr2	115983773	115983892	MajorDMR-16-44638	2
chr2	116008592	116008779	MajorDMR-16-44639	3
chr2	116038404	116038823	MajorDMR-16-44640	2
chr2	116042588	116043210	MajorDMR-16-44641	3
chr2	116052478	116052642	MajorDMR-16-44642	2
chr2	116058572	116058755	MajorDMR-16-44643	2
chr2	116063959	116064036	MajorDMR-16-44644	2
chr2	116121898	116121935	MajorDMR-16-44645	2
chr2	116139382	116139441	MajorDMR-16-44646	2
chr2	116227904	116228158	MajorDMR-16-44647	2
chr2	116307739	116308450	MajorDMR-16-44648	5
chr2	116370703	116371096	MajorDMR-16-44649	3
chr2	116377589	116377652	MajorDMR-16-44650	2
chr2	116382083	116382254	MajorDMR-16-44651	2
chr2	116390054	116390120	MajorDMR-16-44652	2
chr2	116441762	116441926	MajorDMR-16-44653	2
chr2	116491304	116491436	MajorDMR-16-44654	2
chr2	116692719	116692904	MajorDMR-16-44655	2
chr2	116891094	116891599	MajorDMR-16-44656	11
chr2	117193416	117193426	MajorDMR-16-44657	2
chr2	117227601	117227665	MajorDMR-16-44658	2
chr2	117248313	117248537	MajorDMR-16-44659	2
chr2	117263340	117263422	MajorDMR-16-44660	2
chr2	117387541	117387612	MajorDMR-16-44661	2
chr2	117423387	117423502	MajorDMR-16-44662	2
chr2	117430863	117431040	MajorDMR-16-44663	2
chr2	118067381	118067728	MajorDMR-16-44664	2
chr2	118112148	118112213	MajorDMR-16-44665	2
chr2	118243197	118243417	MajorDMR-16-44666	2
chr2	118362180	118362258	MajorDMR-16-44667	2
chr2	118593477	118594160	MajorDMR-16-44668	8
chr2	118607592	118608401	MajorDMR-16-44669	8
chr2	118617883	118617926	MajorDMR-16-44670	2
chr2	118694336	118694733	MajorDMR-16-44671	3
chr2	118699458	118699510	MajorDMR-16-44672	3
chr2	118770356	118770543	MajorDMR-16-44673	2
chr2	118845275	118845288	MajorDMR-16-44674	2
chr2	118943003	118943200	MajorDMR-16-44675	4
chr2	118979305	118979684	MajorDMR-16-44676	5
chr2	118982579	118982662	MajorDMR-16-44677	2
chr2	118983336	118983507	MajorDMR-16-44678	2
chr2	118990328	118990352	MajorDMR-16-44679	2
chr2	119027921	119028167	MajorDMR-16-44680	5
chr2	119068485	119068493	MajorDMR-16-44681	2
chr2	119127064	119127285	MajorDMR-16-44682	2
chr2	119208246	119208283	MajorDMR-16-44683	2
chr2	119226895	119226932	MajorDMR-16-44684	2
chr2	119390652	119390670	MajorDMR-16-44685	4
chr2	119477093	119477177	MajorDMR-16-44686	2
chr2	119513527	119513829	MajorDMR-16-44687	2
chr2	119531817	119532014	MajorDMR-16-44688	3
chr2	119532689	119532715	MajorDMR-16-44689	2
chr2	119565989	119566611	MajorDMR-16-44690	20
chr2	119594505	119594576	MajorDMR-16-44691	2
chr2	119599149	119599438	MajorDMR-16-44692	6
chr2	119617278	119617309	MajorDMR-16-44693	2
chr2	119618243	119618315	MajorDMR-16-44694	3
chr2	119640635	119640658	MajorDMR-16-44695	2
chr2	119768732	119769396	MajorDMR-16-44696	4
chr2	119914028	119915393	MajorDMR-16-44697	55
chr2	119916646	119916656	MajorDMR-16-44698	2
chr2	119965939	119966304	MajorDMR-16-44699	2
chr2	119980987	119981219	MajorDMR-16-44700	3
chr2	120188719	120189137	MajorDMR-16-44701	8
chr2	120189672	120190308	MajorDMR-16-44702	14
chr2	120234024	120234812	MajorDMR-16-44703	6
chr2	120275092	120275188	MajorDMR-16-44704	2
chr2	120280897	120280916	MajorDMR-16-44705	2
chr2	120282109	120282201	MajorDMR-16-44706	6
chr2	120356295	120356533	MajorDMR-16-44707	3
chr2	120357097	120357229	MajorDMR-16-44708	2
chr2	120399820	120399911	MajorDMR-16-44709	2
chr2	120405181	120405206	MajorDMR-16-44710	4
chr2	120417756	120418222	MajorDMR-16-44711	3
chr2	120432330	120432655	MajorDMR-16-44712	7
chr2	120436066	120436491	MajorDMR-16-44713	8
chr2	120439229	120439702	MajorDMR-16-44714	2
chr2	120441354	120441826	MajorDMR-16-44715	4
chr2	120455230	120455388	MajorDMR-16-44716	3
chr2	120460684	120460694	MajorDMR-16-44717	2
chr2	120466078	120466269	MajorDMR-16-44718	3
chr2	120473100	120474110	MajorDMR-16-44719	13
chr2	120493382	120493964	MajorDMR-16-44720	9
chr2	120514564	120514684	MajorDMR-16-44721	2
chr2	120519889	120520177	MajorDMR-16-44722	3
chr2	120525971	120526297	MajorDMR-16-44723	3
chr2	120595580	120595883	MajorDMR-16-44724	2
chr2	120957609	120957721	MajorDMR-16-44725	6
chr2	120981449	120981595	MajorDMR-16-44726	3
chr2	120997251	120997626	MajorDMR-16-44727	9
chr2	121011660	121011913	MajorDMR-16-44728	3
chr2	121012845	121012899	MajorDMR-16-44729	3
chr2	121044891	121045130	MajorDMR-16-44730	4
chr2	121071180	121071583	MajorDMR-16-44731	9
chr2	121100817	121102225	MajorDMR-16-44732	31
chr2	121105106	121105833	MajorDMR-16-44733	18
chr2	121107678	121107700	MajorDMR-16-44734	3
chr2	121142784	121143018	MajorDMR-16-44735	6
chr2	121153786	121153873	MajorDMR-16-44736	7
chr2	121154971	121155188	MajorDMR-16-44737	6
chr2	121199526	121200831	MajorDMR-16-44738	37
chr2	121221240	121221259	MajorDMR-16-44739	2
chr2	121223739	121223892	MajorDMR-16-44740	2
chr2	121268776	121269654	MajorDMR-16-44741	4
chr2	121278889	121279060	MajorDMR-16-44742	5
chr2	121321966	121322198	MajorDMR-16-44743	2
chr2	121334308	121334836	MajorDMR-16-44744	3
chr2	121344718	121345383	MajorDMR-16-44745	31
chr2	121371736	121371937	MajorDMR-16-44746	3
chr2	121411799	121412605	MajorDMR-16-44747	12
chr2	121427168	121427661	MajorDMR-16-44748	11
chr2	121433169	121433431	MajorDMR-16-44749	5
chr2	121437601	121438278	MajorDMR-16-44750	5
chr2	121453631	121453829	MajorDMR-16-44751	5
chr2	121479899	121480410	MajorDMR-16-44752	5
chr2	121492769	121493008	MajorDMR-16-44753	11
chr2	121499096	121500140	MajorDMR-16-44754	11
chr2	121535897	121535902	MajorDMR-16-44755	2
chr2	121537440	121538589	MajorDMR-16-44756	22
chr2	121541147	121541421	MajorDMR-16-44757	4
chr2	121605320	121605676	MajorDMR-16-44758	5
chr2	121624660	121625970	MajorDMR-16-44759	36
chr2	121637188	121638099	MajorDMR-16-44760	6
chr2	121650644	121651032	MajorDMR-16-44761	4
chr2	121697099	121697429	MajorDMR-16-44762	3
chr2	121779129	121779301	MajorDMR-16-44763	3
chr2	121828554	121828928	MajorDMR-16-44764	11
chr2	121833601	121834780	MajorDMR-16-44765	7
chr2	121841870	121841985	MajorDMR-16-44766	3
chr2	121842754	121842843	MajorDMR-16-44767	3
chr2	121852401	121853328	MajorDMR-16-44768	11
chr2	121894869	121894982	MajorDMR-16-44769	2
chr2	122042938	122043131	MajorDMR-16-44770	6
chr2	122055115	122055298	MajorDMR-16-44771	5
chr2	122093275	122093698	MajorDMR-16-44772	6
chr2	122114591	122114793	MajorDMR-16-44773	2
chr2	122140374	122140485	MajorDMR-16-44774	3
chr2	122144165	122144478	MajorDMR-16-44775	2
chr2	122208699	122209367	MajorDMR-16-44776	4
chr2	122232305	122233440	MajorDMR-16-44777	5
chr2	122237328	122238130	MajorDMR-16-44778	6
chr2	122246411	122246521	MajorDMR-16-44779	2
chr2	122247973	122248372	MajorDMR-16-44780	3
chr2	122270175	122270941	MajorDMR-16-44781	6
chr2	122273240	122274009	MajorDMR-16-44782	6
chr2	122277239	122277650	MajorDMR-16-44783	3
chr2	122278844	122279336	MajorDMR-16-44784	15
chr2	122285343	122285601	MajorDMR-16-44785	4
chr2	122286597	122287107	MajorDMR-16-44786	7
chr2	122289986	122290005	MajorDMR-16-44787	2
chr2	122353952	122354463	MajorDMR-16-44788	5
chr2	122405719	122405871	MajorDMR-16-44789	3
chr2	122476678	122476847	MajorDMR-16-44790	4
chr2	122479880	122480777	MajorDMR-16-44791	5
chr2	122493259	122493335	MajorDMR-16-44792	2
chr2	122515854	122516027	MajorDMR-16-44793	2
chr2	122548708	122548950	MajorDMR-16-44794	2
chr2	122568629	122568943	MajorDMR-16-44795	3
chr2	122583344	122583939	MajorDMR-16-44796	4
chr2	122585799	122586300	MajorDMR-16-44797	8
chr2	122590536	122590565	MajorDMR-16-44798	2
chr2	122594185	122594556	MajorDMR-16-44799	4
chr2	122663879	122663918	MajorDMR-16-44800	5
chr2	122665614	122665647	MajorDMR-16-44801	4
chr2	122707111	122707287	MajorDMR-16-44802	4
chr2	122777061	122777723	MajorDMR-16-44803	6
chr2	122786273	122786448	MajorDMR-16-44804	2
chr2	122789320	122789844	MajorDMR-16-44805	7
chr2	123002312	123002581	MajorDMR-16-44806	3
chr2	123124934	123125108	MajorDMR-16-44807	2
chr2	123222386	123222455	MajorDMR-16-44808	3
chr2	123289056	123289091	MajorDMR-16-44809	2
chr2	123299820	123300128	MajorDMR-16-44810	3
chr2	123418337	123419301	MajorDMR-16-44811	17
chr2	123421766	123422007	MajorDMR-16-44812	2
chr2	123439983	123440152	MajorDMR-16-44813	3
chr2	123738080	123738632	MajorDMR-16-44814	5
chr2	123921590	123921712	MajorDMR-16-44815	2
chr2	124138214	124138397	MajorDMR-16-44816	6
chr2	124783579	124784479	MajorDMR-16-44817	9
chr2	124785715	124786602	MajorDMR-16-44818	4
chr2	124790379	124790683	MajorDMR-16-44819	2
chr2	124859937	124860298	MajorDMR-16-44820	6
chr2	124905217	124905268	MajorDMR-16-44821	2
chr2	124907254	124907411	MajorDMR-16-44822	5
chr2	124912868	124913575	MajorDMR-16-44823	5
chr2	124972047	124972487	MajorDMR-16-44824	2
chr2	125025456	125025689	MajorDMR-16-44825	5
chr2	125027074	125027175	MajorDMR-16-44826	2
chr2	125074576	125074711	MajorDMR-16-44827	3
chr2	125086434	125086653	MajorDMR-16-44828	2
chr2	125281208	125281529	MajorDMR-16-44829	2
chr2	125338119	125338126	MajorDMR-16-44830	2
chr2	125339466	125339780	MajorDMR-16-44831	2
chr2	125369154	125369419	MajorDMR-16-44832	2
chr2	125450727	125451217	MajorDMR-16-44833	5
chr2	125521555	125521946	MajorDMR-16-44834	4
chr2	125634772	125635124	MajorDMR-16-44835	4
chr2	125645024	125645353	MajorDMR-16-44836	2
chr2	125669295	125669314	MajorDMR-16-44837	2
chr2	126214708	126214726	MajorDMR-16-44838	2
chr2	126274181	126274192	MajorDMR-16-44839	2
chr2	126579075	126579533	MajorDMR-16-44840	2
chr2	126606566	126606615	MajorDMR-16-44841	4
chr2	126667313	126667412	MajorDMR-16-44842	2
chr2	127221474	127221737	MajorDMR-16-44843	2
chr2	127413419	127414547	MajorDMR-16-44844	21
chr2	127422996	127423066	MajorDMR-16-44845	2
chr2	127496340	127496657	MajorDMR-16-44846	2
chr2	127535319	127535652	MajorDMR-16-44847	2
chr2	127541848	127542097	MajorDMR-16-44848	2
chr2	127643551	127644582	MajorDMR-16-44849	15
chr2	127649004	127649438	MajorDMR-16-44850	2
chr2	127727946	127729318	MajorDMR-16-44851	5
chr2	127744513	127744586	MajorDMR-16-44852	2
chr2	127748622	127748911	MajorDMR-16-44853	2
chr2	127761178	127761295	MajorDMR-16-44854	5
chr2	127782234	127782553	MajorDMR-16-44855	3
chr2	127784067	127784368	MajorDMR-16-44856	4
chr2	127803675	127803689	MajorDMR-16-44857	2
chr2	127816344	127816808	MajorDMR-16-44858	10
chr2	127822446	127822672	MajorDMR-16-44859	3
chr2	127825676	127825934	MajorDMR-16-44860	4
chr2	127827038	127827347	MajorDMR-16-44861	6
chr2	127830473	127830661	MajorDMR-16-44862	4
chr2	127833407	127834694	MajorDMR-16-44863	10
chr2	127836373	127836707	MajorDMR-16-44864	2
chr2	127839391	127839880	MajorDMR-16-44865	4
chr2	127841489	127844233	MajorDMR-16-44866	48
chr2	127845074	127845280	MajorDMR-16-44867	3
chr2	127848040	127848141	MajorDMR-16-44868	2
chr2	127855909	127856227	MajorDMR-16-44869	8
chr2	127865427	127865445	MajorDMR-16-44870	2
chr2	127866738	127867258	MajorDMR-16-44871	9
chr2	127904487	127905088	MajorDMR-16-44872	3
chr2	127909870	127910433	MajorDMR-16-44873	7
chr2	127916945	127917001	MajorDMR-16-44874	2
chr2	127919119	127919201	MajorDMR-16-44875	3
chr2	127932618	127934150	MajorDMR-16-44876	12
chr2	127935158	127935571	MajorDMR-16-44877	3
chr2	127943455	127943513	MajorDMR-16-44878	2
chr2	127962930	127963331	MajorDMR-16-44879	8
chr2	127976092	127976417	MajorDMR-16-44880	9
chr2	127977949	127978927	MajorDMR-16-44881	26
chr2	128032737	128033775	MajorDMR-16-44882	13
chr2	128143790	128144010	MajorDMR-16-44883	5
chr2	128146270	128146392	MajorDMR-16-44884	3
chr2	128158556	128158849	MajorDMR-16-44885	4
chr2	128166116	128166286	MajorDMR-16-44886	9
chr2	128174147	128174317	MajorDMR-16-44887	4
chr2	128179836	128180368	MajorDMR-16-44888	5
chr2	128264496	128264580	MajorDMR-16-44889	2
chr2	128273206	128273926	MajorDMR-16-44890	10
chr2	128374536	128374807	MajorDMR-16-44891	2
chr2	128403394	128403758	MajorDMR-16-44892	3
chr2	128406717	128407597	MajorDMR-16-44893	11
chr2	128432050	128432391	MajorDMR-16-44894	15
chr2	128528394	128528852	MajorDMR-16-44895	10
chr2	128569382	128569514	MajorDMR-16-44896	3
chr2	128610534	128610782	MajorDMR-16-44897	5
chr2	128616081	128616213	MajorDMR-16-44898	4
chr2	128617166	128617511	MajorDMR-16-44899	3
chr2	128618449	128618953	MajorDMR-16-44900	2
chr2	128644704	128645459	MajorDMR-16-44901	5
chr2	128650426	128651228	MajorDMR-16-44902	10
chr2	128663739	128664265	MajorDMR-16-44903	7
chr2	128820840	128821288	MajorDMR-16-44904	2
chr2	128847645	128848108	MajorDMR-16-44905	8
chr2	128990179	128990354	MajorDMR-16-44906	4
chr2	128991510	128991616	MajorDMR-16-44907	3
chr2	129027055	129027502	MajorDMR-16-44908	4
chr2	129030090	129030101	MajorDMR-16-44909	2
chr2	129059359	129059388	MajorDMR-16-44910	2
chr2	129063080	129064045	MajorDMR-16-44911	7
chr2	129067125	129067399	MajorDMR-16-44912	5
chr2	129071464	129074527	MajorDMR-16-44913	21
chr2	129076913	129077680	MajorDMR-16-44914	3
chr2	129080096	129080710	MajorDMR-16-44915	9
chr2	129105383	129106516	MajorDMR-16-44916	9
chr2	129133035	129133210	MajorDMR-16-44917	2
chr2	129136641	129136807	MajorDMR-16-44918	2
chr2	129157192	129157689	MajorDMR-16-44919	3
chr2	129230549	129231044	MajorDMR-16-44920	2
chr2	129244181	129244226	MajorDMR-16-44921	2
chr2	129251674	129251719	MajorDMR-16-44922	2
chr2	129365252	129366022	MajorDMR-16-44923	8
chr2	129396097	129396504	MajorDMR-16-44924	4
chr2	129452946	129453438	MajorDMR-16-44925	4
chr2	129490967	129491005	MajorDMR-16-44926	2
chr2	129493832	129494084	MajorDMR-16-44927	4
chr2	129494601	129494736	MajorDMR-16-44928	3
chr2	129510804	129511913	MajorDMR-16-44929	8
chr2	129512891	129513316	MajorDMR-16-44930	4
chr2	129514151	129514201	MajorDMR-16-44931	2
chr2	129659475	129660126	MajorDMR-16-44932	17
chr2	129699319	129699458	MajorDMR-16-44933	2
chr2	129711404	129711573	MajorDMR-16-44934	2
chr2	129805460	129805466	MajorDMR-16-44935	2
chr2	129838864	129838900	MajorDMR-16-44936	2
chr2	129961093	129961207	MajorDMR-16-44937	2
chr2	130011119	130011171	MajorDMR-16-44938	3
chr2	130054475	130054608	MajorDMR-16-44939	4
chr2	130059809	130059940	MajorDMR-16-44940	3
chr2	130133749	130133955	MajorDMR-16-44941	4
chr2	130227011	130227934	MajorDMR-16-44942	10
chr2	130361602	130362480	MajorDMR-16-44943	8
chr2	130368444	130368674	MajorDMR-16-44944	5
chr2	130479582	130479600	MajorDMR-16-44945	2
chr2	130635934	130636421	MajorDMR-16-44946	4
chr2	130664184	130664737	MajorDMR-16-44947	3
chr2	130680329	130680868	MajorDMR-16-44948	7
chr2	130691503	130691704	MajorDMR-16-44949	3
chr2	130738786	130739960	MajorDMR-16-44950	10
chr2	130749893	130749938	MajorDMR-16-44951	2
chr2	130750803	130750919	MajorDMR-16-44952	6
chr2	130763617	130763683	MajorDMR-16-44953	2
chr2	130794779	130796125	MajorDMR-16-44954	10
chr2	130901341	130901799	MajorDMR-16-44955	4
chr2	130902887	130902987	MajorDMR-16-44956	6
chr2	130913526	130913828	MajorDMR-16-44957	5
chr2	130940546	130941658	MajorDMR-16-44958	7
chr2	131009728	131010958	MajorDMR-16-44959	30
chr2	131031252	131031394	MajorDMR-16-44960	2
chr2	131090470	131090508	MajorDMR-16-44961	3
chr2	131094430	131095202	MajorDMR-16-44962	11
chr2	131114286	131114479	MajorDMR-16-44963	4
chr2	131148591	131148650	MajorDMR-16-44964	2
chr2	131356004	131356230	MajorDMR-16-44965	4
chr2	131450089	131450175	MajorDMR-16-44966	3
chr2	131485780	131486061	MajorDMR-16-44967	3
chr2	131486605	131486772	MajorDMR-16-44968	2
chr2	131515188	131515357	MajorDMR-16-44969	2
chr2	131517570	131517586	MajorDMR-16-44970	2
chr2	131556071	131556641	MajorDMR-16-44971	15
chr2	131577772	131577933	MajorDMR-16-44972	2
chr2	131673730	131674150	MajorDMR-16-44973	5
chr2	131677994	131678394	MajorDMR-16-44974	4
chr2	131720638	131720869	MajorDMR-16-44975	4
chr2	131722145	131723024	MajorDMR-16-44976	11
chr2	131723671	131723855	MajorDMR-16-44977	3
chr2	131745754	131745805	MajorDMR-16-44978	3
chr2	131774725	131775190	MajorDMR-16-44979	6
chr2	131780125	131780485	MajorDMR-16-44980	2
chr2	131787868	131789176	MajorDMR-16-44981	5
chr2	131793237	131793990	MajorDMR-16-44982	9
chr2	131797414	131798581	MajorDMR-16-44983	32
chr2	131799311	131799703	MajorDMR-16-44984	3
chr2	131803618	131803838	MajorDMR-16-44985	4
chr2	131805717	131805852	MajorDMR-16-44986	5
chr2	131808786	131808801	MajorDMR-16-44987	2
chr2	131813306	131813395	MajorDMR-16-44988	6
chr2	131818949	131819355	MajorDMR-16-44989	6
chr2	131821535	131822597	MajorDMR-16-44990	8
chr2	131849664	131849674	MajorDMR-16-44991	2
chr2	131851734	131851742	MajorDMR-16-44992	2
chr2	131952908	131953002	MajorDMR-16-44993	5
chr2	132057648	132058081	MajorDMR-16-44994	9
chr2	132084440	132084505	MajorDMR-16-44995	2
chr2	132119241	132119613	MajorDMR-16-44996	3
chr2	132152043	132153233	MajorDMR-16-44997	37
chr2	132182339	132182458	MajorDMR-16-44998	4
chr2	132184521	132184619	MajorDMR-16-44999	2
chr2	132218177	132218818	MajorDMR-16-45000	7
chr2	132225278	132225631	MajorDMR-16-45001	8
chr2	132248279	132248561	MajorDMR-16-45002	7
chr2	132249085	132249090	MajorDMR-16-45003	2
chr2	132285028	132285217	MajorDMR-16-45004	5
chr2	132286641	132286734	MajorDMR-16-45005	2
chr2	132384338	132384381	MajorDMR-16-45006	2
chr2	132429952	132430152	MajorDMR-16-45007	5
chr2	132441333	132441577	MajorDMR-16-45008	3
chr2	132443343	132443387	MajorDMR-16-45009	2
chr2	132481713	132481911	MajorDMR-16-45010	4
chr2	132527288	132527378	MajorDMR-16-45011	4
chr2	132550148	132550229	MajorDMR-16-45012	3
chr2	132559154	132559269	MajorDMR-16-45013	4
chr2	132559939	132560438	MajorDMR-16-45014	3
chr2	132587078	132588359	MajorDMR-16-45015	9
chr2	132590582	132590912	MajorDMR-16-45016	3
chr2	132650110	132650571	MajorDMR-16-45017	3
chr2	132727958	132728103	MajorDMR-16-45018	2
chr2	132904497	132904715	MajorDMR-16-45019	2
chr2	133015726	133015983	MajorDMR-16-45020	3
chr2	133025259	133026144	MajorDMR-16-45021	13
chr2	133062736	133062866	MajorDMR-16-45022	2
chr2	133104198	133104502	MajorDMR-16-45023	4
chr2	133105563	133105700	MajorDMR-16-45024	2
chr2	133106641	133107040	MajorDMR-16-45025	2
chr2	133109859	133109865	MajorDMR-16-45026	2
chr2	133124464	133124637	MajorDMR-16-45027	2
chr2	133173277	133173434	MajorDMR-16-45028	5
chr2	133174253	133174408	MajorDMR-16-45029	7
chr2	133236571	133236744	MajorDMR-16-45030	2
chr2	133246871	133246921	MajorDMR-16-45031	4
chr2	133343781	133344052	MajorDMR-16-45032	5
chr2	133402660	133403102	MajorDMR-16-45033	16
chr2	133428600	133429089	MajorDMR-16-45034	10
chr2	133561668	133561788	MajorDMR-16-45035	2
chr2	133708703	133709060	MajorDMR-16-45036	5
chr2	133969756	133970151	MajorDMR-16-45037	2
chr2	133998690	133998845	MajorDMR-16-45038	2
chr2	134004258	134004615	MajorDMR-16-45039	2
chr2	134022614	134023710	MajorDMR-16-45040	13
chr2	134084489	134084768	MajorDMR-16-45041	2
chr2	134179151	134179195	MajorDMR-16-45042	2
chr2	134180343	134180722	MajorDMR-16-45043	5
chr2	134244632	134244760	MajorDMR-16-45044	2
chr2	134348864	134349196	MajorDMR-16-45045	4
chr2	134432037	134432834	MajorDMR-16-45046	19
chr2	134484743	134484926	MajorDMR-16-45047	3
chr2	134560426	134560452	MajorDMR-16-45048	3
chr2	134601915	134602544	MajorDMR-16-45049	4
chr2	134644969	134645071	MajorDMR-16-45050	2
chr2	134715080	134715569	MajorDMR-16-45051	3
chr2	134785428	134785776	MajorDMR-16-45052	9
chr2	134844176	134844511	MajorDMR-16-45053	6
chr2	135002847	135002860	MajorDMR-16-45054	2
chr2	135044787	135045135	MajorDMR-16-45055	2
chr2	135070006	135070954	MajorDMR-16-45056	22
chr2	135168642	135168764	MajorDMR-16-45057	2
chr2	135169441	135169534	MajorDMR-16-45058	2
chr2	135204302	135204531	MajorDMR-16-45059	5
chr2	135208573	135208658	MajorDMR-16-45060	2
chr2	135217978	135218662	MajorDMR-16-45061	10
chr2	135249374	135249550	MajorDMR-16-45062	2
chr2	135257132	135257381	MajorDMR-16-45063	4
chr2	135435645	135435944	MajorDMR-16-45064	7
chr2	135469665	135470056	MajorDMR-16-45065	3
chr2	135474899	135475429	MajorDMR-16-45066	11
chr2	135476854	135477127	MajorDMR-16-45067	11
chr2	135678036	135678164	MajorDMR-16-45068	2
chr2	135687537	135687589	MajorDMR-16-45069	2
chr2	135745371	135745630	MajorDMR-16-45070	2
chr2	135747599	135747756	MajorDMR-16-45071	2
chr2	135809238	135809280	MajorDMR-16-45072	3
chr2	135810621	135811149	MajorDMR-16-45073	4
chr2	135870116	135870448	MajorDMR-16-45074	4
chr2	135921636	135922207	MajorDMR-16-45075	3
chr2	135925822	135926369	MajorDMR-16-45076	4
chr2	135927094	135927605	MajorDMR-16-45077	4
chr2	135931980	135932494	MajorDMR-16-45078	5
chr2	135939443	135939812	MajorDMR-16-45079	3
chr2	135945350	135945585	MajorDMR-16-45080	3
chr2	135970129	135970149	MajorDMR-16-45081	2
chr2	135988223	135988470	MajorDMR-16-45082	3
chr2	136078856	136078918	MajorDMR-16-45083	3
chr2	136337500	136337595	MajorDMR-16-45084	2
chr2	136340071	136340765	MajorDMR-16-45085	5
chr2	136344563	136345038	MajorDMR-16-45086	2
chr2	136346616	136346635	MajorDMR-16-45087	2
chr2	136358046	136358159	MajorDMR-16-45088	2
chr2	136361377	136361473	MajorDMR-16-45089	5
chr2	136390099	136390229	MajorDMR-16-45090	2
chr2	136401094	136401234	MajorDMR-16-45091	2
chr2	136445589	136445869	MajorDMR-16-45092	3
chr2	136472714	136472937	MajorDMR-16-45093	4
chr2	136528281	136528331	MajorDMR-16-45094	2
chr2	136555110	136555305	MajorDMR-16-45095	5
chr2	136734227	136734272	MajorDMR-16-45096	2
chr2	136757495	136757983	MajorDMR-16-45097	3
chr2	136782664	136783799	MajorDMR-16-45098	36
chr2	136873745	136873864	MajorDMR-16-45099	2
chr2	136877272	136877305	MajorDMR-16-45100	2
chr2	136883822	136884249	MajorDMR-16-45101	5
chr2	136899508	136899530	MajorDMR-16-45102	2
chr2	137003521	137004041	MajorDMR-16-45103	5
chr2	137004986	137006096	MajorDMR-16-45104	9
chr2	137194674	137194831	MajorDMR-16-45105	4
chr2	137196479	137196841	MajorDMR-16-45106	4
chr2	137274846	137274962	MajorDMR-16-45107	3
chr2	137292348	137292591	MajorDMR-16-45108	3
chr2	137402848	137403168	MajorDMR-16-45109	3
chr2	137423333	137423727	MajorDMR-16-45110	4
chr2	137497082	137497103	MajorDMR-16-45111	2
chr2	137522057	137522496	MajorDMR-16-45112	14
chr2	137524574	137524827	MajorDMR-16-45113	3
chr2	137684806	137684899	MajorDMR-16-45114	2
chr2	137841318	137841447	MajorDMR-16-45115	2
chr2	138020188	138020332	MajorDMR-16-45116	2
chr2	138224936	138225103	MajorDMR-16-45117	2
chr2	138402254	138402430	MajorDMR-16-45118	4
chr2	138417253	138417270	MajorDMR-16-45119	2
chr2	138646528	138646739	MajorDMR-16-45120	5
chr2	138668254	138668593	MajorDMR-16-45121	2
chr2	138721835	138722142	MajorDMR-16-45122	3
chr2	138882751	138882761	MajorDMR-16-45123	2
chr2	139113992	139114053	MajorDMR-16-45124	2
chr2	139258626	139258773	MajorDMR-16-45125	4
chr2	139591781	139592157	MajorDMR-16-45126	3
chr2	139604299	139604782	MajorDMR-16-45127	3
chr2	139621307	139621407	MajorDMR-16-45128	2
chr2	139678338	139678354	MajorDMR-16-45129	2
chr2	139837747	139837780	MajorDMR-16-45130	2
chr2	139941826	139942104	MajorDMR-16-45131	2
chr2	139976195	139976309	MajorDMR-16-45132	2
chr2	140000502	140000693	MajorDMR-16-45133	2
chr2	140276032	140276199	MajorDMR-16-45134	4
chr2	140286668	140286989	MajorDMR-16-45135	3
chr2	140288987	140289056	MajorDMR-16-45136	2
chr2	140373062	140373112	MajorDMR-16-45137	2
chr2	140477739	140477858	MajorDMR-16-45138	3
chr2	140547751	140548028	MajorDMR-16-45139	2
chr2	140548914	140548980	MajorDMR-16-45140	2
chr2	140563151	140563219	MajorDMR-16-45141	2
chr2	140677896	140678113	MajorDMR-16-45142	3
chr2	140944131	140944149	MajorDMR-16-45143	2
chr2	141107322	141107425	MajorDMR-16-45144	2
chr2	141401598	141401656	MajorDMR-16-45145	2
chr2	141430357	141430481	MajorDMR-16-45146	2
chr2	141476225	141476449	MajorDMR-16-45147	3
chr2	141571864	141571877	MajorDMR-16-45148	2
chr2	141592659	141592780	MajorDMR-16-45149	2
chr2	141817552	141817841	MajorDMR-16-45150	3
chr2	141825673	141826338	MajorDMR-16-45151	5
chr2	141944642	141944881	MajorDMR-16-45152	4
chr2	142084676	142084939	MajorDMR-16-45153	2
chr2	142117327	142117344	MajorDMR-16-45154	2
chr2	142276201	142276388	MajorDMR-16-45155	2
chr2	142292049	142292724	MajorDMR-16-45156	5
chr2	142320791	142321962	MajorDMR-16-45157	8
chr2	142387985	142388585	MajorDMR-16-45158	4
chr2	142439317	142439617	MajorDMR-16-45159	3
chr2	142490006	142490060	MajorDMR-16-45160	2
chr2	142536008	142536440	MajorDMR-16-45161	3
chr2	142550762	142550870	MajorDMR-16-45162	2
chr2	142579389	142579807	MajorDMR-16-45163	2
chr2	142586923	142587353	MajorDMR-16-45164	4
chr2	142616107	142616361	MajorDMR-16-45165	2
chr2	142635472	142635926	MajorDMR-16-45166	2
chr2	142664425	142664492	MajorDMR-16-45167	2
chr2	142698098	142698481	MajorDMR-16-45168	4
chr2	142701661	142701737	MajorDMR-16-45169	2
chr2	142726137	142726304	MajorDMR-16-45170	2
chr2	142760335	142760586	MajorDMR-16-45171	4
chr2	142767991	142768802	MajorDMR-16-45172	5
chr2	142794813	142795348	MajorDMR-16-45173	3
chr2	142802677	142802949	MajorDMR-16-45174	2
chr2	142810503	142810822	MajorDMR-16-45175	2
chr2	142885379	142887646	MajorDMR-16-45176	15
chr2	142889366	142889684	MajorDMR-16-45177	3
chr2	142892556	142892793	MajorDMR-16-45178	2
chr2	142897208	142897907	MajorDMR-16-45179	5
chr2	143140111	143140305	MajorDMR-16-45180	2
chr2	143153390	143153396	MajorDMR-16-45181	2
chr2	143514050	143514090	MajorDMR-16-45182	2
chr2	143535657	143535887	MajorDMR-16-45183	3
chr2	143773370	143773736	MajorDMR-16-45184	5
chr2	143783900	143784596	MajorDMR-16-45185	16
chr2	143841463	143841503	MajorDMR-16-45186	2
chr2	143916642	143916661	MajorDMR-16-45187	2
chr2	143928924	143929753	MajorDMR-16-45188	5
chr2	143950673	143950985	MajorDMR-16-45189	4
chr2	144069391	144069445	MajorDMR-16-45190	2
chr2	144168638	144168667	MajorDMR-16-45191	2
chr2	144188684	144188773	MajorDMR-16-45192	2
chr2	144270884	144271194	MajorDMR-16-45193	3
chr2	144474762	144474897	MajorDMR-16-45194	5
chr2	144478167	144478186	MajorDMR-16-45195	2
chr2	144551107	144551605	MajorDMR-16-45196	6
chr2	144695434	144696065	MajorDMR-16-45197	8
chr2	144704135	144704214	MajorDMR-16-45198	4
chr2	144713513	144713523	MajorDMR-16-45199	2
chr2	144829650	144829793	MajorDMR-16-45200	2
chr2	145090996	145091003	MajorDMR-16-45201	2
chr2	145137188	145138129	MajorDMR-16-45202	13
chr2	145145089	145145112	MajorDMR-16-45203	2
chr2	145146390	145146414	MajorDMR-16-45204	2
chr2	145153941	145154555	MajorDMR-16-45205	3
chr2	145158739	145158778	MajorDMR-16-45206	2
chr2	145159516	145159616	MajorDMR-16-45207	3
chr2	145160511	145160914	MajorDMR-16-45208	3
chr2	145169056	145169266	MajorDMR-16-45209	3
chr2	145172987	145173023	MajorDMR-16-45210	2
chr2	145186608	145186618	MajorDMR-16-45211	2
chr2	145203806	145203876	MajorDMR-16-45212	2
chr2	145205959	145206665	MajorDMR-16-45213	5
chr2	145209404	145209587	MajorDMR-16-45214	3
chr2	145218603	145218758	MajorDMR-16-45215	2
chr2	145239570	145240333	MajorDMR-16-45216	5
chr2	145259530	145260011	MajorDMR-16-45217	2
chr2	145437626	145437924	MajorDMR-16-45218	2
chr2	145440816	145441107	MajorDMR-16-45219	3
chr2	145465441	145465769	MajorDMR-16-45220	4
chr2	145527425	145527526	MajorDMR-16-45221	2
chr2	145554125	145554137	MajorDMR-16-45222	2
chr2	145589822	145589941	MajorDMR-16-45223	3
chr2	145765039	145765182	MajorDMR-16-45224	2
chr2	145780394	145780639	MajorDMR-16-45225	3
chr2	145808330	145808345	MajorDMR-16-45226	2
chr2	145947369	145947673	MajorDMR-16-45227	3
chr2	146219105	146219398	MajorDMR-16-45228	3
chr2	146390689	146390748	MajorDMR-16-45229	2
chr2	146684988	146685221	MajorDMR-16-45230	4
chr2	147015776	147015986	MajorDMR-16-45231	2
chr2	147074282	147074687	MajorDMR-16-45232	2
chr2	147267596	147267796	MajorDMR-16-45233	3
chr2	147475786	147476203	MajorDMR-16-45234	4
chr2	147492107	147492122	MajorDMR-16-45235	2
chr2	147579312	147579509	MajorDMR-16-45236	2
chr2	147697632	147698119	MajorDMR-16-45237	4
chr2	147955932	147956638	MajorDMR-16-45238	6
chr2	148123288	148123547	MajorDMR-16-45239	4
chr2	148191807	148192098	MajorDMR-16-45240	2
chr2	148269423	148270135	MajorDMR-16-45241	4
chr2	148283186	148283586	MajorDMR-16-45242	3
chr2	148358139	148358520	MajorDMR-16-45243	2
chr2	148531224	148531417	MajorDMR-16-45244	3
chr2	148617335	148617670	MajorDMR-16-45245	2
chr2	148626928	148627434	MajorDMR-16-45246	3
chr2	148646277	148646290	MajorDMR-16-45247	2
chr2	148696369	148696849	MajorDMR-16-45248	5
chr2	148796943	148797081	MajorDMR-16-45249	3
chr2	148838549	148838593	MajorDMR-16-45250	2
chr2	149041059	149041199	MajorDMR-16-45251	2
chr2	149241462	149241744	MajorDMR-16-45252	2
chr2	149292124	149292162	MajorDMR-16-45253	3
chr2	149310371	149310647	MajorDMR-16-45254	4
chr2	149372036	149373340	MajorDMR-16-45255	7
chr2	149404054	149404195	MajorDMR-16-45256	2
chr2	149478158	149478469	MajorDMR-16-45257	7
chr2	149512315	149512530	MajorDMR-16-45258	2
chr2	149550364	149550514	MajorDMR-16-45259	3
chr2	149578182	149578741	MajorDMR-16-45260	3
chr2	149634891	149634930	MajorDMR-16-45261	3
chr2	149639100	149639685	MajorDMR-16-45262	3
chr2	149641486	149641693	MajorDMR-16-45263	3
chr2	149643143	149643881	MajorDMR-16-45264	8
chr2	149648885	149648990	MajorDMR-16-45265	2
chr2	149660305	149661296	MajorDMR-16-45266	6
chr2	149666812	149666883	MajorDMR-16-45267	4
chr2	149674437	149674769	MajorDMR-16-45268	2
chr2	149680837	149681044	MajorDMR-16-45269	3
chr2	149684034	149684803	MajorDMR-16-45270	20
chr2	149686416	149688636	MajorDMR-16-45271	12
chr2	149689573	149689679	MajorDMR-16-45272	2
chr2	149791145	149791422	MajorDMR-16-45273	2
chr2	149804762	149805888	MajorDMR-16-45274	12
chr2	149809325	149809374	MajorDMR-16-45275	2
chr2	149809890	149811352	MajorDMR-16-45276	9
chr2	149813702	149813797	MajorDMR-16-45277	3
chr2	149819894	149820196	MajorDMR-16-45278	6
chr2	149823384	149824128	MajorDMR-16-45279	4
chr2	149824787	149827177	MajorDMR-16-45280	14
chr2	149829833	149829984	MajorDMR-16-45281	2
chr2	149833680	149835747	MajorDMR-16-45282	11
chr2	149838997	149839051	MajorDMR-16-45283	3
chr2	149847630	149847674	MajorDMR-16-45284	2
chr2	149853787	149855302	MajorDMR-16-45285	16
chr2	149855949	149855955	MajorDMR-16-45286	2
chr2	149857708	149857819	MajorDMR-16-45287	2
chr2	149858332	149858820	MajorDMR-16-45288	2
chr2	149860509	149860809	MajorDMR-16-45289	4
chr2	149866322	149866446	MajorDMR-16-45290	2
chr2	149873234	149873849	MajorDMR-16-45291	4
chr2	149882422	149882550	MajorDMR-16-45292	2
chr2	149888676	149888893	MajorDMR-16-45293	3
chr2	149932429	149932648	MajorDMR-16-45294	2
chr2	150017224	150017236	MajorDMR-16-45295	2
chr2	150078605	150078657	MajorDMR-16-45296	3
chr2	150177186	150177202	MajorDMR-16-45297	2
chr2	150185453	150186216	MajorDMR-16-45298	7
chr2	150345291	150345897	MajorDMR-16-45299	5
chr2	150453590	150454028	MajorDMR-16-45300	2
chr2	150624333	150624508	MajorDMR-16-45301	2
chr2	150639058	150639107	MajorDMR-16-45302	2
chr2	150684060	150684443	MajorDMR-16-45303	2
chr2	150828594	150829103	MajorDMR-16-45304	5
chr2	150976615	150977556	MajorDMR-16-45305	10
chr2	151487743	151487820	MajorDMR-16-45306	2
chr2	151639488	151639833	MajorDMR-16-45307	2
chr2	151703393	151703660	MajorDMR-16-45308	2
chr2	151908352	151908393	MajorDMR-16-45309	2
chr2	151943968	151944345	MajorDMR-16-45310	4
chr2	151958811	151958817	MajorDMR-16-45311	2
chr2	152013471	152013790	MajorDMR-16-45312	3
chr2	152038151	152038369	MajorDMR-16-45313	3
chr2	152066688	152066994	MajorDMR-16-45314	3
chr2	152136959	152137182	MajorDMR-16-45315	3
chr2	152145658	152145699	MajorDMR-16-45316	3
chr2	152171849	152172410	MajorDMR-16-45317	6
chr2	152331805	152331898	MajorDMR-16-45318	2
chr2	152344102	152344181	MajorDMR-16-45319	2
chr2	152400881	152400961	MajorDMR-16-45320	2
chr2	152701184	152701632	MajorDMR-16-45321	2
chr2	152702198	152702241	MajorDMR-16-45322	2
chr2	152732259	152732285	MajorDMR-16-45323	2
chr2	152739378	152739846	MajorDMR-16-45324	6
chr2	152756812	152756953	MajorDMR-16-45325	3
chr2	152762571	152762661	MajorDMR-16-45326	2
chr2	152783885	152784612	MajorDMR-16-45327	6
chr2	152803636	152804182	MajorDMR-16-45328	6
chr2	152824514	152824734	MajorDMR-16-45329	3
chr2	152827483	152827998	MajorDMR-16-45330	7
chr2	152858226	152858633	MajorDMR-16-45331	7
chr2	152860031	152860183	MajorDMR-16-45332	2
chr2	152860851	152861235	MajorDMR-16-45333	3
chr2	152872423	152872475	MajorDMR-16-45334	2
chr2	152878168	152878488	MajorDMR-16-45335	2
chr2	152882680	152882732	MajorDMR-16-45336	3
chr2	152884888	152885207	MajorDMR-16-45337	5
chr2	152888419	152888761	MajorDMR-16-45338	6
chr2	152889746	152890763	MajorDMR-16-45339	11
chr2	152891441	152892069	MajorDMR-16-45340	8
chr2	152899552	152899818	MajorDMR-16-45341	4
chr2	152903675	152903735	MajorDMR-16-45342	2
chr2	152906697	152906998	MajorDMR-16-45343	4
chr2	152911341	152911430	MajorDMR-16-45344	2
chr2	152912942	152913099	MajorDMR-16-45345	2
chr2	152920320	152920750	MajorDMR-16-45346	3
chr2	152924914	152925013	MajorDMR-16-45347	2
chr2	152927373	152928032	MajorDMR-16-45348	4
chr2	152934615	152934676	MajorDMR-16-45349	2
chr2	152940425	152940976	MajorDMR-16-45350	3
chr2	152945147	152945552	MajorDMR-16-45351	4
chr2	152948168	152948477	MajorDMR-16-45352	2
chr2	152949970	152950590	MajorDMR-16-45353	4
chr2	152952812	152953960	MajorDMR-16-45354	10
chr2	153011633	153011977	MajorDMR-16-45355	2
chr2	153033022	153033036	MajorDMR-16-45356	2
chr2	153057261	153057299	MajorDMR-16-45357	2
chr2	153166396	153166438	MajorDMR-16-45358	2
chr2	153193463	153193754	MajorDMR-16-45359	3
chr2	153237823	153238209	MajorDMR-16-45360	3
chr2	153250760	153250787	MajorDMR-16-45361	2
chr2	153251330	153251701	MajorDMR-16-45362	2
chr2	153263261	153264086	MajorDMR-16-45363	7
chr2	153275442	153275840	MajorDMR-16-45364	2
chr2	153278158	153278302	MajorDMR-16-45365	3
chr2	153285637	153285970	MajorDMR-16-45366	6
chr2	153289019	153289237	MajorDMR-16-45367	3
chr2	153301071	153301490	MajorDMR-16-45368	2
chr2	153302106	153302365	MajorDMR-16-45369	3
chr2	153305082	153305732	MajorDMR-16-45370	7
chr2	153308832	153308980	MajorDMR-16-45371	4
chr2	153311451	153311919	MajorDMR-16-45372	4
chr2	153321728	153322227	MajorDMR-16-45373	2
chr2	153323346	153324288	MajorDMR-16-45374	11
chr2	153327692	153328451	MajorDMR-16-45375	12
chr2	153334107	153334730	MajorDMR-16-45376	3
chr2	153351547	153351830	MajorDMR-16-45377	2
chr2	153355579	153357375	MajorDMR-16-45378	10
chr2	153358396	153358435	MajorDMR-16-45379	2
chr2	153361441	153362251	MajorDMR-16-45380	6
chr2	153399474	153399594	MajorDMR-16-45381	2
chr2	153401504	153401531	MajorDMR-16-45382	2
chr2	153402619	153403229	MajorDMR-16-45383	4
chr2	153404355	153404392	MajorDMR-16-45384	2
chr2	153415768	153415896	MajorDMR-16-45385	2
chr2	153429882	153430135	MajorDMR-16-45386	5
chr2	153442757	153442882	MajorDMR-16-45387	2
chr2	153445533	153445983	MajorDMR-16-45388	6
chr2	153460298	153461149	MajorDMR-16-45389	8
chr2	153504342	153504490	MajorDMR-16-45390	3
chr2	153506045	153506468	MajorDMR-16-45391	3
chr2	153513691	153513749	MajorDMR-16-45392	2
chr2	153539075	153539417	MajorDMR-16-45393	3
chr2	153718029	153718116	MajorDMR-16-45394	2
chr2	153861913	153862025	MajorDMR-16-45395	5
chr2	154013385	154013414	MajorDMR-16-45396	2
chr2	154057586	154057599	MajorDMR-16-45397	2
chr2	154143749	154143772	MajorDMR-16-45398	2
chr2	154182271	154182730	MajorDMR-16-45399	2
chr2	154332156	154333366	MajorDMR-16-45400	16
chr2	154335648	154336342	MajorDMR-16-45401	5
chr2	154344760	154344863	MajorDMR-16-45402	2
chr2	154492539	154493047	MajorDMR-16-45403	4
chr2	154636436	154636558	MajorDMR-16-45404	2
chr2	154730592	154730948	MajorDMR-16-45405	5
chr2	155034894	155035260	MajorDMR-16-45406	2
chr2	155231917	155232012	MajorDMR-16-45407	2
chr2	155257345	155257802	MajorDMR-16-45408	3
chr2	155258737	155258760	MajorDMR-16-45409	2
chr2	155309538	155309647	MajorDMR-16-45410	2
chr2	155342857	155343053	MajorDMR-16-45411	2
chr2	155480637	155480653	MajorDMR-16-45412	2
chr2	155489330	155489536	MajorDMR-16-45413	2
chr2	155549462	155550680	MajorDMR-16-45414	8
chr2	155552998	155553118	MajorDMR-16-45415	2
chr2	155561408	155561673	MajorDMR-16-45416	2
chr2	155633544	155633620	MajorDMR-16-45417	3
chr2	155693536	155693646	MajorDMR-16-45418	2
chr2	155706190	155706647	MajorDMR-16-45419	2
chr2	156052220	156052359	MajorDMR-16-45420	2
chr2	156080629	156080795	MajorDMR-16-45421	4
chr2	156365911	156365915	MajorDMR-16-45422	2
chr2	156583965	156584237	MajorDMR-16-45423	2
chr2	156724266	156724282	MajorDMR-16-45424	2
chr2	157188318	157188430	MajorDMR-16-45425	3
chr2	157191982	157192008	MajorDMR-16-45426	3
chr2	157197429	157197893	MajorDMR-16-45427	9
chr2	157199365	157199725	MajorDMR-16-45428	7
chr2	157291758	157292150	MajorDMR-16-45429	2
chr2	157293316	157293916	MajorDMR-16-45430	7
chr2	157446227	157446267	MajorDMR-16-45431	2
chr2	157458272	157458711	MajorDMR-16-45432	2
chr2	157528672	157529104	MajorDMR-16-45433	2
chr2	157657055	157657264	MajorDMR-16-45434	3
chr2	157659613	157659942	MajorDMR-16-45435	4
chr2	157675599	157675902	MajorDMR-16-45436	3
chr2	157750045	157750244	MajorDMR-16-45437	2
chr2	157826880	157827122	MajorDMR-16-45438	2
chr2	158029880	158030614	MajorDMR-16-45439	11
chr2	158190763	158191330	MajorDMR-16-45440	6
chr2	158238007	158238477	MajorDMR-16-45441	2
chr2	158297429	158297685	MajorDMR-16-45442	2
chr2	158298435	158298456	MajorDMR-16-45443	3
chr2	158348881	158349014	MajorDMR-16-45444	2
chr2	158366390	158366501	MajorDMR-16-45445	2
chr2	158453892	158454175	MajorDMR-16-45446	5
chr2	158484158	158484523	MajorDMR-16-45447	5
chr2	158485678	158485877	MajorDMR-16-45448	3
chr2	158541277	158542414	MajorDMR-16-45449	5
chr2	158665793	158666125	MajorDMR-16-45450	5
chr2	158751458	158752010	MajorDMR-16-45451	14
chr2	158845756	158845791	MajorDMR-16-45452	2
chr2	158890793	158890940	MajorDMR-16-45453	2
chr2	159047585	159048296	MajorDMR-16-45454	6
chr2	159048826	159048883	MajorDMR-16-45455	3
chr2	159263551	159263665	MajorDMR-16-45456	2
chr2	159359424	159359447	MajorDMR-16-45457	2
chr2	159481032	159481223	MajorDMR-16-45458	2
chr2	159492630	159492656	MajorDMR-16-45459	2
chr2	159521477	159522206	MajorDMR-16-45460	5
chr2	159522939	159523003	MajorDMR-16-45461	4
chr2	159602095	159602634	MajorDMR-16-45462	5
chr2	159610256	159610298	MajorDMR-16-45463	2
chr2	159610909	159610934	MajorDMR-16-45464	3
chr2	159612343	159612495	MajorDMR-16-45465	2
chr2	159652229	159652250	MajorDMR-16-45466	2
chr2	159749522	159749878	MajorDMR-16-45467	8
chr2	159758228	159758435	MajorDMR-16-45468	9
chr2	159788302	159788863	MajorDMR-16-45469	5
chr2	159822293	159822535	MajorDMR-16-45470	3
chr2	159824181	159824571	MajorDMR-16-45471	17
chr2	159826527	159826964	MajorDMR-16-45472	8
chr2	159868845	159869401	MajorDMR-16-45473	3
chr2	159896056	159896113	MajorDMR-16-45474	2
chr2	159908273	159908457	MajorDMR-16-45475	2
chr2	159985900	159986630	MajorDMR-16-45476	6
chr2	159990363	159990509	MajorDMR-16-45477	2
chr2	160003785	160003862	MajorDMR-16-45478	3
chr2	160067704	160068472	MajorDMR-16-45479	11
chr2	160074295	160074473	MajorDMR-16-45480	4
chr2	160088977	160089479	MajorDMR-16-45481	3
chr2	160141479	160141706	MajorDMR-16-45482	3
chr2	160491922	160491980	MajorDMR-16-45483	2
chr2	160562767	160563539	MajorDMR-16-45484	5
chr2	160580929	160581233	MajorDMR-16-45485	2
chr2	160635738	160635777	MajorDMR-16-45486	2
chr2	160653708	160654270	MajorDMR-16-45487	10
chr2	160654885	160654959	MajorDMR-16-45488	4
chr2	160738719	160739018	MajorDMR-16-45489	2
chr2	160760281	160760837	MajorDMR-16-45490	20
chr2	160761733	160761747	MajorDMR-16-45491	2
chr2	160778283	160778589	MajorDMR-16-45492	12
chr2	160824728	160824970	MajorDMR-16-45493	2
chr2	160839556	160839809	MajorDMR-16-45494	3
chr2	160863222	160863540	MajorDMR-16-45495	3
chr2	160918382	160918482	MajorDMR-16-45496	2
chr2	160919419	160919594	MajorDMR-16-45497	6
chr2	160998698	160998961	MajorDMR-16-45498	2
chr2	161080547	161080873	MajorDMR-16-45499	3
chr2	161127199	161127313	MajorDMR-16-45500	3
chr2	161211447	161211528	MajorDMR-16-45501	4
chr2	161264885	161265400	MajorDMR-16-45502	7
chr2	161299103	161299332	MajorDMR-16-45503	4
chr2	161341604	161341982	MajorDMR-16-45504	4
chr2	161504756	161505012	MajorDMR-16-45505	7
chr2	161508007	161508156	MajorDMR-16-45506	2
chr2	161593635	161594055	MajorDMR-16-45507	4
chr2	161851328	161851345	MajorDMR-16-45508	2
chr2	162017852	162018139	MajorDMR-16-45509	2
chr2	162093066	162094067	MajorDMR-16-45510	13
chr2	162095727	162095890	MajorDMR-16-45511	4
chr2	162096920	162097172	MajorDMR-16-45512	2
chr2	162101459	162101639	MajorDMR-16-45513	6
chr2	162107424	162107685	MajorDMR-16-45514	2
chr2	162197307	162198167	MajorDMR-16-45515	20
chr2	162270722	162272696	MajorDMR-16-45516	30
chr2	162274269	162274494	MajorDMR-16-45517	3
chr2	162275536	162277704	MajorDMR-16-45518	18
chr2	162278995	162280352	MajorDMR-16-45519	7
chr2	162281116	162281599	MajorDMR-16-45520	2
chr2	162282879	162283237	MajorDMR-16-45521	2
chr2	162284134	162284645	MajorDMR-16-45522	6
chr2	162483838	162484110	MajorDMR-16-45523	2
chr2	162503436	162503484	MajorDMR-16-45524	2
chr2	162570321	162570681	MajorDMR-16-45525	3
chr2	162603396	162603819	MajorDMR-16-45526	4
chr2	162653767	162654038	MajorDMR-16-45527	2
chr2	162682107	162682331	MajorDMR-16-45528	2
chr2	162721971	162721982	MajorDMR-16-45529	2
chr2	162762534	162762563	MajorDMR-16-45530	2
chr2	162779575	162779708	MajorDMR-16-45531	2
chr2	162804031	162804674	MajorDMR-16-45532	6
chr2	162828145	162828283	MajorDMR-16-45533	5
chr2	162854937	162855503	MajorDMR-16-45534	5
chr2	162858933	162859841	MajorDMR-16-45535	11
chr2	162885847	162886147	MajorDMR-16-45536	7
chr2	162929730	162930006	MajorDMR-16-45537	8
chr2	162945538	162945599	MajorDMR-16-45538	2
chr2	162975276	162975452	MajorDMR-16-45539	2
chr2	163032398	163032498	MajorDMR-16-45540	2
chr2	163039307	163039429	MajorDMR-16-45541	2
chr2	163040991	163041096	MajorDMR-16-45542	6
chr2	163053169	163053399	MajorDMR-16-45543	5
chr2	163099428	163099990	MajorDMR-16-45544	6
chr2	163174769	163175557	MajorDMR-16-45545	16
chr2	163190572	163190679	MajorDMR-16-45546	3
chr2	163201766	163202357	MajorDMR-16-45547	9
chr2	163211490	163211511	MajorDMR-16-45548	2
chr2	163238360	163238892	MajorDMR-16-45549	3
chr2	163242244	163242350	MajorDMR-16-45550	2
chr2	163314150	163314344	MajorDMR-16-45551	5
chr2	163335390	163335545	MajorDMR-16-45552	4
chr2	163392322	163392568	MajorDMR-16-45553	2
chr2	163435819	163435839	MajorDMR-16-45554	2
chr2	163550841	163550968	MajorDMR-16-45555	2
chr2	163567184	163567623	MajorDMR-16-45556	2
chr2	163568607	163569026	MajorDMR-16-45557	2
chr2	163614083	163614562	MajorDMR-16-45558	2
chr2	163685223	163685493	MajorDMR-16-45559	3
chr2	163690218	163690273	MajorDMR-16-45560	2
chr2	163696625	163697525	MajorDMR-16-45561	8
chr2	163815600	163815606	MajorDMR-16-45562	2
chr2	163882748	163882885	MajorDMR-16-45563	2
chr2	163978080	163978386	MajorDMR-16-45564	2
chr2	163999059	163999116	MajorDMR-16-45565	2
chr2	164011894	164012092	MajorDMR-16-45566	3
chr2	164179059	164179087	MajorDMR-16-45567	2
chr2	164204507	164205821	MajorDMR-16-45568	25
chr2	164321969	164322114	MajorDMR-16-45569	2
chr2	164322680	164323655	MajorDMR-16-45570	6
chr2	164349801	164349989	MajorDMR-16-45571	3
chr2	164589032	164590851	MajorDMR-16-45572	24
chr2	164591551	164591884	MajorDMR-16-45573	5
chr2	164593488	164593820	MajorDMR-16-45574	6
chr2	164883750	164883787	MajorDMR-16-45575	2
chr2	164885398	164885697	MajorDMR-16-45576	2
chr2	165038831	165038982	MajorDMR-16-45577	2
chr2	165079418	165079469	MajorDMR-16-45578	2
chr2	165114248	165114433	MajorDMR-16-45579	3
chr2	165286340	165286580	MajorDMR-16-45580	2
chr2	165476599	165477105	MajorDMR-16-45581	4
chr2	165478298	165478503	MajorDMR-16-45582	3
chr2	165479149	165479159	MajorDMR-16-45583	2
chr2	165682958	165683306	MajorDMR-16-45584	2
chr2	165696294	165697486	MajorDMR-16-45585	15
chr2	165747050	165747343	MajorDMR-16-45586	4
chr2	165773888	165774032	MajorDMR-16-45587	2
chr2	165811609	165812195	MajorDMR-16-45588	7
chr2	165922106	165922383	MajorDMR-16-45589	2
chr2	165926705	165927008	MajorDMR-16-45590	2
chr2	166027020	166027334	MajorDMR-16-45591	3
chr2	166054399	166055243	MajorDMR-16-45592	5
chr2	166101769	166101822	MajorDMR-16-45593	2
chr2	166131243	166131461	MajorDMR-16-45594	5
chr2	166149711	166150097	MajorDMR-16-45595	3
chr2	166151446	166151819	MajorDMR-16-45596	5
chr2	166183629	166183774	MajorDMR-16-45597	2
chr2	166221337	166221433	MajorDMR-16-45598	2
chr2	166225859	166226340	MajorDMR-16-45599	2
chr2	166246730	166247001	MajorDMR-16-45600	2
chr2	166351658	166351760	MajorDMR-16-45601	2
chr2	166355774	166356055	MajorDMR-16-45602	2
chr2	166364351	166364956	MajorDMR-16-45603	5
chr2	166379348	166379545	MajorDMR-16-45604	2
chr2	166405720	166406082	MajorDMR-16-45605	3
chr2	166428503	166429257	MajorDMR-16-45606	4
chr2	166432831	166432862	MajorDMR-16-45607	2
chr2	166480134	166480503	MajorDMR-16-45608	2
chr2	166482166	166482358	MajorDMR-16-45609	2
chr2	166484054	166484072	MajorDMR-16-45610	2
chr2	166486605	166486785	MajorDMR-16-45611	2
chr2	166503106	166503199	MajorDMR-16-45612	4
chr2	166508053	166508061	MajorDMR-16-45613	2
chr2	166514296	166514336	MajorDMR-16-45614	2
chr2	166535291	166536371	MajorDMR-16-45615	18
chr2	166555248	166555377	MajorDMR-16-45616	2
chr2	166556921	166557262	MajorDMR-16-45617	3
chr2	166632763	166632778	MajorDMR-16-45618	2
chr2	166649699	166650155	MajorDMR-16-45619	15
chr2	166651120	166651376	MajorDMR-16-45620	10
chr2	166721266	166721271	MajorDMR-16-45621	2
chr2	166724411	166724916	MajorDMR-16-45622	4
chr2	166770960	166771095	MajorDMR-16-45623	2
chr2	166811152	166811390	MajorDMR-16-45624	5
chr2	166968294	166968469	MajorDMR-16-45625	2
chr2	167038190	167038226	MajorDMR-16-45626	2
chr2	167104170	167104438	MajorDMR-16-45627	2
chr2	167233318	167233373	MajorDMR-16-45628	2
chr2	167241437	167241485	MajorDMR-16-45629	2
chr2	167291619	167291776	MajorDMR-16-45630	2
chr2	167466774	167467341	MajorDMR-16-45631	6
chr2	167586053	167586092	MajorDMR-16-45632	2
chr2	168040430	168040568	MajorDMR-16-45633	2
chr2	168044745	168045254	MajorDMR-16-45634	4
chr2	168052971	168053107	MajorDMR-16-45635	2
chr2	168068785	168068814	MajorDMR-16-45636	2
chr2	168120772	168121102	MajorDMR-16-45637	2
chr2	168152139	168152279	MajorDMR-16-45638	2
chr2	168193821	168193900	MajorDMR-16-45639	2
chr2	168205914	168206197	MajorDMR-16-45640	2
chr2	168244897	168245076	MajorDMR-16-45641	2
chr2	168245787	168246106	MajorDMR-16-45642	3
chr2	168278731	168278737	MajorDMR-16-45643	2
chr2	168280900	168281781	MajorDMR-16-45644	5
chr2	168438493	168439017	MajorDMR-16-45645	5
chr2	168566916	168566927	MajorDMR-16-45646	2
chr2	168607386	168607560	MajorDMR-16-45647	2
chr2	168639537	168640755	MajorDMR-16-45648	6
chr2	168642240	168642347	MajorDMR-16-45649	2
chr2	168974635	168974681	MajorDMR-16-45650	2
chr2	168976147	168976310	MajorDMR-16-45651	2
chr2	169022207	169022328	MajorDMR-16-45652	2
chr2	169027451	169028354	MajorDMR-16-45653	5
```
