## Supplementary material for "Single nucleus multi-omics links human cortical cell regulatory genome diversity to disease risk variants": Table S9: Inh_CGE-MGE_CHST9.hyper_dmr.dms2.bed (part 3 of 4)

```
chr2	169055191	169055678	MajorDMR-16-45654	3
chr2	169074982	169075659	MajorDMR-16-45655	3
chr2	169084455	169084774	MajorDMR-16-45656	2
chr2	169088175	169088347	MajorDMR-16-45657	3
chr2	169101522	169101741	MajorDMR-16-45658	2
chr2	169102865	169102916	MajorDMR-16-45659	2
chr2	169104553	169104964	MajorDMR-16-45660	9
chr2	169311906	169312202	MajorDMR-16-45661	2
chr2	169339773	169339814	MajorDMR-16-45662	3
chr2	169346756	169346781	MajorDMR-16-45663	2
chr2	169378061	169378527	MajorDMR-16-45664	2
chr2	169394930	169395404	MajorDMR-16-45665	3
chr2	169401301	169401353	MajorDMR-16-45666	2
chr2	169440489	169440826	MajorDMR-16-45667	2
chr2	169468073	169468520	MajorDMR-16-45668	3
chr2	169483137	169483237	MajorDMR-16-45669	2
chr2	169495564	169495737	MajorDMR-16-45670	2
chr2	169505732	169505828	MajorDMR-16-45671	2
chr2	169509307	169509354	MajorDMR-16-45672	2
chr2	169606009	169606208	MajorDMR-16-45673	2
chr2	169636185	169636296	MajorDMR-16-45674	2
chr2	169668174	169668515	MajorDMR-16-45675	3
chr2	169675709	169676075	MajorDMR-16-45676	5
chr2	169766871	169767193	MajorDMR-16-45677	2
chr2	169768924	169769881	MajorDMR-16-45678	9
chr2	169777243	169777268	MajorDMR-16-45679	2
chr2	169819521	169819602	MajorDMR-16-45680	2
chr2	169957155	169957299	MajorDMR-16-45681	2
chr2	170078317	170078555	MajorDMR-16-45682	2
chr2	170089185	170089316	MajorDMR-16-45683	2
chr2	170217609	170218092	MajorDMR-16-45684	14
chr2	170221351	170221572	MajorDMR-16-45685	6
chr2	170228424	170228601	MajorDMR-16-45686	2
chr2	170382140	170382175	MajorDMR-16-45687	2
chr2	170435844	170435951	MajorDMR-16-45688	3
chr2	170447189	170447313	MajorDMR-16-45689	2
chr2	170572248	170573004	MajorDMR-16-45690	9
chr2	170589498	170589831	MajorDMR-16-45691	4
chr2	170591329	170591461	MajorDMR-16-45692	2
chr2	170593141	170593805	MajorDMR-16-45693	6
chr2	170624849	170625480	MajorDMR-16-45694	15
chr2	170646419	170646689	MajorDMR-16-45695	8
chr2	170661332	170661619	MajorDMR-16-45696	2
chr2	170678603	170678906	MajorDMR-16-45697	2
chr2	170724171	170724385	MajorDMR-16-45698	2
chr2	170757427	170757465	MajorDMR-16-45699	2
chr2	170760491	170760997	MajorDMR-16-45700	3
chr2	170767142	170767319	MajorDMR-16-45701	3
chr2	170777179	170777270	MajorDMR-16-45702	2
chr2	170783811	170784218	MajorDMR-16-45703	2
chr2	170869529	170869620	MajorDMR-16-45704	2
chr2	170870516	170870600	MajorDMR-16-45705	3
chr2	170875973	170876155	MajorDMR-16-45706	4
chr2	171253427	171253872	MajorDMR-16-45707	4
chr2	171386857	171386879	MajorDMR-16-45708	2
chr2	171551616	171552305	MajorDMR-16-45709	8
chr2	171564258	171565211	MajorDMR-16-45710	8
chr2	171567629	171570701	MajorDMR-16-45711	114
chr2	171573133	171575586	MajorDMR-16-45712	59
chr2	171717380	171717597	MajorDMR-16-45713	3
chr2	171785049	171785086	MajorDMR-16-45714	3
chr2	171787086	171787394	MajorDMR-16-45715	2
chr2	171806806	171807005	MajorDMR-16-45716	2
chr2	171829593	171829628	MajorDMR-16-45717	3
chr2	171830700	171830767	MajorDMR-16-45718	4
chr2	172172517	172172762	MajorDMR-16-45719	4
chr2	172174122	172174858	MajorDMR-16-45720	6
chr2	172175762	172176311	MajorDMR-16-45721	10
chr2	172176912	172177063	MajorDMR-16-45722	2
chr2	172217326	172217643	MajorDMR-16-45723	2
chr2	172272643	172272762	MajorDMR-16-45724	3
chr2	172378573	172378979	MajorDMR-16-45725	12
chr2	172380302	172380757	MajorDMR-16-45726	6
chr2	172655079	172655361	MajorDMR-16-45727	4
chr2	172703973	172704426	MajorDMR-16-45728	3
chr2	172735072	172735080	MajorDMR-16-45729	2
chr2	172779754	172780291	MajorDMR-16-45730	4
chr2	172857641	172858319	MajorDMR-16-45731	5
chr2	172862430	172863054	MajorDMR-16-45732	3
chr2	172863737	172864021	MajorDMR-16-45733	3
chr2	172969066	172969512	MajorDMR-16-45734	13
chr2	172970368	172974147	MajorDMR-16-45735	123
chr2	172975548	172975948	MajorDMR-16-45736	2
chr2	173037014	173037173	MajorDMR-16-45737	2
chr2	173145637	173145959	MajorDMR-16-45738	3
chr2	173152475	173152794	MajorDMR-16-45739	2
chr2	173161786	173162068	MajorDMR-16-45740	2
chr2	173179699	173179997	MajorDMR-16-45741	2
chr2	173293596	173293873	MajorDMR-16-45742	4
chr2	173326881	173327342	MajorDMR-16-45743	15
chr2	173330220	173330352	MajorDMR-16-45744	4
chr2	173421843	173422171	MajorDMR-16-45745	2
chr2	173426238	173426376	MajorDMR-16-45746	3
chr2	173458833	173458955	MajorDMR-16-45747	4
chr2	173492032	173492359	MajorDMR-16-45748	2
chr2	173539582	173539590	MajorDMR-16-45749	3
chr2	173549791	173549818	MajorDMR-16-45750	2
chr2	173550540	173550913	MajorDMR-16-45751	5
chr2	173557875	173558031	MajorDMR-16-45752	3
chr2	173562848	173563152	MajorDMR-16-45753	2
chr2	173600004	173600094	MajorDMR-16-45754	3
chr2	173678153	173678439	MajorDMR-16-45755	2
chr2	173754980	173755139	MajorDMR-16-45756	2
chr2	173795959	173796378	MajorDMR-16-45757	2
chr2	173809243	173809496	MajorDMR-16-45758	4
chr2	173842783	173842897	MajorDMR-16-45759	3
chr2	173849711	173849999	MajorDMR-16-45760	2
chr2	173858845	173858969	MajorDMR-16-45761	2
chr2	173890294	173890539	MajorDMR-16-45762	2
chr2	173891415	173891616	MajorDMR-16-45763	2
chr2	173893110	173893631	MajorDMR-16-45764	5
chr2	173894930	173894950	MajorDMR-16-45765	2
chr2	173998429	173998644	MajorDMR-16-45766	2
chr2	174081835	174081932	MajorDMR-16-45767	2
chr2	174104261	174104434	MajorDMR-16-45768	2
chr2	174220624	174220634	MajorDMR-16-45769	3
chr2	174280597	174281210	MajorDMR-16-45770	11
chr2	174436243	174436660	MajorDMR-16-45771	3
chr2	174495735	174496104	MajorDMR-16-45772	8
chr2	174529344	174529610	MajorDMR-16-45773	3
chr2	174611623	174611901	MajorDMR-16-45774	7
chr2	174716063	174716081	MajorDMR-16-45775	2
chr2	174731745	174732280	MajorDMR-16-45776	3
chr2	174746145	174746839	MajorDMR-16-45777	4
chr2	174848071	174848245	MajorDMR-16-45778	3
chr2	174854843	174855416	MajorDMR-16-45779	5
chr2	174877763	174878140	MajorDMR-16-45780	7
chr2	175190730	175190928	MajorDMR-16-45781	8
chr2	175192084	175192926	MajorDMR-16-45782	19
chr2	175193620	175194191	MajorDMR-16-45783	10
chr2	175195544	175196012	MajorDMR-16-45784	8
chr2	175235759	175236016	MajorDMR-16-45785	2
chr2	175548240	175548525	MajorDMR-16-45786	5
chr2	175583650	175583762	MajorDMR-16-45787	3
chr2	175595187	175595280	MajorDMR-16-45788	7
chr2	175619208	175619272	MajorDMR-16-45789	3
chr2	175627347	175627443	MajorDMR-16-45790	2
chr2	175636498	175638175	MajorDMR-16-45791	19
chr2	175642398	175642605	MajorDMR-16-45792	2
chr2	175643275	175643319	MajorDMR-16-45793	2
chr2	175645807	175647252	MajorDMR-16-45794	16
chr2	175650954	175651423	MajorDMR-16-45795	2
chr2	175652651	175652746	MajorDMR-16-45796	2
chr2	175653390	175653738	MajorDMR-16-45797	3
chr2	175655916	175656069	MajorDMR-16-45798	3
chr2	175657822	175658089	MajorDMR-16-45799	2
chr2	175660000	175660007	MajorDMR-16-45800	2
chr2	175662305	175662586	MajorDMR-16-45801	3
chr2	175671439	175672167	MajorDMR-16-45802	7
chr2	175685344	175685663	MajorDMR-16-45803	6
chr2	175688283	175688472	MajorDMR-16-45804	3
chr2	175691287	175692433	MajorDMR-16-45805	9
chr2	175694417	175694552	MajorDMR-16-45806	2
chr2	175705284	175706238	MajorDMR-16-45807	6
chr2	175706855	175708516	MajorDMR-16-45808	16
chr2	175709020	175709534	MajorDMR-16-45809	8
chr2	175710260	175711037	MajorDMR-16-45810	5
chr2	175713692	175713702	MajorDMR-16-45811	2
chr2	175721109	175721421	MajorDMR-16-45812	3
chr2	175746168	175746568	MajorDMR-16-45813	3
chr2	175762177	175762218	MajorDMR-16-45814	2
chr2	175765919	175766214	MajorDMR-16-45815	5
chr2	175767447	175767896	MajorDMR-16-45816	3
chr2	175776057	175776097	MajorDMR-16-45817	2
chr2	175849519	175849582	MajorDMR-16-45818	2
chr2	175855196	175855425	MajorDMR-16-45819	2
chr2	175863054	175863309	MajorDMR-16-45820	4
chr2	175868678	175869247	MajorDMR-16-45821	4
chr2	175870611	175871095	MajorDMR-16-45822	7
chr2	175872158	175872778	MajorDMR-16-45823	4
chr2	175913118	175913876	MajorDMR-16-45824	4
chr2	176030848	176031566	MajorDMR-16-45825	6
chr2	176042506	176043122	MajorDMR-16-45826	4
chr2	176279476	176279804	MajorDMR-16-45827	2
chr2	176687943	176688200	MajorDMR-16-45828	2
chr2	176720483	176720761	MajorDMR-16-45829	2
chr2	176736125	176736385	MajorDMR-16-45830	3
chr2	176768849	176769002	MajorDMR-16-45831	2
chr2	176794628	176794682	MajorDMR-16-45832	2
chr2	176885268	176885502	MajorDMR-16-45833	4
chr2	176931694	176931776	MajorDMR-16-45834	2
chr2	176936246	176936306	MajorDMR-16-45835	3
chr2	176952191	176952371	MajorDMR-16-45836	2
chr2	176964538	176964556	MajorDMR-16-45837	2
chr2	176986955	176987117	MajorDMR-16-45838	2
chr2	176998850	176998932	MajorDMR-16-45839	2
chr2	177004330	177004469	MajorDMR-16-45840	2
chr2	177005664	177005749	MajorDMR-16-45841	2
chr2	177017929	177017957	MajorDMR-16-45842	2
chr2	177027452	177027477	MajorDMR-16-45843	2
chr2	177038288	177038539	MajorDMR-16-45844	2
chr2	177040163	177040271	MajorDMR-16-45845	3
chr2	177042547	177043230	MajorDMR-16-45846	4
chr2	177051320	177051466	MajorDMR-16-45847	3
chr2	177205388	177205396	MajorDMR-16-45848	2
chr2	177235446	177235632	MajorDMR-16-45849	2
chr2	177258026	177258128	MajorDMR-16-45850	2
chr2	177319988	177321006	MajorDMR-16-45851	8
chr2	177355517	177356277	MajorDMR-16-45852	3
chr2	177357783	177358139	MajorDMR-16-45853	3
chr2	177430869	177431039	MajorDMR-16-45854	2
chr2	177501789	177502110	MajorDMR-16-45855	6
chr2	177503593	177503640	MajorDMR-16-45856	2
chr2	177508590	177508602	MajorDMR-16-45857	2
chr2	177517147	177517319	MajorDMR-16-45858	2
chr2	177574254	177574412	MajorDMR-16-45859	2
chr2	177629077	177629780	MajorDMR-16-45860	6
chr2	177630365	177630432	MajorDMR-16-45861	2
chr2	177681825	177682026	MajorDMR-16-45862	3
chr2	178008182	178008505	MajorDMR-16-45863	2
chr2	178012641	178013216	MajorDMR-16-45864	8
chr2	178026749	178027206	MajorDMR-16-45865	4
chr2	178093273	178094237	MajorDMR-16-45866	4
chr2	178100857	178100982	MajorDMR-16-45867	2
chr2	178126823	178126994	MajorDMR-16-45868	2
chr2	178130232	178130797	MajorDMR-16-45869	3
chr2	178418103	178418284	MajorDMR-16-45870	5
chr2	178462711	178463110	MajorDMR-16-45871	5
chr2	178499305	178499510	MajorDMR-16-45872	7
chr2	178506140	178506189	MajorDMR-16-45873	2
chr2	178628345	178628660	MajorDMR-16-45874	8
chr2	178770906	178770962	MajorDMR-16-45875	6
chr2	178978086	178978132	MajorDMR-16-45876	2
chr2	179058156	179058527	MajorDMR-16-45877	4
chr2	179068194	179068224	MajorDMR-16-45878	3
chr2	179077453	179077504	MajorDMR-16-45879	2
chr2	179109662	179109810	MajorDMR-16-45880	3
chr2	179111601	179111622	MajorDMR-16-45881	2
chr2	179130711	179131259	MajorDMR-16-45882	7
chr2	179188431	179188490	MajorDMR-16-45883	2
chr2	179250583	179250840	MajorDMR-16-45884	2
chr2	179260992	179261087	MajorDMR-16-45885	3
chr2	179269209	179269287	MajorDMR-16-45886	3
chr2	179278074	179278142	MajorDMR-16-45887	2
chr2	179279833	179280185	MajorDMR-16-45888	3
chr2	179343972	179344017	MajorDMR-16-45889	2
chr2	179387708	179388708	MajorDMR-16-45890	7
chr2	179709539	179710444	MajorDMR-16-45891	5
chr2	179711250	179711311	MajorDMR-16-45892	2
chr2	179742774	179742829	MajorDMR-16-45893	2
chr2	179745181	179745683	MajorDMR-16-45894	2
chr2	179759952	179760213	MajorDMR-16-45895	2
chr2	179871373	179871431	MajorDMR-16-45896	2
chr2	179920222	179920539	MajorDMR-16-45897	2
chr2	180060613	180060976	MajorDMR-16-45898	4
chr2	180079453	180079779	MajorDMR-16-45899	3
chr2	180118202	180118378	MajorDMR-16-45900	2
chr2	180140291	180140310	MajorDMR-16-45901	2
chr2	180275687	180275912	MajorDMR-16-45902	4
chr2	180286890	180286990	MajorDMR-16-45903	2
chr2	180293557	180294222	MajorDMR-16-45904	14
chr2	180296166	180296419	MajorDMR-16-45905	3
chr2	180300601	180301012	MajorDMR-16-45906	2
chr2	180325474	180325500	MajorDMR-16-45907	2
chr2	180420554	180421103	MajorDMR-16-45908	5
chr2	180430330	180430553	MajorDMR-16-45909	2
chr2	180521718	180522353	MajorDMR-16-45910	5
chr2	180611925	180612013	MajorDMR-16-45911	2
chr2	180661548	180661623	MajorDMR-16-45912	2
chr2	180666999	180667722	MajorDMR-16-45913	4
chr2	180696747	180697003	MajorDMR-16-45914	2
chr2	180702331	180702391	MajorDMR-16-45915	2
chr2	180719334	180719884	MajorDMR-16-45916	4
chr2	180721088	180721456	MajorDMR-16-45917	2
chr2	180722100	180722813	MajorDMR-16-45918	7
chr2	180724567	180725519	MajorDMR-16-45919	24
chr2	180726786	180728211	MajorDMR-16-45920	9
chr2	180856302	180856456	MajorDMR-16-45921	2
chr2	180867745	180868248	MajorDMR-16-45922	2
chr2	180941984	180942413	MajorDMR-16-45923	3
chr2	180989670	180990049	MajorDMR-16-45924	2
chr2	181073800	181073856	MajorDMR-16-45925	2
chr2	181270793	181271227	MajorDMR-16-45926	4
chr2	181381089	181381295	MajorDMR-16-45927	2
chr2	181448641	181448893	MajorDMR-16-45928	3
chr2	181595495	181595522	MajorDMR-16-45929	2
chr2	181738225	181738243	MajorDMR-16-45930	2
chr2	181843630	181843718	MajorDMR-16-45931	2
chr2	181844360	181844820	MajorDMR-16-45932	4
chr2	181846833	181847173	MajorDMR-16-45933	4
chr2	181849324	181849360	MajorDMR-16-45934	2
chr2	181863972	181864153	MajorDMR-16-45935	2
chr2	181937390	181937874	MajorDMR-16-45936	5
chr2	181969170	181969719	MajorDMR-16-45937	4
chr2	182135407	182135534	MajorDMR-16-45938	2
chr2	182322955	182323490	MajorDMR-16-45939	9
chr2	182418546	182418677	MajorDMR-16-45940	2
chr2	182520918	182521379	MajorDMR-16-45941	5
chr2	182543591	182544761	MajorDMR-16-45942	6
chr2	182564315	182564600	MajorDMR-16-45943	2
chr2	182607698	182607724	MajorDMR-16-45944	2
chr2	182942071	182942646	MajorDMR-16-45945	5
chr2	182981160	182981269	MajorDMR-16-45946	2
chr2	183051219	183051603	MajorDMR-16-45947	2
chr2	183083893	183084224	MajorDMR-16-45948	2
chr2	183086120	183086278	MajorDMR-16-45949	2
chr2	183113015	183113038	MajorDMR-16-45950	2
chr2	183119135	183119376	MajorDMR-16-45951	2
chr2	183145990	183146466	MajorDMR-16-45952	5
chr2	183183792	183183818	MajorDMR-16-45953	2
chr2	183280949	183281163	MajorDMR-16-45954	2
chr2	183290894	183291037	MajorDMR-16-45955	3
chr2	183386329	183388160	MajorDMR-16-45956	17
chr2	183413064	183413228	MajorDMR-16-45957	4
chr2	183456357	183456839	MajorDMR-16-45958	2
chr2	183507331	183507568	MajorDMR-16-45959	2
chr2	183514116	183514295	MajorDMR-16-45960	4
chr2	183581865	183582402	MajorDMR-16-45961	6
chr2	183628185	183628252	MajorDMR-16-45962	2
chr2	183730893	183731342	MajorDMR-16-45963	8
chr2	183847561	183847598	MajorDMR-16-45964	2
chr2	183944320	183944828	MajorDMR-16-45965	3
chr2	183959000	183959113	MajorDMR-16-45966	2
chr2	183988533	183988655	MajorDMR-16-45967	2
chr2	184025921	184026169	MajorDMR-16-45968	3
chr2	184272494	184272858	MajorDMR-16-45969	2
chr2	184324159	184324404	MajorDMR-16-45970	2
chr2	184356484	184356623	MajorDMR-16-45971	3
chr2	184478796	184479282	MajorDMR-16-45972	2
chr2	184932036	184932485	MajorDMR-16-45973	3
chr2	185350209	185350609	MajorDMR-16-45974	2
chr2	185464387	185464904	MajorDMR-16-45975	3
chr2	185592677	185592957	MajorDMR-16-45976	3
chr2	185785163	185785320	MajorDMR-16-45977	2
chr2	186033236	186033323	MajorDMR-16-45978	2
chr2	186289554	186289960	MajorDMR-16-45979	3
chr2	186503552	186503883	MajorDMR-16-45980	2
chr2	186603392	186603910	MajorDMR-16-45981	7
chr2	187167153	187167225	MajorDMR-16-45982	2
chr2	187214363	187214414	MajorDMR-16-45983	2
chr2	187352397	187352721	MajorDMR-16-45984	3
chr2	187368663	187368847	MajorDMR-16-45985	3
chr2	187456009	187456319	MajorDMR-16-45986	5
chr2	187489222	187489233	MajorDMR-16-45987	2
chr2	187561676	187561862	MajorDMR-16-45988	2
chr2	187563094	187563457	MajorDMR-16-45989	2
chr2	187566852	187566931	MajorDMR-16-45990	2
chr2	187568018	187568048	MajorDMR-16-45991	2
chr2	187572050	187572409	MajorDMR-16-45992	3
chr2	187579107	187580651	MajorDMR-16-45993	6
chr2	187581383	187581791	MajorDMR-16-45994	2
chr2	187583128	187584051	MajorDMR-16-45995	7
chr2	187589658	187589800	MajorDMR-16-45996	2
chr2	187591776	187592401	MajorDMR-16-45997	3
chr2	187593083	187593161	MajorDMR-16-45998	2
chr2	187593812	187593882	MajorDMR-16-45999	2
chr2	187595447	187595580	MajorDMR-16-46000	2
chr2	187713338	187713532	MajorDMR-16-46001	2
chr2	187714432	187714660	MajorDMR-16-46002	2
chr2	187882245	187882508	MajorDMR-16-46003	4
chr2	187994572	187995032	MajorDMR-16-46004	3
chr2	188015479	188015531	MajorDMR-16-46005	2
chr2	188128808	188129233	MajorDMR-16-46006	2
chr2	188268538	188268688	MajorDMR-16-46007	2
chr2	188439738	188440210	MajorDMR-16-46008	2
chr2	188445236	188445261	MajorDMR-16-46009	2
chr2	188707958	188708063	MajorDMR-16-46010	3
chr2	188727597	188727602	MajorDMR-16-46011	2
chr2	188799923	188800076	MajorDMR-16-46012	3
chr2	188911184	188911557	MajorDMR-16-46013	3
chr2	188936216	188936369	MajorDMR-16-46014	3
chr2	189156076	189156159	MajorDMR-16-46015	3
chr2	189243314	189243530	MajorDMR-16-46016	2
chr2	189805041	189805066	MajorDMR-16-46017	2
chr2	189886757	189887081	MajorDMR-16-46018	6
chr2	189980157	189980335	MajorDMR-16-46019	2
chr2	190043536	190043549	MajorDMR-16-46020	2
chr2	190044152	190044241	MajorDMR-16-46021	2
chr2	190068868	190069178	MajorDMR-16-46022	2
chr2	190074757	190075589	MajorDMR-16-46023	4
chr2	190118976	190119136	MajorDMR-16-46024	2
chr2	190272011	190272671	MajorDMR-16-46025	4
chr2	190276863	190276969	MajorDMR-16-46026	2
chr2	190340623	190341113	MajorDMR-16-46027	3
chr2	190446292	190446389	MajorDMR-16-46028	2
chr2	190478241	190478562	MajorDMR-16-46029	2
chr2	190527587	190527624	MajorDMR-16-46030	2
chr2	190538598	190538764	MajorDMR-16-46031	2
chr2	190539674	190539823	MajorDMR-16-46032	2
chr2	190634972	190635466	MajorDMR-16-46033	2
chr2	190687204	190687389	MajorDMR-16-46034	2
chr2	190700284	190701583	MajorDMR-16-46035	8
chr2	190888733	190888907	MajorDMR-16-46036	3
chr2	191044900	191044938	MajorDMR-16-46037	2
chr2	191183778	191183833	MajorDMR-16-46038	2
chr2	191209379	191209453	MajorDMR-16-46039	3
chr2	191273995	191274532	MajorDMR-16-46040	3
chr2	191275170	191275193	MajorDMR-16-46041	2
chr2	191278379	191278397	MajorDMR-16-46042	2
chr2	191331999	191332168	MajorDMR-16-46043	2
chr2	191342624	191342691	MajorDMR-16-46044	2
chr2	191398359	191398864	MajorDMR-16-46045	7
chr2	191443257	191443516	MajorDMR-16-46046	3
chr2	191493084	191493192	MajorDMR-16-46047	2
chr2	191511155	191512037	MajorDMR-16-46048	8
chr2	191512665	191512687	MajorDMR-16-46049	3
chr2	191542143	191542193	MajorDMR-16-46050	2
chr2	191543210	191544028	MajorDMR-16-46051	9
chr2	191550275	191550669	MajorDMR-16-46052	4
chr2	191567844	191568179	MajorDMR-16-46053	8
chr2	191625702	191626129	MajorDMR-16-46054	5
chr2	191628992	191629097	MajorDMR-16-46055	2
chr2	191656573	191656666	MajorDMR-16-46056	2
chr2	191666257	191666623	MajorDMR-16-46057	5
chr2	191723756	191723780	MajorDMR-16-46058	2
chr2	191724351	191724383	MajorDMR-16-46059	2
chr2	191747222	191747490	MajorDMR-16-46060	3
chr2	191748720	191748726	MajorDMR-16-46061	2
chr2	191752066	191752815	MajorDMR-16-46062	5
chr2	191761597	191761794	MajorDMR-16-46063	2
chr2	191812131	191812631	MajorDMR-16-46064	2
chr2	191835399	191835769	MajorDMR-16-46065	3
chr2	191885761	191885910	MajorDMR-16-46066	4
chr2	191916716	191917283	MajorDMR-16-46067	4
chr2	191931169	191931332	MajorDMR-16-46068	2
chr2	191979206	191979526	MajorDMR-16-46069	3
chr2	192014927	192015953	MajorDMR-16-46070	16
chr2	192067507	192067743	MajorDMR-16-46071	2
chr2	192083130	192083198	MajorDMR-16-46072	4
chr2	192109475	192109670	MajorDMR-16-46073	2
chr2	192110879	192112703	MajorDMR-16-46074	10
chr2	192135314	192135702	MajorDMR-16-46075	3
chr2	192242195	192242698	MajorDMR-16-46076	2
chr2	192295887	192295897	MajorDMR-16-46077	2
chr2	192365988	192366298	MajorDMR-16-46078	2
chr2	192386262	192386615	MajorDMR-16-46079	2
chr2	192408799	192409103	MajorDMR-16-46080	4
chr2	192555946	192556221	MajorDMR-16-46081	2
chr2	192568292	192568362	MajorDMR-16-46082	2
chr2	192594119	192594247	MajorDMR-16-46083	2
chr2	192603613	192604057	MajorDMR-16-46084	5
chr2	192683688	192683886	MajorDMR-16-46085	2
chr2	192729837	192730048	MajorDMR-16-46086	2
chr2	192889451	192889470	MajorDMR-16-46087	2
chr2	192890593	192890805	MajorDMR-16-46088	2
chr2	192937464	192937560	MajorDMR-16-46089	2
chr2	192949773	192949815	MajorDMR-16-46090	2
chr2	192955694	192955735	MajorDMR-16-46091	2
chr2	192963227	192963508	MajorDMR-16-46092	3
chr2	193004449	193004695	MajorDMR-16-46093	2
chr2	193026333	193026547	MajorDMR-16-46094	2
chr2	193028592	193028959	MajorDMR-16-46095	2
chr2	193031407	193031569	MajorDMR-16-46096	2
chr2	193039048	193039426	MajorDMR-16-46097	2
chr2	193118813	193119349	MajorDMR-16-46098	3
chr2	193341920	193342115	MajorDMR-16-46099	2
chr2	193365730	193365777	MajorDMR-16-46100	2
chr2	193512613	193512728	MajorDMR-16-46101	2
chr2	193551841	193552037	MajorDMR-16-46102	2
chr2	193833980	193834046	MajorDMR-16-46103	2
chr2	194141769	194142046	MajorDMR-16-46104	2
chr2	194176038	194176404	MajorDMR-16-46105	2
chr2	194196135	194196617	MajorDMR-16-46106	6
chr2	194197439	194197711	MajorDMR-16-46107	3
chr2	194248716	194248850	MajorDMR-16-46108	2
chr2	194359444	194359540	MajorDMR-16-46109	2
chr2	194383225	194383256	MajorDMR-16-46110	2
chr2	194733683	194733814	MajorDMR-16-46111	5
chr2	195289574	195290055	MajorDMR-16-46112	5
chr2	195416549	195417104	MajorDMR-16-46113	3
chr2	195418479	195418895	MajorDMR-16-46114	3
chr2	195419473	195419551	MajorDMR-16-46115	2
chr2	195587582	195587812	MajorDMR-16-46116	3
chr2	195601297	195601613	MajorDMR-16-46117	2
chr2	195874024	195874346	MajorDMR-16-46118	6
chr2	195881775	195881875	MajorDMR-16-46119	2
chr2	196182316	196183134	MajorDMR-16-46120	4
chr2	196187092	196187287	MajorDMR-16-46121	2
chr2	196279325	196279827	MajorDMR-16-46122	4
chr2	196315215	196316457	MajorDMR-16-46123	8
chr2	196398446	196398812	MajorDMR-16-46124	2
chr2	196434784	196435170	MajorDMR-16-46125	2
chr2	196457296	196457709	MajorDMR-16-46126	2
chr2	196466009	196466163	MajorDMR-16-46127	2
chr2	196473610	196473795	MajorDMR-16-46128	4
chr2	196521178	196521355	MajorDMR-16-46129	2
chr2	196523796	196525458	MajorDMR-16-46130	11
chr2	196544886	196545314	MajorDMR-16-46131	5
chr2	196547957	196548133	MajorDMR-16-46132	2
chr2	196658520	196658555	MajorDMR-16-46133	2
chr2	196763174	196763457	MajorDMR-16-46134	7
chr2	196776986	196777179	MajorDMR-16-46135	3
chr2	196931009	196931490	MajorDMR-16-46136	3
chr2	196932021	196932986	MajorDMR-16-46137	7
chr2	196933790	196933916	MajorDMR-16-46138	5
chr2	196978295	196978349	MajorDMR-16-46139	2
chr2	197036656	197037182	MajorDMR-16-46140	8
chr2	197075878	197076136	MajorDMR-16-46141	4
chr2	197097922	197097989	MajorDMR-16-46142	5
chr2	197114707	197114805	MajorDMR-16-46143	2
chr2	197159117	197159206	MajorDMR-16-46144	2
chr2	197200083	197200288	MajorDMR-16-46145	5
chr2	197202498	197202926	MajorDMR-16-46146	2
chr2	197216201	197216516	MajorDMR-16-46147	2
chr2	197237590	197237746	MajorDMR-16-46148	4
chr2	197268000	197268438	MajorDMR-16-46149	2
chr2	197279964	197280110	MajorDMR-16-46150	2
chr2	197283749	197284029	MajorDMR-16-46151	4
chr2	197324584	197324696	MajorDMR-16-46152	2
chr2	197329349	197329735	MajorDMR-16-46153	2
chr2	197336914	197337203	MajorDMR-16-46154	2
chr2	197366095	197366133	MajorDMR-16-46155	2
chr2	197373176	197373221	MajorDMR-16-46156	2
chr2	197379824	197380161	MajorDMR-16-46157	10
chr2	197401697	197402131	MajorDMR-16-46158	2
chr2	197408366	197408558	MajorDMR-16-46159	5
chr2	197415050	197415075	MajorDMR-16-46160	2
chr2	197438366	197438420	MajorDMR-16-46161	3
chr2	197456074	197456149	MajorDMR-16-46162	2
chr2	197504012	197504020	MajorDMR-16-46163	2
chr2	197615884	197615998	MajorDMR-16-46164	2
chr2	197624216	197624889	MajorDMR-16-46165	3
chr2	197664715	197664764	MajorDMR-16-46166	4
chr2	197713622	197713719	MajorDMR-16-46167	2
chr2	197924377	197924644	MajorDMR-16-46168	2
chr2	197988739	197988844	MajorDMR-16-46169	3
chr2	198033526	198033546	MajorDMR-16-46170	2
chr2	198056180	198056214	MajorDMR-16-46171	2
chr2	198063758	198063861	MajorDMR-16-46172	3
chr2	198104943	198105054	MajorDMR-16-46173	3
chr2	198171409	198171771	MajorDMR-16-46174	4
chr2	198173865	198174110	MajorDMR-16-46175	4
chr2	198220824	198221159	MajorDMR-16-46176	3
chr2	198243546	198244180	MajorDMR-16-46177	5
chr2	198259350	198259624	MajorDMR-16-46178	2
chr2	198283869	198284014	MajorDMR-16-46179	2
chr2	198288563	198288681	MajorDMR-16-46180	2
chr2	198290386	198291089	MajorDMR-16-46181	9
chr2	198540553	198540622	MajorDMR-16-46182	3
chr2	198662929	198663059	MajorDMR-16-46183	3
chr2	198668105	198668688	MajorDMR-16-46184	3
chr2	198670510	198671561	MajorDMR-16-46185	11
chr2	198716804	198716908	MajorDMR-16-46186	2
chr2	198738344	198738572	MajorDMR-16-46187	4
chr2	198740367	198740957	MajorDMR-16-46188	5
chr2	198749170	198749287	MajorDMR-16-46189	2
chr2	198753853	198753891	MajorDMR-16-46190	2
chr2	198773880	198774179	MajorDMR-16-46191	3
chr2	198798367	198799804	MajorDMR-16-46192	8
chr2	198869855	198870160	MajorDMR-16-46193	2
chr2	198964883	198965256	MajorDMR-16-46194	2
chr2	199037613	199038429	MajorDMR-16-46195	7
chr2	199177459	199177793	MajorDMR-16-46196	4
chr2	199178400	199178842	MajorDMR-16-46197	3
chr2	199180676	199180703	MajorDMR-16-46198	2
chr2	199188753	199189138	MajorDMR-16-46199	5
chr2	199202059	199202433	MajorDMR-16-46200	2
chr2	199237100	199237572	MajorDMR-16-46201	2
chr2	199239608	199240202	MajorDMR-16-46202	5
chr2	199246695	199246827	MajorDMR-16-46203	2
chr2	199280919	199281293	MajorDMR-16-46204	3
chr2	199364449	199364558	MajorDMR-16-46205	5
chr2	199390108	199390190	MajorDMR-16-46206	2
chr2	199436182	199436250	MajorDMR-16-46207	2
chr2	199475988	199476185	MajorDMR-16-46208	2
chr2	199522230	199522933	MajorDMR-16-46209	7
chr2	199703633	199703913	MajorDMR-16-46210	3
chr2	199965191	199965380	MajorDMR-16-46211	3
chr2	200133372	200133522	MajorDMR-16-46212	2
chr2	200154250	200154546	MajorDMR-16-46213	2
chr2	200167408	200167836	MajorDMR-16-46214	2
chr2	200168491	200168831	MajorDMR-16-46215	4
chr2	200171042	200171486	MajorDMR-16-46216	2
chr2	200173172	200173291	MajorDMR-16-46217	3
chr2	200174584	200174886	MajorDMR-16-46218	6
chr2	200187997	200188671	MajorDMR-16-46219	3
chr2	200200980	200201113	MajorDMR-16-46220	2
chr2	200207865	200208647	MajorDMR-16-46221	3
chr2	200213734	200213793	MajorDMR-16-46222	2
chr2	200217838	200218250	MajorDMR-16-46223	3
chr2	200220986	200220991	MajorDMR-16-46224	2
chr2	200233756	200233903	MajorDMR-16-46225	2
chr2	200235293	200235370	MajorDMR-16-46226	3
chr2	200239680	200239685	MajorDMR-16-46227	2
chr2	200246696	200247060	MajorDMR-16-46228	6
chr2	200247934	200248436	MajorDMR-16-46229	4
chr2	200268412	200268554	MajorDMR-16-46230	2
chr2	200279376	200279606	MajorDMR-16-46231	5
chr2	200294769	200295038	MajorDMR-16-46232	2
chr2	200296503	200296768	MajorDMR-16-46233	3
chr2	200320099	200320712	MajorDMR-16-46234	12
chr2	200331671	200332984	MajorDMR-16-46235	9
chr2	200333728	200333999	MajorDMR-16-46236	2
chr2	200336361	200336658	MajorDMR-16-46237	7
chr2	200446561	200446709	MajorDMR-16-46238	2
chr2	200459293	200459655	MajorDMR-16-46239	2
chr2	200468551	200469027	MajorDMR-16-46240	21
chr2	200656157	200656299	MajorDMR-16-46241	2
chr2	200662531	200662581	MajorDMR-16-46242	2
chr2	200695425	200695811	MajorDMR-16-46243	6
chr2	200713198	200713782	MajorDMR-16-46244	9
chr2	200714977	200715286	MajorDMR-16-46245	5
chr2	200716498	200716739	MajorDMR-16-46246	2
chr2	200725413	200725840	MajorDMR-16-46247	2
chr2	200787770	200788176	MajorDMR-16-46248	4
chr2	200793907	200794348	MajorDMR-16-46249	3
chr2	200797838	200798508	MajorDMR-16-46250	4
chr2	200852834	200853064	MajorDMR-16-46251	8
chr2	200943695	200943837	MajorDMR-16-46252	2
chr2	200954106	200954603	MajorDMR-16-46253	3
chr2	201073946	201074281	MajorDMR-16-46254	2
chr2	201076240	201076592	MajorDMR-16-46255	6
chr2	201167367	201167855	MajorDMR-16-46256	3
chr2	201203575	201203774	MajorDMR-16-46257	2
chr2	201207111	201207191	MajorDMR-16-46258	2
chr2	201215881	201216023	MajorDMR-16-46259	2
chr2	201218000	201218504	MajorDMR-16-46260	4
chr2	201244521	201244897	MajorDMR-16-46261	7
chr2	201273194	201273432	MajorDMR-16-46262	3
chr2	201288540	201288765	MajorDMR-16-46263	2
chr2	201307524	201307629	MajorDMR-16-46264	2
chr2	201336129	201336270	MajorDMR-16-46265	2
chr2	201346433	201346529	MajorDMR-16-46266	2
chr2	201451302	201451362	MajorDMR-16-46267	5
chr2	201459550	201459998	MajorDMR-16-46268	2
chr2	201600429	201600570	MajorDMR-16-46269	2
chr2	201607052	201607336	MajorDMR-16-46270	6
chr2	201619597	201619960	MajorDMR-16-46271	2
chr2	201677968	201678017	MajorDMR-16-46272	2
chr2	201715309	201715367	MajorDMR-16-46273	2
chr2	201721529	201721630	MajorDMR-16-46274	2
chr2	201722184	201722242	MajorDMR-16-46275	2
chr2	201723580	201723905	MajorDMR-16-46276	2
chr2	201729864	201730005	MajorDMR-16-46277	2
chr2	201766234	201766335	MajorDMR-16-46278	2
chr2	201929730	201929879	MajorDMR-16-46279	2
chr2	201930838	201930952	MajorDMR-16-46280	2
chr2	201933004	201933719	MajorDMR-16-46281	4
chr2	201935161	201935324	MajorDMR-16-46282	7
chr2	201980651	201980739	MajorDMR-16-46283	3
chr2	201982019	201983786	MajorDMR-16-46284	14
chr2	202122190	202123826	MajorDMR-16-46285	23
chr2	202225137	202225171	MajorDMR-16-46286	2
chr2	202317238	202317339	MajorDMR-16-46287	4
chr2	202330989	202331223	MajorDMR-16-46288	2
chr2	202381212	202381285	MajorDMR-16-46289	2
chr2	202427653	202427734	MajorDMR-16-46290	2
chr2	202468838	202468942	MajorDMR-16-46291	2
chr2	202483798	202483957	MajorDMR-16-46292	3
chr2	202508790	202509091	MajorDMR-16-46293	4
chr2	202517412	202517431	MajorDMR-16-46294	2
chr2	202543289	202543368	MajorDMR-16-46295	2
chr2	202560923	202561306	MajorDMR-16-46296	5
chr2	202725327	202725356	MajorDMR-16-46297	2
chr2	202747168	202747602	MajorDMR-16-46298	10
chr2	202825319	202825510	MajorDMR-16-46299	3
chr2	202831755	202831886	MajorDMR-16-46300	4
chr2	202837295	202837441	MajorDMR-16-46301	2
chr2	202850250	202850525	MajorDMR-16-46302	3
chr2	202883862	202883884	MajorDMR-16-46303	2
chr2	202897043	202897390	MajorDMR-16-46304	5
chr2	202928844	202929388	MajorDMR-16-46305	5
chr2	202937891	202938131	MajorDMR-16-46306	8
chr2	202987888	202987945	MajorDMR-16-46307	4
chr2	203013962	203014272	MajorDMR-16-46308	6
chr2	203023745	203023844	MajorDMR-16-46309	2
chr2	203025939	203026435	MajorDMR-16-46310	2
chr2	203036020	203036427	MajorDMR-16-46311	16
chr2	203043098	203043341	MajorDMR-16-46312	2
chr2	203091810	203091906	MajorDMR-16-46313	2
chr2	203101745	203101849	MajorDMR-16-46314	3
chr2	203146462	203146550	MajorDMR-16-46315	2
chr2	203159763	203159777	MajorDMR-16-46316	2
chr2	203182395	203182407	MajorDMR-16-46317	2
chr2	203244618	203244841	MajorDMR-16-46318	8
chr2	203245413	203245887	MajorDMR-16-46319	4
chr2	203250924	203251443	MajorDMR-16-46320	4
chr2	203252579	203252936	MajorDMR-16-46321	3
chr2	203294143	203294455	MajorDMR-16-46322	3
chr2	203301596	203301771	MajorDMR-16-46323	3
chr2	203358811	203359514	MajorDMR-16-46324	6
chr2	203360743	203360754	MajorDMR-16-46325	2
chr2	203407040	203407114	MajorDMR-16-46326	2
chr2	203410066	203410094	MajorDMR-16-46327	2
chr2	203424471	203425123	MajorDMR-16-46328	4
chr2	203503706	203503765	MajorDMR-16-46329	2
chr2	203507504	203507714	MajorDMR-16-46330	3
chr2	203630290	203630414	MajorDMR-16-46331	3
chr2	203680654	203680932	MajorDMR-16-46332	4
chr2	203686450	203686866	MajorDMR-16-46333	4
chr2	203713792	203713913	MajorDMR-16-46334	2
chr2	203734692	203734792	MajorDMR-16-46335	3
chr2	203878519	203878774	MajorDMR-16-46336	3
chr2	203880138	203880245	MajorDMR-16-46337	3
chr2	204104686	204105416	MajorDMR-16-46338	5
chr2	204110742	204110808	MajorDMR-16-46339	2
chr2	204175737	204175848	MajorDMR-16-46340	2
chr2	204194519	204195094	MajorDMR-16-46341	8
chr2	204195660	204196572	MajorDMR-16-46342	8
chr2	204203193	204203333	MajorDMR-16-46343	3
chr2	204225369	204225677	MajorDMR-16-46344	2
chr2	204234888	204235267	MajorDMR-16-46345	2
chr2	204240614	204240676	MajorDMR-16-46346	2
chr2	204260312	204260429	MajorDMR-16-46347	3
chr2	204260960	204261232	MajorDMR-16-46348	3
chr2	204266958	204267369	MajorDMR-16-46349	2
chr2	204271215	204271330	MajorDMR-16-46350	2
chr2	204278946	204279014	MajorDMR-16-46351	4
chr2	204282666	204283221	MajorDMR-16-46352	5
chr2	204292755	204293031	MajorDMR-16-46353	3
chr2	204296111	204297142	MajorDMR-16-46354	5
chr2	204297651	204298125	MajorDMR-16-46355	5
chr2	204298628	204299899	MajorDMR-16-46356	6
chr2	204301114	204302167	MajorDMR-16-46357	5
chr2	204304013	204304733	MajorDMR-16-46358	4
chr2	204305328	204305343	MajorDMR-16-46359	3
chr2	204306675	204307021	MajorDMR-16-46360	4
chr2	204319255	204320560	MajorDMR-16-46361	6
chr2	204362997	204363170	MajorDMR-16-46362	3
chr2	204397229	204397380	MajorDMR-16-46363	3
chr2	204400693	204400800	MajorDMR-16-46364	5
chr2	204448284	204448488	MajorDMR-16-46365	2
chr2	204488486	204488779	MajorDMR-16-46366	5
chr2	204596717	204597132	MajorDMR-16-46367	5
chr2	204647118	204647379	MajorDMR-16-46368	3
chr2	204668839	204669286	MajorDMR-16-46369	6
chr2	204724415	204724493	MajorDMR-16-46370	2
chr2	204865671	204865777	MajorDMR-16-46371	2
chr2	204955095	204955124	MajorDMR-16-46372	2
chr2	205008099	205008347	MajorDMR-16-46373	4
chr2	205010612	205010716	MajorDMR-16-46374	2
chr2	205070352	205070525	MajorDMR-16-46375	3
chr2	205180003	205180317	MajorDMR-16-46376	5
chr2	205280840	205280860	MajorDMR-16-46377	2
chr2	205318875	205318885	MajorDMR-16-46378	2
chr2	205409468	205409722	MajorDMR-16-46379	3
chr2	205672142	205672331	MajorDMR-16-46380	2
chr2	205887795	205888267	MajorDMR-16-46381	7
chr2	205918730	205918778	MajorDMR-16-46382	2
chr2	205921025	205921429	MajorDMR-16-46383	4
chr2	206053359	206053392	MajorDMR-16-46384	2
chr2	206571948	206572057	MajorDMR-16-46385	3
chr2	206593337	206594255	MajorDMR-16-46386	6
chr2	206629085	206629442	MajorDMR-16-46387	4
chr2	206744482	206744596	MajorDMR-16-46388	4
chr2	206770243	206770279	MajorDMR-16-46389	2
chr2	206789815	206790418	MajorDMR-16-46390	4
chr2	206854270	206854894	MajorDMR-16-46391	4
chr2	206920745	206920903	MajorDMR-16-46392	3
chr2	206948145	206948648	MajorDMR-16-46393	7
chr2	207028537	207028814	MajorDMR-16-46394	2
chr2	207082149	207082496	MajorDMR-16-46395	4
chr2	207097185	207097451	MajorDMR-16-46396	2
chr2	207121636	207121700	MajorDMR-16-46397	2
chr2	207124557	207124622	MajorDMR-16-46398	2
chr2	207138115	207138376	MajorDMR-16-46399	2
chr2	207142850	207142858	MajorDMR-16-46400	2
chr2	207234247	207234260	MajorDMR-16-46401	2
chr2	207256224	207257119	MajorDMR-16-46402	3
chr2	207311085	207311476	MajorDMR-16-46403	2
chr2	207506093	207506859	MajorDMR-16-46404	8
chr2	207665744	207666353	MajorDMR-16-46405	6
chr2	207731440	207732110	MajorDMR-16-46406	8
chr2	207738326	207738361	MajorDMR-16-46407	2
chr2	207846642	207847952	MajorDMR-16-46408	13
chr2	207905646	207905694	MajorDMR-16-46409	2
chr2	207938619	207939675	MajorDMR-16-46410	8
chr2	207943272	207943774	MajorDMR-16-46411	2
chr2	207950738	207951183	MajorDMR-16-46412	4
chr2	207953619	207953838	MajorDMR-16-46413	3
chr2	207979143	207979182	MajorDMR-16-46414	2
chr2	207980571	207980985	MajorDMR-16-46415	4
chr2	207989095	207989193	MajorDMR-16-46416	2
chr2	207996295	207996694	MajorDMR-16-46417	2
chr2	208006673	208006709	MajorDMR-16-46418	2
chr2	208015480	208015897	MajorDMR-16-46419	2
chr2	208026191	208026399	MajorDMR-16-46420	3
chr2	208027265	208027898	MajorDMR-16-46421	9
chr2	208089590	208089815	MajorDMR-16-46422	3
chr2	208116280	208116497	MajorDMR-16-46423	3
chr2	208117737	208119176	MajorDMR-16-46424	8
chr2	208120045	208123659	MajorDMR-16-46425	37
chr2	208124259	208124594	MajorDMR-16-46426	2
chr2	208174936	208175467	MajorDMR-16-46427	11
chr2	208199238	208199842	MajorDMR-16-46428	10
chr2	208217982	208218300	MajorDMR-16-46429	7
chr2	208328339	208328504	MajorDMR-16-46430	3
chr2	208332593	208332689	MajorDMR-16-46431	3
chr2	208337184	208337858	MajorDMR-16-46432	7
chr2	208338779	208338798	MajorDMR-16-46433	2
chr2	208339536	208340474	MajorDMR-16-46434	7
chr2	208347541	208347583	MajorDMR-16-46435	2
chr2	208352714	208352930	MajorDMR-16-46436	4
chr2	208369277	208370595	MajorDMR-16-46437	9
chr2	208393791	208393868	MajorDMR-16-46438	3
chr2	208468417	208468448	MajorDMR-16-46439	2
chr2	208488562	208488969	MajorDMR-16-46440	6
chr2	208491577	208492257	MajorDMR-16-46441	23
chr2	208498305	208498563	MajorDMR-16-46442	2
chr2	208534667	208534965	MajorDMR-16-46443	5
chr2	208535840	208536050	MajorDMR-16-46444	2
chr2	208541121	208541350	MajorDMR-16-46445	2
chr2	208571827	208572166	MajorDMR-16-46446	2
chr2	208575402	208575414	MajorDMR-16-46447	4
chr2	208577418	208577423	MajorDMR-16-46448	2
chr2	208592162	208592448	MajorDMR-16-46449	3
chr2	208598840	208599223	MajorDMR-16-46450	4
chr2	208609941	208610133	MajorDMR-16-46451	2
chr2	208631258	208631566	MajorDMR-16-46452	2
chr2	208635241	208636060	MajorDMR-16-46453	39
chr2	208706899	208706950	MajorDMR-16-46454	2
chr2	208785411	208785805	MajorDMR-16-46455	7
chr2	208791124	208791198	MajorDMR-16-46456	2
chr2	208798493	208798809	MajorDMR-16-46457	6
chr2	208832064	208832217	MajorDMR-16-46458	2
chr2	208838694	208839086	MajorDMR-16-46459	4
chr2	208874613	208875022	MajorDMR-16-46460	2
chr2	208890690	208890833	MajorDMR-16-46461	6
chr2	208908709	208908926	MajorDMR-16-46462	6
chr2	208920511	208920913	MajorDMR-16-46463	5
chr2	208926936	208927012	MajorDMR-16-46464	2
chr2	208927517	208927897	MajorDMR-16-46465	2
chr2	208939437	208939895	MajorDMR-16-46466	5
chr2	208965634	208965647	MajorDMR-16-46467	2
chr2	208966518	208966573	MajorDMR-16-46468	2
chr2	208976947	208977396	MajorDMR-16-46469	12
chr2	208983630	208983841	MajorDMR-16-46470	2
chr2	208988834	208989103	MajorDMR-16-46471	20
chr2	209028989	209029783	MajorDMR-16-46472	7
chr2	209040543	209040744	MajorDMR-16-46473	3
chr2	209048892	209051903	MajorDMR-16-46474	20
chr2	209055150	209055252	MajorDMR-16-46475	2
chr2	209111706	209112183	MajorDMR-16-46476	2
chr2	209117999	209118527	MajorDMR-16-46477	4
chr2	209129376	209130106	MajorDMR-16-46478	4
chr2	209242263	209242499	MajorDMR-16-46479	2
chr2	209272120	209272730	MajorDMR-16-46480	4
chr2	209366090	209366192	MajorDMR-16-46481	2
chr2	209472610	209472813	MajorDMR-16-46482	3
chr2	209536323	209537046	MajorDMR-16-46483	3
chr2	209590180	209590200	MajorDMR-16-46484	2
chr2	209614132	209614616	MajorDMR-16-46485	3
chr2	209864690	209865113	MajorDMR-16-46486	2
chr2	210253616	210254287	MajorDMR-16-46487	8
chr2	210262299	210262944	MajorDMR-16-46488	5
chr2	210286627	210286763	MajorDMR-16-46489	2
chr2	210287741	210288298	MajorDMR-16-46490	4
chr2	210296694	210296914	MajorDMR-16-46491	2
chr2	210312697	210312786	MajorDMR-16-46492	2
chr2	210341104	210341153	MajorDMR-16-46493	2
chr2	210341740	210341807	MajorDMR-16-46494	2
chr2	210374051	210374127	MajorDMR-16-46495	2
chr2	210388067	210388585	MajorDMR-16-46496	5
chr2	210391198	210392206	MajorDMR-16-46497	5
chr2	210422219	210422562	MajorDMR-16-46498	2
chr2	210432334	210432639	MajorDMR-16-46499	3
chr2	210445576	210445741	MajorDMR-16-46500	2
chr2	210448413	210449812	MajorDMR-16-46501	7
chr2	210465219	210465915	MajorDMR-16-46502	3
chr2	210466490	210466881	MajorDMR-16-46503	2
chr2	210479634	210480028	MajorDMR-16-46504	5
chr2	210495772	210496133	MajorDMR-16-46505	3
chr2	210500230	210500544	MajorDMR-16-46506	3
chr2	210503246	210503318	MajorDMR-16-46507	2
chr2	210524483	210524711	MajorDMR-16-46508	2
chr2	210525702	210525748	MajorDMR-16-46509	4
chr2	210549472	210549885	MajorDMR-16-46510	2
chr2	210554849	210554969	MajorDMR-16-46511	3
chr2	210555803	210556008	MajorDMR-16-46512	3
chr2	210561383	210561579	MajorDMR-16-46513	3
chr2	210584370	210584396	MajorDMR-16-46514	2
chr2	210588341	210588450	MajorDMR-16-46515	4
chr2	210618488	210619277	MajorDMR-16-46516	5
chr2	210637492	210637559	MajorDMR-16-46517	2
chr2	210638339	210638420	MajorDMR-16-46518	2
chr2	210726443	210726498	MajorDMR-16-46519	2
chr2	210765908	210766099	MajorDMR-16-46520	2
chr2	210776242	210776610	MajorDMR-16-46521	2
chr2	210795453	210795615	MajorDMR-16-46522	2
chr2	210870318	210871079	MajorDMR-16-46523	3
chr2	210883272	210883372	MajorDMR-16-46524	2
chr2	210883920	210883943	MajorDMR-16-46525	2
chr2	211037042	211037208	MajorDMR-16-46526	4
chr2	211046339	211046366	MajorDMR-16-46527	2
chr2	211059906	211060014	MajorDMR-16-46528	3
chr2	212035134	212035193	MajorDMR-16-46529	2
chr2	212069331	212069388	MajorDMR-16-46530	2
chr2	212399543	212399551	MajorDMR-16-46531	2
chr2	212456903	212457070	MajorDMR-16-46532	3
chr2	212605444	212605461	MajorDMR-16-46533	2
chr2	212989477	212989779	MajorDMR-16-46534	6
chr2	212997230	212997512	MajorDMR-16-46535	2
chr2	213119246	213119347	MajorDMR-16-46536	2
chr2	213159703	213159836	MajorDMR-16-46537	2
chr2	213697787	213698011	MajorDMR-16-46538	5
chr2	213757094	213757193	MajorDMR-16-46539	3
chr2	213804534	213804561	MajorDMR-16-46540	3
chr2	213968773	213969116	MajorDMR-16-46541	3
chr2	214017556	214017626	MajorDMR-16-46542	3
chr2	214098001	214098083	MajorDMR-16-46543	2
chr2	214150316	214150957	MajorDMR-16-46544	4
chr2	214543791	214544268	MajorDMR-16-46545	3
chr2	214670729	214671151	MajorDMR-16-46546	2
chr2	214934084	214934091	MajorDMR-16-46547	2
chr2	215042303	215042401	MajorDMR-16-46548	2
chr2	215274865	215275042	MajorDMR-16-46549	8
chr2	215369334	215369878	MajorDMR-16-46550	5
chr2	215379876	215380149	MajorDMR-16-46551	4
chr2	215412781	215413072	MajorDMR-16-46552	3
chr2	215424918	215425080	MajorDMR-16-46553	2
chr2	215432025	215432193	MajorDMR-16-46554	2
chr2	215439943	215440516	MajorDMR-16-46555	12
chr2	215442522	215442532	MajorDMR-16-46556	2
chr2	215452360	215452384	MajorDMR-16-46557	2
chr2	215659713	215659918	MajorDMR-16-46558	3
chr2	215672544	215673457	MajorDMR-16-46559	18
chr2	215675104	215675430	MajorDMR-16-46560	3
chr2	215795446	215795660	MajorDMR-16-46561	2
chr2	215866358	215866852	MajorDMR-16-46562	4
chr2	215882994	215883060	MajorDMR-16-46563	2
chr2	215887369	215887448	MajorDMR-16-46564	2
chr2	215914969	215915485	MajorDMR-16-46565	4
chr2	215916328	215916590	MajorDMR-16-46566	2
chr2	215920104	215921353	MajorDMR-16-46567	9
chr2	215925608	215926056	MajorDMR-16-46568	5
chr2	216134327	216134923	MajorDMR-16-46569	3
chr2	216176150	216176257	MajorDMR-16-46570	8
chr2	216177275	216177430	MajorDMR-16-46571	3
chr2	216182500	216182771	MajorDMR-16-46572	3
chr2	216196678	216196855	MajorDMR-16-46573	2
chr2	216300129	216300230	MajorDMR-16-46574	3
chr2	216301541	216301825	MajorDMR-16-46575	3
chr2	216363319	216363413	MajorDMR-16-46576	2
chr2	216396066	216396279	MajorDMR-16-46577	3
chr2	216484509	216484583	MajorDMR-16-46578	5
chr2	216777854	216777905	MajorDMR-16-46579	2
chr2	216787793	216788185	MajorDMR-16-46580	2
chr2	216870970	216871244	MajorDMR-16-46581	4
chr2	216898533	216898714	MajorDMR-16-46582	2
chr2	216932114	216932125	MajorDMR-16-46583	2
chr2	216947443	216947985	MajorDMR-16-46584	3
chr2	216948708	216948983	MajorDMR-16-46585	2
chr2	217037155	217037255	MajorDMR-16-46586	2
chr2	217107009	217107121	MajorDMR-16-46587	3
chr2	217188487	217188525	MajorDMR-16-46588	2
chr2	217210484	217210785	MajorDMR-16-46589	2
chr2	217234492	217234789	MajorDMR-16-46590	6
chr2	217276803	217276827	MajorDMR-16-46591	4
chr2	217278122	217278422	MajorDMR-16-46592	2
chr2	217355521	217355754	MajorDMR-16-46593	4
chr2	217367182	217367289	MajorDMR-16-46594	4
chr2	217401625	217402128	MajorDMR-16-46595	6
chr2	217413728	217414121	MajorDMR-16-46596	2
chr2	217420338	217420490	MajorDMR-16-46597	3
chr2	217438035	217438209	MajorDMR-16-46598	4
chr2	217455649	217455827	MajorDMR-16-46599	5
chr2	217471365	217471664	MajorDMR-16-46600	7
chr2	217497463	217497588	MajorDMR-16-46601	2
chr2	217499164	217502446	MajorDMR-16-46602	61
chr2	217535469	217535547	MajorDMR-16-46603	2
chr2	217547499	217547533	MajorDMR-16-46604	2
chr2	217548746	217549042	MajorDMR-16-46605	3
chr2	217560146	217560947	MajorDMR-16-46606	3
chr2	217660908	217661158	MajorDMR-16-46607	5
chr2	217664797	217665160	MajorDMR-16-46608	3
chr2	217668464	217668763	MajorDMR-16-46609	2
chr2	217714807	217714885	MajorDMR-16-46610	4
chr2	217802148	217802470	MajorDMR-16-46611	2
chr2	218258432	218258588	MajorDMR-16-46612	3
chr2	218487047	218487280	MajorDMR-16-46613	4
chr2	218578285	218578642	MajorDMR-16-46614	6
chr2	218582564	218583036	MajorDMR-16-46615	2
chr2	218620863	218621917	MajorDMR-16-46616	15
chr2	218653919	218654389	MajorDMR-16-46617	2
chr2	218673274	218673381	MajorDMR-16-46618	2
chr2	218681325	218681355	MajorDMR-16-46619	2
chr2	218701503	218702323	MajorDMR-16-46620	11
chr2	218711110	218711233	MajorDMR-16-46621	2
chr2	218715346	218715387	MajorDMR-16-46622	4
chr2	218718452	218718700	MajorDMR-16-46623	5
chr2	218721381	218721925	MajorDMR-16-46624	3
chr2	218722524	218723632	MajorDMR-16-46625	21
chr2	218743778	218744306	MajorDMR-16-46626	11
chr2	218751676	218751974	MajorDMR-16-46627	3
chr2	218771543	218771608	MajorDMR-16-46628	2
chr2	218801932	218802397	MajorDMR-16-46629	2
chr2	218843113	218843332	MajorDMR-16-46630	4
chr2	218843924	218843932	MajorDMR-16-46631	2
chr2	218853197	218853544	MajorDMR-16-46632	7
chr2	218860692	218860854	MajorDMR-16-46633	2
chr2	218872819	218873033	MajorDMR-16-46634	5
chr2	218874086	218874522	MajorDMR-16-46635	11
chr2	218875598	218876424	MajorDMR-16-46636	6
chr2	218889041	218889193	MajorDMR-16-46637	2
chr2	218898605	218899198	MajorDMR-16-46638	11
chr2	218933894	218934158	MajorDMR-16-46639	5
chr2	219051108	219051668	MajorDMR-16-46640	3
chr2	219081202	219081386	MajorDMR-16-46641	3
chr2	219083834	219084643	MajorDMR-16-46642	5
chr2	219089936	219090267	MajorDMR-16-46643	6
chr2	219090992	219091331	MajorDMR-16-46644	6
chr2	219106378	219106701	MajorDMR-16-46645	3
chr2	219117372	219118118	MajorDMR-16-46646	6
chr2	219123525	219123885	MajorDMR-16-46647	4
chr2	219133921	219134130	MajorDMR-16-46648	2
chr2	219136359	219136401	MajorDMR-16-46649	2
chr2	219136938	219137408	MajorDMR-16-46650	4
chr2	219156461	219157408	MajorDMR-16-46651	11
chr2	219187294	219187464	MajorDMR-16-46652	6
chr2	219188541	219188805	MajorDMR-16-46653	4
chr2	219221295	219222124	MajorDMR-16-46654	7
chr2	219232331	219234091	MajorDMR-16-46655	43
chr2	219251942	219252094	MajorDMR-16-46656	4
chr2	219252856	219252912	MajorDMR-16-46657	2
chr2	219260291	219260457	MajorDMR-16-46658	4
chr2	219262368	219263229	MajorDMR-16-46659	7
chr2	219271814	219272739	MajorDMR-16-46660	11
chr2	219472028	219472725	MajorDMR-16-46661	7
chr2	219509526	219509620	MajorDMR-16-46662	2
chr2	219646330	219647205	MajorDMR-16-46663	14
chr2	219696560	219696591	MajorDMR-16-46664	2
chr2	219711900	219712672	MajorDMR-16-46665	5
chr2	219717443	219718426	MajorDMR-16-46666	10
chr2	219722228	219722260	MajorDMR-16-46667	3
chr2	219723710	219723847	MajorDMR-16-46668	3
chr2	219725117	219725370	MajorDMR-16-46669	2
chr2	219725932	219726006	MajorDMR-16-46670	7
chr2	219737872	219738530	MajorDMR-16-46671	6
chr2	219743737	219743920	MajorDMR-16-46672	5
chr2	219744519	219745021	MajorDMR-16-46673	8
chr2	219745557	219745780	MajorDMR-16-46674	2
chr2	219748299	219748570	MajorDMR-16-46675	12
chr2	219756889	219757373	MajorDMR-16-46676	4
chr2	219757950	219758973	MajorDMR-16-46677	9
chr2	219761341	219762057	MajorDMR-16-46678	17
chr2	219763971	219764080	MajorDMR-16-46679	2
chr2	219775617	219775853	MajorDMR-16-46680	3
chr2	219791803	219792038	MajorDMR-16-46681	3
chr2	219819552	219819690	MajorDMR-16-46682	3
chr2	219820923	219821169	MajorDMR-16-46683	2
chr2	219822578	219823560	MajorDMR-16-46684	5
chr2	219827036	219827549	MajorDMR-16-46685	8
chr2	219828471	219829208	MajorDMR-16-46686	6
chr2	219844228	219844493	MajorDMR-16-46687	2
chr2	219845806	219846300	MajorDMR-16-46688	3
chr2	219850144	219850533	MajorDMR-16-46689	17
chr2	219857757	219857930	MajorDMR-16-46690	4
chr2	219861108	219861748	MajorDMR-16-46691	5
chr2	219864717	219864769	MajorDMR-16-46692	2
chr2	219866359	219866780	MajorDMR-16-46693	4
chr2	219867895	219868156	MajorDMR-16-46694	9
chr2	219922000	219922287	MajorDMR-16-46695	14
chr2	219923338	219923489	MajorDMR-16-46696	3
chr2	219924064	219924545	MajorDMR-16-46697	4
chr2	220024339	220024513	MajorDMR-16-46698	4
chr2	220035961	220036241	MajorDMR-16-46699	2
chr2	220043826	220044176	MajorDMR-16-46700	2
chr2	220072629	220072685	MajorDMR-16-46701	6
chr2	220076334	220076555	MajorDMR-16-46702	3
chr2	220086854	220087041	MajorDMR-16-46703	4
chr2	220108021	220108557	MajorDMR-16-46704	3
chr2	220115093	220117114	MajorDMR-16-46705	10
chr2	220142876	220142882	MajorDMR-16-46706	2
chr2	220144987	220146376	MajorDMR-16-46707	10
chr2	220147283	220149582	MajorDMR-16-46708	17
chr2	220150091	220150460	MajorDMR-16-46709	6
chr2	220151322	220151546	MajorDMR-16-46710	3
chr2	220154792	220154993	MajorDMR-16-46711	3
chr2	220158981	220160148	MajorDMR-16-46712	32
chr2	220160880	220160957	MajorDMR-16-46713	2
chr2	220163000	220164391	MajorDMR-16-46714	7
chr2	220196369	220197665	MajorDMR-16-46715	63
chr2	220204636	220204676	MajorDMR-16-46716	2
chr2	220222602	220222696	MajorDMR-16-46717	5
chr2	220223794	220223899	MajorDMR-16-46718	3
chr2	220253429	220253964	MajorDMR-16-46719	6
chr2	220282825	220283860	MajorDMR-16-46720	67
chr2	220299159	220300062	MajorDMR-16-46721	17
chr2	220306035	220306191	MajorDMR-16-46722	4
chr2	220307834	220309772	MajorDMR-16-46723	15
chr2	220311842	220313912	MajorDMR-16-46724	31
chr2	220316123	220316696	MajorDMR-16-46725	4
chr2	220317199	220317705	MajorDMR-16-46726	4
chr2	220318689	220318765	MajorDMR-16-46727	3
chr2	220324379	220324466	MajorDMR-16-46728	2
chr2	220325071	220326090	MajorDMR-16-46729	16
chr2	220331611	220332400	MajorDMR-16-46730	6
chr2	220340591	220341686	MajorDMR-16-46731	11
chr2	220347642	220349909	MajorDMR-16-46732	82
chr2	220358584	220358649	MajorDMR-16-46733	2
chr2	220359868	220359995	MajorDMR-16-46734	5
chr2	220360682	220362540	MajorDMR-16-46735	49
chr2	220371212	220371463	MajorDMR-16-46736	2
chr2	220374219	220376642	MajorDMR-16-46737	35
chr2	220377743	220378333	MajorDMR-16-46738	12
chr2	220379324	220379456	MajorDMR-16-46739	5
chr2	220381018	220381305	MajorDMR-16-46740	6
chr2	220383611	220384227	MajorDMR-16-46741	3
chr2	220385680	220387178	MajorDMR-16-46742	19
chr2	220387906	220388009	MajorDMR-16-46743	3
chr2	220391842	220392159	MajorDMR-16-46744	4
chr2	220395347	220395459	MajorDMR-16-46745	2
chr2	220397069	220397640	MajorDMR-16-46746	10
chr2	220401926	220402013	MajorDMR-16-46747	3
chr2	220404227	220404726	MajorDMR-16-46748	4
chr2	220406564	220407079	MajorDMR-16-46749	10
chr2	220430273	220430443	MajorDMR-16-46750	2
chr2	220436811	220436949	MajorDMR-16-46751	3
chr2	220438641	220438673	MajorDMR-16-46752	2
chr2	220460084	220460370	MajorDMR-16-46753	2
chr2	220491351	220491497	MajorDMR-16-46754	4
chr2	220495063	220495289	MajorDMR-16-46755	2
chr2	220503462	220504504	MajorDMR-16-46756	12
chr2	220507732	220507769	MajorDMR-16-46757	2
chr2	220600905	220601280	MajorDMR-16-46758	2
chr2	220601791	220602231	MajorDMR-16-46759	3
chr2	220609476	220609688	MajorDMR-16-46760	2
chr2	220646293	220646300	MajorDMR-16-46761	2
chr2	220647586	220648234	MajorDMR-16-46762	5
chr2	220681177	220681442	MajorDMR-16-46763	2
chr2	220692937	220693453	MajorDMR-16-46764	6
chr2	220716102	220716201	MajorDMR-16-46765	2
chr2	220716745	220717168	MajorDMR-16-46766	3
chr2	220830335	220830599	MajorDMR-16-46767	2
chr2	220862055	220862226	MajorDMR-16-46768	3
chr2	220916470	220916812	MajorDMR-16-46769	3
chr2	220933821	220934047	MajorDMR-16-46770	2
chr2	220994505	220994691	MajorDMR-16-46771	3
chr2	221364035	221364193	MajorDMR-16-46772	2
chr2	221386375	221386552	MajorDMR-16-46773	4
chr2	221433232	221433590	MajorDMR-16-46774	3
chr2	221434123	221434502	MajorDMR-16-46775	4
chr2	221454759	221454939	MajorDMR-16-46776	2
chr2	221552090	221552472	MajorDMR-16-46777	4
chr2	221632129	221632439	MajorDMR-16-46778	3
chr2	221968807	221969878	MajorDMR-16-46779	19
chr2	222054258	222054487	MajorDMR-16-46780	4
chr2	222236973	222237818	MajorDMR-16-46781	12
chr2	222285073	222285365	MajorDMR-16-46782	2
chr2	222291108	222291997	MajorDMR-16-46783	7
chr2	222342751	222343289	MajorDMR-16-46784	3
chr2	222344898	222345205	MajorDMR-16-46785	2
chr2	222349996	222350096	MajorDMR-16-46786	3
chr2	222365760	222365859	MajorDMR-16-46787	2
chr2	222378951	222379160	MajorDMR-16-46788	3
chr2	222390166	222390518	MajorDMR-16-46789	4
chr2	222394173	222394197	MajorDMR-16-46790	2
chr2	222419862	222420473	MajorDMR-16-46791	4
chr2	222456179	222456455	MajorDMR-16-46792	2
chr2	222467578	222467875	MajorDMR-16-46793	3
chr2	222468968	222468979	MajorDMR-16-46794	2
chr2	222469598	222469731	MajorDMR-16-46795	2
chr2	222470462	222470758	MajorDMR-16-46796	2
chr2	222475621	222476066	MajorDMR-16-46797	4
chr2	222480973	222482247	MajorDMR-16-46798	6
chr2	222622929	222623108	MajorDMR-16-46799	2
chr2	222639707	222640119	MajorDMR-16-46800	9
chr2	222675108	222675150	MajorDMR-16-46801	3
chr2	222748550	222748839	MajorDMR-16-46802	2
chr2	222753070	222753076	MajorDMR-16-46803	2
chr2	222760307	222761878	MajorDMR-16-46804	15
chr2	222846615	222846658	MajorDMR-16-46805	2
chr2	222917719	222917748	MajorDMR-16-46806	2
chr2	223102935	223107135	MajorDMR-16-46807	50
chr2	223120733	223121714	MajorDMR-16-46808	15
chr2	223122263	223122664	MajorDMR-16-46809	6
chr2	223132389	223132490	MajorDMR-16-46810	2
chr2	223133183	223134476	MajorDMR-16-46811	21
chr2	223136768	223137371	MajorDMR-16-46812	4
chr2	223138036	223138115	MajorDMR-16-46813	3
chr2	223148417	223148489	MajorDMR-16-46814	4
chr2	223149027	223149332	MajorDMR-16-46815	2
chr2	223156446	223157232	MajorDMR-16-46816	5
chr2	223158458	223158893	MajorDMR-16-46817	3
chr2	223177489	223178371	MajorDMR-16-46818	5
chr2	223182161	223182637	MajorDMR-16-46819	2
chr2	223288553	223289062	MajorDMR-16-46820	18
chr2	223290409	223290444	MajorDMR-16-46821	3
chr2	223313523	223313900	MajorDMR-16-46822	4
chr2	223342711	223342940	MajorDMR-16-46823	2
chr2	223350126	223350610	MajorDMR-16-46824	2
chr2	223419365	223420164	MajorDMR-16-46825	8
chr2	223427063	223427138	MajorDMR-16-46826	3
chr2	223428774	223428966	MajorDMR-16-46827	3
chr2	223436723	223436942	MajorDMR-16-46828	2
chr2	223519682	223519686	MajorDMR-16-46829	2
chr2	223535965	223536124	MajorDMR-16-46830	5
chr2	223536764	223537079	MajorDMR-16-46831	3
chr2	223555329	223555500	MajorDMR-16-46832	2
chr2	223568587	223568682	MajorDMR-16-46833	2
chr2	223572637	223573429	MajorDMR-16-46834	4
chr2	223598698	223599308	MajorDMR-16-46835	7
chr2	223608374	223608801	MajorDMR-16-46836	2
chr2	223727509	223727924	MajorDMR-16-46837	3
chr2	223744535	223744865	MajorDMR-16-46838	2
chr2	223765229	223765403	MajorDMR-16-46839	2
chr2	223776287	223777995	MajorDMR-16-46840	12
chr2	223778951	223780046	MajorDMR-16-46841	6
chr2	223782085	223782368	MajorDMR-16-46842	3
chr2	223810398	223810924	MajorDMR-16-46843	4
chr2	223815534	223815842	MajorDMR-16-46844	2
chr2	223825035	223825153	MajorDMR-16-46845	4
chr2	223866270	223866588	MajorDMR-16-46846	5
chr2	223916336	223916378	MajorDMR-16-46847	2
chr2	223967264	223967420	MajorDMR-16-46848	2
chr2	224098178	224098499	MajorDMR-16-46849	2
chr2	224351989	224352399	MajorDMR-16-46850	2
chr2	224353782	224353926	MajorDMR-16-46851	4
chr2	224366398	224366424	MajorDMR-16-46852	2
chr2	224375576	224375996	MajorDMR-16-46853	3
chr2	224387095	224387340	MajorDMR-16-46854	2
chr2	224429851	224430206	MajorDMR-16-46855	2
chr2	224445856	224446049	MajorDMR-16-46856	2
chr2	224450290	224450556	MajorDMR-16-46857	2
chr2	224452866	224453116	MajorDMR-16-46858	2
chr2	224459103	224459911	MajorDMR-16-46859	4
chr2	224462505	224462652	MajorDMR-16-46860	4
chr2	224463458	224463805	MajorDMR-16-46861	3
chr2	224464456	224465481	MajorDMR-16-46862	8
chr2	224467894	224467919	MajorDMR-16-46863	2
chr2	224472427	224472577	MajorDMR-16-46864	3
chr2	224504427	224504505	MajorDMR-16-46865	2
chr2	224516633	224516653	MajorDMR-16-46866	2
chr2	224557067	224557218	MajorDMR-16-46867	3
chr2	224590164	224590222	MajorDMR-16-46868	2
chr2	224683895	224683975	MajorDMR-16-46869	2
chr2	224702850	224703014	MajorDMR-16-46870	3
chr2	224783458	224783469	MajorDMR-16-46871	2
chr2	224808330	224808642	MajorDMR-16-46872	6
chr2	224829857	224830165	MajorDMR-16-46873	2
chr2	224833541	224833654	MajorDMR-16-46874	3
chr2	224873602	224873690	MajorDMR-16-46875	2
chr2	224902767	224902972	MajorDMR-16-46876	4
chr2	224904625	224904991	MajorDMR-16-46877	5
chr2	225020717	225020798	MajorDMR-16-46878	2
chr2	225042888	225043020	MajorDMR-16-46879	2
chr2	225087053	225087233	MajorDMR-16-46880	4
chr2	225221790	225221808	MajorDMR-16-46881	2
chr2	225307544	225307755	MajorDMR-16-46882	3
chr2	225322826	225323105	MajorDMR-16-46883	2
chr2	225332172	225332313	MajorDMR-16-46884	2
chr2	225378762	225379090	MajorDMR-16-46885	3
chr2	225426223	225426528	MajorDMR-16-46886	3
chr2	225435123	225435132	MajorDMR-16-46887	2
chr2	225448238	225448540	MajorDMR-16-46888	2
chr2	225477310	225477569	MajorDMR-16-46889	5
chr2	225515571	225516022	MajorDMR-16-46890	3
chr2	225904857	225905231	MajorDMR-16-46891	4
chr2	226178434	226178567	MajorDMR-16-46892	2
chr2	226237909	226237988	MajorDMR-16-46893	2
chr2	226463872	226463978	MajorDMR-16-46894	2
chr2	226467952	226468223	MajorDMR-16-46895	2
chr2	226530133	226530396	MajorDMR-16-46896	3
chr2	226685688	226686147	MajorDMR-16-46897	7
chr2	226895020	226895162	MajorDMR-16-46898	3
chr2	226896602	226897561	MajorDMR-16-46899	7
chr2	226913459	226913714	MajorDMR-16-46900	2
chr2	226983296	226983323	MajorDMR-16-46901	2
chr2	227160673	227160703	MajorDMR-16-46902	2
chr2	227247378	227247646	MajorDMR-16-46903	2
chr2	227273019	227273139	MajorDMR-16-46904	2
chr2	227288232	227288548	MajorDMR-16-46905	4
chr2	227450004	227450441	MajorDMR-16-46906	2
chr2	227526667	227526890	MajorDMR-16-46907	8
chr2	227590457	227591051	MajorDMR-16-46908	5
chr2	227619593	227620105	MajorDMR-16-46909	4
chr2	227627835	227628214	MajorDMR-16-46910	3
chr2	227637801	227638246	MajorDMR-16-46911	2
chr2	227657094	227657705	MajorDMR-16-46912	6
chr2	227658583	227661756	MajorDMR-16-46913	47
chr2	227663042	227663165	MajorDMR-16-46914	5
chr2	227699917	227700168	MajorDMR-16-46915	2
chr2	227871912	227872182	MajorDMR-16-46916	4
chr2	227972249	227972289	MajorDMR-16-46917	2
chr2	227994415	227994460	MajorDMR-16-46918	2
chr2	228204756	228205039	MajorDMR-16-46919	2
chr2	228241808	228242069	MajorDMR-16-46920	4
chr2	228266548	228266868	MajorDMR-16-46921	2
chr2	228270866	228272929	MajorDMR-16-46922	14
chr2	228280875	228281420	MajorDMR-16-46923	4
chr2	228338297	228338313	MajorDMR-16-46924	2
chr2	228344465	228344544	MajorDMR-16-46925	2
chr2	228348052	228348091	MajorDMR-16-46926	2
chr2	228362003	228362058	MajorDMR-16-46927	2
chr2	228377176	228377290	MajorDMR-16-46928	2
chr2	228381855	228382006	MajorDMR-16-46929	3
chr2	228386077	228386374	MajorDMR-16-46930	2
chr2	228424199	228424484	MajorDMR-16-46931	2
chr2	228631087	228631104	MajorDMR-16-46932	2
chr2	228682717	228683294	MajorDMR-16-46933	8
chr2	228715054	228715376	MajorDMR-16-46934	2
chr2	228728808	228728872	MajorDMR-16-46935	2
chr2	228903856	228903922	MajorDMR-16-46936	2
chr2	228913684	228913732	MajorDMR-16-46937	4
chr2	229290364	229290584	MajorDMR-16-46938	2
chr2	229311114	229311968	MajorDMR-16-46939	7
chr2	229462822	229462923	MajorDMR-16-46940	2
chr2	229522386	229522434	MajorDMR-16-46941	2
chr2	229546227	229546430	MajorDMR-16-46942	4
chr2	229612426	229612459	MajorDMR-16-46943	2
chr2	229821993	229822047	MajorDMR-16-46944	2
chr2	229908218	229908250	MajorDMR-16-46945	2
chr2	229913298	229913611	MajorDMR-16-46946	3
chr2	229972134	229972505	MajorDMR-16-46947	5
chr2	229994561	229994983	MajorDMR-16-46948	6
chr2	230132669	230132847	MajorDMR-16-46949	4
chr2	230133505	230135487	MajorDMR-16-46950	18
chr2	230136575	230136615	MajorDMR-16-46951	3
chr2	230235121	230235225	MajorDMR-16-46952	2
chr2	230235935	230236170	MajorDMR-16-46953	2
chr2	230272007	230272171	MajorDMR-16-46954	4
chr2	230309932	230310199	MajorDMR-16-46955	4
chr2	230435842	230436223	MajorDMR-16-46956	3
chr2	230451647	230451742	MajorDMR-16-46957	3
chr2	230541643	230541690	MajorDMR-16-46958	2
chr2	230554369	230554534	MajorDMR-16-46959	2
chr2	230665568	230665578	MajorDMR-16-46960	2
chr2	230728804	230728900	MajorDMR-16-46961	2
chr2	230766631	230766970	MajorDMR-16-46962	2
chr2	230931442	230931476	MajorDMR-16-46963	3
chr2	230982307	230982326	MajorDMR-16-46964	2
chr2	231024701	231025177	MajorDMR-16-46965	7
chr2	231479629	231479787	MajorDMR-16-46966	4
chr2	231528636	231529115	MajorDMR-16-46967	3
chr2	231533433	231533547	MajorDMR-16-46968	3
chr2	231549896	231550220	MajorDMR-16-46969	2
chr2	231555250	231555440	MajorDMR-16-46970	6
chr2	231576872	231576885	MajorDMR-16-46971	2
chr2	231587468	231587659	MajorDMR-16-46972	3
chr2	231624036	231624047	MajorDMR-16-46973	2
chr2	231624586	231624997	MajorDMR-16-46974	4
chr2	231658655	231658755	MajorDMR-16-46975	2
chr2	231692703	231693408	MajorDMR-16-46976	41
chr2	231712493	231713098	MajorDMR-16-46977	23
chr2	231714704	231715061	MajorDMR-16-46978	5
chr2	231726437	231726621	MajorDMR-16-46979	3
chr2	231732668	231732699	MajorDMR-16-46980	2
chr2	231734977	231735576	MajorDMR-16-46981	5
chr2	231743559	231744178	MajorDMR-16-46982	4
chr2	231750237	231750357	MajorDMR-16-46983	3
chr2	231750927	231751775	MajorDMR-16-46984	12
chr2	231789292	231789344	MajorDMR-16-46985	4
chr2	231795311	231795528	MajorDMR-16-46986	3
chr2	231812813	231812893	MajorDMR-16-46987	2
chr2	231851321	231851707	MajorDMR-16-46988	6
chr2	231855217	231855883	MajorDMR-16-46989	19
chr2	231873682	231874386	MajorDMR-16-46990	10
chr2	231880601	231880698	MajorDMR-16-46991	2
chr2	231881781	231882351	MajorDMR-16-46992	4
chr2	231901583	231901811	MajorDMR-16-46993	4
chr2	231903199	231904213	MajorDMR-16-46994	16
chr2	231904872	231904976	MajorDMR-16-46995	2
chr2	231905841	231905944	MajorDMR-16-46996	3
chr2	231917110	231917256	MajorDMR-16-46997	4
chr2	231917987	231918013	MajorDMR-16-46998	2
chr2	232055228	232055669	MajorDMR-16-46999	13
chr2	232062653	232062666	MajorDMR-16-47000	2
chr2	232083183	232083251	MajorDMR-16-47001	2
chr2	232092084	232092247	MajorDMR-16-47002	2
chr2	232093904	232094091	MajorDMR-16-47003	2
chr2	232145513	232145712	MajorDMR-16-47004	7
chr2	232165198	232165239	MajorDMR-16-47005	3
chr2	232173821	232174757	MajorDMR-16-47006	10
chr2	232175432	232176177	MajorDMR-16-47007	7
chr2	232260975	232261134	MajorDMR-16-47008	4
chr2	232276172	232276818	MajorDMR-16-47009	5
chr2	232277480	232277824	MajorDMR-16-47010	6
chr2	232278397	232278770	MajorDMR-16-47011	2
chr2	232317760	232318012	MajorDMR-16-47012	3
chr2	232347511	232347666	MajorDMR-16-47013	4
chr2	232348383	232348849	MajorDMR-16-47014	8
chr2	232354797	232354919	MajorDMR-16-47015	3
chr2	232394767	232395483	MajorDMR-16-47016	11
chr2	232409959	232410019	MajorDMR-16-47017	2
chr2	232469977	232470772	MajorDMR-16-47018	9
chr2	232476113	232478581	MajorDMR-16-47019	16
chr2	232479324	232480236	MajorDMR-16-47020	38
chr2	232485358	232485776	MajorDMR-16-47021	2
chr2	232505740	232505859	MajorDMR-16-47022	7
chr2	232507368	232507843	MajorDMR-16-47023	21
chr2	232526592	232526681	MajorDMR-16-47024	4
chr2	232531867	232531893	MajorDMR-16-47025	2
chr2	232539442	232539873	MajorDMR-16-47026	8
chr2	232545757	232546274	MajorDMR-16-47027	3
chr2	232547294	232547586	MajorDMR-16-47028	2
chr2	232549056	232549423	MajorDMR-16-47029	6
chr2	232550318	232550692	MajorDMR-16-47030	6
chr2	232551800	232552453	MajorDMR-16-47031	3
chr2	232566357	232566822	MajorDMR-16-47032	6
chr2	232570963	232571139	MajorDMR-16-47033	2
chr2	232577518	232577602	MajorDMR-16-47034	3
chr2	232652268	232652622	MajorDMR-16-47035	4
chr2	232657806	232659066	MajorDMR-16-47036	7
chr2	232665524	232665875	MajorDMR-16-47037	2
chr2	232667545	232667855	MajorDMR-16-47038	2
chr2	232765487	232765491	MajorDMR-16-47039	2
chr2	232789917	232790047	MajorDMR-16-47040	5
chr2	232792175	232792363	MajorDMR-16-47041	2
chr2	232825836	232825959	MajorDMR-16-47042	2
chr2	233135534	233135632	MajorDMR-16-47043	2
chr2	233136433	233136525	MajorDMR-16-47044	2
chr2	233174978	233175249	MajorDMR-16-47045	7
chr2	233187324	233187648	MajorDMR-16-47046	10
chr2	233197831	233198043	MajorDMR-16-47047	2
chr2	233234574	233235021	MajorDMR-16-47048	4
chr2	233250784	233250842	MajorDMR-16-47049	2
chr2	233253153	233253482	MajorDMR-16-47050	10
chr2	233278195	233278276	MajorDMR-16-47051	4
chr2	233283264	233283411	MajorDMR-16-47052	4
chr2	233311178	233311272	MajorDMR-16-47053	2
chr2	233327322	233327871	MajorDMR-16-47054	6
chr2	233350223	233351854	MajorDMR-16-47055	15
chr2	233352678	233352974	MajorDMR-16-47056	20
chr2	233367356	233367694	MajorDMR-16-47057	7
chr2	233368206	233368577	MajorDMR-16-47058	11
chr2	233387539	233388210	MajorDMR-16-47059	7
chr2	233388981	233389585	MajorDMR-16-47060	10
chr2	233390092	233391014	MajorDMR-16-47061	11
chr2	233404293	233404758	MajorDMR-16-47062	2
chr2	233416216	233416234	MajorDMR-16-47063	2
chr2	233470335	233470497	MajorDMR-16-47064	3
chr2	233471222	233471421	MajorDMR-16-47065	4
chr2	233497479	233497624	MajorDMR-16-47066	4
chr2	233498877	233499712	MajorDMR-16-47067	33
chr2	233561328	233561605	MajorDMR-16-47068	4
chr2	233583481	233583795	MajorDMR-16-47069	7
chr2	233700578	233700917	MajorDMR-16-47070	7
chr2	233717560	233717718	MajorDMR-16-47071	2
chr2	233718271	233718279	MajorDMR-16-47072	2
chr2	233740175	233740558	MajorDMR-16-47073	2
chr2	233742006	233743127	MajorDMR-16-47074	10
chr2	233743631	233744863	MajorDMR-16-47075	13
chr2	233745795	233746120	MajorDMR-16-47076	4
chr2	233749363	233749581	MajorDMR-16-47077	3
chr2	233755748	233756039	MajorDMR-16-47078	7
chr2	233762301	233763394	MajorDMR-16-47079	11
chr2	233765975	233766336	MajorDMR-16-47080	6
chr2	233771267	233771654	MajorDMR-16-47081	4
chr2	233782236	233782305	MajorDMR-16-47082	2
chr2	233790212	233790824	MajorDMR-16-47083	6
chr2	233793416	233793755	MajorDMR-16-47084	3
chr2	233822711	233822779	MajorDMR-16-47085	3
chr2	233848050	233848056	MajorDMR-16-47086	2
chr2	233913646	233914569	MajorDMR-16-47087	4
chr2	233916522	233916925	MajorDMR-16-47088	3
chr2	233918772	233919019	MajorDMR-16-47089	2
chr2	233924534	233924924	MajorDMR-16-47090	2
chr2	234074815	234074822	MajorDMR-16-47091	2
chr2	234087991	234088165	MajorDMR-16-47092	4
chr2	234118040	234118755	MajorDMR-16-47093	7
chr2	234119532	234120799	MajorDMR-16-47094	9
chr2	234139466	234139666	MajorDMR-16-47095	2
chr2	234150996	234151389	MajorDMR-16-47096	11
chr2	234318121	234318619	MajorDMR-16-47097	5
chr2	234474499	234475063	MajorDMR-16-47098	4
chr2	234668229	234668605	MajorDMR-16-47099	3
chr2	234709996	234710283	MajorDMR-16-47100	5
chr2	234742225	234742255	MajorDMR-16-47101	3
chr2	234761967	234762503	MajorDMR-16-47102	10
chr2	234766256	234766271	MajorDMR-16-47103	3
chr2	234773646	234774246	MajorDMR-16-47104	4
chr2	234787598	234787764	MajorDMR-16-47105	2
chr2	234847482	234848406	MajorDMR-16-47106	8
chr2	234861861	234862062	MajorDMR-16-47107	5
chr2	234875946	234876062	MajorDMR-16-47108	2
chr2	234883166	234883910	MajorDMR-16-47109	7
chr2	234934330	234934508	MajorDMR-16-47110	2
chr2	234982999	234984831	MajorDMR-16-47111	7
chr2	235000364	235000748	MajorDMR-16-47112	10
chr2	235034246	235034333	MajorDMR-16-47113	2
chr2	235074242	235074552	MajorDMR-16-47114	3
chr2	235197770	235197807	MajorDMR-16-47115	2
chr2	235286885	235286969	MajorDMR-16-47116	3
chr2	235346558	235346893	MajorDMR-16-47117	6
chr2	235383726	235384058	MajorDMR-16-47118	6
chr2	235392475	235392894	MajorDMR-16-47119	3
chr2	235406161	235406251	MajorDMR-16-47120	2
chr2	235409144	235409931	MajorDMR-16-47121	4
chr2	235430466	235430730	MajorDMR-16-47122	2
chr2	235458701	235458964	MajorDMR-16-47123	3
chr2	235541106	235541417	MajorDMR-16-47124	2
chr2	235569396	235569945	MajorDMR-16-47125	4
chr2	235704017	235704127	MajorDMR-16-47126	2
chr2	235749088	235749205	MajorDMR-16-47127	2
chr2	235754712	235754889	MajorDMR-16-47128	2
chr2	235859469	235860184	MajorDMR-16-47129	14
chr2	235861313	235861743	MajorDMR-16-47130	11
chr2	235877268	235878296	MajorDMR-16-47131	14
chr2	235879298	235879321	MajorDMR-16-47132	2
chr2	235881428	235881730	MajorDMR-16-47133	2
chr2	235920345	235920608	MajorDMR-16-47134	3
chr2	235933616	235934392	MajorDMR-16-47135	4
chr2	235935821	235936654	MajorDMR-16-47136	10
chr2	235972221	235972672	MajorDMR-16-47137	10
chr2	235996554	235997431	MajorDMR-16-47138	9
chr2	236022392	236023179	MajorDMR-16-47139	7
chr2	236025059	236025228	MajorDMR-16-47140	3
chr2	236044842	236045328	MajorDMR-16-47141	2
chr2	236079549	236079782	MajorDMR-16-47142	2
chr2	236099964	236101053	MajorDMR-16-47143	22
chr2	236172665	236173417	MajorDMR-16-47144	9
chr2	236173978	236174036	MajorDMR-16-47145	3
chr2	236223225	236223313	MajorDMR-16-47146	2
chr2	236275465	236275662	MajorDMR-16-47147	4
chr2	236277491	236278037	MajorDMR-16-47148	7
chr2	236300456	236301046	MajorDMR-16-47149	16
chr2	236342565	236342700	MajorDMR-16-47150	3
chr2	236347952	236348235	MajorDMR-16-47151	2
chr2	236403869	236405455	MajorDMR-16-47152	28
chr2	236409848	236410580	MajorDMR-16-47153	14
chr2	236413267	236413328	MajorDMR-16-47154	4
chr2	236430602	236430814	MajorDMR-16-47155	3
chr2	236436518	236436963	MajorDMR-16-47156	4
chr2	236451670	236452071	MajorDMR-16-47157	7
chr2	236454130	236454335	MajorDMR-16-47158	4
chr2	236460286	236460753	MajorDMR-16-47159	2
chr2	236491048	236491551	MajorDMR-16-47160	2
chr2	236502156	236502220	MajorDMR-16-47161	2
chr2	236504133	236504281	MajorDMR-16-47162	2
chr2	236507001	236508096	MajorDMR-16-47163	6
chr2	236514775	236515073	MajorDMR-16-47164	5
chr2	236516730	236517327	MajorDMR-16-47165	6
chr2	236522937	236523872	MajorDMR-16-47166	13
chr2	236548029	236548494	MajorDMR-16-47167	10
chr2	236553108	236553116	MajorDMR-16-47168	2
chr2	236556724	236556791	MajorDMR-16-47169	2
chr2	236567145	236567580	MajorDMR-16-47170	5
chr2	236574085	236574372	MajorDMR-16-47171	2
chr2	236579538	236580387	MajorDMR-16-47172	45
chr2	236581230	236581392	MajorDMR-16-47173	3
chr2	236587936	236588262	MajorDMR-16-47174	3
chr2	236598404	236598433	MajorDMR-16-47175	3
chr2	236599489	236599986	MajorDMR-16-47176	5
chr2	236609095	236609166	MajorDMR-16-47177	2
chr2	236610355	236610808	MajorDMR-16-47178	11
chr2	236611850	236612236	MajorDMR-16-47179	5
chr2	236621757	236622125	MajorDMR-16-47180	7
chr2	236649359	236649774	MajorDMR-16-47181	7
chr2	236654883	236655332	MajorDMR-16-47182	3
chr2	236656580	236656811	MajorDMR-16-47183	3
chr2	236657807	236658276	MajorDMR-16-47184	7
chr2	236669935	236669962	MajorDMR-16-47185	2
chr2	236673984	236674857	MajorDMR-16-47186	22
chr2	236687843	236688558	MajorDMR-16-47187	9
chr2	236702085	236702174	MajorDMR-16-47188	4
chr2	236761395	236761480	MajorDMR-16-47189	2
chr2	236767990	236768371	MajorDMR-16-47190	3
chr2	236773579	236774084	MajorDMR-16-47191	12
chr2	236830190	236830965	MajorDMR-16-47192	15
chr2	236849110	236849627	MajorDMR-16-47193	8
chr2	236858585	236859517	MajorDMR-16-47194	6
chr2	236867379	236867811	MajorDMR-16-47195	3
chr2	236868353	236868363	MajorDMR-16-47196	2
chr2	236916630	236916777	MajorDMR-16-47197	2
chr2	236923152	236923476	MajorDMR-16-47198	3
chr2	236962995	236963190	MajorDMR-16-47199	2
chr2	237001576	237001686	MajorDMR-16-47200	2
chr2	237016877	237016908	MajorDMR-16-47201	2
chr2	237039687	237040105	MajorDMR-16-47202	5
chr2	237067666	237069248	MajorDMR-16-47203	10
chr2	237074359	237074873	MajorDMR-16-47204	3
chr2	237088788	237089053	MajorDMR-16-47205	3
chr2	237117472	237117525	MajorDMR-16-47206	3
chr2	237123015	237123461	MajorDMR-16-47207	7
chr2	237145714	237145720	MajorDMR-16-47208	2
chr2	237146421	237146604	MajorDMR-16-47209	5
chr2	237247320	237247799	MajorDMR-16-47210	10
chr2	237261591	237262374	MajorDMR-16-47211	6
chr2	237315456	237315932	MajorDMR-16-47212	2
chr2	237323400	237323688	MajorDMR-16-47213	2
chr2	237324583	237324927	MajorDMR-16-47214	3
chr2	237328148	237328279	MajorDMR-16-47215	3
chr2	237364610	237364650	MajorDMR-16-47216	3
chr2	237416054	237416465	MajorDMR-16-47217	3
chr2	237476032	237477263	MajorDMR-16-47218	71
chr2	237496943	237497222	MajorDMR-16-47219	7
chr2	237545242	237545371	MajorDMR-16-47220	2
chr2	237571965	237572621	MajorDMR-16-47221	4
chr2	237583530	237583899	MajorDMR-16-47222	2
chr2	237684305	237684444	MajorDMR-16-47223	2
chr2	237696118	237696307	MajorDMR-16-47224	4
chr2	237702916	237703231	MajorDMR-16-47225	8
chr2	237757167	237757484	MajorDMR-16-47226	6
chr2	237765358	237765392	MajorDMR-16-47227	2
chr2	237903307	237903553	MajorDMR-16-47228	2
chr2	237936186	237936363	MajorDMR-16-47229	3
chr2	237969302	237969367	MajorDMR-16-47230	3
chr2	237969887	237970257	MajorDMR-16-47231	3
chr2	238002089	238002164	MajorDMR-16-47232	2
chr2	238064786	238065517	MajorDMR-16-47233	24
chr2	238080182	238080313	MajorDMR-16-47234	2
chr2	238224275	238224678	MajorDMR-16-47235	4
chr2	238234786	238235390	MajorDMR-16-47236	9
chr2	238238990	238239442	MajorDMR-16-47237	2
chr2	238318984	238319123	MajorDMR-16-47238	3
chr2	238343542	238343863	MajorDMR-16-47239	8
chr2	238382743	238383493	MajorDMR-16-47240	6
chr2	238384476	238384880	MajorDMR-16-47241	10
chr2	238389383	238389675	MajorDMR-16-47242	2
chr2	238394932	238395008	MajorDMR-16-47243	2
chr2	238395900	238396164	MajorDMR-16-47244	3
chr2	238421477	238421707	MajorDMR-16-47245	3
chr2	238480996	238481078	MajorDMR-16-47246	4
chr2	238490379	238491117	MajorDMR-16-47247	17
chr2	238534575	238534673	MajorDMR-16-47248	2
chr2	238537094	238537307	MajorDMR-16-47249	3
chr2	238538274	238538953	MajorDMR-16-47250	6
chr2	238539904	238539928	MajorDMR-16-47251	3
chr2	238571309	238571696	MajorDMR-16-47252	9
chr2	238578260	238578599	MajorDMR-16-47253	8
chr2	238581794	238582565	MajorDMR-16-47254	15
chr2	238591661	238591759	MajorDMR-16-47255	3
chr2	238596368	238596467	MajorDMR-16-47256	2
chr2	238599901	238600399	MajorDMR-16-47257	30
chr2	238601176	238601373	MajorDMR-16-47258	4
chr2	238612321	238612777	MajorDMR-16-47259	2
chr2	238623584	238624603	MajorDMR-16-47260	15
chr2	238641885	238642342	MajorDMR-16-47261	3
chr2	238767350	238767933	MajorDMR-16-47262	6
chr2	238774863	238775110	MajorDMR-16-47263	3
chr2	238807088	238807547	MajorDMR-16-47264	9
chr2	238813743	238814171	MajorDMR-16-47265	5
chr2	238831368	238832144	MajorDMR-16-47266	6
chr2	238835841	238835908	MajorDMR-16-47267	2
chr2	238860205	238860215	MajorDMR-16-47268	2
chr2	238865129	238865422	MajorDMR-16-47269	4
chr2	238877133	238877694	MajorDMR-16-47270	4
chr2	238935741	238935817	MajorDMR-16-47271	2
chr2	238965819	238966124	MajorDMR-16-47272	2
chr2	239042174	239042195	MajorDMR-16-47273	2
chr2	239071990	239072276	MajorDMR-16-47274	12
chr2	239072942	239073082	MajorDMR-16-47275	6
chr2	239076559	239076584	MajorDMR-16-47276	2
chr2	239084013	239084187	MajorDMR-16-47277	2
chr2	239091659	239092050	MajorDMR-16-47278	4
chr2	239139617	239139733	MajorDMR-16-47279	2
chr2	239140451	239140611	MajorDMR-16-47280	2
chr2	239143432	239143545	MajorDMR-16-47281	5
chr2	239149496	239150146	MajorDMR-16-47282	37
chr2	239156234	239156275	MajorDMR-16-47283	2
chr2	239171896	239172453	MajorDMR-16-47284	4
chr2	239194646	239195603	MajorDMR-16-47285	9
chr2	239196169	239196220	MajorDMR-16-47286	2
chr2	239198318	239198415	MajorDMR-16-47287	3
chr2	239228361	239228588	MajorDMR-16-47288	7
chr2	239271384	239271945	MajorDMR-16-47289	5
chr2	239279382	239279685	MajorDMR-16-47290	4
chr2	239350289	239350701	MajorDMR-16-47291	6
chr2	239505320	239505709	MajorDMR-16-47292	3
chr2	239639692	239639814	MajorDMR-16-47293	2
chr2	239650907	239651010	MajorDMR-16-47294	2
chr2	239672352	239672428	MajorDMR-16-47295	4
chr2	239680015	239680670	MajorDMR-16-47296	15
chr2	239693453	239693946	MajorDMR-16-47297	6
chr2	239699032	239700502	MajorDMR-16-47298	26
chr2	239730327	239730383	MajorDMR-16-47299	2
chr2	239755337	239756407	MajorDMR-16-47300	10
chr2	239757273	239757621	MajorDMR-16-47301	3
chr2	239758293	239758579	MajorDMR-16-47302	3
chr2	239800203	239800757	MajorDMR-16-47303	4
chr2	239892290	239892533	MajorDMR-16-47304	2
chr2	239937251	239937502	MajorDMR-16-47305	4
chr2	239940467	239940614	MajorDMR-16-47306	3
chr2	239946422	239947888	MajorDMR-16-47307	15
chr2	239948431	239948575	MajorDMR-16-47308	2
chr2	239957282	239957482	MajorDMR-16-47309	3
chr2	239961305	239961560	MajorDMR-16-47310	2
chr2	239964403	239964993	MajorDMR-16-47311	4
chr2	239988184	239988307	MajorDMR-16-47312	3
chr2	239996037	239996126	MajorDMR-16-47313	3
chr2	240014743	240015901	MajorDMR-16-47314	19
chr2	240018148	240018409	MajorDMR-16-47315	6
chr2	240022007	240022152	MajorDMR-16-47316	6
chr2	240033535	240034449	MajorDMR-16-47317	11
chr2	240035847	240035980	MajorDMR-16-47318	6
chr2	240039027	240039252	MajorDMR-16-47319	2
chr2	240044238	240044390	MajorDMR-16-47320	2
chr2	240045567	240046148	MajorDMR-16-47321	16
chr2	240048249	240048270	MajorDMR-16-47322	2
chr2	240051853	240051990	MajorDMR-16-47323	3
chr2	240053767	240054051	MajorDMR-16-47324	5
chr2	240061580	240062621	MajorDMR-16-47325	12
chr2	240065773	240065875	MajorDMR-16-47326	4
chr2	240079627	240079717	MajorDMR-16-47327	3
chr2	240084948	240085070	MajorDMR-16-47328	2
chr2	240098001	240098017	MajorDMR-16-47329	2
chr2	240104557	240105013	MajorDMR-16-47330	5
chr2	240116100	240117670	MajorDMR-16-47331	44
chr2	240123237	240123589	MajorDMR-16-47332	6
chr2	240134687	240135213	MajorDMR-16-47333	3
chr2	240137876	240137959	MajorDMR-16-47334	3
chr2	240143158	240145912	MajorDMR-16-47335	39
chr2	240147951	240148082	MajorDMR-16-47336	2
chr2	240149020	240149642	MajorDMR-16-47337	3
chr2	240158224	240158576	MajorDMR-16-47338	9
chr2	240161248	240162882	MajorDMR-16-47339	41
chr2	240167609	240168708	MajorDMR-16-47340	22
chr2	240171577	240171687	MajorDMR-16-47341	7
chr2	240173772	240174614	MajorDMR-16-47342	12
chr2	240175193	240175322	MajorDMR-16-47343	2
chr2	240185344	240187037	MajorDMR-16-47344	22
chr2	240201217	240201257	MajorDMR-16-47345	2
chr2	240201975	240202328	MajorDMR-16-47346	9
chr2	240212700	240213058	MajorDMR-16-47347	3
chr2	240220194	240220603	MajorDMR-16-47348	4
chr2	240222399	240223321	MajorDMR-16-47349	8
chr2	240227450	240227654	MajorDMR-16-47350	6
chr2	240230215	240231234	MajorDMR-16-47351	36
chr2	240234208	240235605	MajorDMR-16-47352	18
chr2	240238903	240239158	MajorDMR-16-47353	8
chr2	240245512	240245713	MajorDMR-16-47354	4
chr2	240248485	240249016	MajorDMR-16-47355	7
chr2	240251151	240251635	MajorDMR-16-47356	6
chr2	240252900	240252979	MajorDMR-16-47357	4
chr2	240258990	240259405	MajorDMR-16-47358	6
chr2	240281460	240281487	MajorDMR-16-47359	2
chr2	240291040	240291787	MajorDMR-16-47360	11
chr2	240294234	240294753	MajorDMR-16-47361	6
chr2	240300078	240300197	MajorDMR-16-47362	6
chr2	240301677	240301711	MajorDMR-16-47363	2
chr2	240304440	240304677	MajorDMR-16-47364	2
chr2	240313260	240313542	MajorDMR-16-47365	3
chr2	240320823	240321180	MajorDMR-16-47366	2
chr2	240347212	240347307	MajorDMR-16-47367	2
chr2	240360822	240361504	MajorDMR-16-47368	4
chr2	240394099	240394643	MajorDMR-16-47369	3
chr2	240420379	240420708	MajorDMR-16-47370	2
chr2	240421510	240422131	MajorDMR-16-47371	7
chr2	240430009	240430414	MajorDMR-16-47372	4
chr2	240431240	240431906	MajorDMR-16-47373	6
chr2	240440859	240440868	MajorDMR-16-47374	2
chr2	240552504	240552509	MajorDMR-16-47375	2
chr2	240558585	240558859	MajorDMR-16-47376	3
chr2	240582394	240582511	MajorDMR-16-47377	3
chr2	240583279	240583579	MajorDMR-16-47378	5
chr2	240588433	240588791	MajorDMR-16-47379	4
chr2	240614252	240614580	MajorDMR-16-47380	3
chr2	240673855	240673893	MajorDMR-16-47381	3
chr2	240678157	240678991	MajorDMR-16-47382	10
chr2	240680067	240680454	MajorDMR-16-47383	3
chr2	240685469	240685580	MajorDMR-16-47384	2
chr2	240689047	240689098	MajorDMR-16-47385	2
chr2	240712416	240712774	MajorDMR-16-47386	6
chr2	240713498	240714012	MajorDMR-16-47387	13
chr2	240714555	240715035	MajorDMR-16-47388	8
chr2	240723694	240724151	MajorDMR-16-47389	9
chr2	240780094	240780150	MajorDMR-16-47390	2
chr2	240810621	240810876	MajorDMR-16-47391	6
chr2	240813254	240813302	MajorDMR-16-47392	3
chr2	240832606	240833013	MajorDMR-16-47393	2
chr2	240859268	240859613	MajorDMR-16-47394	2
chr2	240860138	240860273	MajorDMR-16-47395	5
chr2	240868430	240868905	MajorDMR-16-47396	3
chr2	240874155	240874257	MajorDMR-16-47397	4
chr2	240892829	240894564	MajorDMR-16-47398	41
chr2	240918288	240918828	MajorDMR-16-47399	3
chr2	240933705	240933720	MajorDMR-16-47400	2
chr2	240939127	240939285	MajorDMR-16-47401	3
chr2	240954913	240955213	MajorDMR-16-47402	2
chr2	240960986	240961030	MajorDMR-16-47403	2
chr2	240963527	240963593	MajorDMR-16-47404	2
chr2	240972916	240972928	MajorDMR-16-47405	2
chr2	241049976	241050051	MajorDMR-16-47406	2
chr2	241051244	241051465	MajorDMR-16-47407	2
chr2	241053653	241054245	MajorDMR-16-47408	7
chr2	241076312	241076410	MajorDMR-16-47409	6
chr2	241083570	241083657	MajorDMR-16-47410	2
chr2	241089498	241089940	MajorDMR-16-47411	2
chr2	241133873	241133903	MajorDMR-16-47412	2
chr2	241139630	241140108	MajorDMR-16-47413	11
chr2	241153264	241153567	MajorDMR-16-47414	9
chr2	241160105	241160205	MajorDMR-16-47415	2
chr2	241172760	241173398	MajorDMR-16-47416	4
chr2	241190923	241191600	MajorDMR-16-47417	5
chr2	241259432	241260441	MajorDMR-16-47418	14
chr2	241262115	241262168	MajorDMR-16-47419	2
chr2	241376552	241376770	MajorDMR-16-47420	2
chr2	241378356	241378376	MajorDMR-16-47421	3
chr2	241381626	241381808	MajorDMR-16-47422	2
chr2	241389367	241390503	MajorDMR-16-47423	5
chr2	241397130	241397544	MajorDMR-16-47424	2
chr2	241398492	241398625	MajorDMR-16-47425	4
chr2	241401773	241401871	MajorDMR-16-47426	2
chr2	241405478	241406025	MajorDMR-16-47427	4
chr2	241407530	241407599	MajorDMR-16-47428	3
chr2	241408293	241409057	MajorDMR-16-47429	11
chr2	241410059	241410215	MajorDMR-16-47430	2
chr2	241453455	241453478	MajorDMR-16-47431	2
chr2	241459063	241460163	MajorDMR-16-47432	53
chr2	241496333	241496906	MajorDMR-16-47433	8
chr2	241501025	241501343	MajorDMR-16-47434	5
chr2	241505339	241505635	MajorDMR-16-47435	4
chr2	241506199	241507059	MajorDMR-16-47436	6
chr2	241512176	241512405	MajorDMR-16-47437	2
chr2	241519505	241519851	MajorDMR-16-47438	2
chr2	241536201	241536692	MajorDMR-16-47439	8
chr2	241562279	241562766	MajorDMR-16-47440	2
chr2	241564527	241564828	MajorDMR-16-47441	6
chr2	241578072	241578455	MajorDMR-16-47442	7
chr2	241580574	241580726	MajorDMR-16-47443	4
chr2	241588453	241588481	MajorDMR-16-47444	2
chr2	241611921	241611947	MajorDMR-16-47445	3
chr2	241612516	241612592	MajorDMR-16-47446	4
chr2	241613993	241614436	MajorDMR-16-47447	3
chr2	241639193	241639596	MajorDMR-16-47448	5
chr2	241644080	241644274	MajorDMR-16-47449	12
chr2	241653508	241654796	MajorDMR-16-47450	25
chr2	241657466	241657931	MajorDMR-16-47451	4
chr2	241662466	241662803	MajorDMR-16-47452	6
chr2	241665325	241665420	MajorDMR-16-47453	4
chr2	241670136	241670808	MajorDMR-16-47454	4
chr2	241672574	241673078	MajorDMR-16-47455	4
chr2	241676001	241676192	MajorDMR-16-47456	2
chr2	241676699	241676871	MajorDMR-16-47457	5
chr2	241679477	241679773	MajorDMR-16-47458	3
chr2	241690018	241690182	MajorDMR-16-47459	2
chr2	241694817	241694951	MajorDMR-16-47460	4
chr2	241696722	241697025	MajorDMR-16-47461	5
chr2	241699527	241701914	MajorDMR-16-47462	12
chr2	241702425	241702728	MajorDMR-16-47463	5
chr2	241705599	241706986	MajorDMR-16-47464	11
chr2	241709385	241710017	MajorDMR-16-47465	4
chr2	241711366	241711408	MajorDMR-16-47466	2
chr2	241712831	241713079	MajorDMR-16-47467	3
chr2	241717996	241718090	MajorDMR-16-47468	3
chr2	241719582	241720136	MajorDMR-16-47469	18
chr2	241720967	241722064	MajorDMR-16-47470	26
chr2	241725372	241725829	MajorDMR-16-47471	2
chr2	241729021	241729172	MajorDMR-16-47472	5
chr2	241731531	241733208	MajorDMR-16-47473	25
chr2	241733860	241734494	MajorDMR-16-47474	6
chr2	241736470	241737118	MajorDMR-16-47475	9
chr2	241737633	241738167	MajorDMR-16-47476	4
chr2	241738711	241738962	MajorDMR-16-47477	6
chr2	241740221	241740357	MajorDMR-16-47478	3
chr2	241749782	241749898	MajorDMR-16-47479	3
chr2	241750419	241750515	MajorDMR-16-47480	3
chr2	241753147	241753719	MajorDMR-16-47481	10
chr2	241755810	241757139	MajorDMR-16-47482	8
chr2	241757708	241758033	MajorDMR-16-47483	3
chr2	241760903	241760908	MajorDMR-16-47484	2
chr2	241771039	241771140	MajorDMR-16-47485	6
chr2	241772151	241772321	MajorDMR-16-47486	2
chr2	241779959	241780259	MajorDMR-16-47487	3
chr2	241790673	241791110	MajorDMR-16-47488	2
chr2	241845577	241846170	MajorDMR-16-47489	7
chr2	241855404	241856201	MajorDMR-16-47490	22
chr2	241894607	241894702	MajorDMR-16-47491	2
chr2	241895733	241895907	MajorDMR-16-47492	6
chr2	241900001	241900547	MajorDMR-16-47493	4
chr2	241922777	241923741	MajorDMR-16-47494	29
chr2	241930868	241931593	MajorDMR-16-47495	22
chr2	241932440	241932585	MajorDMR-16-47496	2
chr2	241937399	241937865	MajorDMR-16-47497	10
chr2	241938705	241939043	MajorDMR-16-47498	14
chr2	241940107	241940141	MajorDMR-16-47499	2
chr2	241949253	241949749	MajorDMR-16-47500	13
chr2	241974906	241974941	MajorDMR-16-47501	3
chr2	241975588	241976271	MajorDMR-16-47502	6
chr2	241989254	241989447	MajorDMR-16-47503	3
chr2	242003435	242003818	MajorDMR-16-47504	13
chr2	242030712	242030931	MajorDMR-16-47505	3
chr2	242040774	242040841	MajorDMR-16-47506	2
chr2	242071492	242071857	MajorDMR-16-47507	2
chr2	242090619	242090892	MajorDMR-16-47508	2
chr2	242091405	242091567	MajorDMR-16-47509	2
chr2	242094503	242094753	MajorDMR-16-47510	2
chr2	242101029	242101290	MajorDMR-16-47511	4
chr2	242101928	242102129	MajorDMR-16-47512	2
chr2	242131356	242131378	MajorDMR-16-47513	3
chr2	242140586	242140720	MajorDMR-16-47514	2
chr2	242156821	242157004	MajorDMR-16-47515	8
chr2	242158125	242158311	MajorDMR-16-47516	4
chr2	242166235	242166441	MajorDMR-16-47517	6
chr2	242167000	242167487	MajorDMR-16-47518	5
chr2	242169783	242169983	MajorDMR-16-47519	3
chr2	242263566	242264002	MajorDMR-16-47520	9
chr2	242279278	242279777	MajorDMR-16-47521	5
chr2	242311858	242312047	MajorDMR-16-47522	5
chr2	242434885	242434964	MajorDMR-16-47523	2
chr2	242480201	242480693	MajorDMR-16-47524	22
chr2	242481505	242481575	MajorDMR-16-47525	5
chr2	242484616	242485352	MajorDMR-16-47526	14
chr2	242498034	242498045	MajorDMR-16-47527	2
chr2	242499125	242499650	MajorDMR-16-47528	14
chr2	242500173	242500485	MajorDMR-16-47529	3
chr2	242501257	242501804	MajorDMR-16-47530	3
chr2	242503858	242504220	MajorDMR-16-47531	2
chr2	242510355	242510386	MajorDMR-16-47532	2
chr2	242516905	242516991	MajorDMR-16-47533	5
chr2	242523922	242524695	MajorDMR-16-47534	12
chr2	242549179	242550549	MajorDMR-16-47535	21
chr2	242556112	242556994	MajorDMR-16-47536	4
chr2	242598766	242598824	MajorDMR-16-47537	3
chr2	242604699	242605214	MajorDMR-16-47538	3
chr2	242606101	242606439	MajorDMR-16-47539	9
chr2	242609263	242609555	MajorDMR-16-47540	2
chr2	242627395	242627657	MajorDMR-16-47541	3
chr2	242640241	242640493	MajorDMR-16-47542	7
chr2	242671951	242672216	MajorDMR-16-47543	7
chr2	242715437	242715471	MajorDMR-16-47544	2
chr2	242742445	242742814	MajorDMR-16-47545	15
chr2	242743899	242744635	MajorDMR-16-47546	12
chr2	242757818	242758047	MajorDMR-16-47547	2
chr2	242775388	242776081	MajorDMR-16-47548	13
chr2	242785948	242786275	MajorDMR-16-47549	4
chr2	242786814	242787137	MajorDMR-16-47550	5
chr2	242806002	242806287	MajorDMR-16-47551	2
chr2	242810362	242810985	MajorDMR-16-47552	4
chr2	242818001	242818176	MajorDMR-16-47553	6
chr2	242819843	242819868	MajorDMR-16-47554	2
chr2	242823133	242823303	MajorDMR-16-47555	2
chr2	242830186	242830250	MajorDMR-16-47556	2
chr2	242839033	242839106	MajorDMR-16-47557	2
chr2	242867465	242869351	MajorDMR-16-47558	43
chr2	242891581	242891598	MajorDMR-16-47559	2
chr2	242892656	242893595	MajorDMR-16-47560	7
chr2	242908360	242908483	MajorDMR-16-47561	3
chr2	242962471	242962930	MajorDMR-16-47562	5
chr2	242988955	242989570	MajorDMR-16-47563	4
chr2	243012986	243013269	MajorDMR-16-47564	9
chr2	243018589	243019301	MajorDMR-16-47565	5
chr2	243030061	243030114	MajorDMR-16-47566	3
chr2	243155380	243155783	MajorDMR-16-47567	2
chr20	239066	239411	MajorDMR-16-47568	2
chr20	258190	258305	MajorDMR-16-47569	2
chr20	259370	260060	MajorDMR-16-47570	8
chr20	270478	270631	MajorDMR-16-47571	2
chr20	271778	271884	MajorDMR-16-47572	3
chr20	277589	277603	MajorDMR-16-47573	2
chr20	291880	292342	MajorDMR-16-47574	2
chr20	332449	332869	MajorDMR-16-47575	2
chr20	333866	334769	MajorDMR-16-47576	10
chr20	341151	341562	MajorDMR-16-47577	3
chr20	360945	361158	MajorDMR-16-47578	3
chr20	387630	387928	MajorDMR-16-47579	4
chr20	412420	412457	MajorDMR-16-47580	2
chr20	415405	415478	MajorDMR-16-47581	2
chr20	418157	418894	MajorDMR-16-47582	9
chr20	439497	439539	MajorDMR-16-47583	2
chr20	441623	442134	MajorDMR-16-47584	3
chr20	491224	491311	MajorDMR-16-47585	2
chr20	548911	549081	MajorDMR-16-47586	3
chr20	552467	552769	MajorDMR-16-47587	5
chr20	576323	576418	MajorDMR-16-47588	2
chr20	590233	590484	MajorDMR-16-47589	8
chr20	622598	622667	MajorDMR-16-47590	2
chr20	623328	623459	MajorDMR-16-47591	6
chr20	624856	625949	MajorDMR-16-47592	5
chr20	634794	635154	MajorDMR-16-47593	2
chr20	642702	643464	MajorDMR-16-47594	7
chr20	644058	645233	MajorDMR-16-47595	81
chr20	650541	650979	MajorDMR-16-47596	2
chr20	708418	708504	MajorDMR-16-47597	4
chr20	709403	709753	MajorDMR-16-47598	6
chr20	719743	720092	MajorDMR-16-47599	3
chr20	733836	734534	MajorDMR-16-47600	5
chr20	736223	736944	MajorDMR-16-47601	7
chr20	769826	769835	MajorDMR-16-47602	2
chr20	821712	823169	MajorDMR-16-47603	60
chr20	849163	849446	MajorDMR-16-47604	5
chr20	865600	866139	MajorDMR-16-47605	30
chr20	896980	897051	MajorDMR-16-47606	3
chr20	934596	934643	MajorDMR-16-47607	6
chr20	939724	939886	MajorDMR-16-47608	5
chr20	946232	947111	MajorDMR-16-47609	8
chr20	983183	983423	MajorDMR-16-47610	7
chr20	1094879	1094988	MajorDMR-16-47611	2
chr20	1206114	1206191	MajorDMR-16-47612	2
chr20	1207575	1207847	MajorDMR-16-47613	11
chr20	1254457	1254641	MajorDMR-16-47614	2
chr20	1270725	1270811	MajorDMR-16-47615	4
chr20	1279535	1279554	MajorDMR-16-47616	2
chr20	1280327	1280519	MajorDMR-16-47617	4
chr20	1283387	1283550	MajorDMR-16-47618	7
chr20	1288314	1288921	MajorDMR-16-47619	4
chr20	1290068	1291000	MajorDMR-16-47620	12
chr20	1293821	1294080	MajorDMR-16-47621	14
chr20	1305337	1305542	MajorDMR-16-47622	6
chr20	1306854	1307286	MajorDMR-16-47623	4
chr20	1309799	1310001	MajorDMR-16-47624	2
chr20	1317283	1317716	MajorDMR-16-47625	2
chr20	1322815	1323051	MajorDMR-16-47626	2
chr20	1349203	1349705	MajorDMR-16-47627	3
chr20	1350550	1350801	MajorDMR-16-47628	5
chr20	1356566	1356607	MajorDMR-16-47629	2
chr20	1362331	1363538	MajorDMR-16-47630	9
chr20	1368860	1370377	MajorDMR-16-47631	8
chr20	1371343	1372641	MajorDMR-16-47632	17
chr20	1404419	1404866	MajorDMR-16-47633	4
chr20	1469476	1469858	MajorDMR-16-47634	2
chr20	1489781	1490246	MajorDMR-16-47635	7
chr20	1491676	1492071	MajorDMR-16-47636	4
chr20	1558362	1558435	MajorDMR-16-47637	2
chr20	1641135	1641280	MajorDMR-16-47638	2
chr20	1708833	1708843	MajorDMR-16-47639	2
chr20	1745120	1745136	MajorDMR-16-47640	2
chr20	1780769	1782428	MajorDMR-16-47641	8
chr20	1799507	1800257	MajorDMR-16-47642	10
chr20	1810980	1811029	MajorDMR-16-47643	2
chr20	1815902	1816474	MajorDMR-16-47644	3
chr20	1842266	1843461	MajorDMR-16-47645	11
chr20	1848464	1848484	MajorDMR-16-47646	2
chr20	1855272	1855610	MajorDMR-16-47647	3
chr20	1865029	1865189	MajorDMR-16-47648	2
chr20	1872191	1872650	MajorDMR-16-47649	4
chr20	1873422	1874555	MajorDMR-16-47650	15
chr20	1877574	1882836	MajorDMR-16-47651	84
chr20	1883711	1887525	MajorDMR-16-47652	34
chr20	1888334	1889048	MajorDMR-16-47653	5
chr20	1890964	1891302	MajorDMR-16-47654	3
chr20	1892184	1892456	MajorDMR-16-47655	6
chr20	1893499	1893631	MajorDMR-16-47656	4
chr20	1894329	1898141	MajorDMR-16-47657	32
chr20	1899236	1901987	MajorDMR-16-47658	29
chr20	1902584	1902991	MajorDMR-16-47659	4
chr20	1906415	1907162	MajorDMR-16-47660	5
chr20	1907692	1907886	MajorDMR-16-47661	4
chr20	1909021	1909867	MajorDMR-16-47662	9
chr20	1915246	1916783	MajorDMR-16-47663	20
chr20	1920076	1920847	MajorDMR-16-47664	3
chr20	1921522	1922147	MajorDMR-16-47665	3
chr20	1927632	1928069	MajorDMR-16-47666	9
chr20	1972922	1973261	MajorDMR-16-47667	4
chr20	2067379	2067458	MajorDMR-16-47668	2
chr20	2092436	2092706	MajorDMR-16-47669	6
chr20	2095956	2096350	MajorDMR-16-47670	2
chr20	2103604	2103829	MajorDMR-16-47671	5
chr20	2106325	2106628	MajorDMR-16-47672	5
chr20	2116842	2117185	MajorDMR-16-47673	5
chr20	2118276	2118552	MajorDMR-16-47674	5
chr20	2121155	2121718	MajorDMR-16-47675	3
chr20	2181260	2181687	MajorDMR-16-47676	2
chr20	2183539	2183609	MajorDMR-16-47677	2
chr20	2187609	2187674	MajorDMR-16-47678	2
chr20	2188531	2188550	MajorDMR-16-47679	3
chr20	2215390	2215686	MajorDMR-16-47680	5
chr20	2218054	2218205	MajorDMR-16-47681	2
chr20	2260156	2260230	MajorDMR-16-47682	2
chr20	2284212	2284377	MajorDMR-16-47683	2
chr20	2285607	2285860	MajorDMR-16-47684	2
chr20	2332797	2332807	MajorDMR-16-47685	2
chr20	2334342	2334445	MajorDMR-16-47686	2
chr20	2365393	2365866	MajorDMR-16-47687	5
chr20	2367279	2367595	MajorDMR-16-47688	4
chr20	2383300	2383391	MajorDMR-16-47689	2
chr20	2435302	2436608	MajorDMR-16-47690	12
chr20	2449974	2450076	MajorDMR-16-47691	2
chr20	2488495	2488876	MajorDMR-16-47692	2
chr20	2502473	2502580	MajorDMR-16-47693	5
chr20	2539147	2539326	MajorDMR-16-47694	8
chr20	2539875	2540020	MajorDMR-16-47695	2
chr20	2638167	2638494	MajorDMR-16-47696	3
chr20	2640370	2640387	MajorDMR-16-47697	2
chr20	2668844	2668915	MajorDMR-16-47698	2
chr20	2672804	2673010	MajorDMR-16-47699	4
chr20	2674284	2675346	MajorDMR-16-47700	12
chr20	2723873	2724015	MajorDMR-16-47701	3
chr20	2730007	2731395	MajorDMR-16-47702	22
chr20	2732281	2733695	MajorDMR-16-47703	100
chr20	2736296	2736407	MajorDMR-16-47704	2
chr20	2780285	2780510	MajorDMR-16-47705	6
chr20	2781697	2782048	MajorDMR-16-47706	9
chr20	2785519	2787047	MajorDMR-16-47707	15
chr20	2801129	2801501	MajorDMR-16-47708	5
chr20	2812990	2813170	MajorDMR-16-47709	4
chr20	2832569	2833054	MajorDMR-16-47710	9
chr20	2846227	2846355	MajorDMR-16-47711	3
chr20	2855491	2855870	MajorDMR-16-47712	4
chr20	2857092	2857410	MajorDMR-16-47713	2
chr20	2859805	2859907	MajorDMR-16-47714	3
chr20	2871509	2871676	MajorDMR-16-47715	2
chr20	2938048	2938962	MajorDMR-16-47716	3
chr20	2972325	2972382	MajorDMR-16-47717	2
chr20	2981737	2981907	MajorDMR-16-47718	2
chr20	2992575	2992830	MajorDMR-16-47719	4
chr20	3022577	3023365	MajorDMR-16-47720	5
chr20	3028374	3028853	MajorDMR-16-47721	2
chr20	3052500	3053292	MajorDMR-16-47722	6
chr20	3064058	3064136	MajorDMR-16-47723	4
chr20	3073282	3073917	MajorDMR-16-47724	9
chr20	3082936	3082970	MajorDMR-16-47725	2
chr20	3083675	3084064	MajorDMR-16-47726	6
chr20	3096024	3096669	MajorDMR-16-47727	4
chr20	3098615	3099397	MajorDMR-16-47728	11
chr20	3127457	3127894	MajorDMR-16-47729	5
chr20	3132896	3133041	MajorDMR-16-47730	4
chr20	3137999	3138135	MajorDMR-16-47731	2
chr20	3142823	3143285	MajorDMR-16-47732	6
chr20	3146164	3146487	MajorDMR-16-47733	13
chr20	3148534	3149778	MajorDMR-16-47734	23
chr20	3151926	3152952	MajorDMR-16-47735	9
chr20	3155209	3155218	MajorDMR-16-47736	2
chr20	3183732	3184520	MajorDMR-16-47737	11
chr20	3185550	3185642	MajorDMR-16-47738	2
chr20	3198948	3199378	MajorDMR-16-47739	6
chr20	3218703	3218880	MajorDMR-16-47740	7
chr20	3220756	3221000	MajorDMR-16-47741	10
chr20	3229268	3229681	MajorDMR-16-47742	21
chr20	3278220	3278233	MajorDMR-16-47743	2
chr20	3293743	3294547	MajorDMR-16-47744	3
chr20	3297334	3297702	MajorDMR-16-47745	2
chr20	3389776	3389786	MajorDMR-16-47746	2
chr20	3451075	3451208	MajorDMR-16-47747	3
chr20	3538000	3538049	MajorDMR-16-47748	2
chr20	3573916	3573928	MajorDMR-16-47749	2
chr20	3595031	3595364	MajorDMR-16-47750	2
chr20	3641201	3642096	MajorDMR-16-47751	35
chr20	3653046	3654412	MajorDMR-16-47752	26
chr20	3656101	3656631	MajorDMR-16-47753	3
chr20	3657196	3657355	MajorDMR-16-47754	3
chr20	3657868	3657898	MajorDMR-16-47755	2
chr20	3662149	3663239	MajorDMR-16-47756	68
chr20	3705689	3706114	MajorDMR-16-47757	2
chr20	3713159	3713515	MajorDMR-16-47758	26
chr20	3725682	3726687	MajorDMR-16-47759	8
chr20	3730127	3731184	MajorDMR-16-47760	46
chr20	3732132	3733094	MajorDMR-16-47761	11
chr20	3749368	3749757	MajorDMR-16-47762	3
chr20	3758317	3760208	MajorDMR-16-47763	43
chr20	3761655	3761844	MajorDMR-16-47764	2
chr20	3777310	3777320	MajorDMR-16-47765	3
chr20	3780045	3780632	MajorDMR-16-47766	8
chr20	3788920	3789064	MajorDMR-16-47767	3
chr20	3800548	3800630	MajorDMR-16-47768	2
chr20	3835568	3835826	MajorDMR-16-47769	3
chr20	3838161	3838286	MajorDMR-16-47770	2
chr20	3871944	3872427	MajorDMR-16-47771	4
chr20	3873191	3873608	MajorDMR-16-47772	6
chr20	3875480	3875718	MajorDMR-16-47773	2
chr20	3876624	3876916	MajorDMR-16-47774	3
chr20	3877703	3877799	MajorDMR-16-47775	2
chr20	3885095	3885278	MajorDMR-16-47776	3
chr20	3892696	3892822	MajorDMR-16-47777	2
chr20	3902712	3903301	MajorDMR-16-47778	5
chr20	3906822	3908397	MajorDMR-16-47779	13
chr20	3909199	3909301	MajorDMR-16-47780	4
chr20	3910048	3910090	MajorDMR-16-47781	2
chr20	3961081	3961108	MajorDMR-16-47782	2
chr20	3986016	3986052	MajorDMR-16-47783	2
chr20	3994100	3994727	MajorDMR-16-47784	4
chr20	3996534	3996713	MajorDMR-16-47785	7
chr20	4014281	4014323	MajorDMR-16-47786	3
chr20	4050163	4050489	MajorDMR-16-47787	3
chr20	4066190	4066667	MajorDMR-16-47788	6
chr20	4072599	4072807	MajorDMR-16-47789	3
chr20	4089175	4089734	MajorDMR-16-47790	3
chr20	4111072	4111320	MajorDMR-16-47791	2
chr20	4150347	4150496	MajorDMR-16-47792	4
chr20	4151624	4152120	MajorDMR-16-47793	5
chr20	4201917	4202765	MajorDMR-16-47794	64
chr20	4206500	4206900	MajorDMR-16-47795	6
chr20	4211328	4211413	MajorDMR-16-47796	3
chr20	4223889	4223902	MajorDMR-16-47797	3
chr20	4228661	4229317	MajorDMR-16-47798	11
chr20	4230415	4230475	MajorDMR-16-47799	2
chr20	4356213	4356721	MajorDMR-16-47800	4
chr20	4408497	4408965	MajorDMR-16-47801	4
chr20	4457323	4457471	MajorDMR-16-47802	2
chr20	4544372	4544403	MajorDMR-16-47803	2
chr20	4554750	4555037	MajorDMR-16-47804	6
chr20	4573176	4573713	MajorDMR-16-47805	3
chr20	4587899	4588554	MajorDMR-16-47806	3
chr20	4593974	4595138	MajorDMR-16-47807	11
chr20	4662311	4662838	MajorDMR-16-47808	5
chr20	4666422	4666478	MajorDMR-16-47809	2
chr20	4669088	4670634	MajorDMR-16-47810	10
chr20	4681074	4681195	MajorDMR-16-47811	2
chr20	4683302	4683599	MajorDMR-16-47812	2
chr20	4684611	4685059	MajorDMR-16-47813	3
chr20	4707842	4707861	MajorDMR-16-47814	2
chr20	4741724	4742040	MajorDMR-16-47815	10
chr20	4756340	4757113	MajorDMR-16-47816	22
chr20	4790579	4790827	MajorDMR-16-47817	4
chr20	4794184	4794593	MajorDMR-16-47818	9
chr20	4801641	4801755	MajorDMR-16-47819	7
chr20	4803013	4803247	MajorDMR-16-47820	5
chr20	4804580	4804719	MajorDMR-16-47821	4
chr20	4819286	4819530	MajorDMR-16-47822	2
chr20	4828273	4828659	MajorDMR-16-47823	2
chr20	4844135	4844198	MajorDMR-16-47824	3
chr20	4850327	4850345	MajorDMR-16-47825	3
chr20	4868544	4868944	MajorDMR-16-47826	2
chr20	4875362	4876779	MajorDMR-16-47827	13
chr20	4879037	4879184	MajorDMR-16-47828	6
chr20	4882220	4882395	MajorDMR-16-47829	3
chr20	4900098	4900161	MajorDMR-16-47830	4
chr20	4921408	4921417	MajorDMR-16-47831	2
chr20	4923008	4924042	MajorDMR-16-47832	7
chr20	4929881	4930580	MajorDMR-16-47833	7
chr20	4938500	4939222	MajorDMR-16-47834	3
chr20	4973883	4974661	MajorDMR-16-47835	5
chr20	4978707	4979956	MajorDMR-16-47836	16
chr20	4982934	4983138	MajorDMR-16-47837	3
chr20	5099000	5099408	MajorDMR-16-47838	2
chr20	5111686	5111718	MajorDMR-16-47839	2
chr20	5115814	5115870	MajorDMR-16-47840	4
chr20	5125861	5126032	MajorDMR-16-47841	2
chr20	5140705	5140850	MajorDMR-16-47842	3
chr20	5145468	5145996	MajorDMR-16-47843	4
chr20	5151070	5152288	MajorDMR-16-47844	9
chr20	5176394	5176613	MajorDMR-16-47845	4
chr20	5194241	5194266	MajorDMR-16-47846	3
chr20	5203817	5203859	MajorDMR-16-47847	3
chr20	5289228	5290112	MajorDMR-16-47848	3
chr20	5295858	5296458	MajorDMR-16-47849	12
chr20	5297934	5298028	MajorDMR-16-47850	2
chr20	5414111	5414173	MajorDMR-16-47851	3
chr20	5484054	5484778	MajorDMR-16-47852	7
chr20	5485484	5485527	MajorDMR-16-47853	5
chr20	5507426	5507530	MajorDMR-16-47854	2
chr20	5510748	5511220	MajorDMR-16-47855	2
chr20	5589041	5590347	MajorDMR-16-47856	8
chr20	5592024	5592540	MajorDMR-16-47857	6
chr20	5640544	5640747	MajorDMR-16-47858	3
chr20	5652255	5652298	MajorDMR-16-47859	2
chr20	5669418	5669431	MajorDMR-16-47860	2
chr20	5712243	5712477	MajorDMR-16-47861	2
chr20	5816196	5816621	MajorDMR-16-47862	2
chr20	5824828	5824842	MajorDMR-16-47863	2
chr20	5826636	5826709	MajorDMR-16-47864	2
chr20	5843935	5844437	MajorDMR-16-47865	6
chr20	5845853	5846212	MajorDMR-16-47866	3
chr20	5851372	5852184	MajorDMR-16-47867	6
chr20	5852698	5853602	MajorDMR-16-47868	9
chr20	5859024	5859102	MajorDMR-16-47869	2
chr20	5890926	5891219	MajorDMR-16-47870	3
chr20	5893311	5893325	MajorDMR-16-47871	2
chr20	5900773	5900929	MajorDMR-16-47872	2
chr20	5908339	5908502	MajorDMR-16-47873	2
chr20	5910092	5910207	MajorDMR-16-47874	3
chr20	5919060	5919360	MajorDMR-16-47875	6
chr20	5921915	5922315	MajorDMR-16-47876	6
chr20	5981696	5981773	MajorDMR-16-47877	2
chr20	5985718	5986103	MajorDMR-16-47878	4
chr20	6033274	6033449	MajorDMR-16-47879	5
chr20	6057860	6058312	MajorDMR-16-47880	2
chr20	6102939	6103262	MajorDMR-16-47881	9
chr20	6103822	6104174	MajorDMR-16-47882	5
chr20	6151632	6151877	MajorDMR-16-47883	2
chr20	6250249	6250543	MajorDMR-16-47884	3
chr20	6458524	6458865	MajorDMR-16-47885	2
chr20	6473053	6473394	MajorDMR-16-47886	2
chr20	6563621	6564104	MajorDMR-16-47887	5
chr20	6572195	6572504	MajorDMR-16-47888	2
chr20	6795093	6795945	MajorDMR-16-47889	4
chr20	6818072	6818136	MajorDMR-16-47890	2
chr20	6851263	6851365	MajorDMR-16-47891	2
chr20	6913868	6914078	MajorDMR-16-47892	2
chr20	6923986	6924288	MajorDMR-16-47893	2
chr20	6937292	6937502	MajorDMR-16-47894	3
chr20	7188036	7188346	MajorDMR-16-47895	2
chr20	7199824	7199863	MajorDMR-16-47896	2
chr20	7407377	7408133	MajorDMR-16-47897	5
chr20	7460803	7461289	MajorDMR-16-47898	2
chr20	7551714	7551850	MajorDMR-16-47899	3
chr20	7907567	7908065	MajorDMR-16-47900	2
chr20	7966725	7966799	MajorDMR-16-47901	2
chr20	8002575	8002736	MajorDMR-16-47902	3
chr20	8024780	8024794	MajorDMR-16-47903	2
chr20	8042990	8042997	MajorDMR-16-47904	2
chr20	8107210	8107398	MajorDMR-16-47905	2
chr20	8114183	8114211	MajorDMR-16-47906	2
chr20	8115029	8116128	MajorDMR-16-47907	6
chr20	8123301	8123353	MajorDMR-16-47908	2
chr20	8125822	8125853	MajorDMR-16-47909	2
chr20	8128335	8128989	MajorDMR-16-47910	9
chr20	8134139	8134502	MajorDMR-16-47911	2
chr20	8142358	8142572	MajorDMR-16-47912	2
chr20	8157130	8157194	MajorDMR-16-47913	2
chr20	8169363	8169858	MajorDMR-16-47914	5
chr20	8195915	8196300	MajorDMR-16-47915	5
chr20	8197190	8197247	MajorDMR-16-47916	2
chr20	8223777	8224159	MajorDMR-16-47917	3
chr20	8229344	8229784	MajorDMR-16-47918	2
chr20	8255126	8255760	MajorDMR-16-47919	4
chr20	8267991	8268218	MajorDMR-16-47920	2
chr20	8286275	8286783	MajorDMR-16-47921	9
chr20	8287725	8287869	MajorDMR-16-47922	2
chr20	8312843	8312902	MajorDMR-16-47923	2
chr20	8341326	8342128	MajorDMR-16-47924	7
chr20	8345730	8345791	MajorDMR-16-47925	3
chr20	8366093	8366501	MajorDMR-16-47926	2
chr20	8370569	8370927	MajorDMR-16-47927	5
chr20	8389454	8389474	MajorDMR-16-47928	2
chr20	8402411	8403070	MajorDMR-16-47929	3
chr20	8412960	8414335	MajorDMR-16-47930	7
chr20	8442879	8443227	MajorDMR-16-47931	3
chr20	8474901	8475044	MajorDMR-16-47932	2
chr20	8505270	8505542	MajorDMR-16-47933	2
chr20	8510092	8510767	MajorDMR-16-47934	5
chr20	8515235	8515527	MajorDMR-16-47935	5
chr20	8534043	8534191	MajorDMR-16-47936	2
chr20	8564240	8564642	MajorDMR-16-47937	4
chr20	8583714	8584080	MajorDMR-16-47938	3
chr20	8603742	8604672	MajorDMR-16-47939	8
chr20	8606032	8606222	MajorDMR-16-47940	3
chr20	8608394	8608499	MajorDMR-16-47941	4
chr20	8617426	8617700	MajorDMR-16-47942	2
chr20	8651548	8652140	MajorDMR-16-47943	3
chr20	8687633	8687960	MajorDMR-16-47944	4
chr20	8700795	8701137	MajorDMR-16-47945	4
chr20	8702019	8702404	MajorDMR-16-47946	4
chr20	8703012	8703027	MajorDMR-16-47947	3
chr20	8732209	8732633	MajorDMR-16-47948	2
chr20	8745182	8745503	MajorDMR-16-47949	2
chr20	8830674	8830686	MajorDMR-16-47950	2
chr20	8835419	8835453	MajorDMR-16-47951	2
chr20	8882320	8882445	MajorDMR-16-47952	4
chr20	9032201	9032569	MajorDMR-16-47953	2
chr20	9046954	9047015	MajorDMR-16-47954	3
chr20	9060078	9060534	MajorDMR-16-47955	2
chr20	9081438	9081484	MajorDMR-16-47956	2
chr20	9131396	9131743	MajorDMR-16-47957	4
chr20	9199438	9199679	MajorDMR-16-47958	3
chr20	9237103	9237292	MajorDMR-16-47959	2
chr20	9340395	9340434	MajorDMR-16-47960	2
chr20	9487146	9489783	MajorDMR-16-47961	88
chr20	9596996	9597111	MajorDMR-16-47962	4
chr20	9598422	9599041	MajorDMR-16-47963	7
chr20	9606754	9608337	MajorDMR-16-47964	7
chr20	9610637	9611802	MajorDMR-16-47965	7
chr20	9613029	9613298	MajorDMR-16-47966	4
chr20	9663644	9663941	MajorDMR-16-47967	3
chr20	9667486	9668194	MajorDMR-16-47968	3
chr20	9669690	9669865	MajorDMR-16-47969	2
chr20	9681903	9681998	MajorDMR-16-47970	2
chr20	9686603	9686884	MajorDMR-16-47971	2
chr20	9692232	9692734	MajorDMR-16-47972	2
chr20	9704442	9704478	MajorDMR-16-47973	2
chr20	9773463	9773590	MajorDMR-16-47974	3
chr20	9790622	9790947	MajorDMR-16-47975	3
chr20	9846070	9846191	MajorDMR-16-47976	3
chr20	9851275	9851411	MajorDMR-16-47977	2
chr20	9871266	9871322	MajorDMR-16-47978	2
chr20	9947739	9947943	MajorDMR-16-47979	5
chr20	9987027	9987277	MajorDMR-16-47980	2
chr20	9988640	9988655	MajorDMR-16-47981	2
chr20	10055678	10055703	MajorDMR-16-47982	2
chr20	10073960	10073978	MajorDMR-16-47983	2
chr20	10110487	10110880	MajorDMR-16-47984	7
chr20	10112584	10112923	MajorDMR-16-47985	3
chr20	10136465	10136524	MajorDMR-16-47986	2
chr20	10147926	10148203	MajorDMR-16-47987	3
chr20	10152457	10152676	MajorDMR-16-47988	4
chr20	10153412	10154910	MajorDMR-16-47989	18
chr20	10209084	10209345	MajorDMR-16-47990	2
chr20	10214154	10214643	MajorDMR-16-47991	3
chr20	10217130	10217427	MajorDMR-16-47992	6
chr20	10220938	10223217	MajorDMR-16-47993	14
chr20	10223721	10223824	MajorDMR-16-47994	2
chr20	10226102	10227099	MajorDMR-16-47995	7
chr20	10227736	10228417	MajorDMR-16-47996	6
chr20	10231687	10231863	MajorDMR-16-47997	2
chr20	10232392	10233265	MajorDMR-16-47998	5
chr20	10234588	10234708	MajorDMR-16-47999	3
chr20	10242614	10244847	MajorDMR-16-48000	11
chr20	10252005	10252782	MajorDMR-16-48001	11
chr20	10257505	10260054	MajorDMR-16-48002	13
chr20	10260616	10261097	MajorDMR-16-48003	2
chr20	10261689	10261826	MajorDMR-16-48004	2
chr20	10262947	10263361	MajorDMR-16-48005	6
chr20	10266147	10266452	MajorDMR-16-48006	3
chr20	10269381	10269421	MajorDMR-16-48007	2
chr20	10276667	10277062	MajorDMR-16-48008	2
chr20	10294783	10295032	MajorDMR-16-48009	3
chr20	10314295	10314500	MajorDMR-16-48010	2
chr20	10318075	10318853	MajorDMR-16-48011	3
chr20	10348046	10348295	MajorDMR-16-48012	2
chr20	10385004	10385128	MajorDMR-16-48013	2
chr20	10418113	10418170	MajorDMR-16-48014	2
chr20	10427920	10427934	MajorDMR-16-48015	2
chr20	10467449	10467705	MajorDMR-16-48016	2
chr20	10492253	10492417	MajorDMR-16-48017	5
chr20	10517322	10517359	MajorDMR-16-48018	2
chr20	10619690	10621064	MajorDMR-16-48019	30
chr20	10652474	10652788	MajorDMR-16-48020	7
chr20	10655463	10655878	MajorDMR-16-48021	10
chr20	11224182	11224229	MajorDMR-16-48022	2
chr20	11247868	11248091	MajorDMR-16-48023	5
chr20	11308533	11308707	MajorDMR-16-48024	3
chr20	11360198	11360405	MajorDMR-16-48025	3
chr20	11525113	11525146	MajorDMR-16-48026	3
chr20	11534332	11534687	MajorDMR-16-48027	2
chr20	11566465	11566610	MajorDMR-16-48028	3
chr20	11695613	11695644	MajorDMR-16-48029	2
chr20	11702685	11702743	MajorDMR-16-48030	2
chr20	11747768	11748051	MajorDMR-16-48031	4
chr20	11870816	11870822	MajorDMR-16-48032	2
chr20	11872778	11873252	MajorDMR-16-48033	6
chr20	11898091	11900696	MajorDMR-16-48034	31
chr20	11939633	11939969	MajorDMR-16-48035	7
chr20	12018467	12018768	MajorDMR-16-48036	3
chr20	12024106	12024558	MajorDMR-16-48037	3
chr20	12037476	12037724	MajorDMR-16-48038	3
chr20	12066919	12067060	MajorDMR-16-48039	3
chr20	12072050	12072453	MajorDMR-16-48040	3
chr20	12142160	12143019	MajorDMR-16-48041	4
chr20	12205665	12205855	MajorDMR-16-48042	2
chr20	12286066	12286374	MajorDMR-16-48043	4
chr20	12302440	12302901	MajorDMR-16-48044	2
chr20	12364434	12364619	MajorDMR-16-48045	2
chr20	12392070	12392208	MajorDMR-16-48046	3
chr20	12394989	12395991	MajorDMR-16-48047	6
chr20	12413670	12413968	MajorDMR-16-48048	2
chr20	12575362	12575389	MajorDMR-16-48049	2
chr20	12630898	12631401	MajorDMR-16-48050	2
chr20	12668320	12668558	MajorDMR-16-48051	2
chr20	12769499	12769821	MajorDMR-16-48052	3
chr20	12851013	12851186	MajorDMR-16-48053	3
chr20	12856175	12856270	MajorDMR-16-48054	2
chr20	12906036	12906040	MajorDMR-16-48055	2
chr20	12946620	12946739	MajorDMR-16-48056	2
chr20	12989699	12989949	MajorDMR-16-48057	3
chr20	13099857	13100000	MajorDMR-16-48058	2
chr20	13200424	13200573	MajorDMR-16-48059	2
chr20	13203121	13203416	MajorDMR-16-48060	2
chr20	13254871	13255505	MajorDMR-16-48061	15
chr20	13665342	13665574	MajorDMR-16-48062	2
chr20	13757906	13757925	MajorDMR-16-48063	2
chr20	13771040	13771552	MajorDMR-16-48064	3
chr20	13772111	13772403	MajorDMR-16-48065	2
chr20	13781266	13781762	MajorDMR-16-48066	4
chr20	13858507	13858968	MajorDMR-16-48067	3
chr20	13975490	13975591	MajorDMR-16-48068	2
chr20	14032866	14033196	MajorDMR-16-48069	2
chr20	14122918	14123621	MajorDMR-16-48070	6
chr20	14134693	14134893	MajorDMR-16-48071	2
chr20	14176417	14178000	MajorDMR-16-48072	6
chr20	14207052	14207499	MajorDMR-16-48073	5
chr20	14306337	14306772	MajorDMR-16-48074	3
chr20	14309040	14309847	MajorDMR-16-48075	4
chr20	14310915	14313018	MajorDMR-16-48076	16
chr20	14313561	14315205	MajorDMR-16-48077	13
chr20	14316220	14316671	MajorDMR-16-48078	6
chr20	14317496	14318298	MajorDMR-16-48079	6
chr20	14512599	14512624	MajorDMR-16-48080	3
chr20	14534869	14535045	MajorDMR-16-48081	2
chr20	14614271	14614310	MajorDMR-16-48082	2
chr20	14644963	14644985	MajorDMR-16-48083	2
chr20	14647780	14648507	MajorDMR-16-48084	4
chr20	14729867	14729892	MajorDMR-16-48085	2
chr20	14771628	14772043	MajorDMR-16-48086	5
chr20	14841147	14841201	MajorDMR-16-48087	3
chr20	14896081	14896413	MajorDMR-16-48088	4
chr20	14897402	14897445	MajorDMR-16-48089	2
chr20	15160066	15160637	MajorDMR-16-48090	3
chr20	15185343	15185816	MajorDMR-16-48091	4
chr20	15237383	15237747	MajorDMR-16-48092	3
chr20	15311549	15311939	MajorDMR-16-48093	2
chr20	15350309	15350338	MajorDMR-16-48094	2
chr20	15362691	15362769	MajorDMR-16-48095	2
chr20	15380735	15380861	MajorDMR-16-48096	2
chr20	15409952	15410173	MajorDMR-16-48097	2
chr20	15473345	15473388	MajorDMR-16-48098	2
chr20	15486862	15486879	MajorDMR-16-48099	2
chr20	15536627	15536914	MajorDMR-16-48100	2
chr20	15585186	15585422	MajorDMR-16-48101	3
chr20	15609756	15610912	MajorDMR-16-48102	6
chr20	15618629	15618747	MajorDMR-16-48103	3
chr20	15680448	15681237	MajorDMR-16-48104	16
chr20	15696440	15697079	MajorDMR-16-48105	4
chr20	15829577	15829693	MajorDMR-16-48106	2
chr20	15856271	15856306	MajorDMR-16-48107	2
chr20	15910440	15911188	MajorDMR-16-48108	6
chr20	16045314	16045381	MajorDMR-16-48109	2
chr20	16139468	16139922	MajorDMR-16-48110	2
chr20	16249276	16249305	MajorDMR-16-48111	2
chr20	16254746	16254988	MajorDMR-16-48112	2
chr20	16273111	16273391	MajorDMR-16-48113	2
chr20	16292775	16292925	MajorDMR-16-48114	2
chr20	16295320	16295818	MajorDMR-16-48115	3
chr20	16330615	16331020	MajorDMR-16-48116	4
chr20	16414745	16414947	MajorDMR-16-48117	3
chr20	16431266	16431631	MajorDMR-16-48118	2
chr20	16443259	16443675	MajorDMR-16-48119	3
chr20	16455930	16456165	MajorDMR-16-48120	2
chr20	16498852	16499158	MajorDMR-16-48121	2
chr20	16553241	16553587	MajorDMR-16-48122	2
chr20	16555293	16555336	MajorDMR-16-48123	2
chr20	16556107	16556521	MajorDMR-16-48124	9
chr20	16652690	16652795	MajorDMR-16-48125	2
chr20	16672405	16672871	MajorDMR-16-48126	2
chr20	16693175	16693246	MajorDMR-16-48127	2
chr20	16741550	16742230	MajorDMR-16-48128	6
chr20	16742890	16743208	MajorDMR-16-48129	2
chr20	16783028	16783409	MajorDMR-16-48130	7
chr20	16784303	16784520	MajorDMR-16-48131	2
chr20	16785126	16785477	MajorDMR-16-48132	2
chr20	16844772	16844978	MajorDMR-16-48133	3
chr20	16928395	16928469	MajorDMR-16-48134	2
chr20	16936264	16936808	MajorDMR-16-48135	5
chr20	16947124	16947503	MajorDMR-16-48136	2
chr20	16951525	16952055	MajorDMR-16-48137	6
chr20	16952787	16953220	MajorDMR-16-48138	4
chr20	16993447	16993739	MajorDMR-16-48139	3
chr20	17004301	17004756	MajorDMR-16-48140	10
chr20	17005490	17005587	MajorDMR-16-48141	3
chr20	17142499	17143002	MajorDMR-16-48142	4
chr20	17153319	17153796	MajorDMR-16-48143	2
chr20	17183356	17183936	MajorDMR-16-48144	11
chr20	17201747	17201760	MajorDMR-16-48145	2
chr20	17206126	17206142	MajorDMR-16-48146	2
chr20	17209751	17211306	MajorDMR-16-48147	8
chr20	17229018	17229107	MajorDMR-16-48148	2
chr20	17243190	17243701	MajorDMR-16-48149	3
chr20	17286592	17286683	MajorDMR-16-48150	2
chr20	17296029	17296959	MajorDMR-16-48151	19
chr20	17308052	17308076	MajorDMR-16-48152	3
chr20	17324801	17325018	MajorDMR-16-48153	4
chr20	17371228	17371698	MajorDMR-16-48154	3
chr20	17399424	17399904	MajorDMR-16-48155	4
chr20	17412063	17412121	MajorDMR-16-48156	2
chr20	17423199	17423476	MajorDMR-16-48157	8
chr20	17437009	17437145	MajorDMR-16-48158	3
chr20	17451764	17451768	MajorDMR-16-48159	2
chr20	17462669	17463454	MajorDMR-16-48160	8
chr20	17485159	17485211	MajorDMR-16-48161	2
chr20	17511193	17511283	MajorDMR-16-48162	3
chr20	17512339	17512653	MajorDMR-16-48163	3
chr20	17517651	17517732	MajorDMR-16-48164	2
chr20	17519316	17519425	MajorDMR-16-48165	3
chr20	17539010	17539315	MajorDMR-16-48166	4
chr20	17549300	17549440	MajorDMR-16-48167	3
chr20	17596730	17597135	MajorDMR-16-48168	3
chr20	17643013	17643097	MajorDMR-16-48169	2
chr20	17650386	17650560	MajorDMR-16-48170	3
chr20	17661634	17661729	MajorDMR-16-48171	3
chr20	17713145	17713854	MajorDMR-16-48172	3
chr20	17728148	17728258	MajorDMR-16-48173	3
chr20	17787172	17787727	MajorDMR-16-48174	13
chr20	17788797	17789112	MajorDMR-16-48175	2
chr20	17840282	17840663	MajorDMR-16-48176	6
chr20	17875878	17877196	MajorDMR-16-48177	17
chr20	17881475	17881819	MajorDMR-16-48178	3
chr20	17921184	17921415	MajorDMR-16-48179	3
chr20	17924106	17924252	MajorDMR-16-48180	2
chr20	17936657	17937244	MajorDMR-16-48181	8
chr20	17950610	17951072	MajorDMR-16-48182	3
chr20	17977157	17977389	MajorDMR-16-48183	4
chr20	17981243	17981273	MajorDMR-16-48184	2
chr20	17986292	17986855	MajorDMR-16-48185	10
chr20	17987951	17988544	MajorDMR-16-48186	6
chr20	17998750	17998887	MajorDMR-16-48187	4
chr20	18005013	18005257	MajorDMR-16-48188	2
chr20	18014119	18014475	MajorDMR-16-48189	2
chr20	18035514	18037118	MajorDMR-16-48190	12
chr20	18038879	18039318	MajorDMR-16-48191	3
chr20	18040011	18040518	MajorDMR-16-48192	3
chr20	18082206	18082334	MajorDMR-16-48193	3
chr20	18117227	18117757	MajorDMR-16-48194	4
chr20	18122815	18123036	MajorDMR-16-48195	4
chr20	18163044	18163062	MajorDMR-16-48196	2
chr20	18190126	18191009	MajorDMR-16-48197	4
chr20	18229556	18229743	MajorDMR-16-48198	2
chr20	18230670	18230868	MajorDMR-16-48199	2
chr20	18234065	18234755	MajorDMR-16-48200	3
chr20	18257257	18257908	MajorDMR-16-48201	4
chr20	18358951	18359080	MajorDMR-16-48202	2
chr20	18371064	18371074	MajorDMR-16-48203	2
chr20	18569530	18569717	MajorDMR-16-48204	3
chr20	18720527	18720811	MajorDMR-16-48205	5
chr20	18731124	18731342	MajorDMR-16-48206	2
chr20	18771348	18772410	MajorDMR-16-48207	7
chr20	18838439	18838715	MajorDMR-16-48208	2
chr20	18964845	18965096	MajorDMR-16-48209	5
chr20	18984962	18985250	MajorDMR-16-48210	2
chr20	19029902	19030278	MajorDMR-16-48211	8
chr20	19050878	19051144	MajorDMR-16-48212	5
chr20	19186107	19186582	MajorDMR-16-48213	3
chr20	19191144	19191758	MajorDMR-16-48214	3
chr20	19194302	19194971	MajorDMR-16-48215	13
chr20	19197869	19198272	MajorDMR-16-48216	3
chr20	19198947	19199113	MajorDMR-16-48217	3
chr20	19202822	19202868	MajorDMR-16-48218	2
chr20	19208084	19208145	MajorDMR-16-48219	2
chr20	19218468	19218886	MajorDMR-16-48220	7
chr20	19287902	19288235	MajorDMR-16-48221	3
chr20	19447130	19447253	MajorDMR-16-48222	3
chr20	19520882	19521453	MajorDMR-16-48223	11
chr20	19639527	19639784	MajorDMR-16-48224	5
chr20	19642088	19642175	MajorDMR-16-48225	3
chr20	19642845	19642895	MajorDMR-16-48226	2
chr20	19643491	19643614	MajorDMR-16-48227	3
chr20	19673407	19673904	MajorDMR-16-48228	6
chr20	19737789	19738358	MajorDMR-16-48229	15
chr20	19808964	19809172	MajorDMR-16-48230	4
chr20	19895714	19895801	MajorDMR-16-48231	2
chr20	19897419	19898241	MajorDMR-16-48232	10
chr20	19899803	19899818	MajorDMR-16-48233	2
chr20	19983174	19984774	MajorDMR-16-48234	21
chr20	19985725	19986268	MajorDMR-16-48235	3
chr20	19996910	19997058	MajorDMR-16-48236	3
chr20	20017038	20018119	MajorDMR-16-48237	6
chr20	20044758	20044827	MajorDMR-16-48238	2
chr20	20064720	20065174	MajorDMR-16-48239	3
chr20	20180680	20180690	MajorDMR-16-48240	2
chr20	20205895	20205922	MajorDMR-16-48241	2
chr20	20218192	20218308	MajorDMR-16-48242	2
chr20	20257915	20258058	MajorDMR-16-48243	8
chr20	20304129	20304598	MajorDMR-16-48244	4
chr20	20330997	20331130	MajorDMR-16-48245	2
chr20	20340914	20341391	MajorDMR-16-48246	5
chr20	20345870	20346427	MajorDMR-16-48247	3
chr20	20346993	20347496	MajorDMR-16-48248	6
chr20	20350581	20351784	MajorDMR-16-48249	17
chr20	20353860	20353883	MajorDMR-16-48250	2
chr20	20409069	20409076	MajorDMR-16-48251	2
chr20	20421698	20422181	MajorDMR-16-48252	4
chr20	20432868	20433368	MajorDMR-16-48253	5
chr20	20574437	20575412	MajorDMR-16-48254	10
chr20	20694014	20694137	MajorDMR-16-48255	3
chr20	20724079	20724322	MajorDMR-16-48256	2
chr20	20777576	20777610	MajorDMR-16-48257	3
chr20	20868253	20870255	MajorDMR-16-48258	20
chr20	20913879	20914877	MajorDMR-16-48259	6
chr20	20973102	20973760	MajorDMR-16-48260	6
chr20	20983129	20983509	MajorDMR-16-48261	4
chr20	21000645	21001466	MajorDMR-16-48262	23
chr20	21080264	21080365	MajorDMR-16-48263	4
chr20	21082648	21083806	MajorDMR-16-48264	15
chr20	21084419	21086226	MajorDMR-16-48265	24
chr20	21087283	21087891	MajorDMR-16-48266	5
chr20	21095832	21095913	MajorDMR-16-48267	2
chr20	21105674	21105908	MajorDMR-16-48268	2
chr20	21107348	21107839	MajorDMR-16-48269	7
chr20	21154211	21154428	MajorDMR-16-48270	2
chr20	21163726	21164710	MajorDMR-16-48271	8
chr20	21372125	21373332	MajorDMR-16-48272	21
chr20	21376790	21376817	MajorDMR-16-48273	2
chr20	21485336	21485789	MajorDMR-16-48274	2
chr20	21487386	21487980	MajorDMR-16-48275	6
chr20	21515381	21515500	MajorDMR-16-48276	2
chr20	21535424	21535908	MajorDMR-16-48277	3
chr20	21545190	21545362	MajorDMR-16-48278	2
chr20	21588856	21589316	MajorDMR-16-48279	12
chr20	21642282	21642574	MajorDMR-16-48280	2
chr20	21662667	21662729	MajorDMR-16-48281	3
chr20	21677676	21677838	MajorDMR-16-48282	2
chr20	21682610	21682826	MajorDMR-16-48283	5
chr20	21696063	21696896	MajorDMR-16-48284	10
chr20	21697687	21698034	MajorDMR-16-48285	7
chr20	21701296	21701454	MajorDMR-16-48286	3
chr20	21748392	21748791	MajorDMR-16-48287	6
chr20	21789828	21789984	MajorDMR-16-48288	4
chr20	21821538	21822072	MajorDMR-16-48289	3
chr20	21850903	21851530	MajorDMR-16-48290	3
chr20	21917076	21917484	MajorDMR-16-48291	2
chr20	22026439	22026900	MajorDMR-16-48292	3
chr20	22081201	22081561	MajorDMR-16-48293	3
chr20	22158296	22158560	MajorDMR-16-48294	2
chr20	22186575	22187308	MajorDMR-16-48295	3
chr20	22200121	22200138	MajorDMR-16-48296	3
chr20	22203392	22203480	MajorDMR-16-48297	2
chr20	22314755	22314954	MajorDMR-16-48298	3
chr20	22366792	22367049	MajorDMR-16-48299	2
chr20	22383431	22385632	MajorDMR-16-48300	26
chr20	22453302	22453565	MajorDMR-16-48301	3
chr20	22466286	22466614	MajorDMR-16-48302	2
chr20	22539101	22539444	MajorDMR-16-48303	2
chr20	22542739	22542855	MajorDMR-16-48304	2
chr20	22554676	22554705	MajorDMR-16-48305	2
chr20	22555883	22555986	MajorDMR-16-48306	2
chr20	22562304	22562320	MajorDMR-16-48307	2
chr20	22567768	22568220	MajorDMR-16-48308	7
chr20	22571009	22571840	MajorDMR-16-48309	8
chr20	22588532	22588773	MajorDMR-16-48310	3
chr20	22633143	22633195	MajorDMR-16-48311	2
chr20	22777066	22777435	MajorDMR-16-48312	3
chr20	22844627	22844683	MajorDMR-16-48313	2
chr20	23015807	23016285	MajorDMR-16-48314	6
chr20	23028410	23030497	MajorDMR-16-48315	146
chr20	23031031	23031093	MajorDMR-16-48316	3
chr20	23042375	23042476	MajorDMR-16-48317	2
chr20	23181122	23181310	MajorDMR-16-48318	3
chr20	23209609	23209740	MajorDMR-16-48319	2
chr20	23321404	23321515	MajorDMR-16-48320	2
chr20	23332594	23332675	MajorDMR-16-48321	2
chr20	23337824	23338158	MajorDMR-16-48322	4
chr20	23339294	23339591	MajorDMR-16-48323	5
chr20	23381944	23381955	MajorDMR-16-48324	2
chr20	23399400	23399445	MajorDMR-16-48325	2
chr20	23422504	23422548	MajorDMR-16-48326	2
chr20	23433607	23433887	MajorDMR-16-48327	2
chr20	23598405	23599169	MajorDMR-16-48328	4
chr20	23614295	23614345	MajorDMR-16-48329	2
chr20	23619058	23619199	MajorDMR-16-48330	2
chr20	23756911	23757191	MajorDMR-16-48331	5
chr20	23960681	23960695	MajorDMR-16-48332	2
chr20	23975241	23975360	MajorDMR-16-48333	2
chr20	23987903	23988032	MajorDMR-16-48334	4
chr20	24083021	24083105	MajorDMR-16-48335	2
chr20	24360008	24360499	MajorDMR-16-48336	5
chr20	24391708	24391728	MajorDMR-16-48337	3
chr20	24404015	24404366	MajorDMR-16-48338	6
chr20	24446475	24446646	MajorDMR-16-48339	2
chr20	24457621	24457744	MajorDMR-16-48340	2
chr20	24483900	24483914	MajorDMR-16-48341	2
chr20	24484481	24484697	MajorDMR-16-48342	2
chr20	24545930	24546085	MajorDMR-16-48343	2
chr20	24553546	24553954	MajorDMR-16-48344	6
chr20	24560589	24560767	MajorDMR-16-48345	5
chr20	24561457	24561602	MajorDMR-16-48346	2
chr20	24589684	24590007	MajorDMR-16-48347	2
chr20	24643726	24643885	MajorDMR-16-48348	3
chr20	24758402	24759506	MajorDMR-16-48349	6
chr20	24911569	24911883	MajorDMR-16-48350	3
chr20	24931462	24932550	MajorDMR-16-48351	6
chr20	24945273	24946200	MajorDMR-16-48352	7
chr20	24959314	24959581	MajorDMR-16-48353	7
chr20	25020440	25020938	MajorDMR-16-48354	2
chr20	25025455	25025606	MajorDMR-16-48355	2
chr20	25033569	25034304	MajorDMR-16-48356	12
chr20	25037455	25037895	MajorDMR-16-48357	12
chr20	25039073	25039659	MajorDMR-16-48358	24
chr20	25046853	25047202	MajorDMR-16-48359	4
chr20	25057443	25057820	MajorDMR-16-48360	5
chr20	25058335	25058556	MajorDMR-16-48361	4
chr20	25061766	25061980	MajorDMR-16-48362	9
chr20	25063069	25063556	MajorDMR-16-48363	3
chr20	25065630	25065939	MajorDMR-16-48364	3
chr20	25128866	25129066	MajorDMR-16-48365	3
chr20	25160122	25160252	MajorDMR-16-48366	3
chr20	25177587	25178529	MajorDMR-16-48367	10
chr20	25179801	25179990	MajorDMR-16-48368	4
chr20	25180524	25180672	MajorDMR-16-48369	2
chr20	25218471	25218888	MajorDMR-16-48370	3
chr20	25227770	25228320	MajorDMR-16-48371	9
chr20	25253470	25253946	MajorDMR-16-48372	6
chr20	25254837	25255091	MajorDMR-16-48373	6
chr20	25259648	25260183	MajorDMR-16-48374	3
chr20	25265853	25266477	MajorDMR-16-48375	14
chr20	25275485	25275956	MajorDMR-16-48376	5
chr20	25277499	25277814	MajorDMR-16-48377	2
chr20	25372396	25372510	MajorDMR-16-48378	8
chr20	25434013	25434234	MajorDMR-16-48379	2
chr20	25464972	25465825	MajorDMR-16-48380	11
chr20	25466781	25467406	MajorDMR-16-48381	9
chr20	25603237	25603692	MajorDMR-16-48382	5
chr20	25672763	25673459	MajorDMR-16-48383	4
chr20	25731416	25732270	MajorDMR-16-48384	15
chr20	25733253	25733564	MajorDMR-16-48385	5
chr20	25833529	25834086	MajorDMR-16-48386	5
chr20	25838026	25838636	MajorDMR-16-48387	6
chr20	25839467	25840438	MajorDMR-16-48388	22
chr20	25841183	25841976	MajorDMR-16-48389	11
chr20	25844599	25846291	MajorDMR-16-48390	41
chr20	25846962	25847155	MajorDMR-16-48391	5
chr20	25990216	25990506	MajorDMR-16-48392	9
chr20	26190485	26190540	MajorDMR-16-48393	2
chr20	26257082	26257859	MajorDMR-16-48394	7
chr20	26301725	26301757	MajorDMR-16-48395	2
chr20	29462214	29462224	MajorDMR-16-48396	2
chr20	29516384	29516420	MajorDMR-16-48397	3
chr20	29519213	29519518	MajorDMR-16-48398	2
chr20	29523829	29525427	MajorDMR-16-48399	21
chr20	29534662	29534807	MajorDMR-16-48400	2
chr20	29568450	29568533	MajorDMR-16-48401	2
chr20	29611332	29611403	MajorDMR-16-48402	3
chr20	29623453	29623663	MajorDMR-16-48403	2
chr20	29809051	29809201	MajorDMR-16-48404	2
chr20	29814700	29814791	MajorDMR-16-48405	3
chr20	29831048	29831400	MajorDMR-16-48406	5
chr20	29913929	29914019	MajorDMR-16-48407	2
chr20	30017944	30017948	MajorDMR-16-48408	2
chr20	30040650	30040674	MajorDMR-16-48409	2
chr20	30101560	30101718	MajorDMR-16-48410	2
chr20	30105288	30105551	MajorDMR-16-48411	2
chr20	30115252	30115321	MajorDMR-16-48412	2
chr20	30125430	30125435	MajorDMR-16-48413	2
chr20	30145219	30145350	MajorDMR-16-48414	4
chr20	30147966	30148100	MajorDMR-16-48415	3
chr20	30148632	30148997	MajorDMR-16-48416	6
chr20	30154521	30154893	MajorDMR-16-48417	5
chr20	30155883	30155893	MajorDMR-16-48418	2
chr20	30156993	30158010	MajorDMR-16-48419	7
chr20	30160072	30160212	MajorDMR-16-48420	2
chr20	30161383	30161598	MajorDMR-16-48421	3
chr20	30174990	30175493	MajorDMR-16-48422	9
chr20	30176002	30176185	MajorDMR-16-48423	10
chr20	30193871	30194182	MajorDMR-16-48424	6
chr20	30195751	30196612	MajorDMR-16-48425	36
chr20	30200612	30201508	MajorDMR-16-48426	10
chr20	30225589	30225755	MajorDMR-16-48427	10
chr20	30249238	30249286	MajorDMR-16-48428	3
chr20	30249871	30250335	MajorDMR-16-48429	6
chr20	30252113	30252581	MajorDMR-16-48430	10
chr20	30257793	30258318	MajorDMR-16-48431	3
chr20	30262245	30264104	MajorDMR-16-48432	16
chr20	30272642	30273158	MajorDMR-16-48433	4
chr20	30286891	30287511	MajorDMR-16-48434	3
chr20	30299931	30300054	MajorDMR-16-48435	5
chr20	30301178	30301249	MajorDMR-16-48436	2
chr20	30304760	30304916	MajorDMR-16-48437	2
chr20	30305626	30305912	MajorDMR-16-48438	2
chr20	30307165	30307211	MajorDMR-16-48439	3
chr20	30307994	30309894	MajorDMR-16-48440	15
chr20	30312246	30312311	MajorDMR-16-48441	3
chr20	30326274	30326290	MajorDMR-16-48442	2
chr20	30327614	30327659	MajorDMR-16-48443	2
chr20	30424070	30424265	MajorDMR-16-48444	3
chr20	30437332	30437475	MajorDMR-16-48445	5
chr20	30449636	30449874	MajorDMR-16-48446	3
chr20	30456758	30457764	MajorDMR-16-48447	5
chr20	30458664	30458916	MajorDMR-16-48448	4
chr20	30466890	30467111	MajorDMR-16-48449	3
chr20	30557066	30557249	MajorDMR-16-48450	2
chr20	30557811	30558447	MajorDMR-16-48451	5
chr20	30559022	30559705	MajorDMR-16-48452	3
chr20	30560728	30560938	MajorDMR-16-48453	2
chr20	30568041	30568135	MajorDMR-16-48454	2
chr20	30572539	30573334	MajorDMR-16-48455	10
chr20	30586373	30586758	MajorDMR-16-48456	2
chr20	30605719	30606393	MajorDMR-16-48457	10
chr20	30607501	30607909	MajorDMR-16-48458	2
chr20	30616786	30616941	MajorDMR-16-48459	6
chr20	30618808	30618964	MajorDMR-16-48460	4
chr20	30624701	30625235	MajorDMR-16-48461	4
chr20	30639313	30639466	MajorDMR-16-48462	2
chr20	30655489	30655580	MajorDMR-16-48463	2
chr20	30679756	30679998	MajorDMR-16-48464	4
chr20	30704789	30705277	MajorDMR-16-48465	3
chr20	30709951	30710004	MajorDMR-16-48466	2
chr20	30777434	30777563	MajorDMR-16-48467	6
chr20	30791657	30792145	MajorDMR-16-48468	4
chr20	30796480	30796601	MajorDMR-16-48469	4
chr20	30866084	30866262	MajorDMR-16-48470	2
chr20	30904332	30904777	MajorDMR-16-48471	2
chr20	30913720	30913760	MajorDMR-16-48472	2
chr20	30919948	30920105	MajorDMR-16-48473	2
chr20	30921015	30921202	MajorDMR-16-48474	5
chr20	30924992	30925007	MajorDMR-16-48475	3
chr20	30946509	30946513	MajorDMR-16-48476	2
chr20	30948264	30948278	MajorDMR-16-48477	2
chr20	30950330	30950743	MajorDMR-16-48478	5
chr20	30953221	30953268	MajorDMR-16-48479	2
chr20	30973477	30973540	MajorDMR-16-48480	3
chr20	30976777	30977358	MajorDMR-16-48481	3
chr20	31033801	31034125	MajorDMR-16-48482	2
chr20	31035503	31036046	MajorDMR-16-48483	4
chr20	31036722	31036733	MajorDMR-16-48484	2
chr20	31037636	31038121	MajorDMR-16-48485	9
chr20	31039705	31040006	MajorDMR-16-48486	2
chr20	31043806	31043873	MajorDMR-16-48487	3
chr20	31044621	31046674	MajorDMR-16-48488	31
chr20	31051865	31051901	MajorDMR-16-48489	2
chr20	31053393	31053400	MajorDMR-16-48490	2
chr20	31063200	31064839	MajorDMR-16-48491	22
chr20	31070189	31070356	MajorDMR-16-48492	2
chr20	31073494	31073816	MajorDMR-16-48493	3
chr20	31083265	31083298	MajorDMR-16-48494	2
chr20	31098360	31098653	MajorDMR-16-48495	4
chr20	31106135	31106757	MajorDMR-16-48496	5
chr20	31107355	31107419	MajorDMR-16-48497	2
chr20	31110590	31111173	MajorDMR-16-48498	3
chr20	31111860	31112121	MajorDMR-16-48499	2
chr20	31115253	31115721	MajorDMR-16-48500	4
chr20	31116453	31116650	MajorDMR-16-48501	4
chr20	31123282	31123703	MajorDMR-16-48502	7
chr20	31125065	31125707	MajorDMR-16-48503	16
chr20	31126236	31127176	MajorDMR-16-48504	7
chr20	31129323	31129402	MajorDMR-16-48505	3
chr20	31131850	31132443	MajorDMR-16-48506	3
chr20	31152839	31153030	MajorDMR-16-48507	2
chr20	31162568	31162749	MajorDMR-16-48508	5
chr20	31166953	31167364	MajorDMR-16-48509	4
chr20	31169638	31170616	MajorDMR-16-48510	5
chr20	31173446	31174722	MajorDMR-16-48511	15
chr20	31185541	31185551	MajorDMR-16-48512	2
chr20	31193563	31193725	MajorDMR-16-48513	4
chr20	31213895	31214100	MajorDMR-16-48514	2
chr20	31215375	31215697	MajorDMR-16-48515	5
chr20	31240678	31240693	MajorDMR-16-48516	2
chr20	31268893	31269743	MajorDMR-16-48517	8
chr20	31275458	31275650	MajorDMR-16-48518	4
chr20	31304712	31304994	MajorDMR-16-48519	2
chr20	31315546	31316154	MajorDMR-16-48520	6
chr20	31329948	31330146	MajorDMR-16-48521	3
chr20	31331820	31332023	MajorDMR-16-48522	4
chr20	31364862	31364872	MajorDMR-16-48523	2
chr20	31406935	31407382	MajorDMR-16-48524	2
chr20	31427112	31427401	MajorDMR-16-48525	3
chr20	31538668	31538839	MajorDMR-16-48526	2
chr20	31587594	31587665	MajorDMR-16-48527	2
chr20	31799791	31799923	MajorDMR-16-48528	2
chr20	31886851	31887284	MajorDMR-16-48529	7
chr20	31933099	31933500	MajorDMR-16-48530	3
chr20	31996505	31997018	MajorDMR-16-48531	4
chr20	31999143	31999384	MajorDMR-16-48532	5
chr20	32003837	32003948	MajorDMR-16-48533	3
chr20	32007001	32007099	MajorDMR-16-48534	3
chr20	32011217	32012113	MajorDMR-16-48535	6
chr20	32028674	32029299	MajorDMR-16-48536	5
chr20	32030413	32030849	MajorDMR-16-48537	4
chr20	32032544	32032712	MajorDMR-16-48538	3
chr20	32063607	32063898	MajorDMR-16-48539	5
chr20	32077338	32077406	MajorDMR-16-48540	2
chr20	32079313	32079709	MajorDMR-16-48541	5
chr20	32182419	32182627	MajorDMR-16-48542	5
chr20	32236794	32237129	MajorDMR-16-48543	7
chr20	32241065	32242173	MajorDMR-16-48544	15
chr20	32252036	32252165	MajorDMR-16-48545	3
chr20	32254464	32255974	MajorDMR-16-48546	66
chr20	32256703	32256952	MajorDMR-16-48547	2
chr20	32257855	32258909	MajorDMR-16-48548	9
chr20	32259625	32261949	MajorDMR-16-48549	25
chr20	32262605	32263492	MajorDMR-16-48550	27
chr20	32273271	32273312	MajorDMR-16-48551	3
chr20	32284714	32285434	MajorDMR-16-48552	7
chr20	32289712	32290531	MajorDMR-16-48553	7
chr20	32291146	32291171	MajorDMR-16-48554	3
chr20	32307570	32307733	MajorDMR-16-48555	3
chr20	32308479	32308588	MajorDMR-16-48556	4
chr20	32319407	32319513	MajorDMR-16-48557	2
chr20	32320874	32320963	MajorDMR-16-48558	7
chr20	32400457	32401189	MajorDMR-16-48559	11
chr20	32402174	32402354	MajorDMR-16-48560	4
chr20	32407768	32407916	MajorDMR-16-48561	3
chr20	32416167	32416587	MajorDMR-16-48562	5
chr20	32417773	32418299	MajorDMR-16-48563	4
chr20	32419680	32420233	MajorDMR-16-48564	8
chr20	32423702	32423831	MajorDMR-16-48565	2
chr20	32426086	32426364	MajorDMR-16-48566	4
chr20	32434446	32434464	MajorDMR-16-48567	2
chr20	32450838	32451071	MajorDMR-16-48568	2
chr20	32603924	32603945	MajorDMR-16-48569	2
chr20	32657179	32657534	MajorDMR-16-48570	3
chr20	32671052	32671513	MajorDMR-16-48571	2
chr20	32682877	32682922	MajorDMR-16-48572	2
chr20	32684517	32684602	MajorDMR-16-48573	2
chr20	32717151	32717356	MajorDMR-16-48574	5
chr20	32856663	32856672	MajorDMR-16-48575	2
chr20	32857340	32857479	MajorDMR-16-48576	3
chr20	32886379	32886406	MajorDMR-16-48577	2
chr20	32899134	32900077	MajorDMR-16-48578	15
chr20	32978746	32978917	MajorDMR-16-48579	4
chr20	33013866	33014054	MajorDMR-16-48580	2
chr20	33024232	33024563	MajorDMR-16-48581	3
chr20	33060512	33060728	MajorDMR-16-48582	2
chr20	33063786	33064397	MajorDMR-16-48583	26
chr20	33102842	33103356	MajorDMR-16-48584	7
chr20	33113907	33114365	MajorDMR-16-48585	5
chr20	33123460	33123506	MajorDMR-16-48586	6
chr20	33145600	33145688	MajorDMR-16-48587	4
chr20	33147100	33148225	MajorDMR-16-48588	21
chr20	33293246	33293446	MajorDMR-16-48589	2
chr20	33296368	33297447	MajorDMR-16-48590	32
chr20	33305069	33305284	MajorDMR-16-48591	3
chr20	33308289	33308298	MajorDMR-16-48592	2
chr20	33324113	33324308	MajorDMR-16-48593	2
chr20	33357966	33358457	MajorDMR-16-48594	2
chr20	33369196	33369360	MajorDMR-16-48595	3
chr20	33461101	33461257	MajorDMR-16-48596	2
chr20	33463795	33463911	MajorDMR-16-48597	5
chr20	33542753	33542780	MajorDMR-16-48598	2
chr20	33544317	33544333	MajorDMR-16-48599	2
chr20	33548720	33548817	MajorDMR-16-48600	3
chr20	33584988	33585436	MajorDMR-16-48601	3
chr20	33600344	33600471	MajorDMR-16-48602	3
chr20	33601412	33601745	MajorDMR-16-48603	2
chr20	33680979	33681004	MajorDMR-16-48604	2
chr20	33759607	33759917	MajorDMR-16-48605	7
chr20	33795931	33796080	MajorDMR-16-48606	2
chr20	33859785	33859861	MajorDMR-16-48607	3
chr20	33863864	33863882	MajorDMR-16-48608	2
chr20	33886263	33886524	MajorDMR-16-48609	2
chr20	33891761	33891974	MajorDMR-16-48610	2
chr20	33894861	33894974	MajorDMR-16-48611	2
chr20	33910928	33911128	MajorDMR-16-48612	5
chr20	34000272	34000365	MajorDMR-16-48613	3
chr20	34025225	34027325	MajorDMR-16-48614	12
chr20	34034741	34034768	MajorDMR-16-48615	4
chr20	34051411	34051440	MajorDMR-16-48616	2
chr20	34094925	34095253	MajorDMR-16-48617	3
chr20	34129089	34129345	MajorDMR-16-48618	3
chr20	34143254	34143517	MajorDMR-16-48619	4
chr20	34186677	34187128	MajorDMR-16-48620	3
chr20	34188402	34189197	MajorDMR-16-48621	20
chr20	34190136	34190147	MajorDMR-16-48622	2
chr20	34204662	34206828	MajorDMR-16-48623	37
chr20	34207538	34207740	MajorDMR-16-48624	5
chr20	34226805	34226915	MajorDMR-16-48625	2
chr20	34286254	34286279	MajorDMR-16-48626	3
chr20	34290661	34290708	MajorDMR-16-48627	3
chr20	34293382	34293705	MajorDMR-16-48628	3
chr20	34295040	34295195	MajorDMR-16-48629	2
chr20	34295818	34296811	MajorDMR-16-48630	5
chr20	34297937	34297959	MajorDMR-16-48631	2
chr20	34299458	34300388	MajorDMR-16-48632	8
chr20	34300908	34301447	MajorDMR-16-48633	4
chr20	34302203	34303541	MajorDMR-16-48634	5
chr20	34305125	34305705	MajorDMR-16-48635	3
chr20	34307113	34307390	MajorDMR-16-48636	5
chr20	34308548	34309052	MajorDMR-16-48637	5
chr20	34309686	34311478	MajorDMR-16-48638	16
chr20	34313421	34313495	MajorDMR-16-48639	2
chr20	34316830	34317505	MajorDMR-16-48640	6
chr20	34319916	34319954	MajorDMR-16-48641	3
chr20	34320861	34321559	MajorDMR-16-48642	7
chr20	34323137	34323148	MajorDMR-16-48643	2
chr20	34323909	34323936	MajorDMR-16-48644	2
chr20	34326911	34327371	MajorDMR-16-48645	2
chr20	34359483	34359569	MajorDMR-16-48646	3
chr20	34407071	34407430	MajorDMR-16-48647	3
chr20	34437625	34438069	MajorDMR-16-48648	4
chr20	34439509	34439543	MajorDMR-16-48649	2
chr20	34458570	34458630	MajorDMR-16-48650	2
chr20	34472083	34472513	MajorDMR-16-48651	3
chr20	34634334	34634508	MajorDMR-16-48652	2
chr20	34652228	34652285	MajorDMR-16-48653	2
chr20	34653096	34653446	MajorDMR-16-48654	6
chr20	34663055	34663123	MajorDMR-16-48655	2
chr20	34679785	34679855	MajorDMR-16-48656	3
chr20	34682760	34682787	MajorDMR-16-48657	2
chr20	34688882	34689247	MajorDMR-16-48658	2
chr20	34714940	34714987	MajorDMR-16-48659	2
chr20	34730848	34731004	MajorDMR-16-48660	4
chr20	34739976	34740263	MajorDMR-16-48661	3
chr20	34741998	34742159	MajorDMR-16-48662	2
chr20	34743806	34743915	MajorDMR-16-48663	2
chr20	34744868	34745095	MajorDMR-16-48664	9
chr20	34746325	34746645	MajorDMR-16-48665	3
chr20	34758413	34758981	MajorDMR-16-48666	6
chr20	34771577	34771598	MajorDMR-16-48667	2
chr20	34786316	34787057	MajorDMR-16-48668	7
chr20	34790999	34791253	MajorDMR-16-48669	6
chr20	34816491	34817510	MajorDMR-16-48670	12
chr20	34818104	34818184	MajorDMR-16-48671	2
chr20	34837239	34837518	MajorDMR-16-48672	4
chr20	34840955	34841078	MajorDMR-16-48673	3
chr20	34847841	34848508	MajorDMR-16-48674	3
chr20	34855200	34857672	MajorDMR-16-48675	21
chr20	34858721	34859303	MajorDMR-16-48676	11
chr20	34887187	34887219	MajorDMR-16-48677	3
chr20	34893380	34893986	MajorDMR-16-48678	4
chr20	34896165	34896334	MajorDMR-16-48679	3
chr20	34947361	34947889	MajorDMR-16-48680	3
chr20	34948507	34950106	MajorDMR-16-48681	20
chr20	34951150	34951194	MajorDMR-16-48682	2
chr20	34959920	34960363	MajorDMR-16-48683	2
chr20	34961298	34961848	MajorDMR-16-48684	5
chr20	34962953	34964136	MajorDMR-16-48685	11
chr20	34964921	34965854	MajorDMR-16-48686	13
chr20	34966364	34966619	MajorDMR-16-48687	2
chr20	34968126	34969288	MajorDMR-16-48688	22
chr20	34971371	34971656	MajorDMR-16-48689	2
chr20	34974820	34974874	MajorDMR-16-48690	3
chr20	34988963	34988991	MajorDMR-16-48691	3
chr20	34995117	34995873	MajorDMR-16-48692	11
chr20	34996964	34997718	MajorDMR-16-48693	5
chr20	34999838	35001027	MajorDMR-16-48694	7
chr20	35005305	35005360	MajorDMR-16-48695	2
chr20	35006538	35006595	MajorDMR-16-48696	2
chr20	35012651	35013081	MajorDMR-16-48697	4
chr20	35018867	35018935	MajorDMR-16-48698	2
chr20	35019568	35019612	MajorDMR-16-48699	2
chr20	35022578	35023423	MajorDMR-16-48700	21
chr20	35028264	35029268	MajorDMR-16-48701	8
chr20	35032964	35033976	MajorDMR-16-48702	8
chr20	35051084	35051298	MajorDMR-16-48703	2
chr20	35064406	35064784	MajorDMR-16-48704	19
chr20	35069657	35070319	MajorDMR-16-48705	7
chr20	35093314	35094580	MajorDMR-16-48706	8
chr20	35096122	35096916	MajorDMR-16-48707	5
chr20	35097788	35100812	MajorDMR-16-48708	27
chr20	35106669	35107205	MajorDMR-16-48709	3
chr20	35108683	35109007	MajorDMR-16-48710	2
chr20	35109880	35111407	MajorDMR-16-48711	8
chr20	35113038	35113113	MajorDMR-16-48712	2
chr20	35113916	35114301	MajorDMR-16-48713	4
chr20	35118511	35119003	MajorDMR-16-48714	7
chr20	35119572	35121343	MajorDMR-16-48715	8
chr20	35122081	35122690	MajorDMR-16-48716	10
chr20	35125614	35125658	MajorDMR-16-48717	2
chr20	35127605	35127975	MajorDMR-16-48718	3
chr20	35129396	35129936	MajorDMR-16-48719	3
chr20	35130699	35131051	MajorDMR-16-48720	3
chr20	35134544	35134741	MajorDMR-16-48721	2
chr20	35144750	35144835	MajorDMR-16-48722	3
chr20	35149069	35149100	MajorDMR-16-48723	2
chr20	35150975	35150986	MajorDMR-16-48724	2
chr20	35155063	35156043	MajorDMR-16-48725	9
chr20	35156570	35157509	MajorDMR-16-48726	9
chr20	35169469	35170340	MajorDMR-16-48727	33
chr20	35184778	35184941	MajorDMR-16-48728	4
chr20	35201368	35201765	MajorDMR-16-48729	11
chr20	35203424	35204118	MajorDMR-16-48730	9
chr20	35221891	35221906	MajorDMR-16-48731	2
chr20	35357588	35357666	MajorDMR-16-48732	2
chr20	35421329	35421465	MajorDMR-16-48733	2
chr20	35471882	35471985	MajorDMR-16-48734	2
chr20	35485241	35485991	MajorDMR-16-48735	4
chr20	35492722	35493445	MajorDMR-16-48736	22
chr20	35515311	35515425	MajorDMR-16-48737	2
chr20	35515962	35516311	MajorDMR-16-48738	4
chr20	35724899	35725104	MajorDMR-16-48739	2
chr20	35823551	35823590	MajorDMR-16-48740	2
chr20	35908871	35909069	MajorDMR-16-48741	3
chr20	35983183	35983940	MajorDMR-16-48742	13
chr20	35986542	35986600	MajorDMR-16-48743	2
chr20	36012459	36013581	MajorDMR-16-48744	30
chr20	36025169	36025247	MajorDMR-16-48745	2
chr20	36034170	36034716	MajorDMR-16-48746	4
chr20	36036964	36037529	MajorDMR-16-48747	7
chr20	36040771	36041358	MajorDMR-16-48748	3
chr20	36050167	36050572	MajorDMR-16-48749	6
chr20	36054463	36054644	MajorDMR-16-48750	5
chr20	36064225	36064293	MajorDMR-16-48751	2
chr20	36067871	36068140	MajorDMR-16-48752	2
chr20	36103404	36103501	MajorDMR-16-48753	2
chr20	36119117	36119328	MajorDMR-16-48754	5
chr20	36145584	36146342	MajorDMR-16-48755	4
chr20	36147926	36148458	MajorDMR-16-48756	4
chr20	36150011	36151612	MajorDMR-16-48757	19
chr20	36153478	36153866	MajorDMR-16-48758	2
chr20	36163675	36163699	MajorDMR-16-48759	2
chr20	36192498	36192752	MajorDMR-16-48760	7
chr20	36196084	36196524	MajorDMR-16-48761	9
chr20	36226771	36226841	MajorDMR-16-48762	2
chr20	36255458	36256092	MajorDMR-16-48763	14
chr20	36378771	36378862	MajorDMR-16-48764	2
chr20	36384279	36384308	MajorDMR-16-48765	3
chr20	36386121	36386156	MajorDMR-16-48766	3
chr20	36451722	36452573	MajorDMR-16-48767	3
chr20	36457043	36457498	MajorDMR-16-48768	5
chr20	36463083	36463153	MajorDMR-16-48769	3
chr20	36529994	36530871	MajorDMR-16-48770	11
chr20	36535797	36535925	MajorDMR-16-48771	2
chr20	36540013	36541883	MajorDMR-16-48772	19
chr20	36543579	36545401	MajorDMR-16-48773	22
chr20	36556287	36556339	MajorDMR-16-48774	2
chr20	36571493	36571533	MajorDMR-16-48775	3
chr20	36573532	36574227	MajorDMR-16-48776	9
chr20	36584541	36585035	MajorDMR-16-48777	3
chr20	36605295	36605545	MajorDMR-16-48778	8
chr20	36615472	36616009	MajorDMR-16-48779	5
chr20	36617999	36618298	MajorDMR-16-48780	3
chr20	36628149	36628577	MajorDMR-16-48781	2
chr20	36672250	36672815	MajorDMR-16-48782	5
chr20	36675307	36675601	MajorDMR-16-48783	3
chr20	36697581	36697683	MajorDMR-16-48784	2
chr20	36702154	36702482	MajorDMR-16-48785	2
chr20	36755412	36755788	MajorDMR-16-48786	8
chr20	36772263	36772330	MajorDMR-16-48787	2
chr20	36785492	36785576	MajorDMR-16-48788	2
chr20	36793679	36794151	MajorDMR-16-48789	5
chr20	36801805	36801859	MajorDMR-16-48790	3
chr20	36833354	36833693	MajorDMR-16-48791	2
chr20	36839378	36839520	MajorDMR-16-48792	2
chr20	36843099	36843460	MajorDMR-16-48793	7
chr20	36851234	36851297	MajorDMR-16-48794	2
chr20	36884121	36884202	MajorDMR-16-48795	2
chr20	36887845	36887895	MajorDMR-16-48796	3
chr20	36888586	36889533	MajorDMR-16-48797	12
chr20	36908594	36908654	MajorDMR-16-48798	2
chr20	36915885	36916049	MajorDMR-16-48799	3
chr20	36930996	36931953	MajorDMR-16-48800	17
chr20	36950454	36950638	MajorDMR-16-48801	4
chr20	37001636	37001684	MajorDMR-16-48802	2
chr20	37052340	37052712	MajorDMR-16-48803	6
chr20	37055743	37055765	MajorDMR-16-48804	2
chr20	37056435	37056857	MajorDMR-16-48805	3
chr20	37062820	37063018	MajorDMR-16-48806	3
chr20	37219474	37219505	MajorDMR-16-48807	2
chr20	37229973	37230828	MajorDMR-16-48808	18
chr20	37272952	37273022	MajorDMR-16-48809	2
chr20	37274104	37274745	MajorDMR-16-48810	4
chr20	37376146	37376324	MajorDMR-16-48811	6
chr20	37393856	37393879	MajorDMR-16-48812	2
chr20	37407674	37408200	MajorDMR-16-48813	4
chr20	37436487	37436628	MajorDMR-16-48814	2
chr20	37468833	37469322	MajorDMR-16-48815	6
chr20	37500974	37501977	MajorDMR-16-48816	10
chr20	37503788	37504488	MajorDMR-16-48817	8
chr20	37504998	37505088	MajorDMR-16-48818	2
chr20	37509599	37510051	MajorDMR-16-48819	7
chr20	37511817	37513305	MajorDMR-16-48820	21
chr20	37522336	37522378	MajorDMR-16-48821	2
chr20	37522984	37523534	MajorDMR-16-48822	9
chr20	37590211	37590421	MajorDMR-16-48823	2
chr20	37664276	37664286	MajorDMR-16-48824	2
chr20	37665036	37665226	MajorDMR-16-48825	7
chr20	37738147	37738723	MajorDMR-16-48826	10
chr20	37740479	37740976	MajorDMR-16-48827	7
chr20	37939178	37939475	MajorDMR-16-48828	4
chr20	38056751	38057080	MajorDMR-16-48829	6
chr20	38101772	38101891	MajorDMR-16-48830	2
chr20	38178356	38178601	MajorDMR-16-48831	4
chr20	38216541	38216714	MajorDMR-16-48832	4
chr20	38271897	38271984	MajorDMR-16-48833	2
chr20	38390972	38391147	MajorDMR-16-48834	2
chr20	38458208	38458555	MajorDMR-16-48835	2
chr20	38533185	38533294	MajorDMR-16-48836	3
chr20	38712892	38713145	MajorDMR-16-48837	2
chr20	39248407	39248646	MajorDMR-16-48838	4
chr20	39311308	39312430	MajorDMR-16-48839	72
chr20	39319034	39321862	MajorDMR-16-48840	151
chr20	39373248	39373617	MajorDMR-16-48841	4
chr20	39383138	39383365	MajorDMR-16-48842	6
chr20	39574829	39575323	MajorDMR-16-48843	10
chr20	39591965	39592065	MajorDMR-16-48844	4
chr20	39597916	39598077	MajorDMR-16-48845	6
chr20	39619194	39619293	MajorDMR-16-48846	3
chr20	39682003	39682017	MajorDMR-16-48847	2
chr20	39713177	39713509	MajorDMR-16-48848	2
chr20	39736858	39737343	MajorDMR-16-48849	3
chr20	39737950	39738698	MajorDMR-16-48850	5
chr20	39746826	39746848	MajorDMR-16-48851	2
chr20	39762269	39763120	MajorDMR-16-48852	9
chr20	39763997	39764156	MajorDMR-16-48853	5
chr20	39767267	39768096	MajorDMR-16-48854	6
chr20	39774628	39774929	MajorDMR-16-48855	4
chr20	39777495	39777772	MajorDMR-16-48856	3
chr20	39801086	39801566	MajorDMR-16-48857	4
chr20	39806392	39806402	MajorDMR-16-48858	2
chr20	39813661	39813779	MajorDMR-16-48859	3
chr20	39861261	39861427	MajorDMR-16-48860	9
chr20	39876692	39876942	MajorDMR-16-48861	3
chr20	39878141	39878545	MajorDMR-16-48862	3
chr20	39897814	39898227	MajorDMR-16-48863	3
chr20	39908688	39908773	MajorDMR-16-48864	2
chr20	39922157	39922354	MajorDMR-16-48865	2
chr20	39946784	39947671	MajorDMR-16-48866	4
chr20	39968479	39969510	MajorDMR-16-48867	9
chr20	39994464	39994749	MajorDMR-16-48868	14
chr20	39995541	39995748	MajorDMR-16-48869	9
chr20	40021563	40022523	MajorDMR-16-48870	6
chr20	40035121	40035135	MajorDMR-16-48871	2
chr20	40039902	40039976	MajorDMR-16-48872	2
chr20	40081843	40082505	MajorDMR-16-48873	5
chr20	40096488	40096853	MajorDMR-16-48874	3
chr20	40136110	40136170	MajorDMR-16-48875	2
chr20	40154016	40154104	MajorDMR-16-48876	2
chr20	40245078	40245294	MajorDMR-16-48877	2
chr20	40247977	40248185	MajorDMR-16-48878	2
chr20	40283080	40283150	MajorDMR-16-48879	2
chr20	40293185	40293517	MajorDMR-16-48880	3
chr20	40298322	40298381	MajorDMR-16-48881	3
chr20	40313545	40313745	MajorDMR-16-48882	3
chr20	40321337	40321377	MajorDMR-16-48883	2
chr20	40506717	40506796	MajorDMR-16-48884	4
chr20	40634259	40634273	MajorDMR-16-48885	2
chr20	40783115	40783269	MajorDMR-16-48886	2
chr20	40832744	40833237	MajorDMR-16-48887	4
chr20	40970484	40970503	MajorDMR-16-48888	2
chr20	41007658	41007703	MajorDMR-16-48889	2
chr20	41207364	41207378	MajorDMR-16-48890	2
chr20	41307234	41307712	MajorDMR-16-48891	2
chr20	41315199	41315294	MajorDMR-16-48892	2
chr20	41428985	41429572	MajorDMR-16-48893	3
chr20	41602790	41603372	MajorDMR-16-48894	8
chr20	41866373	41866663	MajorDMR-16-48895	2
chr20	41867247	41867594	MajorDMR-16-48896	2
chr20	42012553	42013137	MajorDMR-16-48897	4
chr20	42018984	42019162	MajorDMR-16-48898	4
chr20	42059142	42059548	MajorDMR-16-48899	3
chr20	42072955	42072961	MajorDMR-16-48900	2
chr20	42077490	42077990	MajorDMR-16-48901	7
chr20	42085294	42085414	MajorDMR-16-48902	2
chr20	42099022	42099443	MajorDMR-16-48903	4
chr20	42134699	42135129	MajorDMR-16-48904	6
chr20	42137321	42137344	MajorDMR-16-48905	2
chr20	42143723	42143799	MajorDMR-16-48906	5
chr20	42153844	42154006	MajorDMR-16-48907	3
chr20	42257001	42257068	MajorDMR-16-48908	2
chr20	42295131	42295368	MajorDMR-16-48909	7
chr20	42296558	42296632	MajorDMR-16-48910	2
chr20	42373791	42374232	MajorDMR-16-48911	3
chr20	42428243	42428316	MajorDMR-16-48912	2
chr20	42728723	42728737	MajorDMR-16-48913	2
chr20	42744529	42744914	MajorDMR-16-48914	12
chr20	42788636	42788838	MajorDMR-16-48915	4
chr20	42815331	42815633	MajorDMR-16-48916	3
chr20	42836756	42837140	MajorDMR-16-48917	3
chr20	42846250	42846668	MajorDMR-16-48918	2
chr20	42877835	42878070	MajorDMR-16-48919	2
chr20	42883082	42883105	MajorDMR-16-48920	2
chr20	42938713	42938796	MajorDMR-16-48921	2
chr20	42955335	42955455	MajorDMR-16-48922	5
chr20	42991007	42991505	MajorDMR-16-48923	2
chr20	43056147	43056159	MajorDMR-16-48924	2
chr20	43114132	43114312	MajorDMR-16-48925	2
chr20	43142018	43142447	MajorDMR-16-48926	3
chr20	43145327	43145783	MajorDMR-16-48927	3
chr20	43160048	43160153	MajorDMR-16-48928	2
chr20	43180849	43181907	MajorDMR-16-48929	7
chr20	43211177	43211698	MajorDMR-16-48930	3
chr20	43238070	43238526	MajorDMR-16-48931	7
chr20	43271628	43271632	MajorDMR-16-48932	2
chr20	43279673	43280632	MajorDMR-16-48933	30
chr20	43281466	43281695	MajorDMR-16-48934	2
chr20	43314209	43314267	MajorDMR-16-48935	3
chr20	43321492	43321717	MajorDMR-16-48936	4
chr20	43343490	43343494	MajorDMR-16-48937	2
chr20	43362220	43362350	MajorDMR-16-48938	2
chr20	43363753	43364251	MajorDMR-16-48939	5
chr20	43364819	43365055	MajorDMR-16-48940	5
chr20	43374025	43374440	MajorDMR-16-48941	5
chr20	43378454	43379786	MajorDMR-16-48942	53
chr20	43380992	43381011	MajorDMR-16-48943	2
chr20	43382730	43383241	MajorDMR-16-48944	3
chr20	43387102	43387154	MajorDMR-16-48945	3
chr20	43392975	43393368	MajorDMR-16-48946	2
chr20	43397321	43398639	MajorDMR-16-48947	15
chr20	43399738	43400260	MajorDMR-16-48948	3
chr20	43401591	43402533	MajorDMR-16-48949	17
chr20	43410600	43410643	MajorDMR-16-48950	3
chr20	43414600	43414960	MajorDMR-16-48951	2
chr20	43419181	43420898	MajorDMR-16-48952	18
chr20	43421605	43422134	MajorDMR-16-48953	5
chr20	43427042	43427087	MajorDMR-16-48954	2
chr20	43430902	43431253	MajorDMR-16-48955	2
chr20	43435577	43436546	MajorDMR-16-48956	6
chr20	43437051	43438178	MajorDMR-16-48957	7
chr20	43439639	43439820	MajorDMR-16-48958	5
chr20	43530293	43530428	MajorDMR-16-48959	3
chr20	43538274	43538373	MajorDMR-16-48960	2
chr20	43595939	43596206	MajorDMR-16-48961	2
chr20	43601652	43601929	MajorDMR-16-48962	3
chr20	43619198	43619492	MajorDMR-16-48963	3
chr20	43670435	43670932	MajorDMR-16-48964	3
chr20	43678290	43678782	MajorDMR-16-48965	6
chr20	43681481	43682079	MajorDMR-16-48966	5
chr20	43724714	43724796	MajorDMR-16-48967	2
chr20	43726571	43726632	MajorDMR-16-48968	2
chr20	43728960	43729862	MajorDMR-16-48969	22
chr20	43740722	43740776	MajorDMR-16-48970	2
chr20	43918823	43919007	MajorDMR-16-48971	2
chr20	43919590	43919613	MajorDMR-16-48972	2
chr20	43921499	43921893	MajorDMR-16-48973	7
chr20	43932548	43933442	MajorDMR-16-48974	9
chr20	43935035	43935617	MajorDMR-16-48975	17
chr20	43940326	43940730	MajorDMR-16-48976	8
chr20	43944947	43945534	MajorDMR-16-48977	10
chr20	43947990	43948457	MajorDMR-16-48978	3
chr20	43970903	43971217	MajorDMR-16-48979	2
chr20	43976658	43976704	MajorDMR-16-48980	2
chr20	43977222	43977239	MajorDMR-16-48981	2
chr20	43986998	43987350	MajorDMR-16-48982	7
chr20	43991193	43991403	MajorDMR-16-48983	3
chr20	43992647	43993087	MajorDMR-16-48984	2
chr20	44001321	44002861	MajorDMR-16-48985	14
chr20	44034035	44034648	MajorDMR-16-48986	17
chr20	44036264	44036334	MajorDMR-16-48987	2
chr20	44039585	44039877	MajorDMR-16-48988	6
chr20	44082328	44082389	MajorDMR-16-48989	2
chr20	44098030	44098796	MajorDMR-16-48990	32
chr20	44099534	44099999	MajorDMR-16-48991	2
chr20	44115983	44116136	MajorDMR-16-48992	6
chr20	44164313	44164577	MajorDMR-16-48993	3
chr20	44258266	44258385	MajorDMR-16-48994	2
chr20	44400163	44400343	MajorDMR-16-48995	3
chr20	44439902	44439954	MajorDMR-16-48996	3
chr20	44440498	44440535	MajorDMR-16-48997	3
chr20	44441642	44442288	MajorDMR-16-48998	6
chr20	44451327	44451932	MajorDMR-16-48999	14
chr20	44452556	44453162	MajorDMR-16-49000	6
chr20	44467427	44467583	MajorDMR-16-49001	2
chr20	44469228	44469867	MajorDMR-16-49002	4
chr20	44471017	44471069	MajorDMR-16-49003	2
chr20	44484635	44484669	MajorDMR-16-49004	2
chr20	44485266	44485439	MajorDMR-16-49005	2
chr20	44506917	44507119	MajorDMR-16-49006	3
chr20	44509300	44509437	MajorDMR-16-49007	4
chr20	44511972	44512485	MajorDMR-16-49008	4
chr20	44518793	44519282	MajorDMR-16-49009	14
chr20	44539323	44539532	MajorDMR-16-49010	4
chr20	44541152	44541249	MajorDMR-16-49011	2
chr20	44546515	44547301	MajorDMR-16-49012	6
chr20	44551690	44551830	MajorDMR-16-49013	2
chr20	44562072	44562164	MajorDMR-16-49014	2
chr20	44564835	44564971	MajorDMR-16-49015	3
chr20	44577614	44577658	MajorDMR-16-49016	2
chr20	44578668	44579153	MajorDMR-16-49017	3
chr20	44599204	44600056	MajorDMR-16-49018	16
chr20	44601537	44601581	MajorDMR-16-49019	3
chr20	44639008	44639049	MajorDMR-16-49020	2
chr20	44639660	44643111	MajorDMR-16-49021	93
chr20	44657114	44657403	MajorDMR-16-49022	2
chr20	44659769	44660041	MajorDMR-16-49023	2
chr20	44661366	44661638	MajorDMR-16-49024	2
chr20	44664184	44664372	MajorDMR-16-49025	2
chr20	44665334	44665391	MajorDMR-16-49026	2
chr20	44667860	44668212	MajorDMR-16-49027	2
chr20	44680851	44680919	MajorDMR-16-49028	3
chr20	44683656	44683951	MajorDMR-16-49029	2
chr20	44684846	44685019	MajorDMR-16-49030	3
chr20	44685730	44687783	MajorDMR-16-49031	78
chr20	44728516	44728684	MajorDMR-16-49032	6
chr20	44746274	44747234	MajorDMR-16-49033	10
chr20	44757405	44757799	MajorDMR-16-49034	3
chr20	44758503	44759322	MajorDMR-16-49035	6
chr20	44760039	44761213	MajorDMR-16-49036	9
chr20	44781933	44782161	MajorDMR-16-49037	4
chr20	44802850	44803658	MajorDMR-16-49038	28
chr20	44811473	44811609	MajorDMR-16-49039	3
chr20	44817681	44818174	MajorDMR-16-49040	3
chr20	44824375	44824554	MajorDMR-16-49041	4
chr20	44829219	44829634	MajorDMR-16-49042	19
chr20	44832002	44832015	MajorDMR-16-49043	2
chr20	44833479	44833672	MajorDMR-16-49044	6
chr20	44849328	44849557	MajorDMR-16-49045	5
chr20	44850095	44850182	MajorDMR-16-49046	3
chr20	44850940	44851700	MajorDMR-16-49047	9
chr20	44855988	44856121	MajorDMR-16-49048	2
chr20	44875374	44875384	MajorDMR-16-49049	2
chr20	44879705	44880242	MajorDMR-16-49050	43
chr20	44897077	44897198	MajorDMR-16-49051	2
chr20	44906650	44906685	MajorDMR-16-49052	2
chr20	44935776	44936033	MajorDMR-16-49053	7
chr20	44937541	44938255	MajorDMR-16-49054	8
chr20	44939574	44940036	MajorDMR-16-49055	4
chr20	44940593	44940624	MajorDMR-16-49056	2
chr20	44961177	44961973	MajorDMR-16-49057	4
chr20	44970280	44971102	MajorDMR-16-49058	7
chr20	44972397	44972568	MajorDMR-16-49059	2
chr20	44976476	44977630	MajorDMR-16-49060	16
chr20	44979199	44979444	MajorDMR-16-49061	5
chr20	44985135	44986083	MajorDMR-16-49062	9
chr20	44993510	44994869	MajorDMR-16-49063	7
chr20	45023515	45024209	MajorDMR-16-49064	7
chr20	45033639	45033769	MajorDMR-16-49065	2
chr20	45034300	45034325	MajorDMR-16-49066	2
chr20	45035969	45036241	MajorDMR-16-49067	5
chr20	45039382	45040018	MajorDMR-16-49068	7
chr20	45049130	45049932	MajorDMR-16-49069	5
chr20	45087505	45087611	MajorDMR-16-49070	2
chr20	45097181	45097219	MajorDMR-16-49071	4
chr20	45115365	45115865	MajorDMR-16-49072	2
chr20	45149871	45149879	MajorDMR-16-49073	2
chr20	45187186	45187424	MajorDMR-16-49074	3
chr20	45191483	45191691	MajorDMR-16-49075	4
chr20	45279676	45279831	MajorDMR-16-49076	5
chr20	45310143	45310546	MajorDMR-16-49077	4
chr20	45318889	45318999	MajorDMR-16-49078	2
chr20	45338071	45338979	MajorDMR-16-49079	23
chr20	45376654	45376896	MajorDMR-16-49080	3
chr20	45380348	45380859	MajorDMR-16-49081	4
chr20	45386637	45386997	MajorDMR-16-49082	4
chr20	45417006	45417319	MajorDMR-16-49083	3
chr20	45439768	45440505	MajorDMR-16-49084	6
chr20	45522986	45523138	MajorDMR-16-49085	5
chr20	45524507	45524565	MajorDMR-16-49086	2
chr20	45580282	45580354	MajorDMR-16-49087	2
chr20	45588200	45588309	MajorDMR-16-49088	4
chr20	45599756	45600133	MajorDMR-16-49089	2
chr20	45602456	45602551	MajorDMR-16-49090	3
chr20	45664964	45665115	MajorDMR-16-49091	3
chr20	45667401	45667478	MajorDMR-16-49092	5
chr20	45726143	45726272	MajorDMR-16-49093	2
chr20	45747664	45747865	MajorDMR-16-49094	2
chr20	45779330	45779657	MajorDMR-16-49095	3
chr20	45795212	45795259	MajorDMR-16-49096	2
chr20	45799288	45799811	MajorDMR-16-49097	5
chr20	45824715	45825347	MajorDMR-16-49098	11
chr20	45834418	45834510	MajorDMR-16-49099	4
chr20	45835336	45835667	MajorDMR-16-49100	3
chr20	45854783	45854943	MajorDMR-16-49101	3
chr20	45859610	45860720	MajorDMR-16-49102	15
chr20	45861521	45861733	MajorDMR-16-49103	2
chr20	45864803	45864992	MajorDMR-16-49104	2
chr20	45866304	45866770	MajorDMR-16-49105	4
chr20	45867495	45867656	MajorDMR-16-49106	3
chr20	45871126	45871476	MajorDMR-16-49107	4
chr20	45876115	45876297	MajorDMR-16-49108	3
chr20	45878370	45878413	MajorDMR-16-49109	3
chr20	45881156	45881388	MajorDMR-16-49110	3
chr20	45882173	45883749	MajorDMR-16-49111	12
chr20	45887455	45887917	MajorDMR-16-49112	7
chr20	45891224	45891720	MajorDMR-16-49113	9
chr20	45899712	45900241	MajorDMR-16-49114	3
chr20	45901010	45901265	MajorDMR-16-49115	2
chr20	45902046	45902534	MajorDMR-16-49116	3
chr20	45903049	45904225	MajorDMR-16-49117	7
chr20	45906039	45906051	MajorDMR-16-49118	2
chr20	45910300	45910308	MajorDMR-16-49119	2
chr20	45923548	45923758	MajorDMR-16-49120	2
chr20	45924355	45924894	MajorDMR-16-49121	7
chr20	45925933	45926260	MajorDMR-16-49122	2
chr20	45927054	45927905	MajorDMR-16-49123	3
chr20	45936956	45937982	MajorDMR-16-49124	8
chr20	45941527	45941570	MajorDMR-16-49125	2
chr20	45944702	45945062	MajorDMR-16-49126	4
chr20	45946530	45946892	MajorDMR-16-49127	2
chr20	45955319	45955918	MajorDMR-16-49128	6
chr20	45957989	45958872	MajorDMR-16-49129	6
chr20	45959803	45960333	MajorDMR-16-49130	3
chr20	45963042	45963573	MajorDMR-16-49131	7
chr20	45964217	45964261	MajorDMR-16-49132	2
chr20	45965552	45965953	MajorDMR-16-49133	3
chr20	45976497	45976609	MajorDMR-16-49134	3
chr20	45977449	45978074	MajorDMR-16-49135	7
chr20	45980980	45982167	MajorDMR-16-49136	6
chr20	45983365	45983479	MajorDMR-16-49137	2
chr20	45986232	45986342	MajorDMR-16-49138	3
chr20	45987221	45987776	MajorDMR-16-49139	10
chr20	45988478	45990069	MajorDMR-16-49140	14
chr20	46001364	46001679	MajorDMR-16-49141	2
chr20	46013210	46013304	MajorDMR-16-49142	2
chr20	46040015	46040224	MajorDMR-16-49143	5
chr20	46129422	46129702	MajorDMR-16-49144	2
chr20	46244874	46244896	MajorDMR-16-49145	3
chr20	46292195	46292673	MajorDMR-16-49146	5
chr20	46293196	46293520	MajorDMR-16-49147	2
chr20	46306174	46307246	MajorDMR-16-49148	8
chr20	46330224	46330741	MajorDMR-16-49149	14
chr20	46334049	46334237	MajorDMR-16-49150	6
chr20	46337585	46337850	MajorDMR-16-49151	3
chr20	46340236	46340507	MajorDMR-16-49152	7
chr20	46349921	46350149	MajorDMR-16-49153	2
chr20	46356345	46357096	MajorDMR-16-49154	8
chr20	46375996	46376575	MajorDMR-16-49155	9
chr20	46377387	46377729	MajorDMR-16-49156	2
chr20	46389008	46389100	MajorDMR-16-49157	5
chr20	46402988	46403386	MajorDMR-16-49158	3
chr20	46412572	46413233	MajorDMR-16-49159	8
chr20	46415572	46415914	MajorDMR-16-49160	4
chr20	46445471	46445746	MajorDMR-16-49161	2
chr20	46447853	46447881	MajorDMR-16-49162	2
chr20	46476757	46476794	MajorDMR-16-49163	2
chr20	46492719	46492773	MajorDMR-16-49164	2
chr20	46535366	46535519	MajorDMR-16-49165	3
chr20	46536303	46536744	MajorDMR-16-49166	4
chr20	46537322	46537756	MajorDMR-16-49167	9
chr20	46550072	46550715	MajorDMR-16-49168	4
chr20	46586643	46586679	MajorDMR-16-49169	2
chr20	46608228	46608310	MajorDMR-16-49170	2
chr20	46732164	46732249	MajorDMR-16-49171	2
chr20	46755299	46755354	MajorDMR-16-49172	4
chr20	46782246	46782981	MajorDMR-16-49173	7
chr20	46783764	46784206	MajorDMR-16-49174	6
chr20	46800975	46801065	MajorDMR-16-49175	2
chr20	46823519	46823560	MajorDMR-16-49176	4
chr20	46825053	46825086	MajorDMR-16-49177	2
chr20	46842740	46842890	MajorDMR-16-49178	3
chr20	46927787	46928176	MajorDMR-16-49179	2
chr20	46968048	46968597	MajorDMR-16-49180	5
chr20	46996452	46996809	MajorDMR-16-49181	10
chr20	47003010	47003226	MajorDMR-16-49182	2
chr20	47065739	47066262	MajorDMR-16-49183	6
chr20	47085547	47085617	MajorDMR-16-49184	2
chr20	47089205	47089550	MajorDMR-16-49185	3
chr20	47117764	47119384	MajorDMR-16-49186	17
chr20	47133090	47133128	MajorDMR-16-49187	2
chr20	47143047	47143511	MajorDMR-16-49188	4
chr20	47147850	47148499	MajorDMR-16-49189	4
chr20	47158334	47158590	MajorDMR-16-49190	8
chr20	47161618	47161682	MajorDMR-16-49191	3
chr20	47162263	47162666	MajorDMR-16-49192	3
chr20	47236142	47236199	MajorDMR-16-49193	4
chr20	47237960	47238370	MajorDMR-16-49194	3
chr20	47242693	47243626	MajorDMR-16-49195	20
chr20	47247975	47248270	MajorDMR-16-49196	5
chr20	47252484	47252601	MajorDMR-16-49197	2
chr20	47265458	47265695	MajorDMR-16-49198	2
chr20	47298956	47300342	MajorDMR-16-49199	15
chr20	47320060	47320073	MajorDMR-16-49200	2
chr20	47321382	47321636	MajorDMR-16-49201	4
chr20	47325458	47325774	MajorDMR-16-49202	2
chr20	47339486	47339645	MajorDMR-16-49203	5
chr20	47346714	47347015	MajorDMR-16-49204	5
chr20	47348629	47348948	MajorDMR-16-49205	4
chr20	47367937	47368789	MajorDMR-16-49206	12
chr20	47385527	47386278	MajorDMR-16-49207	16
chr20	47388151	47388393	MajorDMR-16-49208	8
chr20	47392896	47393008	MajorDMR-16-49209	2
chr20	47406772	47408474	MajorDMR-16-49210	14
chr20	47411151	47411579	MajorDMR-16-49211	5
chr20	47412337	47412492	MajorDMR-16-49212	3
chr20	47429242	47429570	MajorDMR-16-49213	5
chr20	47441340	47443987	MajorDMR-16-49214	45
chr20	47445076	47445202	MajorDMR-16-49215	6
chr20	47448378	47449272	MajorDMR-16-49216	7
chr20	47455516	47456246	MajorDMR-16-49217	3
chr20	47458570	47459052	MajorDMR-16-49218	2
chr20	47521057	47521481	MajorDMR-16-49219	6
chr20	47537513	47537584	MajorDMR-16-49220	4
chr20	47568260	47568366	MajorDMR-16-49221	2
chr20	47661824	47662409	MajorDMR-16-49222	5
chr20	47664237	47664271	MajorDMR-16-49223	2
chr20	47713222	47713241	MajorDMR-16-49224	2
chr20	47753018	47753266	MajorDMR-16-49225	2
chr20	47798194	47798252	MajorDMR-16-49226	2
chr20	47802270	47802502	MajorDMR-16-49227	2
chr20	47836800	47836888	MajorDMR-16-49228	2
chr20	47882755	47883038	MajorDMR-16-49229	2
chr20	47891739	47892054	MajorDMR-16-49230	2
chr20	47893419	47893760	MajorDMR-16-49231	2
chr20	47896033	47896094	MajorDMR-16-49232	2
chr20	47899002	47899541	MajorDMR-16-49233	4
chr20	47912951	47912962	MajorDMR-16-49234	2
chr20	47935963	47936059	MajorDMR-16-49235	2
chr20	47940322	47940728	MajorDMR-16-49236	6
chr20	47950828	47951167	MajorDMR-16-49237	6
chr20	47955728	47955874	MajorDMR-16-49238	4
chr20	47959514	47960469	MajorDMR-16-49239	6
chr20	47961798	47961995	MajorDMR-16-49240	2
chr20	47963275	47963308	MajorDMR-16-49241	2
chr20	47964429	47964598	MajorDMR-16-49242	10
chr20	47966132	47966381	MajorDMR-16-49243	2
chr20	47983668	47983943	MajorDMR-16-49244	5
chr20	47985259	47985697	MajorDMR-16-49245	3
chr20	47993666	47994079	MajorDMR-16-49246	3
chr20	47995508	47995877	MajorDMR-16-49247	2
chr20	47996695	47997287	MajorDMR-16-49248	4
chr20	47998146	47998894	MajorDMR-16-49249	8
chr20	47999860	48000250	MajorDMR-16-49250	5
chr20	48000991	48001494	MajorDMR-16-49251	6
chr20	48003700	48004228	MajorDMR-16-49252	5
chr20	48016790	48017086	MajorDMR-16-49253	4
chr20	48021731	48021990	MajorDMR-16-49254	4
chr20	48022935	48023420	MajorDMR-16-49255	2
chr20	48026651	48026727	MajorDMR-16-49256	2
chr20	48027484	48027787	MajorDMR-16-49257	2
chr20	48029733	48029810	MajorDMR-16-49258	2
chr20	48031084	48032273	MajorDMR-16-49259	11
chr20	48034519	48035600	MajorDMR-16-49260	14
chr20	48038305	48038926	MajorDMR-16-49261	4
chr20	48041569	48041804	MajorDMR-16-49262	2
chr20	48043833	48043902	MajorDMR-16-49263	2
chr20	48044634	48045111	MajorDMR-16-49264	4
chr20	48049155	48049446	MajorDMR-16-49265	2
chr20	48050718	48051182	MajorDMR-16-49266	4
chr20	48056325	48057156	MajorDMR-16-49267	13
chr20	48060003	48060074	MajorDMR-16-49268	2
chr20	48061694	48062316	MajorDMR-16-49269	7
chr20	48063729	48063862	MajorDMR-16-49270	3
chr20	48072465	48072746	MajorDMR-16-49271	4
chr20	48077630	48077655	MajorDMR-16-49272	2
chr20	48079174	48080122	MajorDMR-16-49273	9
chr20	48080944	48080957	MajorDMR-16-49274	2
chr20	48084780	48085126	MajorDMR-16-49275	2
chr20	48087989	48088232	MajorDMR-16-49276	4
chr20	48088962	48089372	MajorDMR-16-49277	5
chr20	48092598	48092866	MajorDMR-16-49278	4
chr20	48095814	48099496	MajorDMR-16-49279	40
chr20	48124433	48125768	MajorDMR-16-49280	16
chr20	48151412	48151492	MajorDMR-16-49281	2
chr20	48158385	48158500	MajorDMR-16-49282	2
chr20	48168451	48168506	MajorDMR-16-49283	2
chr20	48185487	48185590	MajorDMR-16-49284	2
chr20	48189596	48189651	MajorDMR-16-49285	2
chr20	48200227	48200834	MajorDMR-16-49286	6
chr20	48204789	48205059	MajorDMR-16-49287	5
chr20	48225221	48225467	MajorDMR-16-49288	3
chr20	48226560	48226868	MajorDMR-16-49289	2
chr20	48227592	48228091	MajorDMR-16-49290	6
chr20	48265632	48265687	MajorDMR-16-49291	3
chr20	48285377	48285430	MajorDMR-16-49292	2
chr20	48317947	48318133	MajorDMR-16-49293	4
chr20	48319247	48319699	MajorDMR-16-49294	7
chr20	48323151	48323402	MajorDMR-16-49295	4
chr20	48326045	48326099	MajorDMR-16-49296	2
chr20	48375491	48375565	MajorDMR-16-49297	2
chr20	48428526	48428648	MajorDMR-16-49298	2
chr20	48455246	48455382	MajorDMR-16-49299	3
chr20	48455929	48455953	MajorDMR-16-49300	2
chr20	48484599	48484619	MajorDMR-16-49301	2
chr20	48503338	48505481	MajorDMR-16-49302	20
chr20	48509667	48510457	MajorDMR-16-49303	5
chr20	48526350	48526839	MajorDMR-16-49304	5
chr20	48530035	48530083	MajorDMR-16-49305	2
chr20	48532745	48533684	MajorDMR-16-49306	12
chr20	48540009	48540192	MajorDMR-16-49307	3
chr20	48545571	48545612	MajorDMR-16-49308	2
chr20	48551705	48552580	MajorDMR-16-49309	16
chr20	48595890	48595957	MajorDMR-16-49310	3
chr20	48598633	48599007	MajorDMR-16-49311	11
chr20	48599724	48600384	MajorDMR-16-49312	9
chr20	48605018	48605108	MajorDMR-16-49313	2
chr20	48625893	48626749	MajorDMR-16-49314	8
chr20	48631599	48632107	MajorDMR-16-49315	9
chr20	48644614	48644621	MajorDMR-16-49316	2
chr20	48664916	48665461	MajorDMR-16-49317	9
chr20	48669761	48669812	MajorDMR-16-49318	2
chr20	48688229	48688277	MajorDMR-16-49319	2
chr20	48720316	48720712	MajorDMR-16-49320	7
chr20	48727638	48728114	MajorDMR-16-49321	6
chr20	48732978	48733052	MajorDMR-16-49322	2
chr20	48737773	48737832	MajorDMR-16-49323	3
chr20	48766149	48766399	MajorDMR-16-49324	6
chr20	48768774	48769159	MajorDMR-16-49325	4
chr20	48788739	48789409	MajorDMR-16-49326	30
chr20	48796248	48796271	MajorDMR-16-49327	2
chr20	48803239	48804255	MajorDMR-16-49328	12
chr20	48809680	48809785	MajorDMR-16-49329	2
chr20	48858316	48858345	MajorDMR-16-49330	3
chr20	48922805	48922984	MajorDMR-16-49331	3
chr20	48925528	48925576	MajorDMR-16-49332	2
chr20	48930630	48931031	MajorDMR-16-49333	3
chr20	48947399	48947662	MajorDMR-16-49334	2
chr20	48955337	48955590	MajorDMR-16-49335	2
chr20	48967101	48967591	MajorDMR-16-49336	2
chr20	48973040	48973567	MajorDMR-16-49337	11
chr20	49015310	49016330	MajorDMR-16-49338	19
chr20	49022978	49023144	MajorDMR-16-49339	4
chr20	49032208	49032542	MajorDMR-16-49340	7
chr20	49078153	49078161	MajorDMR-16-49341	3
chr20	49095776	49095955	MajorDMR-16-49342	2
chr20	49126224	49126383	MajorDMR-16-49343	2
chr20	49134620	49134837	MajorDMR-16-49344	2
chr20	49136220	49136265	MajorDMR-16-49345	3
chr20	49158470	49158927	MajorDMR-16-49346	2
chr20	49160027	49160193	MajorDMR-16-49347	3
chr20	49163357	49163439	MajorDMR-16-49348	2
chr20	49165875	49165960	MajorDMR-16-49349	2
chr20	49177979	49178956	MajorDMR-16-49350	9
chr20	49185228	49185272	MajorDMR-16-49351	2
chr20	49190110	49190768	MajorDMR-16-49352	3
chr20	49192666	49193129	MajorDMR-16-49353	2
chr20	49193833	49194645	MajorDMR-16-49354	12
chr20	49208946	49209421	MajorDMR-16-49355	2
chr20	49211357	49211623	MajorDMR-16-49356	6
chr20	49212494	49213155	MajorDMR-16-49357	12
chr20	49227894	49227944	MajorDMR-16-49358	2
chr20	49242722	49242767	MajorDMR-16-49359	2
chr20	49252424	49252584	MajorDMR-16-49360	3
chr20	49307314	49308349	MajorDMR-16-49361	36
chr20	49324173	49324234	MajorDMR-16-49362	2
chr20	49330358	49330454	MajorDMR-16-49363	4
chr20	49335093	49335104	MajorDMR-16-49364	2
chr20	49341380	49341812	MajorDMR-16-49365	8
chr20	49348938	49349201	MajorDMR-16-49366	3
chr20	49404649	49404744	MajorDMR-16-49367	2
chr20	49407042	49407624	MajorDMR-16-49368	12
chr20	49410099	49410829	MajorDMR-16-49369	6
chr20	49412418	49412604	MajorDMR-16-49370	2
chr20	49421690	49421975	MajorDMR-16-49371	2
chr20	49432062	49432460	MajorDMR-16-49372	3
chr20	49434637	49435266	MajorDMR-16-49373	12
chr20	49454302	49454327	MajorDMR-16-49374	2
chr20	49518757	49519062	MajorDMR-16-49375	2
chr20	49523325	49523568	MajorDMR-16-49376	2
chr20	49538127	49538567	MajorDMR-16-49377	3
chr20	49540765	49541397	MajorDMR-16-49378	3
chr20	49542245	49542586	MajorDMR-16-49379	2
chr20	49545061	49545189	MajorDMR-16-49380	2
chr20	49573965	49573969	MajorDMR-16-49381	2
chr20	49596846	49597020	MajorDMR-16-49382	3
chr20	49600505	49600640	MajorDMR-16-49383	3
chr20	49618358	49618455	MajorDMR-16-49384	3
chr20	49620365	49620536	MajorDMR-16-49385	7
chr20	49630445	49630696	MajorDMR-16-49386	6
chr20	49631850	49632004	MajorDMR-16-49387	2
chr20	49633831	49634274	MajorDMR-16-49388	9
chr20	49636203	49636864	MajorDMR-16-49389	9
chr20	49638799	49639254	MajorDMR-16-49390	17
chr20	49640185	49640367	MajorDMR-16-49391	7
chr20	49645331	49645340	MajorDMR-16-49392	2
chr20	49653733	49654725	MajorDMR-16-49393	7
chr20	49667282	49667526	MajorDMR-16-49394	7
chr20	49674572	49674659	MajorDMR-16-49395	2
chr20	49701235	49701382	MajorDMR-16-49396	4
chr20	49708589	49709374	MajorDMR-16-49397	7
chr20	49712188	49712982	MajorDMR-16-49398	4
chr20	49729685	49729798	MajorDMR-16-49399	3
chr20	49772847	49773391	MajorDMR-16-49400	5
chr20	49781701	49781827	MajorDMR-16-49401	4
chr20	49812154	49812312	MajorDMR-16-49402	3
chr20	49836879	49837208	MajorDMR-16-49403	9
chr20	49839649	49839787	MajorDMR-16-49404	2
chr20	49840340	49840375	MajorDMR-16-49405	3
chr20	49889369	49889564	MajorDMR-16-49406	3
chr20	49891338	49891962	MajorDMR-16-49407	6
chr20	49892814	49893322	MajorDMR-16-49408	5
chr20	49923278	49923771	MajorDMR-16-49409	3
chr20	49988938	49989170	MajorDMR-16-49410	3
chr20	50044897	50045325	MajorDMR-16-49411	14
chr20	50060286	50060350	MajorDMR-16-49412	2
chr20	50063246	50064175	MajorDMR-16-49413	10
chr20	50065237	50065938	MajorDMR-16-49414	5
chr20	50073805	50074420	MajorDMR-16-49415	8
chr20	50101068	50101619	MajorDMR-16-49416	10
chr20	50124298	50124520	MajorDMR-16-49417	6
chr20	50157765	50158058	MajorDMR-16-49418	2
chr20	50158995	50159670	MajorDMR-16-49419	6
chr20	50177309	50177607	MajorDMR-16-49420	4
chr20	50180255	50180664	MajorDMR-16-49421	5
chr20	50182195	50182860	MajorDMR-16-49422	13
chr20	50211794	50212069	MajorDMR-16-49423	3
chr20	50213380	50213498	MajorDMR-16-49424	3
chr20	50214219	50214497	MajorDMR-16-49425	2
chr20	50224794	50225235	MajorDMR-16-49426	3
chr20	50231046	50231604	MajorDMR-16-49427	4
chr20	50240503	50241058	MajorDMR-16-49428	4
chr20	50244441	50244491	MajorDMR-16-49429	2
chr20	50247833	50248304	MajorDMR-16-49430	8
chr20	50250654	50251846	MajorDMR-16-49431	6
chr20	50255293	50255432	MajorDMR-16-49432	2
chr20	50257449	50257533	MajorDMR-16-49433	3
chr20	50288359	50288631	MajorDMR-16-49434	2
chr20	50295222	50295328	MajorDMR-16-49435	2
chr20	50312323	50312756	MajorDMR-16-49436	4
chr20	50314076	50314209	MajorDMR-16-49437	3
chr20	50317393	50317563	MajorDMR-16-49438	4
chr20	50337582	50338025	MajorDMR-16-49439	2
chr20	50348129	50349255	MajorDMR-16-49440	15
chr20	50355629	50355633	MajorDMR-16-49441	2
chr20	50375580	50375940	MajorDMR-16-49442	2
chr20	50376454	50376597	MajorDMR-16-49443	2
chr20	50377558	50377971	MajorDMR-16-49444	2
chr20	50383271	50383461	MajorDMR-16-49445	3
chr20	50415895	50416568	MajorDMR-16-49446	12
chr20	50582962	50583018	MajorDMR-16-49447	2
chr20	50621411	50621551	MajorDMR-16-49448	2
chr20	50668400	50668410	MajorDMR-16-49449	2
chr20	50700472	50700860	MajorDMR-16-49450	2
chr20	50720075	50720862	MajorDMR-16-49451	13
chr20	50722153	50723087	MajorDMR-16-49452	24
chr20	50825928	50826119	MajorDMR-16-49453	2
chr20	50912805	50913388	MajorDMR-16-49454	3
chr20	50927970	50928022	MajorDMR-16-49455	2
chr20	50929845	50929887	MajorDMR-16-49456	2
chr20	51040814	51040866	MajorDMR-16-49457	2
chr20	51116766	51117018	MajorDMR-16-49458	2
chr20	51157835	51158122	MajorDMR-16-49459	2
chr20	51167316	51167358	MajorDMR-16-49460	2
chr20	51235376	51235732	MajorDMR-16-49461	2
chr20	51293765	51294117	MajorDMR-16-49462	2
chr20	51496599	51496912	MajorDMR-16-49463	2
chr20	51552453	51553804	MajorDMR-16-49464	15
chr20	51589801	51590274	MajorDMR-16-49465	16
chr20	51590983	51591026	MajorDMR-16-49466	2
chr20	51591548	51591717	MajorDMR-16-49467	2
chr20	51635227	51635426	MajorDMR-16-49468	4
chr20	51649702	51649948	MajorDMR-16-49469	2
chr20	51658886	51658971	MajorDMR-16-49470	2
chr20	51852491	51852527	MajorDMR-16-49471	2
chr20	51918188	51918748	MajorDMR-16-49472	4
chr20	51946577	51946954	MajorDMR-16-49473	2
chr20	51947913	51948367	MajorDMR-16-49474	4
chr20	51961926	51962806	MajorDMR-16-49475	15
chr20	52051377	52051489	MajorDMR-16-49476	2
chr20	52056637	52056677	MajorDMR-16-49477	2
chr20	52209062	52209337	MajorDMR-16-49478	20
chr20	52213751	52213844	MajorDMR-16-49479	2
chr20	52240027	52240338	MajorDMR-16-49480	2
chr20	52246605	52246646	MajorDMR-16-49481	2
chr20	52276667	52277046	MajorDMR-16-49482	4
chr20	52353187	52353221	MajorDMR-16-49483	2
chr20	52356391	52356836	MajorDMR-16-49484	2
chr20	52367346	52368141	MajorDMR-16-49485	6
chr20	52374285	52374351	MajorDMR-16-49486	4
chr20	52445803	52446149	MajorDMR-16-49487	7
chr20	52486048	52486555	MajorDMR-16-49488	3
chr20	52489233	52489695	MajorDMR-16-49489	4
chr20	52509557	52509634	MajorDMR-16-49490	3
chr20	52531530	52531632	MajorDMR-16-49491	2
chr20	52535399	52535614	MajorDMR-16-49492	3
chr20	52600967	52601058	MajorDMR-16-49493	4
chr20	52722535	52722811	MajorDMR-16-49494	2
chr20	52749497	52749823	MajorDMR-16-49495	2
chr20	52789252	52789462	MajorDMR-16-49496	7
chr20	52791216	52791690	MajorDMR-16-49497	14
chr20	52836070	52836361	MajorDMR-16-49498	2
chr20	52838763	52839412	MajorDMR-16-49499	15
chr20	52899108	52899974	MajorDMR-16-49500	7
chr20	52937047	52937052	MajorDMR-16-49501	2
chr20	52985153	52985372	MajorDMR-16-49502	3
chr20	53050061	53050907	MajorDMR-16-49503	12
chr20	53090701	53090917	MajorDMR-16-49504	3
chr20	53091596	53091818	MajorDMR-16-49505	7
chr20	53181266	53181444	MajorDMR-16-49506	2
chr20	53189831	53190684	MajorDMR-16-49507	5
chr20	53218535	53218739	MajorDMR-16-49508	2
chr20	53235693	53236089	MajorDMR-16-49509	6
chr20	53238969	53239348	MajorDMR-16-49510	7
chr20	53262528	53262702	MajorDMR-16-49511	2
chr20	53266080	53266106	MajorDMR-16-49512	2
chr20	53271018	53271490	MajorDMR-16-49513	4
chr20	53285179	53285397	MajorDMR-16-49514	5
chr20	53308926	53309327	MajorDMR-16-49515	2
chr20	53397189	53397515	MajorDMR-16-49516	2
chr20	53409407	53409464	MajorDMR-16-49517	2
chr20	53502797	53502842	MajorDMR-16-49518	2
chr20	53744113	53744297	MajorDMR-16-49519	2
chr20	53786959	53786974	MajorDMR-16-49520	2
chr20	53817918	53817972	MajorDMR-16-49521	2
chr20	54032386	54032398	MajorDMR-16-49522	2
chr20	54054032	54054045	MajorDMR-16-49523	2
chr20	54054620	54054805	MajorDMR-16-49524	4
chr20	54231297	54231428	MajorDMR-16-49525	3
chr20	54231936	54232325	MajorDMR-16-49526	3
chr20	54237744	54237804	MajorDMR-16-49527	2
chr20	54394753	54394984	MajorDMR-16-49528	2
chr20	54580921	54581237	MajorDMR-16-49529	5
chr20	54593841	54594016	MajorDMR-16-49530	2
chr20	54687150	54687404	MajorDMR-16-49531	5
chr20	54746184	54746402	MajorDMR-16-49532	2
chr20	54822874	54823377	MajorDMR-16-49533	3
chr20	54824519	54824551	MajorDMR-16-49534	4
chr20	54825126	54825632	MajorDMR-16-49535	7
chr20	54934890	54934923	MajorDMR-16-49536	7
chr20	55117757	55117874	MajorDMR-16-49537	4
chr20	55157597	55157868	MajorDMR-16-49538	2
chr20	55206754	55207083	MajorDMR-16-49539	9
chr20	55208288	55209076	MajorDMR-16-49540	10
chr20	55209612	55210287	MajorDMR-16-49541	5
chr20	55379061	55379962	MajorDMR-16-49542	8
chr20	55384059	55384099	MajorDMR-16-49543	2
chr20	55401869	55402038	MajorDMR-16-49544	6
chr20	55402759	55403074	MajorDMR-16-49545	9
chr20	55404914	55405543	MajorDMR-16-49546	4
chr20	55485149	55485385	MajorDMR-16-49547	3
chr20	55492094	55492681	MajorDMR-16-49548	5
chr20	55499582	55499590	MajorDMR-16-49549	2
chr20	55527626	55527993	MajorDMR-16-49550	10
chr20	55533263	55533344	MajorDMR-16-49551	4
chr20	55550308	55550315	MajorDMR-16-49552	2
chr20	55588919	55589326	MajorDMR-16-49553	11
chr20	55646407	55647342	MajorDMR-16-49554	10
chr20	55663360	55663838	MajorDMR-16-49555	3
chr20	55664980	55665074	MajorDMR-16-49556	3
chr20	55665731	55665862	MajorDMR-16-49557	2
chr20	55666896	55667861	MajorDMR-16-49558	30
chr20	55668389	55668793	MajorDMR-16-49559	5
chr20	55689893	55689912	MajorDMR-16-49560	2
chr20	55709137	55709557	MajorDMR-16-49561	13
chr20	55717061	55717456	MajorDMR-16-49562	3
chr20	55743628	55743677	MajorDMR-16-49563	2
chr20	55770586	55770716	MajorDMR-16-49564	7
chr20	55787928	55788070	MajorDMR-16-49565	2
chr20	55835349	55836290	MajorDMR-16-49566	23
chr20	55841897	55842633	MajorDMR-16-49567	27
chr20	55858366	55858474	MajorDMR-16-49568	5
chr20	55862628	55862645	MajorDMR-16-49569	3
chr20	55864075	55864407	MajorDMR-16-49570	3
chr20	55904954	55905394	MajorDMR-16-49571	8
chr20	55923760	55923979	MajorDMR-16-49572	2
chr20	55964187	55966104	MajorDMR-16-49573	57
chr20	55967120	55967631	MajorDMR-16-49574	7
chr20	55972898	55972966	MajorDMR-16-49575	2
chr20	55974801	55975579	MajorDMR-16-49576	6
chr20	55984001	55984031	MajorDMR-16-49577	2
chr20	56010562	56010974	MajorDMR-16-49578	6
chr20	56034208	56034385	MajorDMR-16-49579	2
chr20	56042944	56043161	MajorDMR-16-49580	2
chr20	56044505	56044972	MajorDMR-16-49581	12
chr20	56069811	56070965	MajorDMR-16-49582	6
chr20	56081870	56082201	MajorDMR-16-49583	2
chr20	56113556	56113783	MajorDMR-16-49584	2
chr20	56155068	56155469	MajorDMR-16-49585	17
chr20	56169846	56169875	MajorDMR-16-49586	2
chr20	56171665	56172006	MajorDMR-16-49587	3
chr20	56229049	56229412	MajorDMR-16-49588	3
chr20	56250782	56251325	MajorDMR-16-49589	10
chr20	56253327	56253764	MajorDMR-16-49590	12
chr20	56258121	56258258	MajorDMR-16-49591	4
chr20	56259092	56259187	MajorDMR-16-49592	3
chr20	56260791	56260920	MajorDMR-16-49593	3
chr20	56286114	56286366	MajorDMR-16-49594	3
chr20	56297873	56297974	MajorDMR-16-49595	4
chr20	56322996	56323271	MajorDMR-16-49596	5
chr20	56330361	56330371	MajorDMR-16-49597	2
chr20	56410661	56410744	MajorDMR-16-49598	2
chr20	56413710	56414224	MajorDMR-16-49599	15
chr20	56482624	56482854	MajorDMR-16-49600	6
chr20	56522954	56523183	MajorDMR-16-49601	7
chr20	56546028	56546255	MajorDMR-16-49602	3
chr20	56569198	56569383	MajorDMR-16-49603	2
chr20	56688592	56689355	MajorDMR-16-49604	20
chr20	56724333	56724738	MajorDMR-16-49605	3
chr20	56725832	56726325	MajorDMR-16-49606	27
chr20	56785241	56785436	MajorDMR-16-49607	4
chr20	56788295	56788309	MajorDMR-16-49608	3
chr20	56800717	56800753	MajorDMR-16-49609	2
chr20	56803285	56803388	MajorDMR-16-49610	6
chr20	56804263	56804752	MajorDMR-16-49611	8
chr20	56806816	56807045	MajorDMR-16-49612	3
chr20	56883531	56884207	MajorDMR-16-49613	7
chr20	56983310	56984353	MajorDMR-16-49614	5
chr20	57009114	57009380	MajorDMR-16-49615	2
chr20	57027587	57028006	MajorDMR-16-49616	2
chr20	57038446	57038657	MajorDMR-16-49617	6
chr20	57042223	57042595	MajorDMR-16-49618	17
chr20	57056562	57056800	MajorDMR-16-49619	3
chr20	57088209	57088619	MajorDMR-16-49620	2
chr20	57089276	57090865	MajorDMR-16-49621	37
chr20	57121948	57122560	MajorDMR-16-49622	7
chr20	57125643	57125962	MajorDMR-16-49623	6
chr20	57143697	57143948	MajorDMR-16-49624	3
chr20	57160701	57161039	MajorDMR-16-49625	6
chr20	57179661	57179812	MajorDMR-16-49626	3
chr20	57198973	57199343	MajorDMR-16-49627	17
chr20	57224445	57224779	MajorDMR-16-49628	9
chr20	57228200	57229083	MajorDMR-16-49629	6
chr20	57233218	57233240	MajorDMR-16-49630	2
chr20	57267619	57268420	MajorDMR-16-49631	21
chr20	57280565	57280891	MajorDMR-16-49632	3
chr20	57297459	57297565	MajorDMR-16-49633	2
chr20	57366398	57366581	MajorDMR-16-49634	2
chr20	57404660	57404905	MajorDMR-16-49635	2
chr20	57426053	57426058	MajorDMR-16-49636	2
chr20	57427215	57427496	MajorDMR-16-49637	2
chr20	57429049	57429208	MajorDMR-16-49638	2
chr20	57465320	57465347	MajorDMR-16-49639	5
chr20	57475790	57477122	MajorDMR-16-49640	11
chr20	57552920	57552953	MajorDMR-16-49641	2
chr20	57555886	57555947	MajorDMR-16-49642	5
chr20	57559014	57559187	MajorDMR-16-49643	2
chr20	57581760	57582483	MajorDMR-16-49644	37
chr20	57586210	57586339	MajorDMR-16-49645	2
chr20	57601766	57602129	MajorDMR-16-49646	4
chr20	57613682	57613695	MajorDMR-16-49647	2
chr20	57617308	57617397	MajorDMR-16-49648	3
chr20	57618377	57618399	MajorDMR-16-49649	2
chr20	57638416	57639580	MajorDMR-16-49650	17
chr20	57721015	57721735	MajorDMR-16-49651	7
chr20	57760296	57760409	MajorDMR-16-49652	4
chr20	57798887	57798897	MajorDMR-16-49653	3
chr20	57875137	57875558	MajorDMR-16-49654	4
chr20	57898174	57898861	MajorDMR-16-49655	7
chr20	57938304	57938355	MajorDMR-16-49656	2
chr20	57975122	57975833	MajorDMR-16-49657	3
chr20	57977005	57977455	MajorDMR-16-49658	6
chr20	57978363	57978403	MajorDMR-16-49659	2
chr20	57979348	57980496	MajorDMR-16-49660	19
chr20	58017462	58018008	MajorDMR-16-49661	3
chr20	58036571	58036950	MajorDMR-16-49662	7
chr20	58047313	58047353	MajorDMR-16-49663	2
chr20	58098390	58098522	MajorDMR-16-49664	2
chr20	58100630	58101215	MajorDMR-16-49665	5
chr20	58102021	58102129	MajorDMR-16-49666	2
chr20	58102806	58103343	MajorDMR-16-49667	7
chr20	58151359	58152146	MajorDMR-16-49668	14
chr20	58152824	58153155	MajorDMR-16-49669	6
chr20	58156883	58157178	MajorDMR-16-49670	4
chr20	58158562	58158780	MajorDMR-16-49671	4
chr20	58160457	58160527	MajorDMR-16-49672	2
chr20	58173811	58174032	MajorDMR-16-49673	6
chr20	58178666	58178924	MajorDMR-16-49674	3
chr20	58184623	58184782	MajorDMR-16-49675	2
chr20	58193957	58194038	MajorDMR-16-49676	2
chr20	58195130	58195782	MajorDMR-16-49677	4
chr20	58197069	58197635	MajorDMR-16-49678	4
chr20	58200196	58201547	MajorDMR-16-49679	15
chr20	58220044	58220564	MajorDMR-16-49680	5
chr20	58237664	58237776	MajorDMR-16-49681	2
chr20	58239663	58240337	MajorDMR-16-49682	6
chr20	58245729	58247153	MajorDMR-16-49683	10
chr20	58252623	58253315	MajorDMR-16-49684	5
chr20	58254068	58254680	MajorDMR-16-49685	5
chr20	58258463	58258467	MajorDMR-16-49686	2
chr20	58262845	58263287	MajorDMR-16-49687	2
chr20	58263948	58263970	MajorDMR-16-49688	2
chr20	58271263	58271604	MajorDMR-16-49689	4
chr20	58276232	58276309	MajorDMR-16-49690	3
chr20	58278206	58278821	MajorDMR-16-49691	7
chr20	58293973	58294198	MajorDMR-16-49692	3
chr20	58304739	58304939	MajorDMR-16-49693	2
chr20	58313819	58313962	MajorDMR-16-49694	3
chr20	58319339	58319355	MajorDMR-16-49695	2
chr20	58319931	58320100	MajorDMR-16-49696	3
chr20	58325467	58326181	MajorDMR-16-49697	13
chr20	58326892	58328621	MajorDMR-16-49698	28
chr20	58357750	58358732	MajorDMR-16-49699	15
chr20	58359885	58360066	MajorDMR-16-49700	3
chr20	58365548	58365936	MajorDMR-16-49701	2
chr20	58385287	58385969	MajorDMR-16-49702	4
chr20	58386851	58387904	MajorDMR-16-49703	20
chr20	58395086	58396056	MajorDMR-16-49704	6
chr20	58397123	58397150	MajorDMR-16-49705	2
chr20	58398580	58398802	MajorDMR-16-49706	2
chr20	58404334	58405153	MajorDMR-16-49707	20
chr20	58405777	58406908	MajorDMR-16-49708	19
chr20	58414671	58414728	MajorDMR-16-49709	3
chr20	58506794	58507063	MajorDMR-16-49710	2
chr20	58508302	58508793	MajorDMR-16-49711	22
chr20	58519081	58519188	MajorDMR-16-49712	4
chr20	58523452	58524056	MajorDMR-16-49713	3
chr20	58632789	58632956	MajorDMR-16-49714	3
chr20	58662433	58662944	MajorDMR-16-49715	8
chr20	58671055	58671814	MajorDMR-16-49716	13
chr20	58692015	58692578	MajorDMR-16-49717	10
chr20	58736318	58736599	MajorDMR-16-49718	5
chr20	58738008	58738249	MajorDMR-16-49719	3
chr20	58794418	58794524	MajorDMR-16-49720	4
chr20	58838236	58838341	MajorDMR-16-49721	2
chr20	58927771	58928688	MajorDMR-16-49722	8
chr20	58929351	58929544	MajorDMR-16-49723	2
chr20	59082479	59082592	MajorDMR-16-49724	3
chr20	59151171	59151306	MajorDMR-16-49725	3
chr20	59159365	59159543	MajorDMR-16-49726	3
chr20	59371113	59371138	MajorDMR-16-49727	2
chr20	59485977	59486258	MajorDMR-16-49728	2
chr20	59512853	59513371	MajorDMR-16-49729	3
chr20	59565119	59565387	MajorDMR-16-49730	4
chr20	59602439	59602480	MajorDMR-16-49731	2
chr20	59603366	59603417	MajorDMR-16-49732	2
chr20	59610320	59610462	MajorDMR-16-49733	3
chr20	59618022	59618344	MajorDMR-16-49734	3
chr20	59674784	59675291	MajorDMR-16-49735	14
chr20	59694871	59695147	MajorDMR-16-49736	5
chr20	59695787	59696071	MajorDMR-16-49737	6
chr20	59725256	59725471	MajorDMR-16-49738	3
chr20	59734818	59735739	MajorDMR-16-49739	8
chr20	59737802	59738024	MajorDMR-16-49740	3
chr20	59778077	59778802	MajorDMR-16-49741	12
chr20	59804196	59804222	MajorDMR-16-49742	3
chr20	59826225	59827056	MajorDMR-16-49743	5
chr20	59838286	59838457	MajorDMR-16-49744	2
chr20	59854880	59855063	MajorDMR-16-49745	2
chr20	59893120	59893286	MajorDMR-16-49746	3
chr20	59925535	59925999	MajorDMR-16-49747	2
chr20	59934144	59934394	MajorDMR-16-49748	2
chr20	59962733	59963701	MajorDMR-16-49749	15
chr20	60005361	60005791	MajorDMR-16-49750	7
chr20	60010119	60010127	MajorDMR-16-49751	2
chr20	60011449	60011571	MajorDMR-16-49752	2
chr20	60052887	60053470	MajorDMR-16-49753	4
chr20	60106830	60106905	MajorDMR-16-49754	3
chr20	60109383	60109546	MajorDMR-16-49755	5
chr20	60174815	60175452	MajorDMR-16-49756	4
chr20	60178254	60178263	MajorDMR-16-49757	2
chr20	60188846	60189184	MajorDMR-16-49758	7
chr20	60203379	60203677	MajorDMR-16-49759	4
chr20	60204273	60204893	MajorDMR-16-49760	3
chr20	60215222	60215524	MajorDMR-16-49761	2
chr20	60234840	60234978	MajorDMR-16-49762	2
chr20	60258849	60259058	MajorDMR-16-49763	3
chr20	60337212	60337351	MajorDMR-16-49764	4
chr20	60378480	60379228	MajorDMR-16-49765	7
chr20	60383222	60383709	MajorDMR-16-49766	3
chr20	60404127	60404441	MajorDMR-16-49767	2
chr20	60415312	60415949	MajorDMR-16-49768	13
chr20	60449976	60450433	MajorDMR-16-49769	2
chr20	60461858	60462555	MajorDMR-16-49770	5
chr20	60471620	60471950	MajorDMR-16-49771	4
chr20	60478554	60478574	MajorDMR-16-49772	2
chr20	60500609	60500699	MajorDMR-16-49773	6
chr20	60512135	60512188	MajorDMR-16-49774	2
chr20	60527097	60527172	MajorDMR-16-49775	2
chr20	60533767	60534561	MajorDMR-16-49776	11
chr20	60540035	60540694	MajorDMR-16-49777	12
chr20	60585874	60585914	MajorDMR-16-49778	2
chr20	60596645	60596933	MajorDMR-16-49779	5
chr20	60600899	60602308	MajorDMR-16-49780	20
chr20	60614215	60614637	MajorDMR-16-49781	2
chr20	60637808	60638167	MajorDMR-16-49782	2
chr20	60639555	60639564	MajorDMR-16-49783	2
chr20	60645194	60645256	MajorDMR-16-49784	2
chr20	60655857	60656004	MajorDMR-16-49785	5
chr20	60679916	60680078	MajorDMR-16-49786	3
chr20	60696217	60696477	MajorDMR-16-49787	8
chr20	60707038	60709275	MajorDMR-16-49788	10
chr20	60709883	60710116	MajorDMR-16-49789	2
chr20	60711391	60711943	MajorDMR-16-49790	5
chr20	60713309	60713360	MajorDMR-16-49791	2
chr20	60734079	60734115	MajorDMR-16-49792	3
chr20	60735016	60735275	MajorDMR-16-49793	7
chr20	60742123	60742141	MajorDMR-16-49794	2
chr20	60752070	60752266	MajorDMR-16-49795	2
chr20	60769738	60769800	MajorDMR-16-49796	2
chr20	60783423	60783931	MajorDMR-16-49797	4
chr20	60788859	60789166	MajorDMR-16-49798	2
chr20	60790250	60790352	MajorDMR-16-49799	2
chr20	60796510	60796594	MajorDMR-16-49800	3
chr20	60800581	60800649	MajorDMR-16-49801	4
chr20	60801926	60804128	MajorDMR-16-49802	20
chr20	60814791	60814820	MajorDMR-16-49803	3
chr20	60842720	60842846	MajorDMR-16-49804	5
chr20	60844712	60844871	MajorDMR-16-49805	5
chr20	60849444	60849493	MajorDMR-16-49806	3
chr20	60879753	60880622	MajorDMR-16-49807	8
chr20	60882607	60882667	MajorDMR-16-49808	2
chr20	60883700	60883755	MajorDMR-16-49809	2
chr20	60885720	60886113	MajorDMR-16-49810	2
chr20	60891943	60892482	MajorDMR-16-49811	16
chr20	60911720	60911728	MajorDMR-16-49812	2
chr20	60912808	60912879	MajorDMR-16-49813	3
chr20	60930981	60931375	MajorDMR-16-49814	5
chr20	60942772	60944576	MajorDMR-16-49815	59
chr20	60949404	60950253	MajorDMR-16-49816	12
chr20	60952532	60952899	MajorDMR-16-49817	2
chr20	60957618	60959040	MajorDMR-16-49818	7
chr20	60960467	60960957	MajorDMR-16-49819	3
chr20	60963010	60963390	MajorDMR-16-49820	3
chr20	60964034	60964108	MajorDMR-16-49821	2
chr20	60964856	60965745	MajorDMR-16-49822	7
chr20	60973144	60973188	MajorDMR-16-49823	2
chr20	60977108	60978023	MajorDMR-16-49824	5
chr20	60980391	60980604	MajorDMR-16-49825	4
chr20	60981315	60981544	MajorDMR-16-49826	6
chr20	60985081	60985709	MajorDMR-16-49827	7
chr20	60992700	60992965	MajorDMR-16-49828	3
chr20	60998747	60999240	MajorDMR-16-49829	2
chr20	61002496	61002546	MajorDMR-16-49830	2
chr20	61053342	61053391	MajorDMR-16-49831	2
chr20	61054886	61055556	MajorDMR-16-49832	4
chr20	61057315	61057609	MajorDMR-16-49833	2
chr20	61060341	61060761	MajorDMR-16-49834	11
chr20	61062318	61062886	MajorDMR-16-49835	8
chr20	61071066	61072121	MajorDMR-16-49836	19
chr20	61075084	61075595	MajorDMR-16-49837	7
chr20	61081506	61081549	MajorDMR-16-49838	2
chr20	61086791	61087695	MajorDMR-16-49839	10
chr20	61146951	61147624	MajorDMR-16-49840	19
chr20	61148891	61149909	MajorDMR-16-49841	16
chr20	61162552	61162655	MajorDMR-16-49842	2
chr20	61172098	61173372	MajorDMR-16-49843	13
chr20	61174304	61174880	MajorDMR-16-49844	3
chr20	61175413	61175838	MajorDMR-16-49845	3
chr20	61178701	61179708	MajorDMR-16-49846	18
chr20	61187581	61187672	MajorDMR-16-49847	3
chr20	61192905	61193258	MajorDMR-16-49848	8
chr20	61193852	61193873	MajorDMR-16-49849	2
chr20	61199965	61200441	MajorDMR-16-49850	3
chr20	61207305	61207386	MajorDMR-16-49851	2
chr20	61273054	61273087	MajorDMR-16-49852	2
chr20	61275171	61275227	MajorDMR-16-49853	3
chr20	61283418	61283930	MajorDMR-16-49854	18
chr20	61324270	61324779	MajorDMR-16-49855	9
chr20	61331413	61332042	MajorDMR-16-49856	6
chr20	61335026	61335050	MajorDMR-16-49857	3
chr20	61335894	61336466	MajorDMR-16-49858	9
chr20	61339455	61339470	MajorDMR-16-49859	2
chr20	61340562	61341522	MajorDMR-16-49860	17
chr20	61342076	61343773	MajorDMR-16-49861	33
chr20	61344802	61344886	MajorDMR-16-49862	3
chr20	61347936	61347940	MajorDMR-16-49863	2
chr20	61349322	61349589	MajorDMR-16-49864	7
chr20	61359517	61360075	MajorDMR-16-49865	12
chr20	61364232	61364588	MajorDMR-16-49866	9
chr20	61371055	61371156	MajorDMR-16-49867	2
chr20	61372134	61372394	MajorDMR-16-49868	7
chr20	61383733	61383937	MajorDMR-16-49869	7
chr20	61398032	61398296	MajorDMR-16-49870	5
chr20	61399561	61400000	MajorDMR-16-49871	3
chr20	61404066	61404240	MajorDMR-16-49872	4
chr20	61404964	61405862	MajorDMR-16-49873	22
chr20	61408404	61408425	MajorDMR-16-49874	2
chr20	61411631	61412285	MajorDMR-16-49875	12
chr20	61423592	61424690	MajorDMR-16-49876	5
chr20	61428594	61432881	MajorDMR-16-49877	51
chr20	61433494	61434278	MajorDMR-16-49878	19
chr20	61435378	61435495	MajorDMR-16-49879	4
chr20	61437607	61438102	MajorDMR-16-49880	4
chr20	61438828	61439663	MajorDMR-16-49881	4
chr20	61442528	61442609	MajorDMR-16-49882	2
chr20	61446860	61447791	MajorDMR-16-49883	6
chr20	61448695	61449153	MajorDMR-16-49884	18
chr20	61456277	61456551	MajorDMR-16-49885	5
chr20	61467729	61467808	MajorDMR-16-49886	4
chr20	61477208	61478285	MajorDMR-16-49887	24
chr20	61479131	61479497	MajorDMR-16-49888	8
chr20	61489873	61490197	MajorDMR-16-49889	3
chr20	61492001	61492246	MajorDMR-16-49890	2
chr20	61493599	61494255	MajorDMR-16-49891	7
chr20	61504884	61505332	MajorDMR-16-49892	12
chr20	61505839	61506202	MajorDMR-16-49893	2
chr20	61506742	61507050	MajorDMR-16-49894	5
chr20	61510593	61511207	MajorDMR-16-49895	12
chr20	61522713	61522718	MajorDMR-16-49896	2
chr20	61530117	61531209	MajorDMR-16-49897	11
chr20	61532043	61532837	MajorDMR-16-49898	7
chr20	61537617	61538121	MajorDMR-16-49899	6
chr20	61554806	61554826	MajorDMR-16-49900	3
chr20	61560528	61561762	MajorDMR-16-49901	10
chr20	61583829	61584325	MajorDMR-16-49902	10
chr20	61585180	61585934	MajorDMR-16-49903	11
chr20	61603701	61603727	MajorDMR-16-49904	2
chr20	61604386	61605845	MajorDMR-16-49905	22
chr20	61611398	61612627	MajorDMR-16-49906	12
chr20	61636171	61636922	MajorDMR-16-49907	12
chr20	61638778	61640226	MajorDMR-16-49908	26
chr20	61640938	61642234	MajorDMR-16-49909	20
chr20	61645961	61646698	MajorDMR-16-49910	11
chr20	61656723	61657595	MajorDMR-16-49911	27
chr20	61659377	61660074	MajorDMR-16-49912	13
chr20	61664179	61665239	MajorDMR-16-49913	13
chr20	61667804	61668910	MajorDMR-16-49914	17
chr20	61700123	61700376	MajorDMR-16-49915	3
chr20	61702194	61702505	MajorDMR-16-49916	3
chr20	61734659	61735000	MajorDMR-16-49917	2
chr20	61769761	61771057	MajorDMR-16-49918	30
chr20	61780978	61781097	MajorDMR-16-49919	3
chr20	61782741	61783689	MajorDMR-16-49920	16
chr20	61798600	61799308	MajorDMR-16-49921	4
chr20	61807076	61808111	MajorDMR-16-49922	11
chr20	61812042	61812390	MajorDMR-16-49923	2
chr20	61813517	61814180	MajorDMR-16-49924	3
chr20	61814829	61815119	MajorDMR-16-49925	3
chr20	61819147	61819673	MajorDMR-16-49926	3
chr20	61827082	61827182	MajorDMR-16-49927	2
chr20	61827932	61828031	MajorDMR-16-49928	2
chr20	61828664	61828756	MajorDMR-16-49929	2
chr20	61855123	61855184	MajorDMR-16-49930	3
chr20	61862065	61862502	MajorDMR-16-49931	14
chr20	61866117	61866648	MajorDMR-16-49932	8
chr20	61882773	61882933	MajorDMR-16-49933	4
chr20	61884426	61884943	MajorDMR-16-49934	7
chr20	61886053	61886528	MajorDMR-16-49935	15
chr20	61900180	61900602	MajorDMR-16-49936	7
chr20	61903100	61903504	MajorDMR-16-49937	3
chr20	61905932	61905974	MajorDMR-16-49938	2
chr20	61922806	61922866	MajorDMR-16-49939	3
chr20	61925014	61925384	MajorDMR-16-49940	2
chr20	61926362	61926487	MajorDMR-16-49941	3
chr20	61927174	61927252	MajorDMR-16-49942	4
chr20	61928003	61928457	MajorDMR-16-49943	7
chr20	61936705	61937318	MajorDMR-16-49944	8
chr20	61940528	61941301	MajorDMR-16-49945	18
chr20	61943520	61944325	MajorDMR-16-49946	15
chr20	61947378	61947399	MajorDMR-16-49947	2
chr20	61954038	61954857	MajorDMR-16-49948	15
chr20	61968418	61969600	MajorDMR-16-49949	15
chr20	61974082	61974723	MajorDMR-16-49950	6
chr20	61977365	61977556	MajorDMR-16-49951	2
chr20	61978546	61979327	MajorDMR-16-49952	9
chr20	61981132	61981555	MajorDMR-16-49953	2
chr20	61982487	61982592	MajorDMR-16-49954	7
chr20	61983779	61984148	MajorDMR-16-49955	3
chr20	61989125	61990280	MajorDMR-16-49956	18
chr20	61991212	61991707	MajorDMR-16-49957	4
chr20	61993031	61993532	MajorDMR-16-49958	20
chr20	61997772	61997848	MajorDMR-16-49959	2
chr20	62001383	62001869	MajorDMR-16-49960	4
chr20	62007704	62010453	MajorDMR-16-49961	40
chr20	62012873	62013566	MajorDMR-16-49962	5
chr20	62014155	62014208	MajorDMR-16-49963	2
chr20	62018635	62018790	MajorDMR-16-49964	2
chr20	62026124	62027387	MajorDMR-16-49965	11
chr20	62028683	62028765	MajorDMR-16-49966	2
chr20	62029765	62029867	MajorDMR-16-49967	2
chr20	62031920	62032671	MajorDMR-16-49968	7
chr20	62033469	62034606	MajorDMR-16-49969	12
chr20	62035136	62035227	MajorDMR-16-49970	2
chr20	62040356	62041400	MajorDMR-16-49971	7
chr20	62049505	62049556	MajorDMR-16-49972	2
chr20	62051594	62051885	MajorDMR-16-49973	3
chr20	62058765	62059065	MajorDMR-16-49974	2
chr20	62066097	62066883	MajorDMR-16-49975	7
chr20	62067654	62068153	MajorDMR-16-49976	2
chr20	62072542	62072868	MajorDMR-16-49977	3
chr20	62073501	62073861	MajorDMR-16-49978	6
chr20	62076640	62076703	MajorDMR-16-49979	2
chr20	62077689	62079486	MajorDMR-16-49980	18
chr20	62081024	62081552	MajorDMR-16-49981	4
chr20	62083463	62085179	MajorDMR-16-49982	52
chr20	62085897	62086094	MajorDMR-16-49983	3
chr20	62086759	62087572	MajorDMR-16-49984	13
chr20	62088260	62088825	MajorDMR-16-49985	4
chr20	62091310	62093223	MajorDMR-16-49986	12
chr20	62094028	62097337	MajorDMR-16-49987	48
chr20	62097989	62098191	MajorDMR-16-49988	3
chr20	62098821	62102476	MajorDMR-16-49989	42
chr20	62111451	62111638	MajorDMR-16-49990	4
chr20	62115750	62116597	MajorDMR-16-49991	13
chr20	62118871	62122506	MajorDMR-16-49992	48
chr20	62126147	62126828	MajorDMR-16-49993	8
chr20	62127394	62127409	MajorDMR-16-49994	2
chr20	62128017	62129078	MajorDMR-16-49995	14
chr20	62131120	62133058	MajorDMR-16-49996	30
chr20	62135205	62135446	MajorDMR-16-49997	3
chr20	62137461	62137716	MajorDMR-16-49998	3
chr20	62140553	62140600	MajorDMR-16-49999	2
chr20	62150016	62150873	MajorDMR-16-50000	6
chr20	62153176	62154311	MajorDMR-16-50001	7
chr20	62159577	62159887	MajorDMR-16-50002	2
chr20	62166192	62166663	MajorDMR-16-50003	7
chr20	62167739	62167972	MajorDMR-16-50004	3
chr20	62169123	62169131	MajorDMR-16-50005	2
chr20	62178593	62179210	MajorDMR-16-50006	6
chr20	62184169	62184608	MajorDMR-16-50007	3
chr20	62185395	62185784	MajorDMR-16-50008	14
chr20	62212190	62212261	MajorDMR-16-50009	6
chr20	62214569	62214728	MajorDMR-16-50010	2
chr20	62245765	62245820	MajorDMR-16-50011	5
chr20	62250159	62250226	MajorDMR-16-50012	3
chr20	62259259	62260418	MajorDMR-16-50013	6
chr20	62268564	62268764	MajorDMR-16-50014	2
chr20	62270306	62270809	MajorDMR-16-50015	2
chr20	62272738	62273168	MajorDMR-16-50016	14
chr20	62273867	62274191	MajorDMR-16-50017	3
chr20	62276495	62276992	MajorDMR-16-50018	3
chr20	62278842	62279225	MajorDMR-16-50019	3
chr20	62281483	62281505	MajorDMR-16-50020	2
chr20	62327939	62328948	MajorDMR-16-50021	12
chr20	62330307	62330955	MajorDMR-16-50022	13
chr20	62338257	62338547	MajorDMR-16-50023	3
chr20	62362200	62362563	MajorDMR-16-50024	2
chr20	62367292	62367962	MajorDMR-16-50025	9
chr20	62368618	62369657	MajorDMR-16-50026	20
chr20	62370292	62370717	MajorDMR-16-50027	13
chr20	62371889	62372766	MajorDMR-16-50028	14
chr20	62375506	62375739	MajorDMR-16-50029	2
chr20	62376501	62376877	MajorDMR-16-50030	4
chr20	62405491	62407179	MajorDMR-16-50031	19
chr20	62409392	62409690	MajorDMR-16-50032	2
chr20	62413387	62413857	MajorDMR-16-50033	6
chr20	62417079	62418054	MajorDMR-16-50034	12
chr20	62418833	62419006	MajorDMR-16-50035	4
chr20	62423228	62423455	MajorDMR-16-50036	5
chr20	62447596	62448056	MajorDMR-16-50037	2
chr20	62463002	62464029	MajorDMR-16-50038	51
chr20	62466030	62466917	MajorDMR-16-50039	13
chr20	62477466	62478100	MajorDMR-16-50040	5
chr20	62485912	62486104	MajorDMR-16-50041	5
chr20	62489508	62490485	MajorDMR-16-50042	5
chr20	62495521	62495570	MajorDMR-16-50043	2
chr20	62515737	62516125	MajorDMR-16-50044	6
chr20	62525611	62525750	MajorDMR-16-50045	4
chr20	62527998	62528445	MajorDMR-16-50046	6
chr20	62541065	62541190	MajorDMR-16-50047	2
chr20	62549338	62549552	MajorDMR-16-50048	3
chr20	62550241	62550880	MajorDMR-16-50049	15
chr20	62570189	62570824	MajorDMR-16-50050	4
chr20	62573305	62574093	MajorDMR-16-50051	8
chr20	62574606	62575064	MajorDMR-16-50052	5
chr20	62578714	62579106	MajorDMR-16-50053	4
chr20	62581166	62581890	MajorDMR-16-50054	4
chr20	62582607	62582783	MajorDMR-16-50055	6
chr20	62604871	62606559	MajorDMR-16-50056	21
chr20	62609296	62609988	MajorDMR-16-50057	11
chr20	62611497	62611845	MajorDMR-16-50058	4
chr20	62632980	62633288	MajorDMR-16-50059	2
chr20	62668922	62671416	MajorDMR-16-50060	56
chr20	62672817	62673006	MajorDMR-16-50061	3
chr20	62679056	62679490	MajorDMR-16-50062	6
chr20	62688098	62689982	MajorDMR-16-50063	23
chr20	62695490	62695854	MajorDMR-16-50064	9
chr20	62696727	62696792	MajorDMR-16-50065	2
chr20	62705806	62706164	MajorDMR-16-50066	9
chr20	62706818	62707257	MajorDMR-16-50067	2
chr20	62709656	62710269	MajorDMR-16-50068	3
chr20	62711963	62712547	MajorDMR-16-50069	4
chr20	62713983	62714765	MajorDMR-16-50070	8
chr20	62716011	62716333	MajorDMR-16-50071	13
chr20	62721343	62722008	MajorDMR-16-50072	10
chr20	62722711	62725114	MajorDMR-16-50073	49
chr20	62726001	62726929	MajorDMR-16-50074	10
chr20	62730455	62731915	MajorDMR-16-50075	13
chr20	62733283	62734713	MajorDMR-16-50076	50
chr20	62738885	62739008	MajorDMR-16-50077	4
chr20	62746787	62747608	MajorDMR-16-50078	17
chr20	62792348	62793761	MajorDMR-16-50079	38
chr20	62855982	62856344	MajorDMR-16-50080	2
chr20	62890291	62890295	MajorDMR-16-50081	2
chr20	62904667	62905049	MajorDMR-16-50082	4
chr20	62916464	62916495	MajorDMR-16-50083	2
chr20	62919221	62919294	MajorDMR-16-50084	2
chr20	62947471	62947921	MajorDMR-16-50085	12
chr20	62948735	62949038	MajorDMR-16-50086	6
chr20	62959910	62960105	MajorDMR-16-50087	2
chr21	9438333	9438490	MajorDMR-16-50088	2
chr21	9483831	9483922	MajorDMR-16-50089	2
chr21	9587632	9587639	MajorDMR-16-50090	2
chr21	9879400	9879890	MajorDMR-16-50091	2
chr21	9920762	9921100	MajorDMR-16-50092	2
chr21	9926600	9926627	MajorDMR-16-50093	2
chr21	9954117	9954209	MajorDMR-16-50094	2
chr21	9963395	9963571	MajorDMR-16-50095	2
chr21	9987508	9987513	MajorDMR-16-50096	2
chr21	10472566	10472598	MajorDMR-16-50097	2
chr21	10590321	10590469	MajorDMR-16-50098	2
chr21	10598598	10599301	MajorDMR-16-50099	3
chr21	10600964	10601430	MajorDMR-16-50100	2
chr21	10626187	10626220	MajorDMR-16-50101	2
chr21	10801253	10801405	MajorDMR-16-50102	2
chr21	10814595	10814880	MajorDMR-16-50103	2
chr21	10818925	10819141	MajorDMR-16-50104	3
chr21	10844908	10845465	MajorDMR-16-50105	3
chr21	10849917	10850194	MajorDMR-16-50106	2
chr21	10857322	10857732	MajorDMR-16-50107	2
chr21	10990813	10990968	MajorDMR-16-50108	2
chr21	14402721	14402809	MajorDMR-16-50109	2
chr21	14593773	14593984	MajorDMR-16-50110	2
chr21	14669929	14669970	MajorDMR-16-50111	2
chr21	14732139	14732149	MajorDMR-16-50112	2
chr21	14777511	14777811	MajorDMR-16-50113	3
chr21	14969660	14969670	MajorDMR-16-50114	2
chr21	15208052	15208570	MajorDMR-16-50115	3
chr21	15272611	15272656	MajorDMR-16-50116	2
chr21	15352129	15352214	MajorDMR-16-50117	5
chr21	15353154	15353305	MajorDMR-16-50118	3
chr21	15376449	15376794	MajorDMR-16-50119	2
chr21	15436805	15437195	MajorDMR-16-50120	3
chr21	15468776	15468885	MajorDMR-16-50121	2
chr21	15589152	15589343	MajorDMR-16-50122	4
chr21	15653450	15653994	MajorDMR-16-50123	8
chr21	15752196	15752482	MajorDMR-16-50124	2
chr21	15896102	15896215	MajorDMR-16-50125	2
chr21	15990747	15991031	MajorDMR-16-50126	8
chr21	16135192	16135494	MajorDMR-16-50127	3
chr21	16329153	16329409	MajorDMR-16-50128	3
chr21	16364481	16364958	MajorDMR-16-50129	2
chr21	16374290	16374892	MajorDMR-16-50130	8
chr21	16377649	16378210	MajorDMR-16-50131	3
chr21	16392199	16392223	MajorDMR-16-50132	2
chr21	16435329	16435676	MajorDMR-16-50133	6
chr21	16592511	16592904	MajorDMR-16-50134	2
chr21	16651789	16651819	MajorDMR-16-50135	2
chr21	16855595	16855972	MajorDMR-16-50136	2
chr21	16907052	16907123	MajorDMR-16-50137	2
chr21	17023203	17023499	MajorDMR-16-50138	2
chr21	17079055	17079135	MajorDMR-16-50139	3
chr21	17103630	17104742	MajorDMR-16-50140	5
chr21	17111340	17111705	MajorDMR-16-50141	2
chr21	17112492	17113248	MajorDMR-16-50142	3
chr21	17120106	17120228	MajorDMR-16-50143	3
chr21	17124338	17124379	MajorDMR-16-50144	2
chr21	17126440	17126510	MajorDMR-16-50145	2
chr21	17137506	17137562	MajorDMR-16-50146	2
chr21	17197929	17198552	MajorDMR-16-50147	3
chr21	17199369	17199600	MajorDMR-16-50148	6
chr21	17265160	17265317	MajorDMR-16-50149	2
chr21	17301248	17301885	MajorDMR-16-50150	5
chr21	17445293	17445774	MajorDMR-16-50151	2
chr21	17446621	17447042	MajorDMR-16-50152	3
chr21	17447614	17448422	MajorDMR-16-50153	8
chr21	17457405	17457484	MajorDMR-16-50154	3
chr21	17458030	17458831	MajorDMR-16-50155	8
chr21	17489756	17489783	MajorDMR-16-50156	2
chr21	17490709	17490877	MajorDMR-16-50157	2
chr21	17517973	17518248	MajorDMR-16-50158	2
chr21	17541657	17541680	MajorDMR-16-50159	2
chr21	17588814	17589111	MajorDMR-16-50160	2
chr21	17675084	17675408	MajorDMR-16-50161	3
chr21	17678098	17679469	MajorDMR-16-50162	11
chr21	17681814	17682743	MajorDMR-16-50163	13
chr21	17703042	17703330	MajorDMR-16-50164	3
chr21	17794466	17794495	MajorDMR-16-50165	2
chr21	17796702	17797351	MajorDMR-16-50166	3
chr21	17799221	17800170	MajorDMR-16-50167	4
chr21	17830089	17830098	MajorDMR-16-50168	2
chr21	17908951	17908966	MajorDMR-16-50169	2
chr21	17951422	17952466	MajorDMR-16-50170	7
chr21	17965633	17965698	MajorDMR-16-50171	2
chr21	17977274	17977547	MajorDMR-16-50172	2
chr21	18021578	18021927	MajorDMR-16-50173	3
chr21	18147358	18148094	MajorDMR-16-50174	7
chr21	18149530	18150040	MajorDMR-16-50175	4
chr21	18376324	18376384	MajorDMR-16-50176	2
chr21	18579419	18579630	MajorDMR-16-50177	2
chr21	18770646	18770760	MajorDMR-16-50178	3
chr21	18775462	18775683	MajorDMR-16-50179	2
chr21	18811026	18811331	MajorDMR-16-50180	4
chr21	18823217	18823804	MajorDMR-16-50181	4
chr21	18826612	18827372	MajorDMR-16-50182	21
chr21	18835892	18836088	MajorDMR-16-50183	4
chr21	18881874	18881978	MajorDMR-16-50184	2
chr21	18886353	18887055	MajorDMR-16-50185	8
chr21	18888230	18888304	MajorDMR-16-50186	2
chr21	18897519	18897671	MajorDMR-16-50187	2
chr21	18899219	18899605	MajorDMR-16-50188	4
chr21	18912438	18913094	MajorDMR-16-50189	4
chr21	18926876	18927257	MajorDMR-16-50190	4
chr21	18983043	18983478	MajorDMR-16-50191	7
chr21	18985760	18985883	MajorDMR-16-50192	3
chr21	19032855	19033469	MajorDMR-16-50193	8
chr21	19040715	19041167	MajorDMR-16-50194	2
chr21	19061343	19061851	MajorDMR-16-50195	5
chr21	19190628	19190949	MajorDMR-16-50196	3
chr21	19192137	19192274	MajorDMR-16-50197	2
chr21	19200463	19200667	MajorDMR-16-50198	2
chr21	19225563	19225651	MajorDMR-16-50199	2
chr21	19616843	19616874	MajorDMR-16-50200	2
chr21	19667887	19667957	MajorDMR-16-50201	2
chr21	19742944	19743165	MajorDMR-16-50202	4
chr21	19784163	19784279	MajorDMR-16-50203	4
chr21	19872449	19872752	MajorDMR-16-50204	2
chr21	19890229	19890761	MajorDMR-16-50205	3
chr21	20250305	20250504	MajorDMR-16-50206	6
chr21	20286840	20286859	MajorDMR-16-50207	2
chr21	20323803	20324372	MajorDMR-16-50208	6
chr21	20358695	20359076	MajorDMR-16-50209	5
chr21	21036788	21036924	MajorDMR-16-50210	2
chr21	21220846	21220929	MajorDMR-16-50211	2
chr21	21376574	21376971	MajorDMR-16-50212	4
chr21	21397145	21397509	MajorDMR-16-50213	6
chr21	21713806	21713941	MajorDMR-16-50214	3
chr21	21745412	21745649	MajorDMR-16-50215	3
chr21	21791549	21791627	MajorDMR-16-50216	2
chr21	21887898	21888092	MajorDMR-16-50217	3
chr21	22025528	22025551	MajorDMR-16-50218	2
chr21	22132251	22132638	MajorDMR-16-50219	3
chr21	22175135	22175523	MajorDMR-16-50220	4
chr21	22194438	22195388	MajorDMR-16-50221	7
chr21	22315980	22316291	MajorDMR-16-50222	5
chr21	22369473	22369526	MajorDMR-16-50223	3
chr21	22374078	22374406	MajorDMR-16-50224	5
chr21	22401336	22402010	MajorDMR-16-50225	3
chr21	22412410	22412617	MajorDMR-16-50226	2
chr21	22434612	22434754	MajorDMR-16-50227	2
chr21	22462963	22463131	MajorDMR-16-50228	2
chr21	22475383	22475402	MajorDMR-16-50229	2
chr21	22484091	22484878	MajorDMR-16-50230	4
chr21	22518223	22518359	MajorDMR-16-50231	2
chr21	22606984	22607335	MajorDMR-16-50232	2
chr21	22609114	22609339	MajorDMR-16-50233	2
chr21	22612798	22612895	MajorDMR-16-50234	2
chr21	22640545	22640889	MajorDMR-16-50235	4
chr21	22702960	22703072	MajorDMR-16-50236	2
chr21	22888936	22889071	MajorDMR-16-50237	2
chr21	22893022	22893101	MajorDMR-16-50238	2
chr21	23236898	23236972	MajorDMR-16-50239	3
chr21	23256743	23256791	MajorDMR-16-50240	2
chr21	23325005	23325175	MajorDMR-16-50241	2
chr21	23828737	23828881	MajorDMR-16-50242	2
chr21	23849326	23849554	MajorDMR-16-50243	2
chr21	23947326	23947671	MajorDMR-16-50244	5
chr21	24333616	24333870	MajorDMR-16-50245	3
chr21	24414347	24414358	MajorDMR-16-50246	2
chr21	24492305	24492350	MajorDMR-16-50247	2
chr21	24695197	24695583	MajorDMR-16-50248	2
chr21	24981113	24981299	MajorDMR-16-50249	3
chr21	24990327	24990670	MajorDMR-16-50250	3
chr21	24991334	24991369	MajorDMR-16-50251	2
chr21	25091138	25091530	MajorDMR-16-50252	5
chr21	25393629	25394045	MajorDMR-16-50253	2
chr21	25835217	25835370	MajorDMR-16-50254	2
chr21	25962644	25962764	MajorDMR-16-50255	3
chr21	25967444	25967452	MajorDMR-16-50256	2
chr21	26066044	26066542	MajorDMR-16-50257	3
chr21	26686463	26686503	MajorDMR-16-50258	2
chr21	26723229	26723365	MajorDMR-16-50259	2
chr21	26742821	26742839	MajorDMR-16-50260	2
chr21	26934179	26934788	MajorDMR-16-50261	44
chr21	26980976	26981073	MajorDMR-16-50262	3
chr21	27060596	27060626	MajorDMR-16-50263	3
chr21	27162983	27163178	MajorDMR-16-50264	3
chr21	27173781	27174143	MajorDMR-16-50265	7
chr21	27195089	27195684	MajorDMR-16-50266	13
chr21	27215236	27215739	MajorDMR-16-50267	4
chr21	27253316	27253391	MajorDMR-16-50268	3
chr21	27254021	27254312	MajorDMR-16-50269	4
chr21	27276156	27276406	MajorDMR-16-50270	4
chr21	27316767	27317692	MajorDMR-16-50271	7
chr21	27352427	27352466	MajorDMR-16-50272	2
chr21	27359984	27360472	MajorDMR-16-50273	2
chr21	27381249	27381340	MajorDMR-16-50274	2
chr21	27391791	27392099	MajorDMR-16-50275	2
chr21	27430329	27430463	MajorDMR-16-50276	3
chr21	27433843	27434199	MajorDMR-16-50277	5
chr21	27437725	27437821	MajorDMR-16-50278	2
chr21	27440355	27440809	MajorDMR-16-50279	6
chr21	27449962	27450365	MajorDMR-16-50280	5
chr21	27450878	27451080	MajorDMR-16-50281	2
chr21	27455866	27456142	MajorDMR-16-50282	2
chr21	27476095	27476334	MajorDMR-16-50283	3
chr21	27484264	27484824	MajorDMR-16-50284	6
chr21	27497217	27497595	MajorDMR-16-50285	3
chr21	27508629	27508652	MajorDMR-16-50286	2
chr21	27653171	27653620	MajorDMR-16-50287	3
chr21	27664800	27665710	MajorDMR-16-50288	6
chr21	27692724	27693134	MajorDMR-16-50289	4
chr21	27744111	27744329	MajorDMR-16-50290	2
chr21	27762854	27762940	MajorDMR-16-50291	2
chr21	27778196	27778534	MajorDMR-16-50292	3
chr21	27944585	27945102	MajorDMR-16-50293	7
chr21	27969489	27969530	MajorDMR-16-50294	2
chr21	27971745	27972598	MajorDMR-16-50295	9
chr21	27989951	27990247	MajorDMR-16-50296	2
chr21	28025595	28025930	MajorDMR-16-50297	3
chr21	28051890	28052045	MajorDMR-16-50298	2
chr21	28082261	28082772	MajorDMR-16-50299	10
chr21	28105018	28105279	MajorDMR-16-50300	4
chr21	28142039	28142299	MajorDMR-16-50301	2
chr21	28168535	28168581	MajorDMR-16-50302	2
chr21	28173699	28173980	MajorDMR-16-50303	2
chr21	28185771	28186674	MajorDMR-16-50304	3
chr21	28188148	28188275	MajorDMR-16-50305	4
chr21	28213269	28213403	MajorDMR-16-50306	2
chr21	28218913	28219119	MajorDMR-16-50307	2
chr21	28323496	28323744	MajorDMR-16-50308	4
chr21	28340053	28340305	MajorDMR-16-50309	5
chr21	28408219	28408412	MajorDMR-16-50310	2
chr21	28506981	28507413	MajorDMR-16-50311	2
chr21	28701859	28701935	MajorDMR-16-50312	2
chr21	28736733	28737004	MajorDMR-16-50313	3
chr21	28821341	28821811	MajorDMR-16-50314	3
chr21	29073445	29073474	MajorDMR-16-50315	2
chr21	29253626	29253838	MajorDMR-16-50316	2
chr21	29327142	29327525	MajorDMR-16-50317	4
chr21	29471701	29471812	MajorDMR-16-50318	3
chr21	29472869	29473171	MajorDMR-16-50319	2
chr21	29555901	29556260	MajorDMR-16-50320	2
chr21	29827640	29827953	MajorDMR-16-50321	5
chr21	29853107	29853157	MajorDMR-16-50322	2
chr21	29974391	29974494	MajorDMR-16-50323	2
chr21	30009100	30009387	MajorDMR-16-50324	3
chr21	30077291	30077334	MajorDMR-16-50325	4
chr21	30103915	30104400	MajorDMR-16-50326	2
chr21	30109988	30110229	MajorDMR-16-50327	2
chr21	30178071	30178433	MajorDMR-16-50328	2
chr21	30183761	30183767	MajorDMR-16-50329	2
chr21	30258095	30258178	MajorDMR-16-50330	2
chr21	30347931	30348036	MajorDMR-16-50331	2
chr21	30449108	30449663	MajorDMR-16-50332	6
chr21	30470576	30470897	MajorDMR-16-50333	4
chr21	30527506	30528292	MajorDMR-16-50334	6
chr21	30605639	30605745	MajorDMR-16-50335	3
chr21	30628736	30629228	MajorDMR-16-50336	4
chr21	30670101	30670555	MajorDMR-16-50337	4
chr21	30720899	30721048	MajorDMR-16-50338	2
chr21	30744899	30744992	MajorDMR-16-50339	3
chr21	31049693	31049818	MajorDMR-16-50340	3
chr21	31070024	31070122	MajorDMR-16-50341	2
chr21	31186704	31186938	MajorDMR-16-50342	7
chr21	31222048	31222413	MajorDMR-16-50343	5
chr21	31400528	31400858	MajorDMR-16-50344	4
chr21	31455653	31456459	MajorDMR-16-50345	3
chr21	31462441	31462582	MajorDMR-16-50346	2
chr21	31694463	31694962	MajorDMR-16-50347	3
chr21	31809573	31809769	MajorDMR-16-50348	3
chr21	31814666	31814713	MajorDMR-16-50349	2
chr21	32193370	32193731	MajorDMR-16-50350	2
chr21	32203573	32203785	MajorDMR-16-50351	2
chr21	32275109	32275291	MajorDMR-16-50352	4
chr21	32465623	32465885	MajorDMR-16-50353	3
chr21	32481203	32481434	MajorDMR-16-50354	2
chr21	32489177	32489893	MajorDMR-16-50355	7
chr21	32492082	32492316	MajorDMR-16-50356	4
chr21	32515026	32515424	MajorDMR-16-50357	5
chr21	32531599	32534186	MajorDMR-16-50358	37
chr21	32546172	32546691	MajorDMR-16-50359	21
chr21	32570660	32570726	MajorDMR-16-50360	2
chr21	32634865	32635497	MajorDMR-16-50361	5
chr21	32637551	32637620	MajorDMR-16-50362	5
chr21	32647988	32648529	MajorDMR-16-50363	9
chr21	32708149	32709140	MajorDMR-16-50364	11
chr21	32712816	32713434	MajorDMR-16-50365	9
chr21	32716791	32716910	MajorDMR-16-50366	3
chr21	32719812	32720139	MajorDMR-16-50367	8
chr21	32721679	32721821	MajorDMR-16-50368	3
chr21	32818337	32819075	MajorDMR-16-50369	3
chr21	32827408	32827765	MajorDMR-16-50370	2
chr21	32828306	32828330	MajorDMR-16-50371	3
chr21	32843234	32843271	MajorDMR-16-50372	3
chr21	32852878	32853360	MajorDMR-16-50373	2
chr21	32881755	32882209	MajorDMR-16-50374	12
chr21	32953621	32953752	MajorDMR-16-50375	2
chr21	32965637	32965778	MajorDMR-16-50376	2
chr21	33033177	33033485	MajorDMR-16-50377	7
chr21	33035568	33035666	MajorDMR-16-50378	3
chr21	33037763	33037995	MajorDMR-16-50379	7
chr21	33042976	33043930	MajorDMR-16-50380	6
chr21	33055443	33055583	MajorDMR-16-50381	2
chr21	33153138	33153471	MajorDMR-16-50382	3
chr21	33171186	33171672	MajorDMR-16-50383	9
chr21	33281401	33282147	MajorDMR-16-50384	10
chr21	33295419	33295479	MajorDMR-16-50385	2
chr21	33362019	33362484	MajorDMR-16-50386	8
chr21	33364715	33365226	MajorDMR-16-50387	6
chr21	33372365	33372771	MajorDMR-16-50388	8
chr21	33427742	33428022	MajorDMR-16-50389	2
chr21	33468569	33469011	MajorDMR-16-50390	5
chr21	33472797	33474285	MajorDMR-16-50391	11
chr21	33492570	33492753	MajorDMR-16-50392	2
chr21	33508625	33509074	MajorDMR-16-50393	3
chr21	33556495	33556539	MajorDMR-16-50394	3
chr21	33621934	33622420	MajorDMR-16-50395	3
chr21	33629766	33630663	MajorDMR-16-50396	5
chr21	33652322	33652677	MajorDMR-16-50397	3
chr21	33706767	33708828	MajorDMR-16-50398	20
chr21	33732134	33732260	MajorDMR-16-50399	3
chr21	33765819	33765861	MajorDMR-16-50400	2
chr21	33783702	33783920	MajorDMR-16-50401	4
chr21	33785495	33786119	MajorDMR-16-50402	13
chr21	33823311	33823728	MajorDMR-16-50403	8
chr21	33828894	33829308	MajorDMR-16-50404	6
chr21	33889267	33889491	MajorDMR-16-50405	2
chr21	33934865	33934954	MajorDMR-16-50406	3
chr21	33941523	33942373	MajorDMR-16-50407	17
chr21	33952166	33952777	MajorDMR-16-50408	9
chr21	33969615	33969753	MajorDMR-16-50409	3
chr21	33973366	33973402	MajorDMR-16-50410	2
chr21	33975348	33975591	MajorDMR-16-50411	4
chr21	33976443	33976923	MajorDMR-16-50412	9
chr21	34030755	34030793	MajorDMR-16-50413	2
chr21	34110122	34110158	MajorDMR-16-50414	2
chr21	34145042	34145354	MajorDMR-16-50415	4
chr21	34179822	34179835	MajorDMR-16-50416	2
chr21	34181215	34181484	MajorDMR-16-50417	2
chr21	34205362	34205372	MajorDMR-16-50418	3
chr21	34206292	34207868	MajorDMR-16-50419	14
chr21	34212561	34212883	MajorDMR-16-50420	2
chr21	34222490	34222682	MajorDMR-16-50421	3
chr21	34241127	34241521	MajorDMR-16-50422	2
chr21	34292595	34292759	MajorDMR-16-50423	2
chr21	34312934	34313008	MajorDMR-16-50424	3
chr21	34326907	34327089	MajorDMR-16-50425	3
chr21	34327794	34328725	MajorDMR-16-50426	9
chr21	34351216	34351358	MajorDMR-16-50427	3
chr21	34363977	34364028	MajorDMR-16-50428	2
chr21	34392028	34395208	MajorDMR-16-50429	80
chr21	34395901	34397397	MajorDMR-16-50430	62
chr21	34401043	34403771	MajorDMR-16-50431	34
chr21	34404286	34406210	MajorDMR-16-50432	57
chr21	34436547	34437620	MajorDMR-16-50433	17
chr21	34441911	34442184	MajorDMR-16-50434	4
chr21	34444811	34445150	MajorDMR-16-50435	3
chr21	34481703	34482891	MajorDMR-16-50436	28
chr21	34484221	34485454	MajorDMR-16-50437	18
chr21	34488452	34489206	MajorDMR-16-50438	3
chr21	34499610	34500003	MajorDMR-16-50439	6
chr21	34503251	34503276	MajorDMR-16-50440	2
chr21	34524732	34524915	MajorDMR-16-50441	2
chr21	34569145	34569646	MajorDMR-16-50442	3
chr21	34584206	34584868	MajorDMR-16-50443	6
chr21	34601303	34601594	MajorDMR-16-50444	3
chr21	34620080	34620202	MajorDMR-16-50445	4
chr21	34634876	34635066	MajorDMR-16-50446	2
chr21	34721094	34721103	MajorDMR-16-50447	2
chr21	34728347	34728398	MajorDMR-16-50448	2
chr21	34732785	34733078	MajorDMR-16-50449	2
chr21	34733629	34733927	MajorDMR-16-50450	3
chr21	34734478	34734818	MajorDMR-16-50451	8
chr21	34752001	34752053	MajorDMR-16-50452	2
chr21	34752931	34753340	MajorDMR-16-50453	11
chr21	34776686	34777748	MajorDMR-16-50454	9
chr21	34783404	34783470	MajorDMR-16-50455	2
chr21	34801713	34802042	MajorDMR-16-50456	7
chr21	34831475	34831480	MajorDMR-16-50457	2
chr21	34863182	34863351	MajorDMR-16-50458	5
chr21	34913488	34913737	MajorDMR-16-50459	3
chr21	34949575	34949789	MajorDMR-16-50460	2
chr21	35126911	35127156	MajorDMR-16-50461	2
chr21	35267000	35267601	MajorDMR-16-50462	5
chr21	35272516	35272560	MajorDMR-16-50463	2
chr21	35283234	35283253	MajorDMR-16-50464	2
chr21	35286715	35287332	MajorDMR-16-50465	8
chr21	35288471	35288708	MajorDMR-16-50466	2
chr21	35296833	35296990	MajorDMR-16-50467	3
chr21	35319747	35319820	MajorDMR-16-50468	2
chr21	35321154	35321334	MajorDMR-16-50469	2
chr21	35364631	35364896	MajorDMR-16-50470	2
chr21	35402467	35402752	MajorDMR-16-50471	3
chr21	35445053	35445252	MajorDMR-16-50472	5
chr21	35496494	35496607	MajorDMR-16-50473	2
chr21	35498432	35498692	MajorDMR-16-50474	7
chr21	35563974	35564018	MajorDMR-16-50475	2
chr21	35638961	35639361	MajorDMR-16-50476	3
chr21	35720448	35720525	MajorDMR-16-50477	3
chr21	35734018	35734118	MajorDMR-16-50478	2
chr21	35755963	35756519	MajorDMR-16-50479	12
chr21	35801922	35802505	MajorDMR-16-50480	4
chr21	35810710	35811500	MajorDMR-16-50481	5
chr21	35831611	35831702	MajorDMR-16-50482	3
chr21	35917549	35917601	MajorDMR-16-50483	2
chr21	35946856	35947759	MajorDMR-16-50484	21
chr21	35975522	35975845	MajorDMR-16-50485	5
chr21	35981399	35981791	MajorDMR-16-50486	5
chr21	35982473	35982791	MajorDMR-16-50487	2
chr21	35985747	35986248	MajorDMR-16-50488	6
chr21	36012662	36012939	MajorDMR-16-50489	3
chr21	36041388	36041580	MajorDMR-16-50490	5
chr21	36173693	36173735	MajorDMR-16-50491	2
chr21	36259896	36260405	MajorDMR-16-50492	4
chr21	36277409	36277757	MajorDMR-16-50493	5
chr21	36308782	36309084	MajorDMR-16-50494	5
chr21	36399083	36399465	MajorDMR-16-50495	4
chr21	36437222	36437361	MajorDMR-16-50496	4
chr21	36499543	36499669	MajorDMR-16-50497	4
chr21	36511240	36511329	MajorDMR-16-50498	2
chr21	36519806	36520206	MajorDMR-16-50499	4
chr21	36546085	36546453	MajorDMR-16-50500	2
chr21	36575595	36576209	MajorDMR-16-50501	6
chr21	36576989	36578719	MajorDMR-16-50502	24
chr21	36581179	36581746	MajorDMR-16-50503	6
chr21	36626520	36626644	MajorDMR-16-50504	3
chr21	36628831	36629242	MajorDMR-16-50505	9
chr21	36772716	36772764	MajorDMR-16-50506	2
chr21	36800883	36801152	MajorDMR-16-50507	7
chr21	36876075	36876186	MajorDMR-16-50508	2
chr21	36876758	36876877	MajorDMR-16-50509	2
chr21	36900983	36901034	MajorDMR-16-50510	2
chr21	36916129	36916159	MajorDMR-16-50511	2
chr21	37069654	37069764	MajorDMR-16-50512	2
chr21	37080792	37081020	MajorDMR-16-50513	2
chr21	37222760	37222809	MajorDMR-16-50514	2
chr21	37255072	37255402	MajorDMR-16-50515	5
chr21	37304663	37305157	MajorDMR-16-50516	9
chr21	37312259	37312493	MajorDMR-16-50517	2
chr21	37400571	37400689	MajorDMR-16-50518	3
chr21	37403232	37403433	MajorDMR-16-50519	4
chr21	37411614	37411637	MajorDMR-16-50520	2
chr21	37452164	37452213	MajorDMR-16-50521	2
chr21	37472107	37472685	MajorDMR-16-50522	4
chr21	37477249	37477814	MajorDMR-16-50523	10
chr21	37485648	37485714	MajorDMR-16-50524	2
chr21	37486438	37486828	MajorDMR-16-50525	3
chr21	37502999	37503046	MajorDMR-16-50526	2
chr21	37506513	37506918	MajorDMR-16-50527	6
chr21	37508487	37508911	MajorDMR-16-50528	12
chr21	37514049	37514064	MajorDMR-16-50529	2
chr21	37530156	37530285	MajorDMR-16-50530	2
chr21	37531679	37531724	MajorDMR-16-50531	2
chr21	37535896	37536171	MajorDMR-16-50532	5
chr21	37536810	37536924	MajorDMR-16-50533	2
chr21	37560792	37561152	MajorDMR-16-50534	5
chr21	37661151	37662047	MajorDMR-16-50535	9
chr21	37663835	37663996	MajorDMR-16-50536	2
chr21	37693560	37694831	MajorDMR-16-50537	11
chr21	37695439	37695450	MajorDMR-16-50538	2
chr21	37752308	37752462	MajorDMR-16-50539	2
chr21	37756805	37757147	MajorDMR-16-50540	3
chr21	37758066	37758533	MajorDMR-16-50541	11
chr21	37761043	37761467	MajorDMR-16-50542	5
chr21	37889559	37889857	MajorDMR-16-50543	2
chr21	37901178	37901232	MajorDMR-16-50544	4
chr21	37908241	37908324	MajorDMR-16-50545	2
chr21	37914751	37915282	MajorDMR-16-50546	15
chr21	37924045	37924356	MajorDMR-16-50547	5
chr21	38002901	38003494	MajorDMR-16-50548	7
chr21	38063439	38063639	MajorDMR-16-50549	2
chr21	38068600	38069651	MajorDMR-16-50550	4
chr21	38074110	38074787	MajorDMR-16-50551	5
chr21	38078984	38079404	MajorDMR-16-50552	5
chr21	38084962	38085282	MajorDMR-16-50553	3
chr21	38119440	38120836	MajorDMR-16-50554	79
chr21	38162911	38163694	MajorDMR-16-50555	10
chr21	38193288	38193390	MajorDMR-16-50556	4
chr21	38253694	38253923	MajorDMR-16-50557	7
chr21	38290011	38290099	MajorDMR-16-50558	2
chr21	38306413	38306537	MajorDMR-16-50559	3
chr21	38339505	38340867	MajorDMR-16-50560	8
chr21	38349105	38349448	MajorDMR-16-50561	3
chr21	38361645	38361717	MajorDMR-16-50562	3
chr21	38362713	38363057	MajorDMR-16-50563	14
chr21	38381978	38382558	MajorDMR-16-50564	13
chr21	38405125	38405393	MajorDMR-16-50565	5
chr21	38436427	38436623	MajorDMR-16-50566	4
chr21	38443327	38443831	MajorDMR-16-50567	2
chr21	38447570	38447794	MajorDMR-16-50568	4
chr21	38459791	38459981	MajorDMR-16-50569	2
chr21	38494914	38494954	MajorDMR-16-50570	2
chr21	38508479	38508592	MajorDMR-16-50571	2
chr21	38527506	38527947	MajorDMR-16-50572	5
chr21	38543763	38544012	MajorDMR-16-50573	2
chr21	38554994	38555087	MajorDMR-16-50574	2
chr21	38582582	38582778	MajorDMR-16-50575	2
chr21	38593843	38593868	MajorDMR-16-50576	2
chr21	38629629	38629725	MajorDMR-16-50577	9
chr21	38635382	38635790	MajorDMR-16-50578	2
chr21	38745470	38745852	MajorDMR-16-50579	3
chr21	38747044	38747333	MajorDMR-16-50580	2
chr21	38753087	38753186	MajorDMR-16-50581	2
chr21	38819967	38819983	MajorDMR-16-50582	2
chr21	38825744	38826498	MajorDMR-16-50583	5
chr21	38831372	38831422	MajorDMR-16-50584	2
chr21	38832155	38832168	MajorDMR-16-50585	2
chr21	38833435	38833921	MajorDMR-16-50586	2
chr21	38845797	38845864	MajorDMR-16-50587	3
chr21	38882156	38882272	MajorDMR-16-50588	4
chr21	38905607	38906116	MajorDMR-16-50589	6
chr21	38935712	38935828	MajorDMR-16-50590	2
chr21	38937167	38937634	MajorDMR-16-50591	4
chr21	38988434	38988493	MajorDMR-16-50592	2
chr21	39031466	39031579	MajorDMR-16-50593	3
chr21	39047049	39048202	MajorDMR-16-50594	9
chr21	39059538	39059554	MajorDMR-16-50595	2
chr21	39084501	39084645	MajorDMR-16-50596	2
chr21	39102851	39103091	MajorDMR-16-50597	2
chr21	39104748	39105535	MajorDMR-16-50598	8
chr21	39120479	39120739	MajorDMR-16-50599	2
chr21	39125773	39125862	MajorDMR-16-50600	2
chr21	39134843	39135222	MajorDMR-16-50601	3
chr21	39140403	39140487	MajorDMR-16-50602	2
chr21	39156997	39157302	MajorDMR-16-50603	4
chr21	39163285	39163354	MajorDMR-16-50604	2
chr21	39200376	39201124	MajorDMR-16-50605	13
chr21	39203236	39203519	MajorDMR-16-50606	2
chr21	39217944	39218373	MajorDMR-16-50607	5
chr21	39219132	39219210	MajorDMR-16-50608	2
chr21	39228210	39228313	MajorDMR-16-50609	2
chr21	39240888	39240906	MajorDMR-16-50610	2
chr21	39269093	39269340	MajorDMR-16-50611	4
chr21	39271548	39271713	MajorDMR-16-50612	4
chr21	39284809	39284891	MajorDMR-16-50613	3
chr21	39285631	39286231	MajorDMR-16-50614	12
chr21	39316940	39317011	MajorDMR-16-50615	2
chr21	39413866	39413979	MajorDMR-16-50616	2
chr21	39504536	39504632	MajorDMR-16-50617	2
chr21	39538025	39538506	MajorDMR-16-50618	8
chr21	39724027	39724060	MajorDMR-16-50619	2
chr21	39767616	39767654	MajorDMR-16-50620	2
chr21	39800285	39800406	MajorDMR-16-50621	4
chr21	39807203	39807810	MajorDMR-16-50622	9
chr21	39820960	39821078	MajorDMR-16-50623	2
chr21	39825184	39825516	MajorDMR-16-50624	2
chr21	39826036	39826342	MajorDMR-16-50625	4
chr21	39827427	39827734	MajorDMR-16-50626	5
chr21	39877403	39877576	MajorDMR-16-50627	2
chr21	39878238	39878867	MajorDMR-16-50628	12
chr21	39939818	39939829	MajorDMR-16-50629	2
chr21	40003205	40003465	MajorDMR-16-50630	5
chr21	40020123	40020562	MajorDMR-16-50631	3
chr21	40033303	40033989	MajorDMR-16-50632	8
chr21	40105679	40105726	MajorDMR-16-50633	2
chr21	40139142	40139835	MajorDMR-16-50634	8
chr21	40176201	40176951	MajorDMR-16-50635	14
chr21	40179769	40180213	MajorDMR-16-50636	5
chr21	40183042	40183523	MajorDMR-16-50637	3
chr21	40188175	40188910	MajorDMR-16-50638	7
chr21	40194999	40195139	MajorDMR-16-50639	3
chr21	40195753	40196428	MajorDMR-16-50640	6
chr21	40269531	40269702	MajorDMR-16-50641	2
chr21	40275956	40276021	MajorDMR-16-50642	2
chr21	40284971	40285558	MajorDMR-16-50643	5
chr21	40286499	40287067	MajorDMR-16-50644	4
chr21	40309826	40309948	MajorDMR-16-50645	2
chr21	40310506	40310836	MajorDMR-16-50646	6
chr21	40314552	40314578	MajorDMR-16-50647	2
chr21	40328772	40329420	MajorDMR-16-50648	8
chr21	40336791	40337392	MajorDMR-16-50649	4
chr21	40357483	40357786	MajorDMR-16-50650	3
chr21	40361610	40362511	MajorDMR-16-50651	14
chr21	40428473	40428745	MajorDMR-16-50652	2
chr21	40434476	40434856	MajorDMR-16-50653	12
chr21	40451581	40451788	MajorDMR-16-50654	3
chr21	40454462	40454796	MajorDMR-16-50655	7
chr21	40484201	40484372	MajorDMR-16-50656	2
chr21	40496774	40497029	MajorDMR-16-50657	7
chr21	40510537	40510593	MajorDMR-16-50658	2
chr21	40513624	40513756	MajorDMR-16-50659	3
chr21	40553986	40554566	MajorDMR-16-50660	5
chr21	40586116	40586585	MajorDMR-16-50661	2
chr21	40683239	40683564	MajorDMR-16-50662	2
chr21	40745780	40745859	MajorDMR-16-50663	2
chr21	40751809	40751817	MajorDMR-16-50664	2
chr21	40758274	40758420	MajorDMR-16-50665	4
chr21	40760079	40760276	MajorDMR-16-50666	2
chr21	40774544	40774933	MajorDMR-16-50667	3
chr21	40802639	40802791	MajorDMR-16-50668	2
chr21	40813471	40813688	MajorDMR-16-50669	3
chr21	40816564	40816608	MajorDMR-16-50670	2
chr21	40973384	40973803	MajorDMR-16-50671	3
chr21	41160437	41160765	MajorDMR-16-50672	9
chr21	41212712	41212806	MajorDMR-16-50673	3
chr21	41238927	41239127	MajorDMR-16-50674	2
chr21	41242109	41242634	MajorDMR-16-50675	3
chr21	41323918	41324067	MajorDMR-16-50676	2
chr21	41356236	41356704	MajorDMR-16-50677	15
chr21	41374563	41374606	MajorDMR-16-50678	2
chr21	41388303	41388572	MajorDMR-16-50679	4
chr21	41428486	41429757	MajorDMR-16-50680	11
chr21	41441908	41442007	MajorDMR-16-50681	2
chr21	41444259	41444518	MajorDMR-16-50682	3
chr21	41470763	41470830	MajorDMR-16-50683	2
chr21	41511952	41512017	MajorDMR-16-50684	2
chr21	41513925	41513998	MajorDMR-16-50685	2
chr21	41518620	41518657	MajorDMR-16-50686	3
chr21	41524574	41524652	MajorDMR-16-50687	4
chr21	41537220	41537887	MajorDMR-16-50688	3
chr21	41550143	41550572	MajorDMR-16-50689	3
chr21	41551246	41551253	MajorDMR-16-50690	2
chr21	41553676	41553810	MajorDMR-16-50691	2
chr21	41585145	41585523	MajorDMR-16-50692	2
chr21	41610208	41610647	MajorDMR-16-50693	2
chr21	41707731	41708177	MajorDMR-16-50694	8
chr21	41745745	41746050	MajorDMR-16-50695	2
chr21	41747532	41748145	MajorDMR-16-50696	4
chr21	41750389	41750436	MajorDMR-16-50697	2
chr21	41758328	41758642	MajorDMR-16-50698	11
chr21	41776156	41776980	MajorDMR-16-50699	4
chr21	41787025	41787094	MajorDMR-16-50700	2
chr21	41833166	41833639	MajorDMR-16-50701	2
chr21	41849324	41849403	MajorDMR-16-50702	3
chr21	41853586	41854282	MajorDMR-16-50703	12
chr21	41863296	41863373	MajorDMR-16-50704	2
chr21	41903869	41904032	MajorDMR-16-50705	2
chr21	41919737	41920269	MajorDMR-16-50706	4
chr21	41927196	41927503	MajorDMR-16-50707	2
chr21	41938144	41938428	MajorDMR-16-50708	3
chr21	41982419	41982444	MajorDMR-16-50709	2
chr21	41987702	41987972	MajorDMR-16-50710	2
chr21	41989831	41990717	MajorDMR-16-50711	11
chr21	42006060	42007338	MajorDMR-16-50712	11
chr21	42007975	42008438	MajorDMR-16-50713	10
chr21	42011583	42012654	MajorDMR-16-50714	10
chr21	42028194	42028482	MajorDMR-16-50715	3
chr21	42050383	42050971	MajorDMR-16-50716	3
chr21	42056861	42057100	MajorDMR-16-50717	2
chr21	42058703	42058972	MajorDMR-16-50718	2
chr21	42063822	42063835	MajorDMR-16-50719	2
chr21	42096093	42096534	MajorDMR-16-50720	4
chr21	42137930	42138166	MajorDMR-16-50721	8
chr21	42164727	42165052	MajorDMR-16-50722	2
chr21	42189122	42189241	MajorDMR-16-50723	3
chr21	42190465	42191065	MajorDMR-16-50724	4
chr21	42195860	42197021	MajorDMR-16-50725	6
chr21	42198210	42198610	MajorDMR-16-50726	3
chr21	42204884	42204992	MajorDMR-16-50727	4
chr21	42207496	42208053	MajorDMR-16-50728	3
chr21	42209507	42209520	MajorDMR-16-50729	2
chr21	42210826	42211311	MajorDMR-16-50730	3
chr21	42212330	42213396	MajorDMR-16-50731	20
chr21	42214160	42215643	MajorDMR-16-50732	29
chr21	42216885	42218438	MajorDMR-16-50733	11
chr21	42219736	42220178	MajorDMR-16-50734	7
chr21	42232150	42232621	MajorDMR-16-50735	2
chr21	42273724	42273821	MajorDMR-16-50736	2
chr21	42383240	42384133	MajorDMR-16-50737	16
chr21	42396704	42397030	MajorDMR-16-50738	6
chr21	42435794	42435841	MajorDMR-16-50739	2
chr21	42439794	42440068	MajorDMR-16-50740	4
chr21	42443461	42443572	MajorDMR-16-50741	3
chr21	42485084	42485638	MajorDMR-16-50742	8
chr21	42497024	42497274	MajorDMR-16-50743	5
chr21	42514368	42514504	MajorDMR-16-50744	4
chr21	42538802	42539120	MajorDMR-16-50745	2
chr21	42569138	42569147	MajorDMR-16-50746	2
chr21	42582470	42582555	MajorDMR-16-50747	3
chr21	42613269	42614404	MajorDMR-16-50748	6
chr21	42619604	42619928	MajorDMR-16-50749	5
chr21	42638284	42638685	MajorDMR-16-50750	2
chr21	42655131	42655287	MajorDMR-16-50751	2
chr21	42661345	42661544	MajorDMR-16-50752	5
chr21	42662258	42662545	MajorDMR-16-50753	7
chr21	42689071	42689275	MajorDMR-16-50754	7
chr21	42734037	42734066	MajorDMR-16-50755	2
chr21	42741564	42741853	MajorDMR-16-50756	7
chr21	42797898	42799087	MajorDMR-16-50757	26
chr21	42832635	42832818	MajorDMR-16-50758	6
chr21	42874082	42874104	MajorDMR-16-50759	3
chr21	42878762	42879032	MajorDMR-16-50760	6
chr21	42880613	42881183	MajorDMR-16-50761	6
chr21	43030653	43030742	MajorDMR-16-50762	2
chr21	43112424	43112713	MajorDMR-16-50763	5
chr21	43127769	43127987	MajorDMR-16-50764	3
chr21	43129379	43129443	MajorDMR-16-50765	2
chr21	43145652	43146284	MajorDMR-16-50766	21
chr21	43150736	43150751	MajorDMR-16-50767	2
chr21	43181280	43183949	MajorDMR-16-50768	58
chr21	43186280	43186422	MajorDMR-16-50769	5
chr21	43187140	43187861	MajorDMR-16-50770	4
chr21	43189523	43189728	MajorDMR-16-50771	2
chr21	43192464	43192956	MajorDMR-16-50772	5
chr21	43198336	43199791	MajorDMR-16-50773	7
chr21	43222891	43223360	MajorDMR-16-50774	4
chr21	43237204	43237731	MajorDMR-16-50775	3
chr21	43373191	43373522	MajorDMR-16-50776	5
chr21	43377790	43378529	MajorDMR-16-50777	9
chr21	43422524	43423322	MajorDMR-16-50778	11
chr21	43431441	43431547	MajorDMR-16-50779	2
chr21	43447877	43448716	MajorDMR-16-50780	23
chr21	43460308	43460572	MajorDMR-16-50781	2
chr21	43490104	43490456	MajorDMR-16-50782	6
chr21	43500753	43501109	MajorDMR-16-50783	8
chr21	43512235	43512770	MajorDMR-16-50784	3
chr21	43514421	43514464	MajorDMR-16-50785	3
chr21	43516619	43517061	MajorDMR-16-50786	7
chr21	43528016	43528601	MajorDMR-16-50787	16
chr21	43582310	43582655	MajorDMR-16-50788	2
chr21	43638705	43638894	MajorDMR-16-50789	2
chr21	43653066	43654190	MajorDMR-16-50790	12
chr21	43655341	43655455	MajorDMR-16-50791	7
chr21	43663554	43663602	MajorDMR-16-50792	2
chr21	43678807	43679316	MajorDMR-16-50793	3
chr21	43697178	43697540	MajorDMR-16-50794	2
chr21	43729649	43730237	MajorDMR-16-50795	6
chr21	43756176	43756569	MajorDMR-16-50796	4
chr21	43758063	43758578	MajorDMR-16-50797	4
chr21	43781513	43781841	MajorDMR-16-50798	6
chr21	43795180	43795592	MajorDMR-16-50799	8
chr21	43809145	43809736	MajorDMR-16-50800	4
chr21	43835668	43835706	MajorDMR-16-50801	2
chr21	43852097	43852117	MajorDMR-16-50802	2
chr21	43870195	43870406	MajorDMR-16-50803	4
chr21	43935014	43935383	MajorDMR-16-50804	4
chr21	43949858	43951964	MajorDMR-16-50805	31
chr21	43953043	43953148	MajorDMR-16-50806	6
chr21	43957290	43957761	MajorDMR-16-50807	2
chr21	43974529	43974715	MajorDMR-16-50808	3
chr21	43985616	43985752	MajorDMR-16-50809	2
chr21	44001892	44002347	MajorDMR-16-50810	5
chr21	44013244	44013840	MajorDMR-16-50811	13
chr21	44015055	44015108	MajorDMR-16-50812	2
chr21	44036535	44036742	MajorDMR-16-50813	7
chr21	44042012	44042166	MajorDMR-16-50814	2
chr21	44058517	44058898	MajorDMR-16-50815	4
chr21	44060832	44061404	MajorDMR-16-50816	3
chr21	44061919	44062002	MajorDMR-16-50817	2
chr21	44070379	44070405	MajorDMR-16-50818	2
chr21	44071702	44073385	MajorDMR-16-50819	39
chr21	44074835	44076742	MajorDMR-16-50820	37
chr21	44091185	44091474	MajorDMR-16-50821	8
chr21	44094643	44094997	MajorDMR-16-50822	6
chr21	44104537	44105314	MajorDMR-16-50823	9
chr21	44161883	44162228	MajorDMR-16-50824	3
chr21	44180416	44180736	MajorDMR-16-50825	2
chr21	44198410	44198649	MajorDMR-16-50826	2
chr21	44199665	44200068	MajorDMR-16-50827	3
chr21	44200725	44201331	MajorDMR-16-50828	7
chr21	44201835	44201938	MajorDMR-16-50829	2
chr21	44238031	44238553	MajorDMR-16-50830	3
chr21	44251195	44251549	MajorDMR-16-50831	3
chr21	44252804	44253792	MajorDMR-16-50832	7
chr21	44257783	44258181	MajorDMR-16-50833	2
chr21	44269472	44269655	MajorDMR-16-50834	4
chr21	44284763	44286393	MajorDMR-16-50835	24
chr21	44335452	44335669	MajorDMR-16-50836	2
chr21	44343900	44344280	MajorDMR-16-50837	2
chr21	44359411	44359811	MajorDMR-16-50838	3
chr21	44396203	44396375	MajorDMR-16-50839	4
chr21	44421791	44421937	MajorDMR-16-50840	2
chr21	44464887	44465438	MajorDMR-16-50841	5
chr21	44466078	44466935	MajorDMR-16-50842	11
chr21	44484428	44484450	MajorDMR-16-50843	2
chr21	44492602	44493426	MajorDMR-16-50844	6
chr21	44494654	44494786	MajorDMR-16-50845	7
chr21	44496742	44497432	MajorDMR-16-50846	16
chr21	44500312	44500470	MajorDMR-16-50847	3
chr21	44511815	44511840	MajorDMR-16-50848	2
chr21	44512417	44512704	MajorDMR-16-50849	2
chr21	44521484	44521782	MajorDMR-16-50850	2
chr21	44524436	44525097	MajorDMR-16-50851	9
chr21	44528350	44528516	MajorDMR-16-50852	2
chr21	44529205	44529448	MajorDMR-16-50853	5
chr21	44537385	44537535	MajorDMR-16-50854	9
chr21	44558893	44559403	MajorDMR-16-50855	5
chr21	44561558	44561836	MajorDMR-16-50856	2
chr21	44579500	44579947	MajorDMR-16-50857	3
chr21	44582491	44583370	MajorDMR-16-50858	16
chr21	44593011	44593808	MajorDMR-16-50859	14
chr21	44595563	44595709	MajorDMR-16-50860	2
chr21	44597134	44597569	MajorDMR-16-50861	8
chr21	44598825	44599358	MajorDMR-16-50862	4
chr21	44601148	44602307	MajorDMR-16-50863	13
chr21	44611778	44612052	MajorDMR-16-50864	6
chr21	44631916	44631954	MajorDMR-16-50865	3
chr21	44695165	44695577	MajorDMR-16-50866	6
chr21	44698750	44699066	MajorDMR-16-50867	8
chr21	44752341	44753822	MajorDMR-16-50868	25
chr21	44775085	44775562	MajorDMR-16-50869	4
chr21	44779137	44779343	MajorDMR-16-50870	2
chr21	44781782	44782558	MajorDMR-16-50871	18
chr21	44786212	44786265	MajorDMR-16-50872	4
chr21	44787355	44787398	MajorDMR-16-50873	3
chr21	44789026	44789833	MajorDMR-16-50874	13
chr21	44821093	44821313	MajorDMR-16-50875	7
chr21	44834197	44834702	MajorDMR-16-50876	4
chr21	44839638	44839685	MajorDMR-16-50877	2
chr21	44843839	44844786	MajorDMR-16-50878	4
chr21	44845759	44845874	MajorDMR-16-50879	2
chr21	44847845	44848316	MajorDMR-16-50880	12
chr21	44863933	44864583	MajorDMR-16-50881	34
chr21	44869700	44871473	MajorDMR-16-50882	23
chr21	44875038	44875745	MajorDMR-16-50883	4
chr21	44876603	44877431	MajorDMR-16-50884	25
chr21	44883076	44883813	MajorDMR-16-50885	15
chr21	44914374	44914852	MajorDMR-16-50886	5
chr21	44927973	44928103	MajorDMR-16-50887	3
chr21	44930835	44931329	MajorDMR-16-50888	3
chr21	45031915	45031926	MajorDMR-16-50889	2
chr21	45064599	45064829	MajorDMR-16-50890	3
chr21	45065569	45066408	MajorDMR-16-50891	5
chr21	45078791	45079051	MajorDMR-16-50892	15
chr21	45119725	45121047	MajorDMR-16-50893	14
chr21	45140585	45140832	MajorDMR-16-50894	3
chr21	45145019	45146131	MajorDMR-16-50895	10
chr21	45146993	45148140	MajorDMR-16-50896	12
chr21	45149208	45149479	MajorDMR-16-50897	5
chr21	45150152	45150196	MajorDMR-16-50898	2
chr21	45154106	45154458	MajorDMR-16-50899	6
chr21	45161358	45161662	MajorDMR-16-50900	7
chr21	45177462	45177727	MajorDMR-16-50901	5
chr21	45196933	45196973	MajorDMR-16-50902	3
chr21	45229958	45231024	MajorDMR-16-50903	11
chr21	45244201	45244904	MajorDMR-16-50904	6
chr21	45246659	45247358	MajorDMR-16-50905	6
chr21	45283637	45284167	MajorDMR-16-50906	3
chr21	45299395	45300627	MajorDMR-16-50907	7
chr21	45337006	45337399	MajorDMR-16-50908	4
chr21	45339552	45340215	MajorDMR-16-50909	5
chr21	45342025	45342284	MajorDMR-16-50910	12
chr21	45353233	45353301	MajorDMR-16-50911	2
chr21	45379805	45380073	MajorDMR-16-50912	2
chr21	45395432	45395972	MajorDMR-16-50913	13
chr21	45400182	45400603	MajorDMR-16-50914	5
chr21	45403975	45404200	MajorDMR-16-50915	4
chr21	45433291	45433961	MajorDMR-16-50916	5
chr21	45440693	45441972	MajorDMR-16-50917	6
chr21	45474875	45475101	MajorDMR-16-50918	4
chr21	45526642	45526730	MajorDMR-16-50919	2
chr21	45541058	45541256	MajorDMR-16-50920	2
chr21	45546565	45546578	MajorDMR-16-50921	2
chr21	45550441	45550684	MajorDMR-16-50922	4
chr21	45552117	45552776	MajorDMR-16-50923	9
chr21	45554198	45554844	MajorDMR-16-50924	13
chr21	45555479	45556261	MajorDMR-16-50925	10
chr21	45557710	45558517	MajorDMR-16-50926	18
chr21	45560136	45560571	MajorDMR-16-50927	11
chr21	45563294	45565836	MajorDMR-16-50928	40
chr21	45592604	45592956	MajorDMR-16-50929	2
chr21	45601663	45601785	MajorDMR-16-50930	2
chr21	45603847	45604367	MajorDMR-16-50931	3
chr21	45605033	45605084	MajorDMR-16-50932	3
chr21	45624177	45624216	MajorDMR-16-50933	2
chr21	45632443	45632449	MajorDMR-16-50934	2
chr21	45659350	45659589	MajorDMR-16-50935	2
chr21	45662858	45663290	MajorDMR-16-50936	4
chr21	45668011	45668095	MajorDMR-16-50937	4
chr21	45670235	45670650	MajorDMR-16-50938	2
chr21	45683145	45683455	MajorDMR-16-50939	3
chr21	45705471	45705636	MajorDMR-16-50940	6
chr21	45707070	45707306	MajorDMR-16-50941	2
chr21	45717215	45717940	MajorDMR-16-50942	3
chr21	45721101	45721232	MajorDMR-16-50943	2
chr21	45722020	45722322	MajorDMR-16-50944	7
chr21	45724053	45724642	MajorDMR-16-50945	5
chr21	45725183	45725989	MajorDMR-16-50946	4
chr21	45727203	45727699	MajorDMR-16-50947	2
chr21	45751326	45752055	MajorDMR-16-50948	10
chr21	45754388	45754417	MajorDMR-16-50949	3
chr21	45757757	45758206	MajorDMR-16-50950	3
chr21	45770868	45771272	MajorDMR-16-50951	7
chr21	45772970	45773520	MajorDMR-16-50952	13
chr21	45775952	45776704	MajorDMR-16-50953	12
chr21	45780260	45780360	MajorDMR-16-50954	2
chr21	45788715	45790402	MajorDMR-16-50955	46
chr21	45811409	45811710	MajorDMR-16-50956	2
chr21	45827156	45827550	MajorDMR-16-50957	3
chr21	45830695	45830755	MajorDMR-16-50958	2
chr21	45841850	45843738	MajorDMR-16-50959	17
chr21	45845044	45845052	MajorDMR-16-50960	2
chr21	45868984	45869347	MajorDMR-16-50961	4
chr21	45874215	45874438	MajorDMR-16-50962	2
chr21	45876055	45876319	MajorDMR-16-50963	3
chr21	45883593	45884075	MajorDMR-16-50964	10
chr21	45899541	45899746	MajorDMR-16-50965	7
chr21	45904014	45904104	MajorDMR-16-50966	2
chr21	45916547	45917317	MajorDMR-16-50967	17
chr21	45925411	45925475	MajorDMR-16-50968	2
chr21	45929190	45930913	MajorDMR-16-50969	17
chr21	45938652	45938833	MajorDMR-16-50970	2
chr21	45956865	45957240	MajorDMR-16-50971	3
chr21	45959339	45960136	MajorDMR-16-50972	7
chr21	45968407	45968917	MajorDMR-16-50973	4
chr21	45970157	45971699	MajorDMR-16-50974	11
chr21	45977440	45977623	MajorDMR-16-50975	6
chr21	45978126	45978632	MajorDMR-16-50976	5
chr21	45993560	45994879	MajorDMR-16-50977	16
chr21	45999388	46000733	MajorDMR-16-50978	20
chr21	46003020	46003164	MajorDMR-16-50979	2
chr21	46003789	46004180	MajorDMR-16-50980	3
chr21	46010838	46011752	MajorDMR-16-50981	9
chr21	46012259	46012476	MajorDMR-16-50982	2
chr21	46017898	46018385	MajorDMR-16-50983	3
chr21	46021155	46021509	MajorDMR-16-50984	5
chr21	46047516	46048252	MajorDMR-16-50985	10
chr21	46057078	46058044	MajorDMR-16-50986	19
chr21	46066601	46067226	MajorDMR-16-50987	11
chr21	46086487	46087027	MajorDMR-16-50988	9
chr21	46106266	46107921	MajorDMR-16-50989	21
chr21	46111836	46111999	MajorDMR-16-50990	2
chr21	46117284	46118469	MajorDMR-16-50991	20
chr21	46120213	46120501	MajorDMR-16-50992	6
chr21	46121662	46122039	MajorDMR-16-50993	5
chr21	46124347	46124517	MajorDMR-16-50994	2
chr21	46126336	46126340	MajorDMR-16-50995	2
chr21	46143072	46143808	MajorDMR-16-50996	15
chr21	46146309	46146659	MajorDMR-16-50997	4
chr21	46181399	46181518	MajorDMR-16-50998	3
chr21	46213194	46213524	MajorDMR-16-50999	6
chr21	46236368	46236869	MajorDMR-16-51000	2
chr21	46238697	46238782	MajorDMR-16-51001	3
chr21	46256454	46256961	MajorDMR-16-51002	11
chr21	46264088	46264114	MajorDMR-16-51003	2
chr21	46265568	46265739	MajorDMR-16-51004	3
chr21	46266766	46266857	MajorDMR-16-51005	5
chr21	46270069	46270316	MajorDMR-16-51006	7
chr21	46286063	46287067	MajorDMR-16-51007	6
chr21	46291668	46291856	MajorDMR-16-51008	3
chr21	46294297	46295636	MajorDMR-16-51009	34
chr21	46312803	46313079	MajorDMR-16-51010	4
chr21	46317125	46317914	MajorDMR-16-51011	5
chr21	46318503	46318628	MajorDMR-16-51012	3
chr21	46319693	46319899	MajorDMR-16-51013	3
chr21	46332683	46333221	MajorDMR-16-51014	3
chr21	46341005	46341010	MajorDMR-16-51015	2
chr21	46344802	46345230	MajorDMR-16-51016	3
chr21	46346896	46348684	MajorDMR-16-51017	9
chr21	46350569	46351273	MajorDMR-16-51018	4
chr21	46352846	46353398	MajorDMR-16-51019	8
chr21	46372238	46372816	MajorDMR-16-51020	7
chr21	46375076	46375800	MajorDMR-16-51021	15
chr21	46404332	46404823	MajorDMR-16-51022	7
chr21	46408398	46408432	MajorDMR-16-51023	3
chr21	46437999	46439327	MajorDMR-16-51024	60
chr21	46451647	46452099	MajorDMR-16-51025	4
chr21	46452880	46453277	MajorDMR-16-51026	2
chr21	46468217	46468297	MajorDMR-16-51027	3
chr21	46501108	46501122	MajorDMR-16-51028	2
chr21	46511724	46511750	MajorDMR-16-51029	3
chr21	46529507	46530352	MajorDMR-16-51030	14
chr21	46531813	46531825	MajorDMR-16-51031	2
chr21	46548960	46549402	MajorDMR-16-51032	4
chr21	46562599	46562648	MajorDMR-16-51033	3
chr21	46581256	46581342	MajorDMR-16-51034	2
chr21	46584059	46584240	MajorDMR-16-51035	6
chr21	46668708	46669255	MajorDMR-16-51036	6
chr21	46675213	46675462	MajorDMR-16-51037	3
chr21	46677813	46678009	MajorDMR-16-51038	9
chr21	46679498	46679524	MajorDMR-16-51039	2
chr21	46713077	46713456	MajorDMR-16-51040	4
chr21	46726579	46727304	MajorDMR-16-51041	16
chr21	46729066	46729478	MajorDMR-16-51042	5
chr21	46742463	46742979	MajorDMR-16-51043	9
chr21	46751620	46752115	MajorDMR-16-51044	3
chr21	46759982	46760467	MajorDMR-16-51045	3
chr21	46767061	46767505	MajorDMR-16-51046	3
chr21	46779614	46779779	MajorDMR-16-51047	2
chr21	46783972	46785083	MajorDMR-16-51048	11
chr21	46797531	46797900	MajorDMR-16-51049	2
chr21	46803658	46803667	MajorDMR-16-51050	2
chr21	46806929	46807147	MajorDMR-16-51051	4
chr21	46810774	46810816	MajorDMR-16-51052	2
chr21	46824611	46824712	MajorDMR-16-51053	2
chr21	46825855	46826200	MajorDMR-16-51054	15
chr21	46839850	46840323	MajorDMR-16-51055	3
chr21	46851753	46851988	MajorDMR-16-51056	2
chr21	46858597	46859262	MajorDMR-16-51057	13
chr21	46875371	46875422	MajorDMR-16-51058	4
chr21	46877932	46878178	MajorDMR-16-51059	3
chr21	46890906	46891876	MajorDMR-16-51060	20
chr21	46897890	46898544	MajorDMR-16-51061	10
chr21	46909696	46910167	MajorDMR-16-51062	4
chr21	46921095	46921428	MajorDMR-16-51063	2
chr21	46926547	46926552	MajorDMR-16-51064	2
chr21	46954615	46954806	MajorDMR-16-51065	3
chr21	46956848	46957597	MajorDMR-16-51066	5
chr21	46960905	46961396	MajorDMR-16-51067	6
chr21	46963793	46964196	MajorDMR-16-51068	3
chr21	46971416	46971483	MajorDMR-16-51069	3
chr21	46987981	46988223	MajorDMR-16-51070	3
chr21	46994351	46994378	MajorDMR-16-51071	2
chr21	46998330	46998587	MajorDMR-16-51072	4
chr21	47000639	47001029	MajorDMR-16-51073	3
chr21	47009907	47010260	MajorDMR-16-51074	5
chr21	47010878	47010882	MajorDMR-16-51075	2
chr21	47012035	47012134	MajorDMR-16-51076	2
chr21	47016669	47016912	MajorDMR-16-51077	3
chr21	47020241	47020316	MajorDMR-16-51078	2
chr21	47027205	47029067	MajorDMR-16-51079	11
chr21	47031948	47032014	MajorDMR-16-51080	2
chr21	47035329	47035923	MajorDMR-16-51081	11
chr21	47054538	47054883	MajorDMR-16-51082	12
chr21	47056798	47057233	MajorDMR-16-51083	7
chr21	47061812	47062482	MajorDMR-16-51084	34
chr21	47144512	47144602	MajorDMR-16-51085	2
chr21	47160961	47161072	MajorDMR-16-51086	2
chr21	47168156	47168693	MajorDMR-16-51087	3
chr21	47171066	47171105	MajorDMR-16-51088	2
chr21	47238918	47239041	MajorDMR-16-51089	2
chr21	47240146	47240294	MajorDMR-16-51090	2
chr21	47240899	47240926	MajorDMR-16-51091	3
chr21	47295094	47295140	MajorDMR-16-51092	3
chr21	47300223	47300587	MajorDMR-16-51093	3
chr21	47314482	47314766	MajorDMR-16-51094	10
chr21	47368768	47369841	MajorDMR-16-51095	7
chr21	47370533	47371296	MajorDMR-16-51096	8
chr21	47390561	47390917	MajorDMR-16-51097	8
chr21	47392364	47393461	MajorDMR-16-51098	19
chr21	47394181	47395714	MajorDMR-16-51099	27
chr21	47396632	47397395	MajorDMR-16-51100	3
chr21	47398413	47399458	MajorDMR-16-51101	6
chr21	47401661	47403467	MajorDMR-16-51102	60
chr21	47469155	47469568	MajorDMR-16-51103	15
chr21	47473102	47473282	MajorDMR-16-51104	3
chr21	47476433	47476813	MajorDMR-16-51105	13
chr21	47484440	47484774	MajorDMR-16-51106	2
chr21	47487181	47487194	MajorDMR-16-51107	2
chr21	47499402	47499418	MajorDMR-16-51108	2
chr21	47500118	47500419	MajorDMR-16-51109	2
chr21	47503447	47503587	MajorDMR-16-51110	2
chr21	47517547	47517582	MajorDMR-16-51111	2
chr21	47519102	47519566	MajorDMR-16-51112	3
chr21	47563533	47563807	MajorDMR-16-51113	12
chr21	47564823	47564912	MajorDMR-16-51114	2
chr21	47567497	47567507	MajorDMR-16-51115	2
chr21	47572886	47573793	MajorDMR-16-51116	30
chr21	47581023	47581302	MajorDMR-16-51117	2
chr21	47591461	47592211	MajorDMR-16-51118	3
chr21	47595750	47595809	MajorDMR-16-51119	2
chr21	47604356	47604463	MajorDMR-16-51120	4
chr21	47605256	47605461	MajorDMR-16-51121	5
chr21	47608420	47608523	MajorDMR-16-51122	3
chr21	47645219	47645423	MajorDMR-16-51123	9
chr21	47705149	47705154	MajorDMR-16-51124	2
chr21	47707364	47707778	MajorDMR-16-51125	2
chr21	47715626	47716390	MajorDMR-16-51126	5
chr21	47717407	47717437	MajorDMR-16-51127	2
chr21	47742610	47743051	MajorDMR-16-51128	5
chr21	47753412	47753492	MajorDMR-16-51129	2
chr21	47777082	47777095	MajorDMR-16-51130	2
chr21	47781855	47782363	MajorDMR-16-51131	9
chr21	47789412	47789714	MajorDMR-16-51132	6
chr21	47808770	47809690	MajorDMR-16-51133	21
chr21	47811152	47811273	MajorDMR-16-51134	2
chr21	47823586	47823784	MajorDMR-16-51135	2
chr21	47888351	47888356	MajorDMR-16-51136	2
chr21	47924068	47924832	MajorDMR-16-51137	8
chr21	47987606	47987952	MajorDMR-16-51138	6
chr21	48018925	48019357	MajorDMR-16-51139	3
chr21	48020579	48021055	MajorDMR-16-51140	2
chr21	48044113	48044180	MajorDMR-16-51141	3
chr21	48061833	48061891	MajorDMR-16-51142	2
chr21	48070683	48070725	MajorDMR-16-51143	2
chr21	48081902	48082004	MajorDMR-16-51144	4
chr21	48087109	48088346	MajorDMR-16-51145	48
chr22	16053408	16053624	MajorDMR-16-51146	2
chr22	16056275	16056576	MajorDMR-16-51147	2
chr22	16058870	16058918	MajorDMR-16-51148	2
chr22	16404861	16404880	MajorDMR-16-51149	2
chr22	16467728	16468342	MajorDMR-16-51150	3
chr22	16508743	16509206	MajorDMR-16-51151	2
chr22	16848016	16848522	MajorDMR-16-51152	3
chr22	16851041	16851357	MajorDMR-16-51153	2
chr22	16859126	16859896	MajorDMR-16-51154	5
chr22	16860446	16860830	MajorDMR-16-51155	2
chr22	16861723	16862187	MajorDMR-16-51156	2
chr22	16871765	16872388	MajorDMR-16-51157	4
chr22	17045515	17045752	MajorDMR-16-51158	2
chr22	17084870	17085622	MajorDMR-16-51159	3
chr22	17488316	17488644	MajorDMR-16-51160	3
chr22	17516950	17516965	MajorDMR-16-51161	2
chr22	17518230	17518473	MajorDMR-16-51162	3
chr22	17556049	17556703	MajorDMR-16-51163	5
chr22	17565531	17565970	MajorDMR-16-51164	12
chr22	17566641	17567138	MajorDMR-16-51165	14
chr22	17582486	17583055	MajorDMR-16-51166	3
chr22	17593694	17593837	MajorDMR-16-51167	3
chr22	17594622	17594709	MajorDMR-16-51168	2
chr22	17595664	17599781	MajorDMR-16-51169	35
chr22	17600333	17601244	MajorDMR-16-51170	46
chr22	17602630	17603209	MajorDMR-16-51171	13
chr22	17611580	17612843	MajorDMR-16-51172	13
chr22	17618671	17619268	MajorDMR-16-51173	8
chr22	17619823	17619839	MajorDMR-16-51174	2
chr22	17637696	17639201	MajorDMR-16-51175	8
chr22	17652887	17653603	MajorDMR-16-51176	11
chr22	17654319	17654790	MajorDMR-16-51177	2
chr22	17679496	17680564	MajorDMR-16-51178	14
chr22	17682278	17682493	MajorDMR-16-51179	3
chr22	17695040	17695077	MajorDMR-16-51180	3
chr22	17700000	17700285	MajorDMR-16-51181	2
chr22	17715030	17715764	MajorDMR-16-51182	7
chr22	17749553	17749829	MajorDMR-16-51183	2
chr22	17847971	17849299	MajorDMR-16-51184	18
chr22	17850689	17851243	MajorDMR-16-51185	13
chr22	17859355	17859760	MajorDMR-16-51186	2
chr22	17922150	17922174	MajorDMR-16-51187	2
chr22	17980567	17981161	MajorDMR-16-51188	7
chr22	18038424	18038647	MajorDMR-16-51189	3
chr22	18042041	18043884	MajorDMR-16-51190	34
chr22	18049262	18049747	MajorDMR-16-51191	5
chr22	18051013	18051416	MajorDMR-16-51192	4
chr22	18094891	18094916	MajorDMR-16-51193	2
chr22	18110788	18110820	MajorDMR-16-51194	3
chr22	18155741	18155759	MajorDMR-16-51195	2
chr22	18189350	18189620	MajorDMR-16-51196	5
chr22	18225034	18225634	MajorDMR-16-51197	3
chr22	18226769	18227102	MajorDMR-16-51198	2
chr22	18266077	18266283	MajorDMR-16-51199	2
chr22	18268001	18268504	MajorDMR-16-51200	9
chr22	18271436	18272314	MajorDMR-16-51201	5
chr22	18278866	18279158	MajorDMR-16-51202	2
chr22	18301684	18301959	MajorDMR-16-51203	2
chr22	18305543	18305621	MajorDMR-16-51204	2
chr22	18306608	18306813	MajorDMR-16-51205	2
chr22	18307387	18307470	MajorDMR-16-51206	2
chr22	18309638	18310085	MajorDMR-16-51207	3
chr22	18312564	18313598	MajorDMR-16-51208	13
chr22	18314643	18315068	MajorDMR-16-51209	2
chr22	18317828	18317985	MajorDMR-16-51210	2
chr22	18318789	18318966	MajorDMR-16-51211	2
chr22	18319470	18319602	MajorDMR-16-51212	7
chr22	18325284	18325298	MajorDMR-16-51213	2
chr22	18333466	18333478	MajorDMR-16-51214	2
chr22	18335966	18336204	MajorDMR-16-51215	6
chr22	18342224	18342352	MajorDMR-16-51216	4
chr22	18343479	18343577	MajorDMR-16-51217	3
chr22	18351849	18352668	MajorDMR-16-51218	6
chr22	18354765	18355697	MajorDMR-16-51219	8
chr22	18362938	18363388	MajorDMR-16-51220	3
chr22	18367553	18368148	MajorDMR-16-51221	9
chr22	18371410	18371831	MajorDMR-16-51222	11
chr22	18379533	18379858	MajorDMR-16-51223	3
chr22	18396239	18397020	MajorDMR-16-51224	4
chr22	18398549	18399008	MajorDMR-16-51225	2
chr22	18402929	18403342	MajorDMR-16-51226	6
chr22	18404594	18404840	MajorDMR-16-51227	3
chr22	18413748	18414335	MajorDMR-16-51228	3
chr22	18424524	18425340	MajorDMR-16-51229	10
chr22	18426998	18429340	MajorDMR-16-51230	21
chr22	18438249	18438753	MajorDMR-16-51231	4
chr22	18440143	18440629	MajorDMR-16-51232	2
chr22	18452148	18452757	MajorDMR-16-51233	13
chr22	18457834	18458005	MajorDMR-16-51234	2
chr22	18459040	18459127	MajorDMR-16-51235	2
chr22	18463399	18463673	MajorDMR-16-51236	9
chr22	18467784	18467971	MajorDMR-16-51237	4
chr22	18470822	18471244	MajorDMR-16-51238	2
chr22	18471955	18472242	MajorDMR-16-51239	3
chr22	18472806	18473205	MajorDMR-16-51240	3
chr22	18473828	18473938	MajorDMR-16-51241	3
chr22	18475182	18475294	MajorDMR-16-51242	2
chr22	18477646	18477717	MajorDMR-16-51243	2
chr22	18482109	18482768	MajorDMR-16-51244	7
chr22	18508214	18508374	MajorDMR-16-51245	7
chr22	18514198	18515690	MajorDMR-16-51246	10
chr22	18517465	18517470	MajorDMR-16-51247	2
chr22	18538937	18539070	MajorDMR-16-51248	3
chr22	18540513	18540999	MajorDMR-16-51249	4
chr22	18559239	18559808	MajorDMR-16-51250	4
chr22	18574830	18575215	MajorDMR-16-51251	3
chr22	18592357	18593209	MajorDMR-16-51252	10
chr22	18593979	18595800	MajorDMR-16-51253	12
chr22	18596870	18597557	MajorDMR-16-51254	6
chr22	18627459	18627807	MajorDMR-16-51255	2
chr22	18660563	18660659	MajorDMR-16-51256	2
chr22	18667699	18667722	MajorDMR-16-51257	2
chr22	18672097	18672119	MajorDMR-16-51258	2
chr22	18769676	18769813	MajorDMR-16-51259	2
chr22	18811857	18811965	MajorDMR-16-51260	4
chr22	18893132	18893174	MajorDMR-16-51261	3
chr22	18941605	18941978	MajorDMR-16-51262	5
chr22	18945396	18945435	MajorDMR-16-51263	2
chr22	18946336	18946464	MajorDMR-16-51264	2
chr22	18950837	18950891	MajorDMR-16-51265	2
chr22	18953490	18954664	MajorDMR-16-51266	12
chr22	18955192	18955805	MajorDMR-16-51267	7
chr22	18957416	18957771	MajorDMR-16-51268	3
chr22	18959322	18959418	MajorDMR-16-51269	4
chr22	18960742	18962456	MajorDMR-16-51270	20
chr22	18975533	18975551	MajorDMR-16-51271	3
chr22	18985152	18985847	MajorDMR-16-51272	21
chr22	19010080	19010502	MajorDMR-16-51273	5
chr22	19013753	19013775	MajorDMR-16-51274	3
chr22	19014825	19015144	MajorDMR-16-51275	5
chr22	19016717	19016752	MajorDMR-16-51276	3
chr22	19019522	19019541	MajorDMR-16-51277	3
chr22	19020592	19020652	MajorDMR-16-51278	4
chr22	19023471	19023533	MajorDMR-16-51279	2
chr22	19027099	19027216	MajorDMR-16-51280	2
chr22	19044964	19045648	MajorDMR-16-51281	8
chr22	19047939	19048137	MajorDMR-16-51282	6
chr22	19072684	19073109	MajorDMR-16-51283	2
chr22	19126263	19126355	MajorDMR-16-51284	2
chr22	19136039	19136424	MajorDMR-16-51285	6
chr22	19137850	19138748	MajorDMR-16-51286	4
chr22	19163884	19163997	MajorDMR-16-51287	2
chr22	19166807	19167395	MajorDMR-16-51288	5
chr22	19205571	19205706	MajorDMR-16-51289	3
chr22	19278248	19278368	MajorDMR-16-51290	2
chr22	19287706	19287789	MajorDMR-16-51291	2
chr22	19417549	19417818	MajorDMR-16-51292	2
chr22	19424824	19424920	MajorDMR-16-51293	2
chr22	19425852	19426199	MajorDMR-16-51294	4
chr22	19453832	19453922	MajorDMR-16-51295	3
chr22	19510731	19511315	MajorDMR-16-51296	9
chr22	19512301	19512414	MajorDMR-16-51297	5
chr22	19538681	19538911	MajorDMR-16-51298	5
chr22	19588265	19588385	MajorDMR-16-51299	2
chr22	19606882	19606909	MajorDMR-16-51300	2
chr22	19617683	19617918	MajorDMR-16-51301	2
chr22	19619781	19619872	MajorDMR-16-51302	5
chr22	19629003	19629352	MajorDMR-16-51303	10
chr22	19639981	19640282	MajorDMR-16-51304	2
chr22	19650643	19651820	MajorDMR-16-51305	15
chr22	19679033	19679818	MajorDMR-16-51306	12
chr22	19683379	19683415	MajorDMR-16-51307	2
chr22	19705264	19705363	MajorDMR-16-51308	6
chr22	19709310	19712075	MajorDMR-16-51309	41
chr22	19712604	19713185	MajorDMR-16-51310	17
chr22	19713707	19715505	MajorDMR-16-51311	52
chr22	19718790	19718846	MajorDMR-16-51312	2
chr22	19726429	19727145	MajorDMR-16-51313	8
chr22	19738315	19738388	MajorDMR-16-51314	2
chr22	19742273	19744566	MajorDMR-16-51315	37
chr22	19746163	19748038	MajorDMR-16-51316	33
chr22	19748991	19749185	MajorDMR-16-51317	9
chr22	19751322	19751900	MajorDMR-16-51318	4
chr22	19754649	19755781	MajorDMR-16-51319	10
chr22	19756459	19756866	MajorDMR-16-51320	2
chr22	19764238	19764243	MajorDMR-16-51321	2
chr22	19767336	19767388	MajorDMR-16-51322	4
chr22	19799809	19799904	MajorDMR-16-51323	8
chr22	19843275	19843650	MajorDMR-16-51324	3
chr22	19862365	19862545	MajorDMR-16-51325	4
chr22	19879470	19879910	MajorDMR-16-51326	14
chr22	19928892	19928910	MajorDMR-16-51327	2
chr22	19935206	19935252	MajorDMR-16-51328	3
chr22	19946613	19947141	MajorDMR-16-51329	4
chr22	19971882	19972067	MajorDMR-16-51330	6
chr22	19974983	19975094	MajorDMR-16-51331	2
chr22	20009274	20009831	MajorDMR-16-51332	5
chr22	20050349	20050410	MajorDMR-16-51333	2
chr22	20067038	20067152	MajorDMR-16-51334	2
chr22	20081288	20081355	MajorDMR-16-51335	2
chr22	20095635	20095814	MajorDMR-16-51336	2
chr22	20098884	20099681	MajorDMR-16-51337	6
chr22	20103320	20103542	MajorDMR-16-51338	3
chr22	20113565	20114437	MajorDMR-16-51339	6
chr22	20120170	20121455	MajorDMR-16-51340	11
chr22	20122126	20122189	MajorDMR-16-51341	2
chr22	20123050	20123809	MajorDMR-16-51342	10
chr22	20124416	20125013	MajorDMR-16-51343	6
chr22	20125774	20125962	MajorDMR-16-51344	6
chr22	20141661	20141709	MajorDMR-16-51345	2
chr22	20142479	20143284	MajorDMR-16-51346	41
chr22	20144949	20145527	MajorDMR-16-51347	5
chr22	20146878	20147358	MajorDMR-16-51348	3
chr22	20174497	20174712	MajorDMR-16-51349	3
chr22	20199531	20199595	MajorDMR-16-51350	4
chr22	20201735	20201955	MajorDMR-16-51351	3
chr22	20217635	20217904	MajorDMR-16-51352	4
chr22	20225703	20227001	MajorDMR-16-51353	28
chr22	20228404	20228970	MajorDMR-16-51354	4
chr22	20229525	20229572	MajorDMR-16-51355	2
chr22	20230561	20231016	MajorDMR-16-51356	4
chr22	20231777	20235082	MajorDMR-16-51357	18
chr22	20236750	20237331	MajorDMR-16-51358	7
chr22	20242978	20243653	MajorDMR-16-51359	4
chr22	20251521	20253550	MajorDMR-16-51360	33
chr22	20254347	20254369	MajorDMR-16-51361	3
chr22	20257927	20258598	MajorDMR-16-51362	7
chr22	20261420	20261921	MajorDMR-16-51363	2
chr22	20262926	20263181	MajorDMR-16-51364	4
chr22	20267512	20267698	MajorDMR-16-51365	2
chr22	20268386	20268612	MajorDMR-16-51366	4
chr22	20285566	20286395	MajorDMR-16-51367	9
chr22	20308725	20309073	MajorDMR-16-51368	4
chr22	20361280	20361754	MajorDMR-16-51369	3
chr22	20379699	20380048	MajorDMR-16-51370	8
chr22	20459454	20459588	MajorDMR-16-51371	7
chr22	20483738	20483768	MajorDMR-16-51372	2
chr22	20484767	20484805	MajorDMR-16-51373	2
chr22	20708651	20710245	MajorDMR-16-51374	42
chr22	20715668	20716395	MajorDMR-16-51375	29
chr22	20749093	20749555	MajorDMR-16-51376	3
chr22	20772941	20773048	MajorDMR-16-51377	7
chr22	20777431	20777962	MajorDMR-16-51378	3
chr22	20779214	20780801	MajorDMR-16-51379	85
chr22	20783268	20785090	MajorDMR-16-51380	27
chr22	20785897	20786426	MajorDMR-16-51381	22
chr22	20791486	20791498	MajorDMR-16-51382	2
chr22	20792372	20792821	MajorDMR-16-51383	23
chr22	20862794	20863763	MajorDMR-16-51384	3
chr22	20865326	20865656	MajorDMR-16-51385	2
chr22	20871742	20871763	MajorDMR-16-51386	2
chr22	20876672	20876691	MajorDMR-16-51387	2
chr22	20877853	20878523	MajorDMR-16-51388	6
chr22	20885049	20885150	MajorDMR-16-51389	2
chr22	20886032	20886449	MajorDMR-16-51390	7
chr22	20900561	20900832	MajorDMR-16-51391	3
chr22	20903477	20904073	MajorDMR-16-51392	7
chr22	20905331	20907406	MajorDMR-16-51393	13
chr22	20923140	20923764	MajorDMR-16-51394	4
chr22	20933624	20933931	MajorDMR-16-51395	4
chr22	20935938	20936128	MajorDMR-16-51396	3
chr22	20967189	20967603	MajorDMR-16-51397	5
chr22	21012759	21013088	MajorDMR-16-51398	2
chr22	21025182	21025498	MajorDMR-16-51399	5
chr22	21049495	21049898	MajorDMR-16-51400	9
chr22	21051801	21052072	MajorDMR-16-51401	3
chr22	21058897	21058910	MajorDMR-16-51402	3
chr22	21072046	21072385	MajorDMR-16-51403	5
chr22	21081654	21081662	MajorDMR-16-51404	2
chr22	21083126	21083466	MajorDMR-16-51405	5
chr22	21095824	21096306	MajorDMR-16-51406	3
chr22	21103445	21103972	MajorDMR-16-51407	3
chr22	21104508	21105616	MajorDMR-16-51408	8
chr22	21126637	21126732	MajorDMR-16-51409	3
chr22	21133827	21134188	MajorDMR-16-51410	2
chr22	21142957	21143276	MajorDMR-16-51411	2
chr22	21161825	21161966	MajorDMR-16-51412	2
chr22	21175031	21175537	MajorDMR-16-51413	5
chr22	21206267	21207035	MajorDMR-16-51414	6
chr22	21219017	21219044	MajorDMR-16-51415	2
chr22	21221808	21223103	MajorDMR-16-51416	6
chr22	21239831	21240108	MajorDMR-16-51417	4
chr22	21241921	21242920	MajorDMR-16-51418	7
chr22	21274564	21274946	MajorDMR-16-51419	6
chr22	21278959	21279200	MajorDMR-16-51420	5
chr22	21292723	21293022	MajorDMR-16-51421	3
chr22	21294105	21294978	MajorDMR-16-51422	8
chr22	21296114	21296132	MajorDMR-16-51423	2
chr22	21305603	21306119	MajorDMR-16-51424	3
chr22	21307690	21308187	MajorDMR-16-51425	3
chr22	21310063	21310069	MajorDMR-16-51426	2
chr22	21310812	21311600	MajorDMR-16-51427	25
chr22	21312193	21312617	MajorDMR-16-51428	11
chr22	21318994	21319015	MajorDMR-16-51429	2
chr22	21319946	21319970	MajorDMR-16-51430	2
chr22	21321953	21322211	MajorDMR-16-51431	3
chr22	21326409	21326460	MajorDMR-16-51432	3
chr22	21335618	21335787	MajorDMR-16-51433	2
chr22	21337670	21337801	MajorDMR-16-51434	2
chr22	21347379	21347416	MajorDMR-16-51435	2
chr22	21353326	21355152	MajorDMR-16-51436	9
chr22	21369102	21370215	MajorDMR-16-51437	11
chr22	21383696	21383968	MajorDMR-16-51438	5
chr22	21386393	21386553	MajorDMR-16-51439	4
chr22	21387054	21387086	MajorDMR-16-51440	3
chr22	21399255	21399712	MajorDMR-16-51441	7
chr22	21400700	21400715	MajorDMR-16-51442	2
chr22	21457155	21457754	MajorDMR-16-51443	8
chr22	21534615	21534637	MajorDMR-16-51444	2
chr22	21559479	21559599	MajorDMR-16-51445	5
chr22	21600514	21600594	MajorDMR-16-51446	2
chr22	21615083	21615249	MajorDMR-16-51447	2
chr22	21695270	21695278	MajorDMR-16-51448	2
chr22	21715741	21715780	MajorDMR-16-51449	2
chr22	21753902	21753948	MajorDMR-16-51450	2
chr22	21823446	21824125	MajorDMR-16-51451	34
chr22	21928980	21928984	MajorDMR-16-51452	2
chr22	21934007	21934435	MajorDMR-16-51453	2
chr22	21937426	21937514	MajorDMR-16-51454	2
chr22	21947981	21948293	MajorDMR-16-51455	4
chr22	21978538	21978566	MajorDMR-16-51456	2
chr22	21980758	21981877	MajorDMR-16-51457	5
chr22	21983310	21983481	MajorDMR-16-51458	10
chr22	22005668	22005855	MajorDMR-16-51459	3
chr22	22011209	22011437	MajorDMR-16-51460	3
chr22	22062072	22062301	MajorDMR-16-51461	2
chr22	22081763	22081926	MajorDMR-16-51462	2
chr22	22090815	22090898	MajorDMR-16-51463	4
chr22	22097923	22098813	MajorDMR-16-51464	13
chr22	22108878	22109149	MajorDMR-16-51465	6
chr22	22114465	22114599	MajorDMR-16-51466	3
chr22	22128959	22129891	MajorDMR-16-51467	8
chr22	22145993	22146235	MajorDMR-16-51468	2
chr22	22152182	22152250	MajorDMR-16-51469	2
chr22	22161356	22161366	MajorDMR-16-51470	2
chr22	22173037	22173108	MajorDMR-16-51471	2
chr22	22209771	22209806	MajorDMR-16-51472	2
chr22	22219964	22220252	MajorDMR-16-51473	2
chr22	22222496	22222625	MajorDMR-16-51474	2
chr22	22271607	22271900	MajorDMR-16-51475	5
chr22	22281242	22281711	MajorDMR-16-51476	3
chr22	22291914	22292164	MajorDMR-16-51477	8
chr22	22295816	22296056	MajorDMR-16-51478	2
chr22	22301911	22303005	MajorDMR-16-51479	6
chr22	22307568	22307574	MajorDMR-16-51480	2
chr22	22326734	22326835	MajorDMR-16-51481	2
chr22	22415654	22415776	MajorDMR-16-51482	5
chr22	22434946	22435054	MajorDMR-16-51483	2
chr22	22469272	22469436	MajorDMR-16-51484	2
chr22	22472421	22472673	MajorDMR-16-51485	10
chr22	22477866	22478095	MajorDMR-16-51486	2
chr22	22553911	22553928	MajorDMR-16-51487	2
chr22	22555677	22555681	MajorDMR-16-51488	2
chr22	22763643	22763661	MajorDMR-16-51489	2
chr22	22777155	22777232	MajorDMR-16-51490	3
chr22	22863654	22863664	MajorDMR-16-51491	2
chr22	22901684	22901689	MajorDMR-16-51492	2
chr22	22929376	22929830	MajorDMR-16-51493	2
chr22	22934369	22934607	MajorDMR-16-51494	3
chr22	22980997	22981025	MajorDMR-16-51495	4
chr22	22990696	22990767	MajorDMR-16-51496	4
chr22	22992889	22993081	MajorDMR-16-51497	2
chr22	22994818	22994992	MajorDMR-16-51498	3
chr22	23053474	23053544	MajorDMR-16-51499	2
chr22	23082685	23082697	MajorDMR-16-51500	4
chr22	23190389	23190680	MajorDMR-16-51501	3
chr22	23296875	23297153	MajorDMR-16-51502	8
chr22	23297710	23297878	MajorDMR-16-51503	2
chr22	23301333	23301722	MajorDMR-16-51504	2
chr22	23337178	23337521	MajorDMR-16-51505	2
chr22	23388351	23388447	MajorDMR-16-51506	4
chr22	23396849	23397120	MajorDMR-16-51507	3
chr22	23413480	23414216	MajorDMR-16-51508	9
chr22	23415156	23415317	MajorDMR-16-51509	4
chr22	23415914	23416036	MajorDMR-16-51510	4
chr22	23425707	23425897	MajorDMR-16-51511	4
chr22	23437316	23437748	MajorDMR-16-51512	4
chr22	23440852	23441504	MajorDMR-16-51513	13
chr22	23442236	23442241	MajorDMR-16-51514	2
chr22	23445621	23445710	MajorDMR-16-51515	2
chr22	23452086	23453496	MajorDMR-16-51516	15
chr22	23460441	23460676	MajorDMR-16-51517	3
chr22	23463764	23463978	MajorDMR-16-51518	8
chr22	23468283	23468452	MajorDMR-16-51519	3
chr22	23470175	23470900	MajorDMR-16-51520	3
chr22	23483733	23483925	MajorDMR-16-51521	3
chr22	23498615	23498859	MajorDMR-16-51522	2
chr22	23499467	23499637	MajorDMR-16-51523	7
chr22	23505316	23505468	MajorDMR-16-51524	2
chr22	23506238	23506403	MajorDMR-16-51525	3
chr22	23516289	23516407	MajorDMR-16-51526	2
chr22	23521741	23522344	MajorDMR-16-51527	14
chr22	23523736	23524370	MajorDMR-16-51528	6
chr22	23526208	23526968	MajorDMR-16-51529	4
chr22	23532909	23533379	MajorDMR-16-51530	2
chr22	23536135	23536229	MajorDMR-16-51531	2
chr22	23545589	23548558	MajorDMR-16-51532	24
chr22	23550300	23550337	MajorDMR-16-51533	2
chr22	23560683	23562286	MajorDMR-16-51534	18
chr22	23562907	23563128	MajorDMR-16-51535	2
chr22	23575648	23575659	MajorDMR-16-51536	2
chr22	23578870	23579951	MajorDMR-16-51537	25
chr22	23599308	23599588	MajorDMR-16-51538	4
chr22	23604492	23604888	MajorDMR-16-51539	3
chr22	23605444	23605976	MajorDMR-16-51540	6
chr22	23606963	23607203	MajorDMR-16-51541	2
chr22	23610366	23610801	MajorDMR-16-51542	12
chr22	23611847	23612025	MajorDMR-16-51543	2
chr22	23621091	23621537	MajorDMR-16-51544	4
chr22	23623917	23624889	MajorDMR-16-51545	11
chr22	23632214	23632786	MajorDMR-16-51546	4
chr22	23647635	23647867	MajorDMR-16-51547	2
chr22	23657665	23657775	MajorDMR-16-51548	2
chr22	23660221	23660278	MajorDMR-16-51549	3
chr22	23725723	23726121	MajorDMR-16-51550	3
chr22	23728469	23728931	MajorDMR-16-51551	3
chr22	23732020	23732042	MajorDMR-16-51552	2
chr22	23775400	23776141	MajorDMR-16-51553	16
chr22	23793373	23794091	MajorDMR-16-51554	5
chr22	23816144	23816417	MajorDMR-16-51555	8
chr22	23843547	23843988	MajorDMR-16-51556	2
chr22	23851762	23851899	MajorDMR-16-51557	2
chr22	23862852	23863465	MajorDMR-16-51558	10
chr22	23864572	23865181	MajorDMR-16-51559	25
chr22	23869129	23869392	MajorDMR-16-51560	2
chr22	23875724	23875838	MajorDMR-16-51561	2
chr22	23881640	23882030	MajorDMR-16-51562	9
chr22	23907829	23909058	MajorDMR-16-51563	8
chr22	24092270	24092713	MajorDMR-16-51564	4
chr22	24093910	24093980	MajorDMR-16-51565	2
chr22	24105019	24106145	MajorDMR-16-51566	5
chr22	24107999	24109552	MajorDMR-16-51567	8
chr22	24110993	24111191	MajorDMR-16-51568	3
chr22	24113168	24113296	MajorDMR-16-51569	2
chr22	24115567	24115673	MajorDMR-16-51570	3
chr22	24133290	24134378	MajorDMR-16-51571	6
chr22	24156972	24157614	MajorDMR-16-51572	5
chr22	24158221	24158428	MajorDMR-16-51573	2
chr22	24177040	24177124	MajorDMR-16-51574	2
chr22	24180526	24180753	MajorDMR-16-51575	15
chr22	24182131	24182139	MajorDMR-16-51576	2
chr22	24188689	24189119	MajorDMR-16-51577	9
chr22	24191622	24192190	MajorDMR-16-51578	6
chr22	24200863	24201373	MajorDMR-16-51579	6
chr22	24237959	24238222	MajorDMR-16-51580	4
chr22	24241294	24242237	MajorDMR-16-51581	6
chr22	24261918	24262016	MajorDMR-16-51582	2
chr22	24267080	24267347	MajorDMR-16-51583	2
chr22	24296489	24296509	MajorDMR-16-51584	2
chr22	24359669	24360578	MajorDMR-16-51585	7
chr22	24372226	24372337	MajorDMR-16-51586	2
chr22	24383062	24383487	MajorDMR-16-51587	2
chr22	24384745	24384761	MajorDMR-16-51588	2
chr22	24503503	24503988	MajorDMR-16-51589	5
chr22	24516029	24516527	MajorDMR-16-51590	4
chr22	24529847	24529889	MajorDMR-16-51591	3
chr22	24530523	24530811	MajorDMR-16-51592	7
chr22	24535526	24536261	MajorDMR-16-51593	3
chr22	24551582	24552156	MajorDMR-16-51594	30
chr22	24553110	24554167	MajorDMR-16-51595	19
chr22	24557713	24558175	MajorDMR-16-51596	3
chr22	24565854	24566384	MajorDMR-16-51597	4
chr22	24570613	24571383	MajorDMR-16-51598	6
chr22	24627230	24627399	MajorDMR-16-51599	2
chr22	24639115	24639298	MajorDMR-16-51600	2
chr22	24640601	24640846	MajorDMR-16-51601	2
chr22	24666077	24666150	MajorDMR-16-51602	2
chr22	24699169	24699600	MajorDMR-16-51603	3
chr22	24796495	24796642	MajorDMR-16-51604	3
chr22	24819395	24819622	MajorDMR-16-51605	2
chr22	24820546	24820759	MajorDMR-16-51606	7
chr22	24881780	24882187	MajorDMR-16-51607	2
chr22	24890367	24891130	MajorDMR-16-51608	6
chr22	24917599	24918232	MajorDMR-16-51609	9
chr22	24921615	24921751	MajorDMR-16-51610	5
chr22	24988211	24988520	MajorDMR-16-51611	3
chr22	24999860	25000190	MajorDMR-16-51612	7
chr22	25047247	25047708	MajorDMR-16-51613	2
chr22	25081936	25082140	MajorDMR-16-51614	11
chr22	25164991	25165050	MajorDMR-16-51615	2
chr22	25202610	25204112	MajorDMR-16-51616	19
chr22	25205116	25206052	MajorDMR-16-51617	5
chr22	25206946	25207323	MajorDMR-16-51618	3
chr22	25209113	25209717	MajorDMR-16-51619	10
chr22	25213035	25213181	MajorDMR-16-51620	2
chr22	25230907	25231570	MajorDMR-16-51621	4
chr22	25241366	25241381	MajorDMR-16-51622	2
chr22	25324108	25324484	MajorDMR-16-51623	3
chr22	25335047	25335226	MajorDMR-16-51624	3
chr22	25346353	25346755	MajorDMR-16-51625	3
chr22	25349682	25350278	MajorDMR-16-51626	7
chr22	25371983	25373148	MajorDMR-16-51627	8
chr22	25380873	25382203	MajorDMR-16-51628	34
chr22	25387936	25388140	MajorDMR-16-51629	3
chr22	25456506	25457069	MajorDMR-16-51630	8
chr22	25458796	25458805	MajorDMR-16-51631	2
chr22	25481177	25481814	MajorDMR-16-51632	7
chr22	25482448	25482871	MajorDMR-16-51633	3
chr22	25491950	25492059	MajorDMR-16-51634	3
chr22	25493599	25493720	MajorDMR-16-51635	2
chr22	25494823	25494834	MajorDMR-16-51636	2
chr22	25503377	25503485	MajorDMR-16-51637	2
chr22	25506679	25506865	MajorDMR-16-51638	3
chr22	25507766	25509679	MajorDMR-16-51639	42
chr22	25510458	25511370	MajorDMR-16-51640	11
chr22	25513375	25513470	MajorDMR-16-51641	3
chr22	25516156	25517408	MajorDMR-16-51642	11
chr22	25522283	25522458	MajorDMR-16-51643	2
chr22	25523157	25523394	MajorDMR-16-51644	4
chr22	25532459	25532635	MajorDMR-16-51645	4
chr22	25535427	25535845	MajorDMR-16-51646	2
chr22	25537053	25537269	MajorDMR-16-51647	2
chr22	25538163	25539059	MajorDMR-16-51648	8
chr22	25541119	25541272	MajorDMR-16-51649	3
chr22	25544529	25544933	MajorDMR-16-51650	5
chr22	25547995	25548108	MajorDMR-16-51651	3
chr22	25552898	25553320	MajorDMR-16-51652	7
chr22	25555065	25555385	MajorDMR-16-51653	8
chr22	25560862	25561012	MajorDMR-16-51654	2
chr22	25588545	25590010	MajorDMR-16-51655	7
chr22	25593158	25593318	MajorDMR-16-51656	2
chr22	25595835	25596323	MajorDMR-16-51657	8
chr22	25597305	25597637	MajorDMR-16-51658	2
chr22	25598229	25598653	MajorDMR-16-51659	2
chr22	25631708	25631782	MajorDMR-16-51660	2
chr22	25677661	25678164	MajorDMR-16-51661	13
chr22	25730216	25730332	MajorDMR-16-51662	3
chr22	25799503	25800406	MajorDMR-16-51663	16
chr22	25801888	25801910	MajorDMR-16-51664	2
chr22	25817811	25818204	MajorDMR-16-51665	4
chr22	25843693	25843736	MajorDMR-16-51666	2
chr22	25858209	25858422	MajorDMR-16-51667	6
chr22	25872629	25872741	MajorDMR-16-51668	2
chr22	25889312	25889782	MajorDMR-16-51669	6
chr22	25979220	25979311	MajorDMR-16-51670	2
chr22	26000266	26000715	MajorDMR-16-51671	3
chr22	26001340	26001773	MajorDMR-16-51672	5
chr22	26003978	26004567	MajorDMR-16-51673	3
chr22	26027860	26027881	MajorDMR-16-51674	2
chr22	26073767	26073818	MajorDMR-16-51675	2
chr22	26076989	26077120	MajorDMR-16-51676	2
chr22	26081400	26082184	MajorDMR-16-51677	3
chr22	26088461	26088788	MajorDMR-16-51678	3
chr22	26089882	26091902	MajorDMR-16-51679	12
chr22	26095054	26095252	MajorDMR-16-51680	2
chr22	26114442	26114737	MajorDMR-16-51681	3
chr22	26141368	26141470	MajorDMR-16-51682	2
chr22	26183153	26183879	MajorDMR-16-51683	6
chr22	26189868	26189987	MajorDMR-16-51684	2
chr22	26221046	26221578	MajorDMR-16-51685	6
chr22	26249503	26250062	MajorDMR-16-51686	5
chr22	26263618	26263683	MajorDMR-16-51687	2
chr22	26326694	26327115	MajorDMR-16-51688	2
chr22	26366338	26367638	MajorDMR-16-51689	12
chr22	26421403	26422350	MajorDMR-16-51690	8
chr22	26563924	26564880	MajorDMR-16-51691	10
chr22	26566388	26568552	MajorDMR-16-51692	29
chr22	26570087	26570752	MajorDMR-16-51693	16
chr22	26579607	26579628	MajorDMR-16-51694	2
chr22	26606406	26606758	MajorDMR-16-51695	6
chr22	26610339	26611020	MajorDMR-16-51696	4
chr22	26611809	26611942	MajorDMR-16-51697	3
chr22	26613888	26614007	MajorDMR-16-51698	2
chr22	26618075	26618120	MajorDMR-16-51699	2
chr22	26622953	26623302	MajorDMR-16-51700	7
chr22	26625624	26625968	MajorDMR-16-51701	3
chr22	26629635	26630222	MajorDMR-16-51702	3
chr22	26633073	26633226	MajorDMR-16-51703	2
chr22	26633891	26634725	MajorDMR-16-51704	8
chr22	26641079	26641329	MajorDMR-16-51705	4
chr22	26647979	26648017	MajorDMR-16-51706	3
chr22	26675248	26675916	MajorDMR-16-51707	6
chr22	26715905	26717910	MajorDMR-16-51708	18
chr22	26726656	26726911	MajorDMR-16-51709	3
chr22	26741283	26742141	MajorDMR-16-51710	7
chr22	26750343	26750964	MajorDMR-16-51711	18
chr22	26770875	26770987	MajorDMR-16-51712	2
chr22	26773491	26774020	MajorDMR-16-51713	8
chr22	26781536	26781664	MajorDMR-16-51714	3
chr22	26800606	26800635	MajorDMR-16-51715	3
chr22	26812930	26813166	MajorDMR-16-51716	6
chr22	26824385	26824453	MajorDMR-16-51717	2
chr22	26825933	26827025	MajorDMR-16-51718	7
chr22	26831104	26831584	MajorDMR-16-51719	7
chr22	26832845	26834198	MajorDMR-16-51720	7
chr22	26843158	26844044	MajorDMR-16-51721	11
chr22	26847733	26849396	MajorDMR-16-51722	14
chr22	26858825	26859428	MajorDMR-16-51723	9
chr22	26862039	26862489	MajorDMR-16-51724	3
chr22	26875038	26876330	MajorDMR-16-51725	14
chr22	26877803	26877838	MajorDMR-16-51726	2
chr22	26880820	26881027	MajorDMR-16-51727	2
chr22	26886360	26886445	MajorDMR-16-51728	2
chr22	26896197	26896540	MajorDMR-16-51729	2
chr22	26909412	26910095	MajorDMR-16-51730	4
chr22	26911425	26912877	MajorDMR-16-51731	11
chr22	26918606	26918784	MajorDMR-16-51732	4
chr22	26948917	26949121	MajorDMR-16-51733	3
chr22	26951103	26951788	MajorDMR-16-51734	3
chr22	26952786	26953203	MajorDMR-16-51735	5
chr22	26957283	26958342	MajorDMR-16-51736	5
chr22	26962665	26962688	MajorDMR-16-51737	2
chr22	26963570	26963798	MajorDMR-16-51738	3
chr22	26965375	26965463	MajorDMR-16-51739	3
chr22	26966128	26967607	MajorDMR-16-51740	15
chr22	26972153	26972471	MajorDMR-16-51741	3
chr22	26975655	26975948	MajorDMR-16-51742	3
chr22	26980879	26981900	MajorDMR-16-51743	12
chr22	26982592	26982931	MajorDMR-16-51744	4
chr22	26985241	26985413	MajorDMR-16-51745	3
chr22	26986583	26986771	MajorDMR-16-51746	5
chr22	27006387	27006643	MajorDMR-16-51747	7
chr22	27036612	27036964	MajorDMR-16-51748	4
chr22	27039024	27040038	MajorDMR-16-51749	6
chr22	27040797	27041200	MajorDMR-16-51750	6
chr22	27042362	27042630	MajorDMR-16-51751	6
chr22	27043327	27045154	MajorDMR-16-51752	25
chr22	27049414	27049537	MajorDMR-16-51753	3
chr22	27052831	27052949	MajorDMR-16-51754	2
chr22	27055329	27057732	MajorDMR-16-51755	22
chr22	27059045	27060521	MajorDMR-16-51756	13
chr22	27061028	27061432	MajorDMR-16-51757	7
chr22	27062294	27063375	MajorDMR-16-51758	7
chr22	27067015	27067609	MajorDMR-16-51759	4
chr22	27069580	27070861	MajorDMR-16-51760	9
chr22	27152544	27153129	MajorDMR-16-51761	3
chr22	27288545	27288559	MajorDMR-16-51762	2
chr22	27291011	27291104	MajorDMR-16-51763	3
chr22	27295049	27295368	MajorDMR-16-51764	6
chr22	27298842	27299995	MajorDMR-16-51765	30
chr22	27382238	27382271	MajorDMR-16-51766	2
chr22	27428349	27428710	MajorDMR-16-51767	22
chr22	27456338	27456375	MajorDMR-16-51768	2
chr22	27482293	27483002	MajorDMR-16-51769	7
chr22	27486525	27486712	MajorDMR-16-51770	3
chr22	27496474	27497124	MajorDMR-16-51771	8
chr22	27504195	27504922	MajorDMR-16-51772	3
chr22	27524142	27525120	MajorDMR-16-51773	4
chr22	27545489	27546424	MajorDMR-16-51774	12
chr22	27553658	27553663	MajorDMR-16-51775	2
chr22	27571002	27571344	MajorDMR-16-51776	2
chr22	27572442	27572475	MajorDMR-16-51777	3
chr22	27583099	27583168	MajorDMR-16-51778	2
chr22	27616596	27616621	MajorDMR-16-51779	2
chr22	27666786	27667159	MajorDMR-16-51780	4
chr22	27670459	27670533	MajorDMR-16-51781	2
chr22	27674537	27674669	MajorDMR-16-51782	3
chr22	27687553	27687572	MajorDMR-16-51783	2
chr22	27690828	27691176	MajorDMR-16-51784	4
chr22	27692815	27693165	MajorDMR-16-51785	4
chr22	27695147	27695774	MajorDMR-16-51786	18
chr22	27718942	27720089	MajorDMR-16-51787	23
chr22	27727630	27728046	MajorDMR-16-51788	4
chr22	27774443	27774580	MajorDMR-16-51789	2
chr22	27795009	27795135	MajorDMR-16-51790	8
chr22	27803072	27803723	MajorDMR-16-51791	11
chr22	27812430	27812447	MajorDMR-16-51792	2
chr22	27871084	27871227	MajorDMR-16-51793	2
chr22	27884137	27884504	MajorDMR-16-51794	2
chr22	27915254	27915616	MajorDMR-16-51795	3
chr22	27922706	27922760	MajorDMR-16-51796	2
chr22	27948270	27948715	MajorDMR-16-51797	3
chr22	27977524	27978070	MajorDMR-16-51798	10
chr22	28005437	28006020	MajorDMR-16-51799	10
chr22	28009637	28010787	MajorDMR-16-51800	11
chr22	28013906	28014252	MajorDMR-16-51801	2
chr22	28059911	28060034	MajorDMR-16-51802	2
chr22	28066810	28066905	MajorDMR-16-51803	4
chr22	28193545	28193562	MajorDMR-16-51804	2
chr22	28200562	28200743	MajorDMR-16-51805	5
chr22	28371700	28371794	MajorDMR-16-51806	2
chr22	28384748	28384909	MajorDMR-16-51807	3
chr22	28414275	28414295	MajorDMR-16-51808	7
chr22	28416103	28417347	MajorDMR-16-51809	9
chr22	28769859	28769909	MajorDMR-16-51810	2
chr22	28777446	28777590	MajorDMR-16-51811	2
chr22	28979040	28979397	MajorDMR-16-51812	3
chr22	29052383	29052685	MajorDMR-16-51813	4
chr22	29074842	29074883	MajorDMR-16-51814	3
chr22	29076342	29076382	MajorDMR-16-51815	3
chr22	29168337	29168389	MajorDMR-16-51816	2
chr22	29190444	29190732	MajorDMR-16-51817	3
chr22	29194721	29195466	MajorDMR-16-51818	6
chr22	29278300	29278731	MajorDMR-16-51819	4
chr22	29280706	29281325	MajorDMR-16-51820	15
chr22	29308105	29308229	MajorDMR-16-51821	2
chr22	29312906	29313293	MajorDMR-16-51822	3
chr22	29313810	29315031	MajorDMR-16-51823	11
chr22	29318729	29318866	MajorDMR-16-51824	2
chr22	29319411	29320181	MajorDMR-16-51825	23
chr22	29372852	29373665	MajorDMR-16-51826	9
chr22	29374283	29374445	MajorDMR-16-51827	4
chr22	29388163	29388176	MajorDMR-16-51828	3
chr22	29388924	29389260	MajorDMR-16-51829	2
chr22	29426106	29427388	MajorDMR-16-51830	34
chr22	29440921	29441141	MajorDMR-16-51831	5
chr22	29467324	29468017	MajorDMR-16-51832	16
chr22	29469885	29470429	MajorDMR-16-51833	23
chr22	29549940	29550806	MajorDMR-16-51834	13
chr22	29601502	29601607	MajorDMR-16-51835	4
chr22	29602311	29602718	MajorDMR-16-51836	7
chr22	29621769	29621871	MajorDMR-16-51837	2
chr22	29644807	29645264	MajorDMR-16-51838	2
chr22	29671273	29671359	MajorDMR-16-51839	2
chr22	29676903	29677193	MajorDMR-16-51840	2
chr22	29678768	29678775	MajorDMR-16-51841	2
chr22	29684164	29684727	MajorDMR-16-51842	3
chr22	29685232	29686497	MajorDMR-16-51843	8
chr22	29687250	29687722	MajorDMR-16-51844	5
chr22	29696603	29697457	MajorDMR-16-51845	4
chr22	29698800	29699006	MajorDMR-16-51846	3
chr22	29699602	29699804	MajorDMR-16-51847	2
chr22	29704400	29708648	MajorDMR-16-51848	77
chr22	29709215	29711285	MajorDMR-16-51849	47
chr22	29711859	29712492	MajorDMR-16-51850	15
chr22	29721067	29721680	MajorDMR-16-51851	5
chr22	29723105	29723353	MajorDMR-16-51852	6
chr22	29723855	29725354	MajorDMR-16-51853	26
chr22	29726796	29727448	MajorDMR-16-51854	9
chr22	29727979	29728018	MajorDMR-16-51855	2
chr22	29733772	29733799	MajorDMR-16-51856	2
chr22	29734451	29734900	MajorDMR-16-51857	2
chr22	29739712	29740088	MajorDMR-16-51858	3
chr22	29742528	29743899	MajorDMR-16-51859	9
chr22	29748878	29749109	MajorDMR-16-51860	3
chr22	29755513	29755831	MajorDMR-16-51861	3
chr22	29781840	29782032	MajorDMR-16-51862	3
chr22	29783706	29783844	MajorDMR-16-51863	2
chr22	29865954	29866753	MajorDMR-16-51864	7
chr22	29921720	29921799	MajorDMR-16-51865	2
chr22	29924342	29924451	MajorDMR-16-51866	4
chr22	29977507	29977994	MajorDMR-16-51867	15
chr22	29985960	29985964	MajorDMR-16-51868	2
chr22	30031750	30032095	MajorDMR-16-51869	2
chr22	30096432	30096710	MajorDMR-16-51870	6
chr22	30100554	30100623	MajorDMR-16-51871	2
chr22	30107105	30107165	MajorDMR-16-51872	2
chr22	30115250	30115255	MajorDMR-16-51873	2
chr22	30117018	30117160	MajorDMR-16-51874	6
chr22	30123232	30123401	MajorDMR-16-51875	3
chr22	30177717	30177725	MajorDMR-16-51876	2
chr22	30178296	30178306	MajorDMR-16-51877	2
chr22	30212713	30212846	MajorDMR-16-51878	2
chr22	30217399	30217637	MajorDMR-16-51879	2
chr22	30255035	30255085	MajorDMR-16-51880	2
chr22	30267844	30267930	MajorDMR-16-51881	2
chr22	30290470	30290692	MajorDMR-16-51882	3
chr22	30419307	30419470	MajorDMR-16-51883	2
chr22	30474550	30475093	MajorDMR-16-51884	4
chr22	30476084	30476473	MajorDMR-16-51885	7
chr22	30601639	30602041	MajorDMR-16-51886	13
chr22	30603010	30603020	MajorDMR-16-51887	2
chr22	30628946	30629095	MajorDMR-16-51888	6
chr22	30641810	30641994	MajorDMR-16-51889	3
chr22	30643017	30643100	MajorDMR-16-51890	2
chr22	30652230	30652573	MajorDMR-16-51891	3
chr22	30661917	30661928	MajorDMR-16-51892	2
chr22	30675541	30675658	MajorDMR-16-51893	4
chr22	30683183	30683886	MajorDMR-16-51894	5
chr22	30686047	30686070	MajorDMR-16-51895	3
chr22	30691629	30692133	MajorDMR-16-51896	2
chr22	30720495	30720715	MajorDMR-16-51897	2
chr22	30721325	30722017	MajorDMR-16-51898	7
chr22	30733727	30733749	MajorDMR-16-51899	2
chr22	30737314	30737625	MajorDMR-16-51900	4
chr22	30743690	30743992	MajorDMR-16-51901	2
chr22	30745304	30745373	MajorDMR-16-51902	2
chr22	30746090	30746458	MajorDMR-16-51903	3
chr22	30787120	30787582	MajorDMR-16-51904	3
chr22	30793914	30795696	MajorDMR-16-51905	14
chr22	30797699	30798461	MajorDMR-16-51906	5
chr22	30810007	30810421	MajorDMR-16-51907	3
chr22	30817726	30818814	MajorDMR-16-51908	5
chr22	30820736	30821438	MajorDMR-16-51909	12
chr22	30826037	30826058	MajorDMR-16-51910	2
chr22	30827329	30827364	MajorDMR-16-51911	2
chr22	30901242	30901877	MajorDMR-16-51912	30
chr22	30938028	30938949	MajorDMR-16-51913	55
chr22	30960813	30960882	MajorDMR-16-51914	2
chr22	30968971	30969155	MajorDMR-16-51915	3
chr22	30970306	30970852	MajorDMR-16-51916	14
chr22	30978964	30979204	MajorDMR-16-51917	2
chr22	30988557	30988582	MajorDMR-16-51918	2
chr22	31001632	31001646	MajorDMR-16-51919	3
chr22	31002156	31003148	MajorDMR-16-51920	9
chr22	31006114	31006396	MajorDMR-16-51921	8
chr22	31030369	31031227	MajorDMR-16-51922	20
chr22	31039599	31039683	MajorDMR-16-51923	3
chr22	31064589	31064957	MajorDMR-16-51924	3
chr22	31091679	31091896	MajorDMR-16-51925	3
chr22	31092788	31092941	MajorDMR-16-51926	3
chr22	31093697	31093924	MajorDMR-16-51927	3
chr22	31094990	31095129	MajorDMR-16-51928	4
chr22	31095727	31096019	MajorDMR-16-51929	2
chr22	31098169	31098339	MajorDMR-16-51930	2
chr22	31100009	31100378	MajorDMR-16-51931	5
chr22	31102195	31102880	MajorDMR-16-51932	5
chr22	31119435	31119500	MajorDMR-16-51933	2
chr22	31139775	31139789	MajorDMR-16-51934	2
chr22	31202828	31202860	MajorDMR-16-51935	3
chr22	31205163	31205177	MajorDMR-16-51936	2
chr22	31209945	31210416	MajorDMR-16-51937	9
chr22	31214268	31214286	MajorDMR-16-51938	2
chr22	31217462	31218178	MajorDMR-16-51939	4
chr22	31218998	31219933	MajorDMR-16-51940	9
chr22	31221781	31222014	MajorDMR-16-51941	3
chr22	31226377	31226429	MajorDMR-16-51942	3
chr22	31228977	31229029	MajorDMR-16-51943	2
chr22	31238958	31239549	MajorDMR-16-51944	4
chr22	31252308	31252938	MajorDMR-16-51945	3
chr22	31256817	31256931	MajorDMR-16-51946	2
chr22	31259134	31259154	MajorDMR-16-51947	2
chr22	31259666	31259749	MajorDMR-16-51948	2
chr22	31264804	31265585	MajorDMR-16-51949	5
chr22	31271255	31271551	MajorDMR-16-51950	2
chr22	31274285	31275808	MajorDMR-16-51951	17
chr22	31280758	31281042	MajorDMR-16-51952	10
chr22	31281647	31281820	MajorDMR-16-51953	2
chr22	31286643	31286931	MajorDMR-16-51954	5
chr22	31287587	31287711	MajorDMR-16-51955	4
chr22	31317656	31317915	MajorDMR-16-51956	7
chr22	31477605	31477646	MajorDMR-16-51957	3
chr22	31481552	31481671	MajorDMR-16-51958	2
chr22	31494584	31494926	MajorDMR-16-51959	6
chr22	31496233	31496813	MajorDMR-16-51960	6
chr22	31500508	31501410	MajorDMR-16-51961	17
chr22	31501990	31502063	MajorDMR-16-51962	2
chr22	31502691	31503355	MajorDMR-16-51963	10
chr22	31504270	31504354	MajorDMR-16-51964	5
chr22	31519487	31519647	MajorDMR-16-51965	3
chr22	31580505	31580526	MajorDMR-16-51966	2
chr22	31644281	31644559	MajorDMR-16-51967	3
chr22	31688897	31688974	MajorDMR-16-51968	4
chr22	31727951	31727957	MajorDMR-16-51969	2
chr22	31746847	31747217	MajorDMR-16-51970	2
chr22	31794759	31794827	MajorDMR-16-51971	3
chr22	31796562	31797042	MajorDMR-16-51972	2
chr22	31808795	31808833	MajorDMR-16-51973	3
chr22	31893237	31893283	MajorDMR-16-51974	2
chr22	31952630	31952736	MajorDMR-16-51975	3
chr22	31973835	31974129	MajorDMR-16-51976	5
chr22	32014684	32015306	MajorDMR-16-51977	5
chr22	32021492	32021667	MajorDMR-16-51978	3
chr22	32027064	32027410	MajorDMR-16-51979	3
chr22	32058512	32058706	MajorDMR-16-51980	8
chr22	32061927	32061982	MajorDMR-16-51981	3
chr22	32072511	32072644	MajorDMR-16-51982	8
chr22	32073359	32073629	MajorDMR-16-51983	3
chr22	32075724	32076379	MajorDMR-16-51984	7
chr22	32076924	32077070	MajorDMR-16-51985	2
chr22	32138303	32138389	MajorDMR-16-51986	2
chr22	32144323	32144759	MajorDMR-16-51987	3
chr22	32150442	32151291	MajorDMR-16-51988	5
chr22	32232002	32232638	MajorDMR-16-51989	3
chr22	32249664	32250295	MajorDMR-16-51990	7
chr22	32253366	32253764	MajorDMR-16-51991	11
chr22	32257585	32257590	MajorDMR-16-51992	2
chr22	32261939	32262071	MajorDMR-16-51993	2
chr22	32294526	32294580	MajorDMR-16-51994	3
chr22	32314416	32315199	MajorDMR-16-51995	5
chr22	32322461	32322827	MajorDMR-16-51996	3
chr22	32323361	32323568	MajorDMR-16-51997	3
chr22	32325339	32325754	MajorDMR-16-51998	2
chr22	32339717	32339843	MajorDMR-16-51999	2
chr22	32344143	32344203	MajorDMR-16-52000	2
chr22	32345026	32345055	MajorDMR-16-52001	2
chr22	32347228	32347456	MajorDMR-16-52002	2
chr22	32350509	32350562	MajorDMR-16-52003	2
chr22	32352206	32353293	MajorDMR-16-52004	6
chr22	32356195	32356647	MajorDMR-16-52005	3
chr22	32358903	32359038	MajorDMR-16-52006	3
chr22	32365848	32365942	MajorDMR-16-52007	2
chr22	32366950	32367324	MajorDMR-16-52008	8
chr22	32373268	32373683	MajorDMR-16-52009	2
chr22	32536762	32536955	MajorDMR-16-52010	2
chr22	32560046	32560352	MajorDMR-16-52011	3
chr22	32571707	32571759	MajorDMR-16-52012	3
chr22	32584702	32584753	MajorDMR-16-52013	2
chr22	32598438	32599115	MajorDMR-16-52014	9
chr22	32600501	32602143	MajorDMR-16-52015	29
chr22	32602748	32603154	MajorDMR-16-52016	5
chr22	32633168	32633299	MajorDMR-16-52017	2
chr22	32662301	32662412	MajorDMR-16-52018	2
chr22	32700925	32701442	MajorDMR-16-52019	6
chr22	32747749	32747773	MajorDMR-16-52020	2
chr22	32785791	32785869	MajorDMR-16-52021	2
chr22	32799924	32800202	MajorDMR-16-52022	2
chr22	32849127	32849193	MajorDMR-16-52023	2
chr22	32858607	32858930	MajorDMR-16-52024	2
chr22	32865209	32866201	MajorDMR-16-52025	8
chr22	32869904	32870206	MajorDMR-16-52026	3
chr22	32872070	32872451	MajorDMR-16-52027	3
chr22	32924846	32925565	MajorDMR-16-52028	10
chr22	33193099	33193282	MajorDMR-16-52029	4
chr22	33197060	33197491	MajorDMR-16-52030	5
chr22	33199205	33199360	MajorDMR-16-52031	2
chr22	33200273	33200285	MajorDMR-16-52032	2
chr22	33200929	33201135	MajorDMR-16-52033	2
chr22	33216248	33216340	MajorDMR-16-52034	2
chr22	33236041	33237112	MajorDMR-16-52035	5
chr22	33243075	33243408	MajorDMR-16-52036	4
chr22	33301080	33301568	MajorDMR-16-52037	5
chr22	33305644	33305846	MajorDMR-16-52038	4
chr22	33353424	33354234	MajorDMR-16-52039	5
chr22	33382166	33382273	MajorDMR-16-52040	2
chr22	33396924	33397000	MajorDMR-16-52041	4
chr22	33423437	33424498	MajorDMR-16-52042	8
chr22	33431310	33431711	MajorDMR-16-52043	5
chr22	33433620	33434689	MajorDMR-16-52044	5
chr22	33440303	33440341	MajorDMR-16-52045	2
chr22	33447865	33447902	MajorDMR-16-52046	2
chr22	33449871	33450681	MajorDMR-16-52047	3
chr22	33451222	33451403	MajorDMR-16-52048	2
chr22	33466441	33466841	MajorDMR-16-52049	3
chr22	33505938	33506347	MajorDMR-16-52050	4
chr22	33576396	33576941	MajorDMR-16-52051	4
chr22	33599548	33599710	MajorDMR-16-52052	4
chr22	33606237	33606383	MajorDMR-16-52053	3
chr22	33698437	33699410	MajorDMR-16-52054	13
chr22	33721163	33721397	MajorDMR-16-52055	2
chr22	33723054	33723088	MajorDMR-16-52056	2
chr22	33777857	33778068	MajorDMR-16-52057	5
chr22	33796124	33797363	MajorDMR-16-52058	5
chr22	33822650	33823051	MajorDMR-16-52059	2
chr22	33834203	33834612	MajorDMR-16-52060	4
chr22	33836434	33836931	MajorDMR-16-52061	4
chr22	33868652	33869359	MajorDMR-16-52062	7
chr22	33915803	33916808	MajorDMR-16-52063	9
chr22	33925501	33925915	MajorDMR-16-52064	5
chr22	33965605	33965844	MajorDMR-16-52065	2
chr22	33968312	33968379	MajorDMR-16-52066	2
chr22	34035713	34036574	MajorDMR-16-52067	7
chr22	34071944	34072159	MajorDMR-16-52068	2
chr22	34095127	34095205	MajorDMR-16-52069	2
chr22	34101852	34102482	MajorDMR-16-52070	5
chr22	34111606	34111864	MajorDMR-16-52071	6
chr22	34118915	34119293	MajorDMR-16-52072	2
chr22	34159318	34159362	MajorDMR-16-52073	2
chr22	34164916	34165672	MajorDMR-16-52074	5
chr22	34188989	34190140	MajorDMR-16-52075	11
chr22	34199518	34199769	MajorDMR-16-52076	2
chr22	34256922	34257752	MajorDMR-16-52077	6
chr22	34261034	34261591	MajorDMR-16-52078	4
chr22	34262694	34264965	MajorDMR-16-52079	19
chr22	34265467	34265848	MajorDMR-16-52080	3
chr22	34268061	34268213	MajorDMR-16-52081	2
chr22	34269062	34269533	MajorDMR-16-52082	4
chr22	34271194	34271647	MajorDMR-16-52083	4
chr22	34276681	34277102	MajorDMR-16-52084	3
chr22	34292365	34293519	MajorDMR-16-52085	8
chr22	34296230	34296258	MajorDMR-16-52086	2
chr22	34297797	34298539	MajorDMR-16-52087	5
chr22	34301257	34301392	MajorDMR-16-52088	2
chr22	34304793	34305150	MajorDMR-16-52089	2
chr22	34311614	34312724	MajorDMR-16-52090	10
chr22	34313863	34314863	MajorDMR-16-52091	9
chr22	34319451	34320177	MajorDMR-16-52092	5
chr22	34468716	34468763	MajorDMR-16-52093	2
chr22	34501419	34501462	MajorDMR-16-52094	2
chr22	34508724	34508946	MajorDMR-16-52095	2
chr22	34583957	34584205	MajorDMR-16-52096	5
chr22	34605805	34606862	MajorDMR-16-52097	11
chr22	34621206	34621506	MajorDMR-16-52098	2
chr22	34750515	34750622	MajorDMR-16-52099	2
chr22	34811558	34811787	MajorDMR-16-52100	2
chr22	34850807	34851134	MajorDMR-16-52101	2
chr22	34960244	34960308	MajorDMR-16-52102	2
chr22	34983778	34983849	MajorDMR-16-52103	3
chr22	35135177	35135289	MajorDMR-16-52104	2
chr22	35139446	35139523	MajorDMR-16-52105	2
chr22	35203229	35203632	MajorDMR-16-52106	2
chr22	35304239	35304615	MajorDMR-16-52107	2
chr22	35328308	35328461	MajorDMR-16-52108	2
chr22	35330952	35331100	MajorDMR-16-52109	2
chr22	35406242	35406482	MajorDMR-16-52110	3
chr22	35420431	35420667	MajorDMR-16-52111	2
chr22	35441734	35442344	MajorDMR-16-52112	6
chr22	35482220	35482444	MajorDMR-16-52113	2
chr22	35546430	35546790	MajorDMR-16-52114	5
chr22	35550907	35551532	MajorDMR-16-52115	13
chr22	35568303	35568633	MajorDMR-16-52116	2
chr22	35627515	35627740	MajorDMR-16-52117	2
chr22	35701424	35701610	MajorDMR-16-52118	2
chr22	35725229	35725306	MajorDMR-16-52119	2
chr22	35745584	35746408	MajorDMR-16-52120	4
chr22	35747628	35748281	MajorDMR-16-52121	6
chr22	35762504	35762522	MajorDMR-16-52122	2
chr22	35770064	35770073	MajorDMR-16-52123	2
chr22	35777278	35777482	MajorDMR-16-52124	5
chr22	35831359	35831511	MajorDMR-16-52125	2
chr22	35843102	35843110	MajorDMR-16-52126	2
chr22	35871804	35871827	MajorDMR-16-52127	2
chr22	35876220	35876663	MajorDMR-16-52128	3
chr22	35877184	35877352	MajorDMR-16-52129	6
chr22	35915209	35915611	MajorDMR-16-52130	5
chr22	35919801	35919972	MajorDMR-16-52131	2
chr22	35935532	35936131	MajorDMR-16-52132	11
chr22	35939657	35939687	MajorDMR-16-52133	2
chr22	35950337	35951084	MajorDMR-16-52134	10
chr22	36017048	36017090	MajorDMR-16-52135	2
chr22	36023246	36024177	MajorDMR-16-52136	14
chr22	36117805	36117995	MajorDMR-16-52137	3
chr22	36138809	36138848	MajorDMR-16-52138	3
chr22	36173760	36174148	MajorDMR-16-52139	5
chr22	36246114	36247019	MajorDMR-16-52140	8
chr22	36257114	36257182	MajorDMR-16-52141	2
chr22	36259485	36259950	MajorDMR-16-52142	4
chr22	36265960	36266284	MajorDMR-16-52143	3
chr22	36272595	36273004	MajorDMR-16-52144	2
chr22	36273827	36274127	MajorDMR-16-52145	2
chr22	36289812	36290023	MajorDMR-16-52146	2
chr22	36290706	36290799	MajorDMR-16-52147	2
chr22	36292716	36292722	MajorDMR-16-52148	2
chr22	36355650	36356139	MajorDMR-16-52149	4
chr22	36367198	36367543	MajorDMR-16-52150	2
chr22	36369993	36370208	MajorDMR-16-52151	5
chr22	36373005	36373231	MajorDMR-16-52152	2
chr22	36375191	36375430	MajorDMR-16-52153	2
chr22	36382125	36382531	MajorDMR-16-52154	2
chr22	36391572	36391658	MajorDMR-16-52155	2
chr22	36401412	36401857	MajorDMR-16-52156	3
chr22	36419806	36419895	MajorDMR-16-52157	2
chr22	36425365	36425387	MajorDMR-16-52158	2
chr22	36452150	36452170	MajorDMR-16-52159	2
chr22	36461576	36461680	MajorDMR-16-52160	4
chr22	36462541	36462553	MajorDMR-16-52161	2
chr22	36506459	36506625	MajorDMR-16-52162	2
chr22	36519753	36519914	MajorDMR-16-52163	3
chr22	36590981	36591299	MajorDMR-16-52164	3
chr22	36597915	36598086	MajorDMR-16-52165	2
chr22	36617953	36618053	MajorDMR-16-52166	5
chr22	36630926	36630976	MajorDMR-16-52167	3
chr22	36632727	36632815	MajorDMR-16-52168	2
chr22	36634752	36636325	MajorDMR-16-52169	16
chr22	36657738	36658086	MajorDMR-16-52170	2
chr22	36659611	36659703	MajorDMR-16-52171	3
chr22	36673405	36673669	MajorDMR-16-52172	5
chr22	36676513	36676599	MajorDMR-16-52173	2
chr22	36678238	36678294	MajorDMR-16-52174	2
chr22	36681161	36681744	MajorDMR-16-52175	4
chr22	36682278	36683021	MajorDMR-16-52176	4
chr22	36713803	36713881	MajorDMR-16-52177	3
chr22	36724254	36725936	MajorDMR-16-52178	17
chr22	36736693	36737036	MajorDMR-16-52179	2
chr22	36751134	36751649	MajorDMR-16-52180	9
chr22	36761142	36761252	MajorDMR-16-52181	2
chr22	36766478	36766686	MajorDMR-16-52182	5
chr22	36767376	36767395	MajorDMR-16-52183	3
chr22	36782282	36782844	MajorDMR-16-52184	5
chr22	36805854	36806104	MajorDMR-16-52185	2
chr22	36850893	36850909	MajorDMR-16-52186	2
chr22	36851575	36851603	MajorDMR-16-52187	2
chr22	36862825	36863491	MajorDMR-16-52188	5
chr22	36866807	36867160	MajorDMR-16-52189	2
chr22	36878434	36878958	MajorDMR-16-52190	4
chr22	36923399	36923565	MajorDMR-16-52191	6
chr22	36924108	36924297	MajorDMR-16-52192	2
chr22	36942942	36943259	MajorDMR-16-52193	4
chr22	36960138	36960500	MajorDMR-16-52194	2
chr22	36961716	36961720	MajorDMR-16-52195	2
chr22	36966231	36966242	MajorDMR-16-52196	2
chr22	36972922	36973308	MajorDMR-16-52197	7
chr22	36982258	36982484	MajorDMR-16-52198	6
chr22	36987105	36987153	MajorDMR-16-52199	2
chr22	37055182	37055866	MajorDMR-16-52200	4
chr22	37080825	37081577	MajorDMR-16-52201	6
chr22	37085440	37085973	MajorDMR-16-52202	3
chr22	37110629	37111015	MajorDMR-16-52203	4
chr22	37130236	37130829	MajorDMR-16-52204	5
chr22	37133978	37133989	MajorDMR-16-52205	2
chr22	37152289	37152491	MajorDMR-16-52206	2
chr22	37153184	37153898	MajorDMR-16-52207	3
chr22	37170914	37170978	MajorDMR-16-52208	2
chr22	37178040	37178580	MajorDMR-16-52209	4
chr22	37203148	37203201	MajorDMR-16-52210	2
chr22	37211103	37212477	MajorDMR-16-52211	8
chr22	37213371	37213696	MajorDMR-16-52212	12
chr22	37252150	37252355	MajorDMR-16-52213	2
chr22	37373597	37373843	MajorDMR-16-52214	7
chr22	37376956	37377501	MajorDMR-16-52215	6
chr22	37398386	37398627	MajorDMR-16-52216	2
chr22	37446911	37447307	MajorDMR-16-52217	2
chr22	37448501	37449888	MajorDMR-16-52218	14
chr22	37450393	37450840	MajorDMR-16-52219	3
chr22	37457001	37457295	MajorDMR-16-52220	3
chr22	37464938	37465331	MajorDMR-16-52221	26
chr22	37473992	37474069	MajorDMR-16-52222	2
chr22	37482010	37482150	MajorDMR-16-52223	2
chr22	37562269	37563380	MajorDMR-16-52224	13
chr22	37595883	37595910	MajorDMR-16-52225	2
chr22	37599063	37599442	MajorDMR-16-52226	2
chr22	37606116	37606601	MajorDMR-16-52227	3
chr22	37607600	37609189	MajorDMR-16-52228	25
chr22	37615186	37615204	MajorDMR-16-52229	2
chr22	37655547	37656375	MajorDMR-16-52230	16
chr22	37663026	37663050	MajorDMR-16-52231	2
chr22	37669424	37669689	MajorDMR-16-52232	7
chr22	37703796	37704062	MajorDMR-16-52233	2
chr22	37712913	37713389	MajorDMR-16-52234	5
chr22	37715132	37715356	MajorDMR-16-52235	2
chr22	37721335	37721625	MajorDMR-16-52236	6
chr22	37726411	37727378	MajorDMR-16-52237	10
chr22	37730241	37731998	MajorDMR-16-52238	16
chr22	37736452	37737603	MajorDMR-16-52239	15
chr22	37739028	37739306	MajorDMR-16-52240	3
chr22	37766368	37767778	MajorDMR-16-52241	10
chr22	37771692	37772058	MajorDMR-16-52242	3
chr22	37773711	37775656	MajorDMR-16-52243	24
chr22	37779514	37780300	MajorDMR-16-52244	8
chr22	37782717	37782782	MajorDMR-16-52245	2
chr22	37783902	37784291	MajorDMR-16-52246	4
chr22	37790590	37790726	MajorDMR-16-52247	2
chr22	37797727	37797758	MajorDMR-16-52248	3
chr22	37799457	37800176	MajorDMR-16-52249	11
chr22	37803887	37804385	MajorDMR-16-52250	2
chr22	37805872	37807043	MajorDMR-16-52251	23
chr22	37812297	37812845	MajorDMR-16-52252	6
chr22	37813392	37813837	MajorDMR-16-52253	6
chr22	37814593	37814989	MajorDMR-16-52254	11
chr22	37820085	37820489	MajorDMR-16-52255	5
chr22	37821123	37821714	MajorDMR-16-52256	5
chr22	37823918	37825192	MajorDMR-16-52257	19
chr22	37853586	37853823	MajorDMR-16-52258	2
chr22	37868497	37868695	MajorDMR-16-52259	2
chr22	37882390	37882732	MajorDMR-16-52260	14
chr22	37888961	37888966	MajorDMR-16-52261	2
chr22	37894564	37894593	MajorDMR-16-52262	2
chr22	37914654	37915054	MajorDMR-16-52263	16
chr22	37915787	37917154	MajorDMR-16-52264	16
chr22	37934648	37935355	MajorDMR-16-52265	12
chr22	37942023	37942340	MajorDMR-16-52266	5
chr22	37956196	37956424	MajorDMR-16-52267	10
chr22	37957444	37957920	MajorDMR-16-52268	3
chr22	37962537	37962558	MajorDMR-16-52269	2
chr22	37988563	37988594	MajorDMR-16-52270	2
chr22	38003604	38003750	MajorDMR-16-52271	2
chr22	38023161	38023864	MajorDMR-16-52272	10
chr22	38029555	38030744	MajorDMR-16-52273	23
chr22	38035251	38035436	MajorDMR-16-52274	5
chr22	38036100	38036967	MajorDMR-16-52275	9
chr22	38039151	38039365	MajorDMR-16-52276	4
chr22	38056095	38057021	MajorDMR-16-52277	6
chr22	38057886	38058108	MajorDMR-16-52278	2
chr22	38065711	38066013	MajorDMR-16-52279	7
chr22	38071454	38072001	MajorDMR-16-52280	7
chr22	38072635	38073676	MajorDMR-16-52281	24
chr22	38074432	38074839	MajorDMR-16-52282	3
chr22	38077605	38077944	MajorDMR-16-52283	2
chr22	38141463	38141540	MajorDMR-16-52284	2
chr22	38187892	38188119	MajorDMR-16-52285	5
chr22	38214581	38215728	MajorDMR-16-52286	61
chr22	38220511	38221522	MajorDMR-16-52287	61
chr22	38237257	38237288	MajorDMR-16-52288	2
chr22	38255838	38256242	MajorDMR-16-52289	4
chr22	38266369	38266378	MajorDMR-16-52290	2
chr22	38268077	38268086	MajorDMR-16-52291	2
chr22	38305978	38306373	MajorDMR-16-52292	8
chr22	38330064	38330214	MajorDMR-16-52293	3
chr22	38348549	38348790	MajorDMR-16-52294	2
chr22	38350369	38350785	MajorDMR-16-52295	2
chr22	38379397	38380235	MajorDMR-16-52296	29
chr22	38425983	38426596	MajorDMR-16-52297	5
chr22	38434752	38435337	MajorDMR-16-52298	9
chr22	38447990	38448324	MajorDMR-16-52299	3
chr22	38452360	38452366	MajorDMR-16-52300	2
chr22	38452885	38452959	MajorDMR-16-52301	2
chr22	38462590	38463463	MajorDMR-16-52302	11
chr22	38465110	38465253	MajorDMR-16-52303	2
chr22	38468040	38468149	MajorDMR-16-52304	2
chr22	38468910	38469027	MajorDMR-16-52305	4
chr22	38471088	38471375	MajorDMR-16-52306	2
chr22	38476370	38478959	MajorDMR-16-52307	49
chr22	38484697	38485700	MajorDMR-16-52308	19
chr22	38493215	38493468	MajorDMR-16-52309	3
chr22	38493984	38494085	MajorDMR-16-52310	3
chr22	38509843	38509967	MajorDMR-16-52311	2
chr22	38563978	38564040	MajorDMR-16-52312	2
chr22	38597312	38597642	MajorDMR-16-52313	6
chr22	38598730	38599534	MajorDMR-16-52314	16
chr22	38610335	38611018	MajorDMR-16-52315	28
chr22	38611623	38611944	MajorDMR-16-52316	2
chr22	38614713	38615940	MajorDMR-16-52317	12
chr22	38616454	38616589	MajorDMR-16-52318	2
chr22	38617318	38617761	MajorDMR-16-52319	2
chr22	38626611	38626847	MajorDMR-16-52320	3
chr22	38634986	38635774	MajorDMR-16-52321	6
chr22	38638375	38638513	MajorDMR-16-52322	2
chr22	38639164	38639549	MajorDMR-16-52323	4
chr22	38641973	38643121	MajorDMR-16-52324	14
chr22	38645913	38648001	MajorDMR-16-52325	24
chr22	38654374	38654606	MajorDMR-16-52326	3
chr22	38655461	38656011	MajorDMR-16-52327	9
chr22	38658003	38658433	MajorDMR-16-52328	7
chr22	38662261	38663069	MajorDMR-16-52329	6
chr22	38667134	38667976	MajorDMR-16-52330	7
chr22	38669823	38670206	MajorDMR-16-52331	2
chr22	38687463	38687697	MajorDMR-16-52332	9
chr22	38689096	38689400	MajorDMR-16-52333	2
chr22	38698889	38699177	MajorDMR-16-52334	2
chr22	38700471	38700520	MajorDMR-16-52335	2
chr22	38701092	38701258	MajorDMR-16-52336	3
chr22	38702292	38702685	MajorDMR-16-52337	6
chr22	38706198	38707632	MajorDMR-16-52338	12
chr22	38709074	38709637	MajorDMR-16-52339	3
chr22	38710265	38710283	MajorDMR-16-52340	2
chr22	38713873	38714629	MajorDMR-16-52341	18
chr22	38732632	38732740	MajorDMR-16-52342	4
chr22	38749003	38749485	MajorDMR-16-52343	4
chr22	38793229	38793354	MajorDMR-16-52344	5
chr22	38795598	38795869	MajorDMR-16-52345	4
chr22	38799583	38800418	MajorDMR-16-52346	17
chr22	38808357	38808804	MajorDMR-16-52347	11
chr22	38819034	38819307	MajorDMR-16-52348	14
chr22	38833632	38833647	MajorDMR-16-52349	2
chr22	38837744	38838174	MajorDMR-16-52350	7
chr22	38839027	38840366	MajorDMR-16-52351	12
chr22	38843928	38844247	MajorDMR-16-52352	2
chr22	38845637	38845823	MajorDMR-16-52353	3
chr22	38846380	38846592	MajorDMR-16-52354	4
chr22	38848428	38848883	MajorDMR-16-52355	2
chr22	38849480	38849692	MajorDMR-16-52356	4
chr22	38850214	38850616	MajorDMR-16-52357	5
chr22	38852290	38853523	MajorDMR-16-52358	16
chr22	38855619	38855910	MajorDMR-16-52359	2
chr22	38856527	38857306	MajorDMR-16-52360	9
chr22	38857935	38858075	MajorDMR-16-52361	6
chr22	38861634	38861895	MajorDMR-16-52362	5
chr22	38863891	38863926	MajorDMR-16-52363	2
chr22	38876705	38876745	MajorDMR-16-52364	2
chr22	38881072	38882028	MajorDMR-16-52365	6
chr22	38884126	38884208	MajorDMR-16-52366	2
chr22	38886619	38886832	MajorDMR-16-52367	2
chr22	38888709	38888952	MajorDMR-16-52368	2
chr22	38890713	38891320	MajorDMR-16-52369	6
chr22	38895997	38896074	MajorDMR-16-52370	2
chr22	38896677	38897253	MajorDMR-16-52371	7
chr22	38898112	38898414	MajorDMR-16-52372	2
chr22	38903037	38903049	MajorDMR-16-52373	2
chr22	38927966	38928250	MajorDMR-16-52374	3
chr22	38963776	38964176	MajorDMR-16-52375	5
chr22	38965753	38965935	MajorDMR-16-52376	2
chr22	38967389	38967656	MajorDMR-16-52377	3
chr22	38968328	38968487	MajorDMR-16-52378	3
chr22	39005462	39005668	MajorDMR-16-52379	4
chr22	39051816	39051884	MajorDMR-16-52380	2
chr22	39097594	39097744	MajorDMR-16-52381	5
chr22	39099057	39099147	MajorDMR-16-52382	5
chr22	39100126	39100404	MajorDMR-16-52383	3
chr22	39114563	39114677	MajorDMR-16-52384	4
chr22	39128042	39128734	MajorDMR-16-52385	8
chr22	39129369	39130392	MajorDMR-16-52386	7
chr22	39132051	39132202	MajorDMR-16-52387	3
chr22	39135762	39137050	MajorDMR-16-52388	11
chr22	39147457	39148169	MajorDMR-16-52389	8
chr22	39150194	39150630	MajorDMR-16-52390	4
chr22	39152649	39153003	MajorDMR-16-52391	12
chr22	39160085	39160393	MajorDMR-16-52392	8
chr22	39170696	39171147	MajorDMR-16-52393	5
chr22	39172891	39173551	MajorDMR-16-52394	8
chr22	39176932	39177366	MajorDMR-16-52395	2
chr22	39179391	39179418	MajorDMR-16-52396	2
chr22	39180925	39181904	MajorDMR-16-52397	12
chr22	39182914	39183066	MajorDMR-16-52398	3
chr22	39184390	39184893	MajorDMR-16-52399	9
chr22	39189042	39189398	MajorDMR-16-52400	2
chr22	39195709	39195980	MajorDMR-16-52401	6
chr22	39197343	39197385	MajorDMR-16-52402	2
chr22	39198504	39199361	MajorDMR-16-52403	12
chr22	39201356	39201442	MajorDMR-16-52404	2
chr22	39213167	39213727	MajorDMR-16-52405	5
chr22	39215468	39215742	MajorDMR-16-52406	5
chr22	39226393	39226616	MajorDMR-16-52407	2
chr22	39227351	39227399	MajorDMR-16-52408	2
chr22	39231981	39232712	MajorDMR-16-52409	8
chr22	39238086	39238757	MajorDMR-16-52410	5
chr22	39240510	39241478	MajorDMR-16-52411	13
chr22	39247133	39247768	MajorDMR-16-52412	5
chr22	39257173	39257350	MajorDMR-16-52413	2
chr22	39257969	39258473	MajorDMR-16-52414	6
chr22	39259347	39259497	MajorDMR-16-52415	3
chr22	39260334	39260545	MajorDMR-16-52416	3
chr22	39261721	39264334	MajorDMR-16-52417	31
chr22	39369769	39369828	MajorDMR-16-52418	4
chr22	39377095	39378383	MajorDMR-16-52419	17
chr22	39416763	39417094	MajorDMR-16-52420	5
chr22	39436355	39436511	MajorDMR-16-52421	4
chr22	39472676	39473254	MajorDMR-16-52422	4
chr22	39483192	39483197	MajorDMR-16-52423	2
chr22	39517860	39518323	MajorDMR-16-52424	4
chr22	39520258	39520327	MajorDMR-16-52425	2
chr22	39527495	39527814	MajorDMR-16-52426	3
chr22	39542294	39543135	MajorDMR-16-52427	4
chr22	39544523	39545031	MajorDMR-16-52428	4
chr22	39545870	39546247	MajorDMR-16-52429	2
chr22	39546826	39548014	MajorDMR-16-52430	8
chr22	39549522	39550068	MajorDMR-16-52431	5
chr22	39576113	39576152	MajorDMR-16-52432	2
chr22	39603347	39603423	MajorDMR-16-52433	3
chr22	39615954	39615961	MajorDMR-16-52434	2
chr22	39626418	39626631	MajorDMR-16-52435	2
chr22	39629200	39629330	MajorDMR-16-52436	2
chr22	39635397	39635438	MajorDMR-16-52437	2
chr22	39637384	39638164	MajorDMR-16-52438	22
chr22	39641131	39641909	MajorDMR-16-52439	14
chr22	39648615	39651039	MajorDMR-16-52440	29
chr22	39652278	39652594	MajorDMR-16-52441	5
chr22	39662549	39662648	MajorDMR-16-52442	2
chr22	39688180	39688349	MajorDMR-16-52443	3
chr22	39704669	39704979	MajorDMR-16-52444	5
chr22	39708356	39708584	MajorDMR-16-52445	2
chr22	39709348	39709955	MajorDMR-16-52446	5
chr22	39712319	39713757	MajorDMR-16-52447	10
chr22	39714270	39714580	MajorDMR-16-52448	3
chr22	39739507	39740209	MajorDMR-16-52449	5
chr22	39743922	39743953	MajorDMR-16-52450	2
chr22	39745098	39745279	MajorDMR-16-52451	2
chr22	39747346	39748704	MajorDMR-16-52452	17
chr22	39749455	39749689	MajorDMR-16-52453	6
chr22	39752310	39753186	MajorDMR-16-52454	11
chr22	39753702	39754084	MajorDMR-16-52455	2
chr22	39756035	39756882	MajorDMR-16-52456	13
chr22	39758338	39760330	MajorDMR-16-52457	18
chr22	39760909	39761814	MajorDMR-16-52458	9
chr22	39780955	39781651	MajorDMR-16-52459	6
chr22	39782655	39783134	MajorDMR-16-52460	7
chr22	39784831	39785051	MajorDMR-16-52461	4
chr22	39807483	39807608	MajorDMR-16-52462	5
chr22	39833283	39833889	MajorDMR-16-52463	8
chr22	39835069	39835429	MajorDMR-16-52464	8
chr22	39852586	39852852	MajorDMR-16-52465	10
chr22	39854740	39855118	MajorDMR-16-52466	3
chr22	39857046	39857220	MajorDMR-16-52467	4
chr22	39857749	39858054	MajorDMR-16-52468	3
chr22	39867248	39867300	MajorDMR-16-52469	2
chr22	39870464	39870592	MajorDMR-16-52470	2
chr22	39886163	39886177	MajorDMR-16-52471	2
chr22	39889708	39890047	MajorDMR-16-52472	3
chr22	39899154	39899854	MajorDMR-16-52473	5
chr22	39915160	39915268	MajorDMR-16-52474	3
chr22	39917832	39918576	MajorDMR-16-52475	4
chr22	39919472	39920109	MajorDMR-16-52476	7
chr22	39923849	39925039	MajorDMR-16-52477	18
chr22	39926013	39927216	MajorDMR-16-52478	7
chr22	39927828	39928064	MajorDMR-16-52479	2
chr22	39930697	39930736	MajorDMR-16-52480	3
chr22	39931361	39931620	MajorDMR-16-52481	3
chr22	39939246	39939610	MajorDMR-16-52482	6
chr22	39953127	39953265	MajorDMR-16-52483	2
chr22	39972443	39972794	MajorDMR-16-52484	6
chr22	39985794	39986124	MajorDMR-16-52485	8
chr22	39988846	39989158	MajorDMR-16-52486	5
chr22	39994273	39994371	MajorDMR-16-52487	4
chr22	40003340	40003514	MajorDMR-16-52488	2
chr22	40006322	40006484	MajorDMR-16-52489	3
chr22	40010822	40011260	MajorDMR-16-52490	4
chr22	40011987	40012294	MajorDMR-16-52491	2
chr22	40013306	40013626	MajorDMR-16-52492	9
chr22	40019993	40020321	MajorDMR-16-52493	3
chr22	40021948	40022106	MajorDMR-16-52494	4
chr22	40042810	40042840	MajorDMR-16-52495	3
chr22	40044176	40044389	MajorDMR-16-52496	4
chr22	40049391	40049494	MajorDMR-16-52497	3
chr22	40051349	40051975	MajorDMR-16-52498	6
chr22	40057941	40058709	MajorDMR-16-52499	38
chr22	40060309	40061010	MajorDMR-16-52500	15
chr22	40072110	40072188	MajorDMR-16-52501	2
chr22	40081864	40082310	MajorDMR-16-52502	17
chr22	40085591	40086578	MajorDMR-16-52503	10
chr22	40087271	40087642	MajorDMR-16-52504	7
chr22	40109832	40109859	MajorDMR-16-52505	2
chr22	40116887	40117115	MajorDMR-16-52506	2
chr22	40123665	40123875	MajorDMR-16-52507	10
chr22	40147086	40147100	MajorDMR-16-52508	2
chr22	40204245	40204295	MajorDMR-16-52509	2
chr22	40322652	40322752	MajorDMR-16-52510	2
chr22	40331889	40331929	MajorDMR-16-52511	2
chr22	40336887	40336913	MajorDMR-16-52512	2
chr22	40355634	40356082	MajorDMR-16-52513	6
chr22	40368606	40369352	MajorDMR-16-52514	4
chr22	40390107	40391440	MajorDMR-16-52515	36
chr22	40405733	40405849	MajorDMR-16-52516	3
chr22	40419042	40419081	MajorDMR-16-52517	2
chr22	40421008	40421292	MajorDMR-16-52518	2
chr22	40424761	40424765	MajorDMR-16-52519	2
chr22	40435644	40436105	MajorDMR-16-52520	2
chr22	40572953	40573120	MajorDMR-16-52521	2
chr22	40593336	40593482	MajorDMR-16-52522	4
chr22	40599820	40599886	MajorDMR-16-52523	3
chr22	40611423	40611452	MajorDMR-16-52524	2
chr22	40621724	40622213	MajorDMR-16-52525	2
chr22	40628473	40628653	MajorDMR-16-52526	3
chr22	40633489	40633512	MajorDMR-16-52527	2
chr22	40646732	40646920	MajorDMR-16-52528	2
chr22	40667009	40667091	MajorDMR-16-52529	2
chr22	40683749	40684227	MajorDMR-16-52530	4
chr22	40686050	40686386	MajorDMR-16-52531	3
chr22	40720024	40720279	MajorDMR-16-52532	2
chr22	40737033	40737077	MajorDMR-16-52533	2
chr22	40738545	40738775	MajorDMR-16-52534	4
chr22	40758985	40759511	MajorDMR-16-52535	8
chr22	40766140	40766233	MajorDMR-16-52536	5
chr22	40793197	40793621	MajorDMR-16-52537	2
chr22	40795828	40795940	MajorDMR-16-52538	2
chr22	40800875	40800936	MajorDMR-16-52539	3
chr22	40804093	40804151	MajorDMR-16-52540	2
chr22	40814986	40815138	MajorDMR-16-52541	6
chr22	40822687	40823069	MajorDMR-16-52542	2
chr22	40832370	40833762	MajorDMR-16-52543	11
chr22	40845034	40845077	MajorDMR-16-52544	3
chr22	40846902	40847169	MajorDMR-16-52545	2
chr22	40880902	40881875	MajorDMR-16-52546	7
chr22	40895154	40895165	MajorDMR-16-52547	2
chr22	40993920	40994206	MajorDMR-16-52548	3
chr22	41030972	41031066	MajorDMR-16-52549	2
chr22	41033583	41033875	MajorDMR-16-52550	5
chr22	41042102	41042715	MajorDMR-16-52551	8
chr22	41048403	41048665	MajorDMR-16-52552	5
chr22	41110313	41111199	MajorDMR-16-52553	7
chr22	41156278	41156300	MajorDMR-16-52554	4
chr22	41212449	41212482	MajorDMR-16-52555	2
chr22	41214482	41214659	MajorDMR-16-52556	7
chr22	41346388	41346454	MajorDMR-16-52557	3
chr22	41349722	41349754	MajorDMR-16-52558	2
chr22	41378656	41379115	MajorDMR-16-52559	9
chr22	41418943	41419007	MajorDMR-16-52560	4
chr22	41433100	41433303	MajorDMR-16-52561	2
chr22	41444981	41445051	MajorDMR-16-52562	2
chr22	41486674	41486872	MajorDMR-16-52563	3
chr22	41491494	41492371	MajorDMR-16-52564	4
chr22	41495190	41495576	MajorDMR-16-52565	5
chr22	41496326	41496520	MajorDMR-16-52566	3
chr22	41507125	41507344	MajorDMR-16-52567	4
chr22	41536192	41536260	MajorDMR-16-52568	3
chr22	41592814	41593004	MajorDMR-16-52569	2
chr22	41594779	41594801	MajorDMR-16-52570	2
chr22	41600014	41600183	MajorDMR-16-52571	2
chr22	41600782	41600969	MajorDMR-16-52572	2
chr22	41602902	41603006	MajorDMR-16-52573	2
chr22	41633893	41634386	MajorDMR-16-52574	4
chr22	41638491	41638712	MajorDMR-16-52575	4
chr22	41660506	41661536	MajorDMR-16-52576	9
chr22	41670958	41671095	MajorDMR-16-52577	3
chr22	41681091	41681434	MajorDMR-16-52578	3
chr22	41684375	41684536	MajorDMR-16-52579	4
chr22	41760996	41761022	MajorDMR-16-52580	2
chr22	41762301	41762947	MajorDMR-16-52581	5
chr22	41763646	41764250	MajorDMR-16-52582	5
chr22	41764869	41766082	MajorDMR-16-52583	8
chr22	41774234	41774242	MajorDMR-16-52584	2
chr22	41776378	41777035	MajorDMR-16-52585	6
chr22	41792100	41792497	MajorDMR-16-52586	6
chr22	41797648	41798539	MajorDMR-16-52587	5
chr22	41799829	41800302	MajorDMR-16-52588	5
chr22	41806450	41806773	MajorDMR-16-52589	2
chr22	41807664	41808365	MajorDMR-16-52590	10
chr22	41809033	41809201	MajorDMR-16-52591	8
chr22	41832687	41832727	MajorDMR-16-52592	3
chr22	41834869	41834925	MajorDMR-16-52593	2
chr22	41839656	41840067	MajorDMR-16-52594	3
chr22	41845057	41845110	MajorDMR-16-52595	2
chr22	41845846	41846101	MajorDMR-16-52596	6
chr22	41874426	41875289	MajorDMR-16-52597	6
chr22	41900111	41900601	MajorDMR-16-52598	3
chr22	41903529	41903663	MajorDMR-16-52599	2
chr22	41913463	41913630	MajorDMR-16-52600	4
chr22	41914167	41915067	MajorDMR-16-52601	4
chr22	41920605	41921117	MajorDMR-16-52602	7
chr22	41922125	41923885	MajorDMR-16-52603	15
chr22	41924511	41924756	MajorDMR-16-52604	6
chr22	41926788	41927292	MajorDMR-16-52605	5
chr22	41950142	41950214	MajorDMR-16-52606	2
chr22	41962822	41963084	MajorDMR-16-52607	4
chr22	41964902	41965564	MajorDMR-16-52608	7
chr22	41971175	41971302	MajorDMR-16-52609	3
chr22	41973005	41973133	MajorDMR-16-52610	4
chr22	41986562	41986791	MajorDMR-16-52611	2
chr22	42062704	42063387	MajorDMR-16-52612	12
chr22	42085162	42085293	MajorDMR-16-52613	3
chr22	42142715	42142792	MajorDMR-16-52614	2
chr22	42195819	42195990	MajorDMR-16-52615	5
chr22	42240674	42240737	MajorDMR-16-52616	2
chr22	42252895	42253144	MajorDMR-16-52617	2
chr22	42253721	42253764	MajorDMR-16-52618	2
chr22	42258287	42258849	MajorDMR-16-52619	8
chr22	42266996	42267021	MajorDMR-16-52620	2
chr22	42290033	42290220	MajorDMR-16-52621	2
chr22	42294135	42295083	MajorDMR-16-52622	4
chr22	42299012	42299104	MajorDMR-16-52623	3
chr22	42305716	42306185	MajorDMR-16-52624	24
chr22	42309772	42310401	MajorDMR-16-52625	7
chr22	42311293	42311638	MajorDMR-16-52626	9
chr22	42315335	42316308	MajorDMR-16-52627	32
chr22	42322131	42322958	MajorDMR-16-52628	10
chr22	42334871	42335205	MajorDMR-16-52629	4
chr22	42337206	42337577	MajorDMR-16-52630	2
chr22	42343431	42343663	MajorDMR-16-52631	2
chr22	42349050	42349300	MajorDMR-16-52632	2
chr22	42351537	42351759	MajorDMR-16-52633	2
chr22	42353153	42353949	MajorDMR-16-52634	7
chr22	42357716	42358507	MajorDMR-16-52635	7
chr22	42362823	42362863	MajorDMR-16-52636	2
chr22	42365411	42365471	MajorDMR-16-52637	3
chr22	42371468	42372049	MajorDMR-16-52638	6
chr22	42382746	42382806	MajorDMR-16-52639	2
chr22	42394381	42395080	MajorDMR-16-52640	8
chr22	42467586	42468250	MajorDMR-16-52641	4
chr22	42469975	42470136	MajorDMR-16-52642	5
chr22	42474935	42475120	MajorDMR-16-52643	3
chr22	42476993	42477046	MajorDMR-16-52644	2
chr22	42487677	42487900	MajorDMR-16-52645	2
chr22	42508746	42508944	MajorDMR-16-52646	2
chr22	42548748	42548801	MajorDMR-16-52647	3
chr22	42565205	42565319	MajorDMR-16-52648	2
chr22	42566751	42567826	MajorDMR-16-52649	5
chr22	42575800	42576073	MajorDMR-16-52650	5
chr22	42611097	42611137	MajorDMR-16-52651	5
chr22	42613564	42613765	MajorDMR-16-52652	3
chr22	42667045	42667716	MajorDMR-16-52653	5
chr22	42712916	42714064	MajorDMR-16-52654	10
chr22	42739159	42739311	MajorDMR-16-52655	3
chr22	42739954	42739960	MajorDMR-16-52656	2
chr22	42740525	42740795	MajorDMR-16-52657	2
chr22	42743293	42743820	MajorDMR-16-52658	24
chr22	42750218	42750337	MajorDMR-16-52659	3
chr22	42765829	42765897	MajorDMR-16-52660	3
chr22	42776189	42776245	MajorDMR-16-52661	2
chr22	42784265	42784955	MajorDMR-16-52662	8
chr22	42792826	42793123	MajorDMR-16-52663	4
chr22	42808702	42808860	MajorDMR-16-52664	5
chr22	42833178	42833401	MajorDMR-16-52665	4
chr22	42855954	42856066	MajorDMR-16-52666	2
chr22	42894859	42895530	MajorDMR-16-52667	5
chr22	42896094	42896168	MajorDMR-16-52668	3
chr22	42896758	42896986	MajorDMR-16-52669	2
chr22	42908497	42908586	MajorDMR-16-52670	2
chr22	42914761	42914856	MajorDMR-16-52671	4
chr22	42929107	42929140	MajorDMR-16-52672	5
chr22	42948000	42948281	MajorDMR-16-52673	4
chr22	42949319	42949455	MajorDMR-16-52674	3
chr22	42950184	42950597	MajorDMR-16-52675	10
chr22	42977038	42977068	MajorDMR-16-52676	2
chr22	42991564	42991697	MajorDMR-16-52677	2
chr22	43009194	43009457	MajorDMR-16-52678	2
chr22	43011885	43012176	MajorDMR-16-52679	2
chr22	43013770	43014001	MajorDMR-16-52680	4
chr22	43016863	43017043	MajorDMR-16-52681	3
chr22	43017616	43018085	MajorDMR-16-52682	2
chr22	43042717	43042880	MajorDMR-16-52683	3
chr22	43058691	43058751	MajorDMR-16-52684	3
chr22	43115852	43116202	MajorDMR-16-52685	12
chr22	43117196	43117327	MajorDMR-16-52686	4
chr22	43186841	43188182	MajorDMR-16-52687	24
chr22	43199415	43199829	MajorDMR-16-52688	3
chr22	43253613	43253641	MajorDMR-16-52689	3
chr22	43265133	43266036	MajorDMR-16-52690	8
chr22	43304022	43304325	MajorDMR-16-52691	2
chr22	43329352	43329620	MajorDMR-16-52692	4
chr22	43366895	43367221	MajorDMR-16-52693	2
chr22	43396382	43397818	MajorDMR-16-52694	10
chr22	43430046	43430152	MajorDMR-16-52695	2
chr22	43486097	43486473	MajorDMR-16-52696	2
chr22	43505770	43506159	MajorDMR-16-52697	7
chr22	43507386	43507578	MajorDMR-16-52698	4
chr22	43525273	43525599	MajorDMR-16-52699	4
chr22	43532436	43532477	MajorDMR-16-52700	2
chr22	43547888	43548866	MajorDMR-16-52701	32
chr22	43560567	43561012	MajorDMR-16-52702	7
chr22	43581521	43581744	MajorDMR-16-52703	4
chr22	43584001	43584067	MajorDMR-16-52704	3
chr22	43592314	43592621	MajorDMR-16-52705	2
chr22	43665467	43665935	MajorDMR-16-52706	11
chr22	43669447	43669873	MajorDMR-16-52707	4
chr22	43701916	43702103	MajorDMR-16-52708	2
chr22	43738060	43738711	MajorDMR-16-52709	12
chr22	43740016	43740185	MajorDMR-16-52710	2
chr22	43773780	43774126	MajorDMR-16-52711	2
chr22	43781585	43781609	MajorDMR-16-52712	2
chr22	43815600	43817123	MajorDMR-16-52713	14
chr22	43817980	43818632	MajorDMR-16-52714	7
chr22	43821360	43821689	MajorDMR-16-52715	5
chr22	43823501	43824295	MajorDMR-16-52716	7
chr22	43825570	43826267	MajorDMR-16-52717	5
chr22	43827082	43827238	MajorDMR-16-52718	3
chr22	43829597	43829938	MajorDMR-16-52719	5
chr22	43831946	43832707	MajorDMR-16-52720	9
chr22	43833602	43833993	MajorDMR-16-52721	3
chr22	43834655	43835601	MajorDMR-16-52722	4
chr22	43847104	43847987	MajorDMR-16-52723	8
chr22	43858244	43858299	MajorDMR-16-52724	2
chr22	43863386	43864236	MajorDMR-16-52725	7
chr22	43866981	43867467	MajorDMR-16-52726	5
chr22	43868467	43868608	MajorDMR-16-52727	3
chr22	43874904	43875325	MajorDMR-16-52728	6
chr22	43877493	43878630	MajorDMR-16-52729	8
chr22	43879144	43879403	MajorDMR-16-52730	4
chr22	43883753	43884073	MajorDMR-16-52731	3
chr22	43885259	43885438	MajorDMR-16-52732	3
chr22	43886753	43886757	MajorDMR-16-52733	2
chr22	43896683	43898142	MajorDMR-16-52734	12
chr22	43912315	43912372	MajorDMR-16-52735	3
chr22	43926621	43927579	MajorDMR-16-52736	7
chr22	43957403	43957422	MajorDMR-16-52737	2
chr22	43963800	43963975	MajorDMR-16-52738	2
chr22	43966319	43966552	MajorDMR-16-52739	4
chr22	44063614	44063848	MajorDMR-16-52740	2
chr22	44107719	44107796	MajorDMR-16-52741	2
chr22	44127772	44128379	MajorDMR-16-52742	3
chr22	44216400	44216826	MajorDMR-16-52743	3
chr22	44219185	44219653	MajorDMR-16-52744	6
chr22	44220301	44222137	MajorDMR-16-52745	37
chr22	44223511	44223893	MajorDMR-16-52746	5
chr22	44224934	44226675	MajorDMR-16-52747	27
chr22	44229716	44231224	MajorDMR-16-52748	30
chr22	44231733	44232152	MajorDMR-16-52749	8
chr22	44235693	44236139	MajorDMR-16-52750	3
chr22	44243766	44243792	MajorDMR-16-52751	2
chr22	44245277	44245839	MajorDMR-16-52752	7
chr22	44246507	44249326	MajorDMR-16-52753	20
chr22	44254425	44254736	MajorDMR-16-52754	3
chr22	44256078	44257166	MajorDMR-16-52755	14
chr22	44280881	44281224	MajorDMR-16-52756	12
chr22	44285811	44285859	MajorDMR-16-52757	2
chr22	44286855	44287325	MajorDMR-16-52758	17
chr22	44290870	44291115	MajorDMR-16-52759	2
chr22	44300362	44300971	MajorDMR-16-52760	12
chr22	44320316	44320689	MajorDMR-16-52761	7
chr22	44341993	44342001	MajorDMR-16-52762	2
chr22	44347136	44347251	MajorDMR-16-52763	2
chr22	44388113	44388545	MajorDMR-16-52764	3
chr22	44389079	44389899	MajorDMR-16-52765	5
chr22	44390958	44391197	MajorDMR-16-52766	2
chr22	44391875	44392160	MajorDMR-16-52767	2
chr22	44417723	44417916	MajorDMR-16-52768	2
chr22	44419518	44419655	MajorDMR-16-52769	2
chr22	44420564	44420904	MajorDMR-16-52770	14
chr22	44433448	44433798	MajorDMR-16-52771	6
chr22	44445360	44445411	MajorDMR-16-52772	3
chr22	44446919	44447054	MajorDMR-16-52773	4
chr22	44464274	44464693	MajorDMR-16-52774	15
chr22	44467803	44467933	MajorDMR-16-52775	2
chr22	44477877	44477969	MajorDMR-16-52776	3
chr22	44482149	44483092	MajorDMR-16-52777	9
chr22	44525224	44525401	MajorDMR-16-52778	5
chr22	44571554	44571829	MajorDMR-16-52779	2
chr22	44591614	44592118	MajorDMR-16-52780	2
chr22	44596872	44597071	MajorDMR-16-52781	2
chr22	44597834	44598858	MajorDMR-16-52782	10
chr22	44607963	44608045	MajorDMR-16-52783	2
chr22	44679232	44679601	MajorDMR-16-52784	3
chr22	44682186	44682738	MajorDMR-16-52785	3
chr22	44683674	44683918	MajorDMR-16-52786	6
chr22	44689823	44690754	MajorDMR-16-52787	6
chr22	44696794	44697422	MajorDMR-16-52788	11
chr22	44705095	44705217	MajorDMR-16-52789	2
chr22	44707893	44707904	MajorDMR-16-52790	3
chr22	44709572	44710070	MajorDMR-16-52791	4
chr22	44712568	44713220	MajorDMR-16-52792	20
chr22	44716687	44716799	MajorDMR-16-52793	2
chr22	44722540	44722651	MajorDMR-16-52794	4
chr22	44725345	44726759	MajorDMR-16-52795	13
chr22	44728133	44728628	MajorDMR-16-52796	7
chr22	44733275	44733958	MajorDMR-16-52797	19
chr22	44747043	44747788	MajorDMR-16-52798	4
chr22	44748297	44748483	MajorDMR-16-52799	2
chr22	44751449	44751569	MajorDMR-16-52800	3
chr22	44753217	44754318	MajorDMR-16-52801	16
chr22	44776195	44776743	MajorDMR-16-52802	6
chr22	44778057	44778335	MajorDMR-16-52803	2
chr22	44789058	44789482	MajorDMR-16-52804	2
chr22	44805505	44805831	MajorDMR-16-52805	2
chr22	44821450	44821512	MajorDMR-16-52806	2
chr22	44844193	44844339	MajorDMR-16-52807	3
chr22	44893647	44893651	MajorDMR-16-52808	2
chr22	44894674	44894911	MajorDMR-16-52809	2
chr22	44939101	44939613	MajorDMR-16-52810	5
chr22	44952043	44952221	MajorDMR-16-52811	3
chr22	44966725	44966835	MajorDMR-16-52812	5
chr22	44967815	44968445	MajorDMR-16-52813	9
chr22	44982401	44984095	MajorDMR-16-52814	29
chr22	44991699	44992098	MajorDMR-16-52815	13
chr22	44993595	44993903	MajorDMR-16-52816	11
chr22	45015965	45016852	MajorDMR-16-52817	18
chr22	45017714	45018301	MajorDMR-16-52818	9
chr22	45019566	45020224	MajorDMR-16-52819	15
chr22	45034454	45034607	MajorDMR-16-52820	2
chr22	45056990	45057265	MajorDMR-16-52821	4
chr22	45064036	45064166	MajorDMR-16-52822	3
chr22	45065217	45066994	MajorDMR-16-52823	12
chr22	45080624	45081260	MajorDMR-16-52824	7
chr22	45088051	45088336	MajorDMR-16-52825	4
chr22	45094546	45095111	MajorDMR-16-52826	4
chr22	45098600	45099424	MajorDMR-16-52827	23
chr22	45107806	45107844	MajorDMR-16-52828	2
chr22	45125308	45126133	MajorDMR-16-52829	20
chr22	45136446	45136456	MajorDMR-16-52830	5
chr22	45138268	45138286	MajorDMR-16-52831	2
chr22	45148054	45148286	MajorDMR-16-52832	11
chr22	45148796	45149227	MajorDMR-16-52833	16
chr22	45154347	45154567	MajorDMR-16-52834	5
chr22	45193747	45193773	MajorDMR-16-52835	2
chr22	45196912	45197642	MajorDMR-16-52836	3
chr22	45216576	45216831	MajorDMR-16-52837	6
chr22	45332067	45332386	MajorDMR-16-52838	7
chr22	45335096	45335405	MajorDMR-16-52839	4
chr22	45342985	45343291	MajorDMR-16-52840	5
chr22	45432255	45432526	MajorDMR-16-52841	3
chr22	45460508	45461005	MajorDMR-16-52842	7
chr22	45467426	45468397	MajorDMR-16-52843	11
chr22	45473849	45473892	MajorDMR-16-52844	2
chr22	45497900	45497947	MajorDMR-16-52845	2
chr22	45525610	45525932	MajorDMR-16-52846	6
chr22	45558885	45558927	MajorDMR-16-52847	3
chr22	45574275	45575081	MajorDMR-16-52848	5
chr22	45576139	45577074	MajorDMR-16-52849	4
chr22	45582166	45582860	MajorDMR-16-52850	5
chr22	45588334	45589169	MajorDMR-16-52851	5
chr22	45593994	45595266	MajorDMR-16-52852	8
chr22	45596541	45597900	MajorDMR-16-52853	10
chr22	45599537	45599555	MajorDMR-16-52854	2
chr22	45600614	45601056	MajorDMR-16-52855	3
chr22	45604160	45608064	MajorDMR-16-52856	68
chr22	45608930	45610232	MajorDMR-16-52857	14
chr22	45614857	45614942	MajorDMR-16-52858	2
chr22	45616447	45616740	MajorDMR-16-52859	2
chr22	45620185	45622103	MajorDMR-16-52860	29
chr22	45622612	45624096	MajorDMR-16-52861	29
chr22	45626131	45626486	MajorDMR-16-52862	2
chr22	45628088	45628279	MajorDMR-16-52863	2
chr22	45630218	45632350	MajorDMR-16-52864	24
chr22	45633348	45635864	MajorDMR-16-52865	20
chr22	45637086	45637463	MajorDMR-16-52866	6
chr22	45642088	45642536	MajorDMR-16-52867	5
chr22	45645265	45645684	MajorDMR-16-52868	2
chr22	45665524	45665660	MajorDMR-16-52869	3
chr22	45667960	45668026	MajorDMR-16-52870	2
chr22	45680305	45680499	MajorDMR-16-52871	2
chr22	45681007	45681089	MajorDMR-16-52872	2
chr22	45686585	45686823	MajorDMR-16-52873	12
chr22	45697912	45698222	MajorDMR-16-52874	2
chr22	45704901	45705266	MajorDMR-16-52875	7
chr22	45724732	45725215	MajorDMR-16-52876	5
chr22	45730540	45731199	MajorDMR-16-52877	8
chr22	45810042	45810101	MajorDMR-16-52878	4
chr22	45828574	45828993	MajorDMR-16-52879	3
chr22	45836620	45837383	MajorDMR-16-52880	7
chr22	45850589	45850788	MajorDMR-16-52881	3
chr22	45864897	45865330	MajorDMR-16-52882	2
chr22	45889197	45889556	MajorDMR-16-52883	3
chr22	45891947	45892437	MajorDMR-16-52884	4
chr22	45898109	45898440	MajorDMR-16-52885	7
chr22	45899135	45899840	MajorDMR-16-52886	13
chr22	45901043	45901106	MajorDMR-16-52887	2
chr22	45924102	45924116	MajorDMR-16-52888	2
chr22	45930078	45930383	MajorDMR-16-52889	3
chr22	45949368	45949676	MajorDMR-16-52890	4
chr22	45973705	45973765	MajorDMR-16-52891	3
chr22	45980046	45980298	MajorDMR-16-52892	9
chr22	46026882	46027480	MajorDMR-16-52893	7
chr22	46041432	46041955	MajorDMR-16-52894	6
chr22	46075505	46075540	MajorDMR-16-52895	3
chr22	46084625	46084717	MajorDMR-16-52896	2
chr22	46092130	46092583	MajorDMR-16-52897	2
chr22	46103734	46104219	MajorDMR-16-52898	2
chr22	46163749	46164034	MajorDMR-16-52899	2
chr22	46165548	46166171	MajorDMR-16-52900	4
chr22	46168925	46169027	MajorDMR-16-52901	2
chr22	46257015	46257020	MajorDMR-16-52902	2
chr22	46259821	46260792	MajorDMR-16-52903	22
chr22	46262898	46263725	MajorDMR-16-52904	44
chr22	46264898	46265398	MajorDMR-16-52905	2
chr22	46276365	46276388	MajorDMR-16-52906	2
chr22	46277044	46277309	MajorDMR-16-52907	9
chr22	46285422	46286243	MajorDMR-16-52908	18
chr22	46289467	46289700	MajorDMR-16-52909	2
chr22	46299332	46299627	MajorDMR-16-52910	7
chr22	46301679	46301949	MajorDMR-16-52911	3
chr22	46324472	46324493	MajorDMR-16-52912	2
chr22	46330704	46331169	MajorDMR-16-52913	10
chr22	46362417	46363410	MajorDMR-16-52914	11
chr22	46368535	46368839	MajorDMR-16-52915	5
chr22	46370870	46371667	MajorDMR-16-52916	12
chr22	46390558	46391056	MajorDMR-16-52917	2
chr22	46403046	46404298	MajorDMR-16-52918	16
chr22	46409520	46409568	MajorDMR-16-52919	3
chr22	46431073	46431184	MajorDMR-16-52920	2
chr22	46434466	46435139	MajorDMR-16-52921	11
chr22	46452757	46453573	MajorDMR-16-52922	3
chr22	46454893	46454923	MajorDMR-16-52923	4
chr22	46480601	46481100	MajorDMR-16-52924	3
chr22	46481964	46482351	MajorDMR-16-52925	9
chr22	46495017	46495245	MajorDMR-16-52926	6
chr22	46498732	46499393	MajorDMR-16-52927	7
chr22	46503284	46504168	MajorDMR-16-52928	6
chr22	46505805	46506405	MajorDMR-16-52929	3
chr22	46506928	46506947	MajorDMR-16-52930	2
chr22	46507665	46508408	MajorDMR-16-52931	4
chr22	46512039	46512947	MajorDMR-16-52932	15
chr22	46515965	46516139	MajorDMR-16-52933	2
chr22	46547540	46547687	MajorDMR-16-52934	2
chr22	46626504	46626612	MajorDMR-16-52935	2
chr22	46629185	46629369	MajorDMR-16-52936	4
chr22	46659017	46659058	MajorDMR-16-52937	2
chr22	46732566	46732788	MajorDMR-16-52938	5
chr22	46744477	46745340	MajorDMR-16-52939	9
chr22	46746521	46746866	MajorDMR-16-52940	5
chr22	46748913	46749346	MajorDMR-16-52941	9
chr22	46763509	46763757	MajorDMR-16-52942	5
chr22	46775570	46775995	MajorDMR-16-52943	5
chr22	46786370	46786977	MajorDMR-16-52944	8
chr22	46815493	46815639	MajorDMR-16-52945	3
chr22	46843453	46843559	MajorDMR-16-52946	3
chr22	46858691	46858820	MajorDMR-16-52947	4
chr22	46886435	46886523	MajorDMR-16-52948	2
chr22	46896243	46896331	MajorDMR-16-52949	5
chr22	46903862	46904175	MajorDMR-16-52950	6
chr22	46932262	46932436	MajorDMR-16-52951	5
chr22	46938006	46938318	MajorDMR-16-52952	5
chr22	46959374	46959775	MajorDMR-16-52953	9
chr22	46972266	46972445	MajorDMR-16-52954	2
chr22	46983292	46983767	MajorDMR-16-52955	7
chr22	46991721	46992367	MajorDMR-16-52956	4
chr22	46999924	47000615	MajorDMR-16-52957	8
chr22	47009691	47010374	MajorDMR-16-52958	3
chr22	47011559	47012291	MajorDMR-16-52959	4
chr22	47013740	47014133	MajorDMR-16-52960	8
chr22	47015530	47015940	MajorDMR-16-52961	6
chr22	47023127	47023210	MajorDMR-16-52962	3
chr22	47025594	47025754	MajorDMR-16-52963	2
chr22	47028883	47029009	MajorDMR-16-52964	2
chr22	47031123	47031470	MajorDMR-16-52965	3
chr22	47034650	47035569	MajorDMR-16-52966	8
chr22	47036070	47036377	MajorDMR-16-52967	4
chr22	47040834	47042134	MajorDMR-16-52968	8
chr22	47045969	47046395	MajorDMR-16-52969	13
chr22	47048180	47049094	MajorDMR-16-52970	10
chr22	47056606	47057936	MajorDMR-16-52971	19
chr22	47065838	47066189	MajorDMR-16-52972	2
chr22	47068786	47068819	MajorDMR-16-52973	3
chr22	47070284	47070660	MajorDMR-16-52974	6
chr22	47074231	47075837	MajorDMR-16-52975	31
chr22	47082760	47083354	MajorDMR-16-52976	10
chr22	47084173	47085122	MajorDMR-16-52977	13
chr22	47086593	47086777	MajorDMR-16-52978	3
chr22	47089087	47090423	MajorDMR-16-52979	26
chr22	47127197	47127623	MajorDMR-16-52980	7
chr22	47132170	47132376	MajorDMR-16-52981	2
chr22	47134885	47135347	MajorDMR-16-52982	6
chr22	47186077	47186147	MajorDMR-16-52983	2
chr22	47187213	47187784	MajorDMR-16-52984	8
chr22	47193294	47193625	MajorDMR-16-52985	9
chr22	47194702	47195192	MajorDMR-16-52986	5
chr22	47199483	47199521	MajorDMR-16-52987	2
chr22	47225412	47225594	MajorDMR-16-52988	2
chr22	47229303	47229497	MajorDMR-16-52989	5
chr22	47240408	47240421	MajorDMR-16-52990	2
chr22	47241155	47241431	MajorDMR-16-52991	4
chr22	47343514	47343654	MajorDMR-16-52992	3
chr22	47358529	47358622	MajorDMR-16-52993	2
chr22	47367314	47367680	MajorDMR-16-52994	7
chr22	47455399	47456112	MajorDMR-16-52995	14
chr22	47486336	47486377	MajorDMR-16-52996	2
chr22	47487238	47487506	MajorDMR-16-52997	9
chr22	47543884	47544673	MajorDMR-16-52998	6
chr22	47549989	47551257	MajorDMR-16-52999	35
chr22	47628535	47628660	MajorDMR-16-53000	4
chr22	47646087	47646198	MajorDMR-16-53001	2
chr22	47653467	47653921	MajorDMR-16-53002	3
chr22	47676344	47676381	MajorDMR-16-53003	2
chr22	47683275	47683399	MajorDMR-16-53004	4
chr22	47711998	47712094	MajorDMR-16-53005	2
chr22	47774904	47774912	MajorDMR-16-53006	2
chr22	47784688	47785041	MajorDMR-16-53007	2
chr22	47830515	47831495	MajorDMR-16-53008	18
chr22	47846702	47847473	MajorDMR-16-53009	10
chr22	47855155	47855306	MajorDMR-16-53010	2
chr22	47858951	47858984	MajorDMR-16-53011	2
chr22	47870378	47870901	MajorDMR-16-53012	6
chr22	47930377	47930733	MajorDMR-16-53013	3
chr22	47996258	47996879	MajorDMR-16-53014	4
chr22	48013916	48014435	MajorDMR-16-53015	17
chr22	48025202	48025497	MajorDMR-16-53016	2
chr22	48028529	48028857	MajorDMR-16-53017	6
chr22	48050736	48051279	MajorDMR-16-53018	5
chr22	48080700	48081053	MajorDMR-16-53019	2
chr22	48114494	48114675	MajorDMR-16-53020	2
chr22	48144255	48144300	MajorDMR-16-53021	2
chr22	48175085	48175628	MajorDMR-16-53022	3
chr22	48177271	48177534	MajorDMR-16-53023	5
chr22	48184492	48185222	MajorDMR-16-53024	5
chr22	48245449	48245635	MajorDMR-16-53025	3
chr22	48350039	48350292	MajorDMR-16-53026	4
chr22	48386344	48386426	MajorDMR-16-53027	2
chr22	48440561	48440795	MajorDMR-16-53028	6
chr22	48449374	48449408	MajorDMR-16-53029	2
chr22	48450085	48450096	MajorDMR-16-53030	2
chr22	48457609	48457640	MajorDMR-16-53031	3
chr22	48463980	48464493	MajorDMR-16-53032	13
chr22	48472542	48472553	MajorDMR-16-53033	2
chr22	48477408	48477706	MajorDMR-16-53034	2
chr22	48486078	48486200	MajorDMR-16-53035	7
chr22	48500434	48501457	MajorDMR-16-53036	11
chr22	48605712	48605871	MajorDMR-16-53037	4
chr22	48619837	48620161	MajorDMR-16-53038	4
chr22	48649655	48650784	MajorDMR-16-53039	15
chr22	48653568	48653935	MajorDMR-16-53040	6
chr22	48654661	48654707	MajorDMR-16-53041	2
chr22	48682467	48682606	MajorDMR-16-53042	5
chr22	48736953	48737462	MajorDMR-16-53043	21
chr22	48739584	48739770	MajorDMR-16-53044	2
chr22	48787082	48787386	MajorDMR-16-53045	5
chr22	48788799	48789228	MajorDMR-16-53046	12
chr22	48877242	48877274	MajorDMR-16-53047	2
chr22	48881088	48881562	MajorDMR-16-53048	2
chr22	48884530	48885014	MajorDMR-16-53049	10
chr22	48894757	48895582	MajorDMR-16-53050	18
chr22	48896470	48896746	MajorDMR-16-53051	2
chr22	48907106	48907316	MajorDMR-16-53052	2
chr22	48927253	48927874	MajorDMR-16-53053	7
chr22	48931842	48933101	MajorDMR-16-53054	35
chr22	48969357	48969624	MajorDMR-16-53055	2
chr22	48970693	48970890	MajorDMR-16-53056	6
chr22	48975125	48975896	MajorDMR-16-53057	10
chr22	48998691	48999450	MajorDMR-16-53058	8
chr22	49003931	49004556	MajorDMR-16-53059	6
chr22	49015924	49016397	MajorDMR-16-53060	3
chr22	49021473	49021768	MajorDMR-16-53061	2
chr22	49022939	49023668	MajorDMR-16-53062	20
chr22	49025885	49026082	MajorDMR-16-53063	7
chr22	49031718	49031894	MajorDMR-16-53064	5
chr22	49037417	49037553	MajorDMR-16-53065	3
chr22	49090603	49090659	MajorDMR-16-53066	4
chr22	49095844	49096686	MajorDMR-16-53067	6
chr22	49178999	49179067	MajorDMR-16-53068	2
chr22	49189977	49190097	MajorDMR-16-53069	8
chr22	49220687	49221340	MajorDMR-16-53070	14
chr22	49223013	49223515	MajorDMR-16-53071	5
chr22	49310304	49310405	MajorDMR-16-53072	2
chr22	49339259	49339817	MajorDMR-16-53073	12
chr22	49340737	49340815	MajorDMR-16-53074	2
chr22	49376984	49377127	MajorDMR-16-53075	2
chr22	49388906	49389184	MajorDMR-16-53076	2
chr22	49417907	49418158	MajorDMR-16-53077	5
chr22	49422770	49423049	MajorDMR-16-53078	4
chr22	49442536	49442655	MajorDMR-16-53079	2
chr22	49447950	49448583	MajorDMR-16-53080	9
chr22	49499847	49500047	MajorDMR-16-53081	2
chr22	49524655	49524895	MajorDMR-16-53082	2
chr22	49542738	49543048	MajorDMR-16-53083	2
chr22	49582869	49583378	MajorDMR-16-53084	9
chr22	49583999	49584409	MajorDMR-16-53085	2
chr22	49594095	49594175	MajorDMR-16-53086	2
chr22	49643940	49644361	MajorDMR-16-53087	2
chr22	49654581	49654833	MajorDMR-16-53088	5
chr22	49665658	49666302	MajorDMR-16-53089	13
chr22	49679910	49680499	MajorDMR-16-53090	5
chr22	49700771	49701427	MajorDMR-16-53091	11
chr22	49702754	49703163	MajorDMR-16-53092	4
chr22	49717674	49718205	MajorDMR-16-53093	7
chr22	49730526	49730791	MajorDMR-16-53094	6
chr22	49746779	49746919	MajorDMR-16-53095	2
chr22	49765369	49765495	MajorDMR-16-53096	5
chr22	49779973	49780537	MajorDMR-16-53097	3
chr22	49797529	49797594	MajorDMR-16-53098	2
chr22	49817734	49818262	MajorDMR-16-53099	12
chr22	49819215	49819244	MajorDMR-16-53100	3
chr22	49819894	49820237	MajorDMR-16-53101	5
chr22	49826576	49826710	MajorDMR-16-53102	2
chr22	49841057	49841190	MajorDMR-16-53103	3
chr22	49843606	49844728	MajorDMR-16-53104	20
chr22	49849469	49849517	MajorDMR-16-53105	4
chr22	49850426	49850963	MajorDMR-16-53106	4
chr22	49874955	49876077	MajorDMR-16-53107	29
chr22	49915497	49915635	MajorDMR-16-53108	4
chr22	50007178	50007672	MajorDMR-16-53109	9
chr22	50025837	50026691	MajorDMR-16-53110	17
chr22	50063839	50064019	MajorDMR-16-53111	8
chr22	50064791	50065897	MajorDMR-16-53112	16
chr22	50066847	50066939	MajorDMR-16-53113	3
chr22	50097443	50097510	MajorDMR-16-53114	4
chr22	50117876	50118349	MajorDMR-16-53115	3
chr22	50118884	50119022	MajorDMR-16-53116	2
chr22	50141279	50141371	MajorDMR-16-53117	2
chr22	50148595	50149171	MajorDMR-16-53118	5
chr22	50162264	50162981	MajorDMR-16-53119	3
chr22	50172885	50174666	MajorDMR-16-53120	20
chr22	50179826	50180138	MajorDMR-16-53121	8
chr22	50194387	50194632	MajorDMR-16-53122	5
chr22	50209375	50209520	MajorDMR-16-53123	2
chr22	50215629	50215638	MajorDMR-16-53124	2
chr22	50219686	50219913	MajorDMR-16-53125	2
chr22	50241540	50241997	MajorDMR-16-53126	11
chr22	50243584	50243913	MajorDMR-16-53127	11
chr22	50246336	50246449	MajorDMR-16-53128	4
chr22	50248775	50248811	MajorDMR-16-53129	2
chr22	50252215	50252245	MajorDMR-16-53130	2
chr22	50286027	50286112	MajorDMR-16-53131	3
chr22	50294686	50294789	MajorDMR-16-53132	3
chr22	50297899	50298091	MajorDMR-16-53133	2
chr22	50322383	50322880	MajorDMR-16-53134	8
chr22	50323591	50324090	MajorDMR-16-53135	3
chr22	50328785	50328900	MajorDMR-16-53136	2
chr22	50329993	50330351	MajorDMR-16-53137	2
chr22	50356368	50356754	MajorDMR-16-53138	12
chr22	50357256	50358253	MajorDMR-16-53139	6
chr22	50361396	50361535	MajorDMR-16-53140	2
chr22	50364366	50364533	MajorDMR-16-53141	4
chr22	50414913	50415463	MajorDMR-16-53142	7
chr22	50418425	50418442	MajorDMR-16-53143	2
chr22	50421378	50421802	MajorDMR-16-53144	2
chr22	50431943	50431990	MajorDMR-16-53145	2
chr22	50437591	50437830	MajorDMR-16-53146	2
chr22	50443431	50443872	MajorDMR-16-53147	5
chr22	50449519	50450140	MajorDMR-16-53148	9
chr22	50452859	50453297	MajorDMR-16-53149	4
chr22	50458018	50458325	MajorDMR-16-53150	2
chr22	50466159	50466787	MajorDMR-16-53151	21
chr22	50467907	50468558	MajorDMR-16-53152	7
chr22	50469211	50469353	MajorDMR-16-53153	2
chr22	50496534	50496721	MajorDMR-16-53154	8
chr22	50513228	50513246	MajorDMR-16-53155	2
chr22	50522456	50522729	MajorDMR-16-53156	2
chr22	50523237	50524411	MajorDMR-16-53157	7
chr22	50528053	50528670	MajorDMR-16-53158	10
chr22	50596361	50596518	MajorDMR-16-53159	5
chr22	50609707	50610175	MajorDMR-16-53160	2
chr22	50616352	50616897	MajorDMR-16-53161	6
chr22	50622979	50623641	MajorDMR-16-53162	22
chr22	50624162	50624173	MajorDMR-16-53163	2
chr22	50625176	50625568	MajorDMR-16-53164	2
chr22	50635671	50635684	MajorDMR-16-53165	2
chr22	50637424	50638520	MajorDMR-16-53166	11
chr22	50640681	50640931	MajorDMR-16-53167	7
chr22	50643820	50643880	MajorDMR-16-53168	2
chr22	50645110	50647176	MajorDMR-16-53169	26
chr22	50647763	50648037	MajorDMR-16-53170	6
chr22	50649709	50649852	MajorDMR-16-53171	5
chr22	50653874	50654151	MajorDMR-16-53172	5
chr22	50654663	50654849	MajorDMR-16-53173	2
chr22	50656771	50657488	MajorDMR-16-53174	8
chr22	50658318	50658706	MajorDMR-16-53175	2
chr22	50663557	50664042	MajorDMR-16-53176	3
chr22	50675659	50675735	MajorDMR-16-53177	2
chr22	50679916	50680488	MajorDMR-16-53178	5
chr22	50681015	50682509	MajorDMR-16-53179	18
chr22	50686282	50686472	MajorDMR-16-53180	6
chr22	50690042	50690733	MajorDMR-16-53181	6
chr22	50692323	50692403	MajorDMR-16-53182	2
chr22	50695593	50695608	MajorDMR-16-53183	2
chr22	50696963	50698404	MajorDMR-16-53184	9
chr22	50700523	50700665	MajorDMR-16-53185	3
chr22	50701195	50702375	MajorDMR-16-53186	8
chr22	50704653	50704980	MajorDMR-16-53187	2
chr22	50705739	50708440	MajorDMR-16-53188	31
chr22	50709241	50709259	MajorDMR-16-53189	2
chr22	50709903	50711047	MajorDMR-16-53190	18
chr22	50711927	50714939	MajorDMR-16-53191	40
chr22	50716342	50716470	MajorDMR-16-53192	3
chr22	50731831	50732866	MajorDMR-16-53193	14
chr22	50735279	50735801	MajorDMR-16-53194	3
chr22	50738655	50739095	MajorDMR-16-53195	14
chr22	50739627	50741266	MajorDMR-16-53196	23
chr22	50742494	50744386	MajorDMR-16-53197	30
chr22	50746492	50747675	MajorDMR-16-53198	9
chr22	50755484	50755510	MajorDMR-16-53199	2
chr22	50763889	50764729	MajorDMR-16-53200	10
chr22	50765991	50766230	MajorDMR-16-53201	5
chr22	50780571	50780598	MajorDMR-16-53202	2
chr22	50784774	50785954	MajorDMR-16-53203	9
chr22	50794936	50795591	MajorDMR-16-53204	3
chr22	50800884	50800929	MajorDMR-16-53205	2
chr22	50801593	50802481	MajorDMR-16-53206	7
chr22	50805368	50805537	MajorDMR-16-53207	3
chr22	50833382	50833678	MajorDMR-16-53208	6
chr22	50837413	50837866	MajorDMR-16-53209	8
chr22	50869329	50869746	MajorDMR-16-53210	2
chr22	50876761	50876808	MajorDMR-16-53211	2
chr22	50878171	50878645	MajorDMR-16-53212	4
chr22	50882599	50882875	MajorDMR-16-53213	4
chr22	50883507	50884005	MajorDMR-16-53214	4
chr22	50884825	50885864	MajorDMR-16-53215	6
chr22	50906113	50906320	MajorDMR-16-53216	3
chr22	50907959	50908549	MajorDMR-16-53217	12
chr22	50909570	50910064	MajorDMR-16-53218	4
chr22	50911019	50912349	MajorDMR-16-53219	8
chr22	50936968	50937177	MajorDMR-16-53220	4
chr22	50942388	50942472	MajorDMR-16-53221	2
chr22	50945121	50945377	MajorDMR-16-53222	2
chr22	50962958	50963295	MajorDMR-16-53223	3
chr22	50965160	50965445	MajorDMR-16-53224	6
chr22	50967940	50968018	MajorDMR-16-53225	4
chr22	50969194	50969267	MajorDMR-16-53226	2
chr22	50972752	50972938	MajorDMR-16-53227	2
chr22	50982399	50982582	MajorDMR-16-53228	4
chr22	50985089	50985783	MajorDMR-16-53229	17
chr22	50986369	50987428	MajorDMR-16-53230	9
chr22	51016279	51017167	MajorDMR-16-53231	43
chr22	51040301	51040521	MajorDMR-16-53232	2
chr22	51041137	51041243	MajorDMR-16-53233	2
chr22	51041842	51042882	MajorDMR-16-53234	12
chr22	51044061	51044838	MajorDMR-16-53235	4
chr22	51050577	51050595	MajorDMR-16-53236	2
chr22	51051169	51051503	MajorDMR-16-53237	6
chr22	51058478	51058798	MajorDMR-16-53238	6
chr22	51059406	51061910	MajorDMR-16-53239	26
chr22	51063105	51063241	MajorDMR-16-53240	3
chr22	51065955	51066336	MajorDMR-16-53241	8
chr22	51067376	51067445	MajorDMR-16-53242	2
chr22	51110362	51110380	MajorDMR-16-53243	2
chr22	51111433	51111900	MajorDMR-16-53244	7
chr22	51113855	51114450	MajorDMR-16-53245	14
chr22	51132703	51132881	MajorDMR-16-53246	2
chr22	51134848	51134889	MajorDMR-16-53247	3
chr22	51136645	51137635	MajorDMR-16-53248	20
chr22	51138334	51138830	MajorDMR-16-53249	9
chr22	51140953	51141067	MajorDMR-16-53250	3
chr22	51142633	51142870	MajorDMR-16-53251	2
chr22	51143405	51143467	MajorDMR-16-53252	2
chr22	51144102	51144571	MajorDMR-16-53253	4
chr22	51156599	51157085	MajorDMR-16-53254	2
chr22	51158395	51159913	MajorDMR-16-53255	93
chr22	51168047	51168788	MajorDMR-16-53256	10
chr22	51169418	51169807	MajorDMR-16-53257	5
chr22	51170471	51170788	MajorDMR-16-53258	5
chr22	51171396	51172614	MajorDMR-16-53259	7
chr22	51213660	51213757	MajorDMR-16-53260	4
chr22	51225029	51225640	MajorDMR-16-53261	5
chr3	84776	85436	MajorDMR-16-53262	5
chr3	125077	125320	MajorDMR-16-53263	2
chr3	164804	165364	MajorDMR-16-53264	3
chr3	237074	237414	MajorDMR-16-53265	2
chr3	240463	241183	MajorDMR-16-53266	4
chr3	247174	247242	MajorDMR-16-53267	2
chr3	248533	248740	MajorDMR-16-53268	7
chr3	271272	271652	MajorDMR-16-53269	2
chr3	286851	287217	MajorDMR-16-53270	2
chr3	320172	321041	MajorDMR-16-53271	7
chr3	342302	342427	MajorDMR-16-53272	2
chr3	350502	350912	MajorDMR-16-53273	11
chr3	352309	352545	MajorDMR-16-53274	2
chr3	365439	365454	MajorDMR-16-53275	2
chr3	381171	381248	MajorDMR-16-53276	2
chr3	397338	397405	MajorDMR-16-53277	2
chr3	402404	402417	MajorDMR-16-53278	2
chr3	415742	416442	MajorDMR-16-53279	4
chr3	418156	418317	MajorDMR-16-53280	2
chr3	419048	419128	MajorDMR-16-53281	2
chr3	577799	577803	MajorDMR-16-53282	2
chr3	587005	587036	MajorDMR-16-53283	2
chr3	851288	851779	MajorDMR-16-53284	2
chr3	950507	950512	MajorDMR-16-53285	2
chr3	1057444	1057741	MajorDMR-16-53286	2
chr3	1416420	1416819	MajorDMR-16-53287	2
chr3	1418732	1418980	MajorDMR-16-53288	3
chr3	1479423	1479813	MajorDMR-16-53289	2
chr3	1557755	1557794	MajorDMR-16-53290	3
chr3	1770500	1770630	MajorDMR-16-53291	3
chr3	1995266	1995384	MajorDMR-16-53292	3
chr3	2136094	2136745	MajorDMR-16-53293	4
chr3	2220586	2220749	MajorDMR-16-53294	2
chr3	2242774	2242822	MajorDMR-16-53295	2
chr3	2260349	2260683	MajorDMR-16-53296	4
chr3	2328510	2328692	MajorDMR-16-53297	3
chr3	2439136	2439283	MajorDMR-16-53298	2
chr3	2500306	2500325	MajorDMR-16-53299	2
chr3	2531860	2532487	MajorDMR-16-53300	4
chr3	2547518	2548044	MajorDMR-16-53301	13
chr3	2552656	2552753	MajorDMR-16-53302	2
chr3	2568708	2569180	MajorDMR-16-53303	3
chr3	2620887	2621293	MajorDMR-16-53304	6
chr3	2645579	2645642	MajorDMR-16-53305	2
chr3	2658318	2658349	MajorDMR-16-53306	2
chr3	2739070	2739713	MajorDMR-16-53307	5
chr3	2804665	2805091	MajorDMR-16-53308	2
chr3	2848487	2849677	MajorDMR-16-53309	13
chr3	2878981	2879268	MajorDMR-16-53310	4
chr3	2918266	2918332	MajorDMR-16-53311	2
chr3	3108380	3108483	MajorDMR-16-53312	3
chr3	3177084	3177091	MajorDMR-16-53313	2
chr3	3212713	3213192	MajorDMR-16-53314	3
chr3	3243552	3243942	MajorDMR-16-53315	5
chr3	3391509	3391573	MajorDMR-16-53316	2
chr3	3548720	3549104	MajorDMR-16-53317	2
chr3	3573412	3573514	MajorDMR-16-53318	4
chr3	3646613	3646625	MajorDMR-16-53319	2
chr3	3687270	3687381	MajorDMR-16-53320	2
chr3	3771130	3771598	MajorDMR-16-53321	4
chr3	3840069	3840270	MajorDMR-16-53322	2
chr3	4040001	4040069	MajorDMR-16-53323	3
chr3	4249221	4249586	MajorDMR-16-53324	2
chr3	4275086	4275457	MajorDMR-16-53325	2
chr3	4332205	4332476	MajorDMR-16-53326	2
chr3	4336612	4337344	MajorDMR-16-53327	6
chr3	4344698	4344735	MajorDMR-16-53328	3
chr3	4439295	4440820	MajorDMR-16-53329	7
chr3	4444600	4444641	MajorDMR-16-53330	2
chr3	4451152	4451558	MajorDMR-16-53331	4
chr3	4458700	4459359	MajorDMR-16-53332	5
chr3	4468140	4468635	MajorDMR-16-53333	2
chr3	4477680	4477707	MajorDMR-16-53334	2
chr3	4523407	4523872	MajorDMR-16-53335	2
chr3	4535952	4537968	MajorDMR-16-53336	17
chr3	4545985	4546013	MajorDMR-16-53337	3
chr3	4546548	4546700	MajorDMR-16-53338	3
chr3	4552101	4552569	MajorDMR-16-53339	2
chr3	4556639	4557073	MajorDMR-16-53340	2
chr3	4565359	4566164	MajorDMR-16-53341	11
chr3	4570127	4570241	MajorDMR-16-53342	5
chr3	4574255	4574605	MajorDMR-16-53343	2
chr3	4575482	4576028	MajorDMR-16-53344	7
chr3	4576611	4577196	MajorDMR-16-53345	5
chr3	4578654	4578927	MajorDMR-16-53346	3
chr3	4593064	4593245	MajorDMR-16-53347	2
chr3	4618988	4619510	MajorDMR-16-53348	4
chr3	4620335	4620572	MajorDMR-16-53349	4
chr3	4623781	4625352	MajorDMR-16-53350	10
chr3	4626072	4626097	MajorDMR-16-53351	2
chr3	4630233	4630242	MajorDMR-16-53352	2
chr3	4630985	4631037	MajorDMR-16-53353	2
chr3	4631600	4631917	MajorDMR-16-53354	3
chr3	4647228	4647353	MajorDMR-16-53355	2
chr3	4665487	4665575	MajorDMR-16-53356	2
chr3	4684014	4684326	MajorDMR-16-53357	2
chr3	4697396	4698396	MajorDMR-16-53358	7
chr3	4727765	4727844	MajorDMR-16-53359	3
chr3	4750928	4751188	MajorDMR-16-53360	2
chr3	4760297	4760511	MajorDMR-16-53361	2
chr3	4761113	4761185	MajorDMR-16-53362	2
chr3	4761993	4763209	MajorDMR-16-53363	7
chr3	4763763	4764163	MajorDMR-16-53364	6
chr3	4774571	4774931	MajorDMR-16-53365	9
chr3	4783120	4783558	MajorDMR-16-53366	4
chr3	4791375	4792833	MajorDMR-16-53367	7
chr3	4793369	4793416	MajorDMR-16-53368	2
chr3	4813906	4814028	MajorDMR-16-53369	2
chr3	4840932	4841666	MajorDMR-16-53370	11
chr3	4867620	4868126	MajorDMR-16-53371	5
chr3	4875044	4875160	MajorDMR-16-53372	2
chr3	4877436	4877938	MajorDMR-16-53373	4
chr3	4890931	4890990	MajorDMR-16-53374	2
chr3	4908876	4909706	MajorDMR-16-53375	21
chr3	4910673	4911026	MajorDMR-16-53376	4
chr3	4939668	4940317	MajorDMR-16-53377	4
chr3	5018834	5019570	MajorDMR-16-53378	15
chr3	5022209	5024493	MajorDMR-16-53379	20
chr3	5025252	5026574	MajorDMR-16-53380	18
chr3	5027918	5028610	MajorDMR-16-53381	13
chr3	5031168	5031194	MajorDMR-16-53382	2
chr3	5081987	5082209	MajorDMR-16-53383	4
chr3	5084145	5084387	MajorDMR-16-53384	2
chr3	5099167	5099678	MajorDMR-16-53385	5
chr3	5113078	5113306	MajorDMR-16-53386	3
chr3	5131185	5131545	MajorDMR-16-53387	2
chr3	5175597	5175923	MajorDMR-16-53388	2
chr3	5178506	5178550	MajorDMR-16-53389	2
chr3	5228425	5228642	MajorDMR-16-53390	3
chr3	5241931	5242013	MajorDMR-16-53391	2
chr3	5257407	5257521	MajorDMR-16-53392	2
chr3	5259506	5259832	MajorDMR-16-53393	2
chr3	5260555	5260629	MajorDMR-16-53394	2
chr3	5261987	5262077	MajorDMR-16-53395	2
chr3	5280801	5280809	MajorDMR-16-53396	2
chr3	5292467	5292593	MajorDMR-16-53397	2
chr3	5318742	5318818	MajorDMR-16-53398	2
chr3	5346740	5347507	MajorDMR-16-53399	5
chr3	5372058	5372298	MajorDMR-16-53400	2
chr3	5378160	5378410	MajorDMR-16-53401	2
chr3	5430357	5430533	MajorDMR-16-53402	7
chr3	5432057	5432144	MajorDMR-16-53403	3
chr3	5468466	5469048	MajorDMR-16-53404	8
chr3	5829945	5830562	MajorDMR-16-53405	5
chr3	5933668	5933742	MajorDMR-16-53406	3
chr3	6087068	6087262	MajorDMR-16-53407	2
chr3	6128787	6128880	MajorDMR-16-53408	3
chr3	6141426	6141833	MajorDMR-16-53409	5
chr3	6398166	6398196	MajorDMR-16-53410	2
chr3	6438440	6438817	MajorDMR-16-53411	2
chr3	6574689	6574977	MajorDMR-16-53412	3
chr3	6606791	6606817	MajorDMR-16-53413	2
chr3	6683604	6683636	MajorDMR-16-53414	2
chr3	6806237	6806715	MajorDMR-16-53415	2
chr3	6811480	6812035	MajorDMR-16-53416	14
chr3	6827462	6827642	MajorDMR-16-53417	2
chr3	6845290	6845963	MajorDMR-16-53418	3
chr3	6901752	6902238	MajorDMR-16-53419	10
chr3	6904977	6906909	MajorDMR-16-53420	17
chr3	6908809	6909090	MajorDMR-16-53421	4
chr3	6911372	6911400	MajorDMR-16-53422	2
chr3	6923073	6923137	MajorDMR-16-53423	2
chr3	6942071	6942102	MajorDMR-16-53424	2
chr3	6962770	6963197	MajorDMR-16-53425	6
chr3	6973454	6973677	MajorDMR-16-53426	2
chr3	7031395	7031544	MajorDMR-16-53427	3
chr3	7068127	7068179	MajorDMR-16-53428	3
chr3	7125462	7125630	MajorDMR-16-53429	2
chr3	7167261	7167633	MajorDMR-16-53430	2
chr3	7199494	7199625	MajorDMR-16-53431	2
chr3	7213408	7213705	MajorDMR-16-53432	5
chr3	7232025	7232272	MajorDMR-16-53433	3
chr3	7246447	7247445	MajorDMR-16-53434	7
chr3	7248950	7249638	MajorDMR-16-53435	5
chr3	7253613	7253621	MajorDMR-16-53436	2
chr3	7277244	7277279	MajorDMR-16-53437	2
chr3	7348978	7349445	MajorDMR-16-53438	2
chr3	7359741	7359792	MajorDMR-16-53439	2
chr3	7442913	7443057	MajorDMR-16-53440	2
chr3	7464939	7465035	MajorDMR-16-53441	2
chr3	7541303	7541501	MajorDMR-16-53442	2
chr3	7579510	7579819	MajorDMR-16-53443	3
chr3	7585182	7585203	MajorDMR-16-53444	2
chr3	7615140	7615300	MajorDMR-16-53445	2
chr3	7637890	7638013	MajorDMR-16-53446	2
chr3	7661564	7661617	MajorDMR-16-53447	2
chr3	7667908	7668137	MajorDMR-16-53448	4
chr3	7671397	7671756	MajorDMR-16-53449	4
chr3	7692564	7692787	MajorDMR-16-53450	2
chr3	7709571	7709923	MajorDMR-16-53451	2
chr3	7725691	7725968	MajorDMR-16-53452	2
chr3	7830510	7830908	MajorDMR-16-53453	2
chr3	8152553	8152696	MajorDMR-16-53454	2
chr3	8153280	8153603	MajorDMR-16-53455	4
chr3	8266724	8266865	MajorDMR-16-53456	2
chr3	8274643	8274872	MajorDMR-16-53457	2
chr3	8440419	8440555	MajorDMR-16-53458	2
chr3	8458935	8459144	MajorDMR-16-53459	2
chr3	8463118	8463599	MajorDMR-16-53460	2
chr3	8485924	8486365	MajorDMR-16-53461	11
chr3	8530336	8530713	MajorDMR-16-53462	3
chr3	8542215	8542786	MajorDMR-16-53463	7
chr3	8561195	8561594	MajorDMR-16-53464	3
chr3	8570595	8571256	MajorDMR-16-53465	12
chr3	8572074	8572288	MajorDMR-16-53466	2
chr3	8635222	8635738	MajorDMR-16-53467	7
chr3	8650949	8651194	MajorDMR-16-53468	5
chr3	8664600	8665201	MajorDMR-16-53469	7
chr3	8685723	8686192	MajorDMR-16-53470	2
chr3	8720432	8721132	MajorDMR-16-53471	3
chr3	8754058	8754907	MajorDMR-16-53472	9
chr3	8783443	8783824	MajorDMR-16-53473	3
chr3	8799770	8800112	MajorDMR-16-53474	7
chr3	8809032	8809400	MajorDMR-16-53475	16
chr3	8810205	8810550	MajorDMR-16-53476	2
chr3	9024466	9024861	MajorDMR-16-53477	2
chr3	9029301	9029543	MajorDMR-16-53478	2
chr3	9056034	9056114	MajorDMR-16-53479	2
chr3	9064091	9064849	MajorDMR-16-53480	7
chr3	9068302	9068833	MajorDMR-16-53481	6
chr3	9078378	9078909	MajorDMR-16-53482	5
chr3	9109276	9110240	MajorDMR-16-53483	7
chr3	9113873	9114386	MajorDMR-16-53484	3
chr3	9114951	9115353	MajorDMR-16-53485	4
chr3	9133634	9133882	MajorDMR-16-53486	4
chr3	9139213	9139676	MajorDMR-16-53487	7
chr3	9141656	9141839	MajorDMR-16-53488	3
chr3	9151044	9151253	MajorDMR-16-53489	2
chr3	9152004	9152177	MajorDMR-16-53490	3
chr3	9153291	9153307	MajorDMR-16-53491	3
chr3	9157966	9158130	MajorDMR-16-53492	2
chr3	9158683	9158736	MajorDMR-16-53493	2
chr3	9164949	9165264	MajorDMR-16-53494	2
chr3	9175473	9175558	MajorDMR-16-53495	2
chr3	9177256	9177755	MajorDMR-16-53496	9
chr3	9178296	9178767	MajorDMR-16-53497	2
chr3	9179570	9179643	MajorDMR-16-53498	3
chr3	9193005	9193201	MajorDMR-16-53499	4
chr3	9196007	9196187	MajorDMR-16-53500	4
chr3	9200628	9200676	MajorDMR-16-53501	2
chr3	9207158	9207439	MajorDMR-16-53502	4
chr3	9210115	9210157	MajorDMR-16-53503	2
chr3	9214610	9214858	MajorDMR-16-53504	4
chr3	9216259	9216490	MajorDMR-16-53505	3
chr3	9222153	9222682	MajorDMR-16-53506	7
chr3	9266074	9266378	MajorDMR-16-53507	2
chr3	9273459	9274132	MajorDMR-16-53508	6
chr3	9276823	9277164	MajorDMR-16-53509	4
chr3	9321760	9322221	MajorDMR-16-53510	9
chr3	9343593	9343899	MajorDMR-16-53511	4
chr3	9425953	9426289	MajorDMR-16-53512	3
chr3	9433645	9433968	MajorDMR-16-53513	2
chr3	9436087	9437400	MajorDMR-16-53514	6
chr3	9457764	9457957	MajorDMR-16-53515	2
chr3	9467361	9467460	MajorDMR-16-53516	2
chr3	9489480	9490006	MajorDMR-16-53517	3
chr3	9514943	9515043	MajorDMR-16-53518	2
chr3	9517335	9517376	MajorDMR-16-53519	2
chr3	9536392	9536880	MajorDMR-16-53520	5
chr3	9538661	9538857	MajorDMR-16-53521	3
chr3	9541715	9542578	MajorDMR-16-53522	6
chr3	9544746	9544820	MajorDMR-16-53523	2
chr3	9546735	9546749	MajorDMR-16-53524	2
chr3	9549890	9550003	MajorDMR-16-53525	3
chr3	9550787	9550838	MajorDMR-16-53526	2
chr3	9553221	9553640	MajorDMR-16-53527	2
chr3	9558345	9558613	MajorDMR-16-53528	2
chr3	9589291	9589830	MajorDMR-16-53529	4
chr3	9642404	9642538	MajorDMR-16-53530	4
chr3	9719906	9720382	MajorDMR-16-53531	4
chr3	9738345	9738600	MajorDMR-16-53532	3
chr3	9745368	9745669	MajorDMR-16-53533	5
chr3	9746622	9747246	MajorDMR-16-53534	6
chr3	9768825	9768882	MajorDMR-16-53535	2
chr3	9774398	9774954	MajorDMR-16-53536	9
chr3	9791130	9791318	MajorDMR-16-53537	2
chr3	9796665	9796902	MajorDMR-16-53538	2
chr3	9799446	9799514	MajorDMR-16-53539	3
chr3	9801993	9802845	MajorDMR-16-53540	5
chr3	9806293	9806516	MajorDMR-16-53541	2
chr3	9809130	9810835	MajorDMR-16-53542	11
chr3	9812135	9812484	MajorDMR-16-53543	2
chr3	9818141	9818601	MajorDMR-16-53544	2
chr3	9845021	9845325	MajorDMR-16-53545	2
chr3	9848150	9848266	MajorDMR-16-53546	2
chr3	9879908	9880158	MajorDMR-16-53547	2
chr3	9904410	9904811	MajorDMR-16-53548	15
chr3	9956505	9956795	MajorDMR-16-53549	3
chr3	9957656	9959129	MajorDMR-16-53550	25
chr3	9974110	9974486	MajorDMR-16-53551	4
chr3	9976306	9977806	MajorDMR-16-53552	11
chr3	9985531	9986156	MajorDMR-16-53553	5
chr3	9987109	9989822	MajorDMR-16-53554	101
chr3	9992889	9993423	MajorDMR-16-53555	5
chr3	9994487	9994519	MajorDMR-16-53556	3
chr3	9998996	9999206	MajorDMR-16-53557	4
chr3	10047742	10048076	MajorDMR-16-53558	5
chr3	10051327	10052232	MajorDMR-16-53559	15
chr3	10054784	10055119	MajorDMR-16-53560	3
chr3	10057330	10057771	MajorDMR-16-53561	10
chr3	10140809	10141033	MajorDMR-16-53562	3
chr3	10161365	10161454	MajorDMR-16-53563	2
chr3	10184121	10184822	MajorDMR-16-53564	4
chr3	10186769	10187481	MajorDMR-16-53565	3
chr3	10206952	10207614	MajorDMR-16-53566	6
chr3	10233010	10233017	MajorDMR-16-53567	2
chr3	10267572	10268185	MajorDMR-16-53568	5
chr3	10289637	10289682	MajorDMR-16-53569	2
chr3	10291471	10291654	MajorDMR-16-53570	2
chr3	10305673	10305699	MajorDMR-16-53571	4
chr3	10325420	10325490	MajorDMR-16-53572	2
chr3	10326167	10326974	MajorDMR-16-53573	9
chr3	10327476	10327642	MajorDMR-16-53574	2
chr3	10342985	10343388	MajorDMR-16-53575	5
chr3	10363095	10363292	MajorDMR-16-53576	4
chr3	10365700	10365849	MajorDMR-16-53577	2
chr3	10369446	10369843	MajorDMR-16-53578	7
chr3	10370355	10370710	MajorDMR-16-53579	5
chr3	10371332	10371759	MajorDMR-16-53580	12
chr3	10375814	10376434	MajorDMR-16-53581	7
chr3	10378942	10379014	MajorDMR-16-53582	2
chr3	10381250	10382025	MajorDMR-16-53583	4
chr3	10382952	10383785	MajorDMR-16-53584	6
chr3	10384656	10385511	MajorDMR-16-53585	7
chr3	10386138	10386530	MajorDMR-16-53586	2
chr3	10387117	10387188	MajorDMR-16-53587	3
chr3	10389123	10389433	MajorDMR-16-53588	3
chr3	10392066	10393871	MajorDMR-16-53589	9
chr3	10394588	10395118	MajorDMR-16-53590	4
chr3	10396429	10396611	MajorDMR-16-53591	2
chr3	10397830	10398871	MajorDMR-16-53592	8
chr3	10399378	10399929	MajorDMR-16-53593	5
chr3	10402119	10403607	MajorDMR-16-53594	10
chr3	10406582	10407944	MajorDMR-16-53595	10
chr3	10415484	10416470	MajorDMR-16-53596	12
chr3	10418192	10421397	MajorDMR-16-53597	31
chr3	10425793	10425818	MajorDMR-16-53598	2
chr3	10426322	10426365	MajorDMR-16-53599	2
chr3	10435941	10436177	MajorDMR-16-53600	3
chr3	10437624	10437932	MajorDMR-16-53601	2
chr3	10438987	10440654	MajorDMR-16-53602	13
chr3	10446200	10447147	MajorDMR-16-53603	6
chr3	10449014	10449150	MajorDMR-16-53604	3
chr3	10449821	10450850	MajorDMR-16-53605	13
chr3	10452119	10452799	MajorDMR-16-53606	6
chr3	10455342	10455584	MajorDMR-16-53607	2
chr3	10456916	10457021	MajorDMR-16-53608	3
chr3	10457874	10458602	MajorDMR-16-53609	5
chr3	10461624	10461849	MajorDMR-16-53610	4
chr3	10462363	10462410	MajorDMR-16-53611	2
chr3	10464065	10464508	MajorDMR-16-53612	3
chr3	10467605	10468774	MajorDMR-16-53613	14
chr3	10469520	10470759	MajorDMR-16-53614	9
chr3	10473816	10473999	MajorDMR-16-53615	3
chr3	10478062	10479219	MajorDMR-16-53616	10
chr3	10480062	10480506	MajorDMR-16-53617	11
chr3	10482276	10483017	MajorDMR-16-53618	7
chr3	10485594	10486698	MajorDMR-16-53619	14
chr3	10487300	10487825	MajorDMR-16-53620	5
chr3	10489332	10489592	MajorDMR-16-53621	6
chr3	10492846	10493021	MajorDMR-16-53622	2
chr3	10498234	10498712	MajorDMR-16-53623	2
chr3	10499240	10499550	MajorDMR-16-53624	3
chr3	10501079	10501498	MajorDMR-16-53625	4
chr3	10502486	10503377	MajorDMR-16-53626	4
chr3	10504488	10506884	MajorDMR-16-53627	17
chr3	10510000	10510623	MajorDMR-16-53628	9
chr3	10511174	10512677	MajorDMR-16-53629	11
chr3	10513712	10513736	MajorDMR-16-53630	2
chr3	10515493	10515666	MajorDMR-16-53631	2
chr3	10516215	10516929	MajorDMR-16-53632	11
chr3	10517807	10518370	MajorDMR-16-53633	4
chr3	10519053	10519185	MajorDMR-16-53634	2
chr3	10521670	10521965	MajorDMR-16-53635	2
chr3	10525132	10527424	MajorDMR-16-53636	21
chr3	10528206	10528326	MajorDMR-16-53637	2
chr3	10529342	10529428	MajorDMR-16-53638	3
chr3	10530930	10531436	MajorDMR-16-53639	4
chr3	10533576	10533626	MajorDMR-16-53640	2
chr3	10534325	10534637	MajorDMR-16-53641	8
chr3	10536845	10538832	MajorDMR-16-53642	16
chr3	10539435	10540503	MajorDMR-16-53643	13
chr3	10541012	10541361	MajorDMR-16-53644	3
chr3	10542440	10543461	MajorDMR-16-53645	6
chr3	10544277	10545718	MajorDMR-16-53646	25
chr3	10547820	10549338	MajorDMR-16-53647	25
chr3	10558893	10558977	MajorDMR-16-53648	3
chr3	10559559	10560606	MajorDMR-16-53649	9
chr3	10588481	10588828	MajorDMR-16-53650	10
chr3	10592431	10594642	MajorDMR-16-53651	33
chr3	10595450	10595704	MajorDMR-16-53652	5
chr3	10600450	10601151	MajorDMR-16-53653	6
chr3	10610328	10610740	MajorDMR-16-53654	7
chr3	10612025	10612085	MajorDMR-16-53655	2
chr3	10623149	10625702	MajorDMR-16-53656	23
chr3	10629694	10629727	MajorDMR-16-53657	2
chr3	10630256	10630676	MajorDMR-16-53658	7
chr3	10638850	10639199	MajorDMR-16-53659	2
chr3	10644989	10645533	MajorDMR-16-53660	6
chr3	10659749	10659811	MajorDMR-16-53661	2
chr3	10661331	10661603	MajorDMR-16-53662	4
chr3	10666609	10666748	MajorDMR-16-53663	2
chr3	10670422	10670900	MajorDMR-16-53664	11
chr3	10677176	10677345	MajorDMR-16-53665	2
chr3	10708409	10708578	MajorDMR-16-53666	4
chr3	10715950	10716021	MajorDMR-16-53667	2
chr3	10716620	10716671	MajorDMR-16-53668	3
chr3	10731368	10731502	MajorDMR-16-53669	6
chr3	10737735	10738218	MajorDMR-16-53670	6
chr3	10742748	10744932	MajorDMR-16-53671	23
chr3	10745591	10746210	MajorDMR-16-53672	4
chr3	10747359	10748054	MajorDMR-16-53673	6
chr3	10750106	10750443	MajorDMR-16-53674	4
chr3	10785822	10786014	MajorDMR-16-53675	4
chr3	10795818	10796149	MajorDMR-16-53676	2
chr3	10814410	10814555	MajorDMR-16-53677	2
chr3	10857596	10857651	MajorDMR-16-53678	2
chr3	10858610	10859165	MajorDMR-16-53679	4
chr3	10909233	10909588	MajorDMR-16-53680	5
chr3	10917325	10917520	MajorDMR-16-53681	2
chr3	10943065	10943565	MajorDMR-16-53682	2
chr3	11102216	11102951	MajorDMR-16-53683	9
chr3	11112899	11113306	MajorDMR-16-53684	2
chr3	11137696	11138166	MajorDMR-16-53685	9
chr3	11138737	11138830	MajorDMR-16-53686	2
chr3	11177677	11177987	MajorDMR-16-53687	2
chr3	11178797	11178920	MajorDMR-16-53688	4
chr3	11195420	11195674	MajorDMR-16-53689	2
chr3	11237914	11238082	MajorDMR-16-53690	3
chr3	11263599	11263830	MajorDMR-16-53691	2
chr3	11269789	11269941	MajorDMR-16-53692	2
chr3	11315857	11315866	MajorDMR-16-53693	2
chr3	11318780	11319235	MajorDMR-16-53694	3
chr3	11325565	11325597	MajorDMR-16-53695	2
chr3	11407102	11407476	MajorDMR-16-53696	5
chr3	11506126	11506812	MajorDMR-16-53697	3
chr3	11550653	11550766	MajorDMR-16-53698	2
chr3	11551676	11552096	MajorDMR-16-53699	7
chr3	11555431	11556770	MajorDMR-16-53700	6
chr3	11575500	11575780	MajorDMR-16-53701	2
chr3	11590247	11590321	MajorDMR-16-53702	2
chr3	11592413	11592897	MajorDMR-16-53703	2
chr3	11596840	11599028	MajorDMR-16-53704	13
chr3	11599585	11600394	MajorDMR-16-53705	12
chr3	11601285	11601544	MajorDMR-16-53706	5
chr3	11603076	11603435	MajorDMR-16-53707	7
chr3	11609734	11609852	MajorDMR-16-53708	2
chr3	11610363	11610699	MajorDMR-16-53709	3
chr3	11612290	11612807	MajorDMR-16-53710	8
chr3	11617444	11617587	MajorDMR-16-53711	2
chr3	11641641	11642613	MajorDMR-16-53712	13
chr3	11645334	11645789	MajorDMR-16-53713	5
chr3	11646489	11646518	MajorDMR-16-53714	2
chr3	11654589	11656096	MajorDMR-16-53715	13
chr3	11669893	11670111	MajorDMR-16-53716	2
chr3	11671112	11671482	MajorDMR-16-53717	4
chr3	11675809	11676176	MajorDMR-16-53718	2
chr3	11688391	11688890	MajorDMR-16-53719	2
chr3	11709940	11710408	MajorDMR-16-53720	4
chr3	11711633	11711791	MajorDMR-16-53721	3
chr3	11713721	11714327	MajorDMR-16-53722	3
chr3	11716155	11716430	MajorDMR-16-53723	2
chr3	11722057	11722418	MajorDMR-16-53724	2
chr3	11736288	11736363	MajorDMR-16-53725	2
chr3	11744927	11745439	MajorDMR-16-53726	6
chr3	11746005	11746492	MajorDMR-16-53727	11
chr3	11753424	11753589	MajorDMR-16-53728	4
chr3	11758424	11759111	MajorDMR-16-53729	4
chr3	11789911	11789986	MajorDMR-16-53730	2
chr3	11811602	11811625	MajorDMR-16-53731	2
chr3	11848861	11849374	MajorDMR-16-53732	7
chr3	11859803	11859847	MajorDMR-16-53733	2
chr3	11887047	11887611	MajorDMR-16-53734	3
chr3	11974227	11974452	MajorDMR-16-53735	2
chr3	11996184	11996276	MajorDMR-16-53736	5
chr3	12011622	12011689	MajorDMR-16-53737	4
chr3	12036715	12036844	MajorDMR-16-53738	2
chr3	12039748	12039759	MajorDMR-16-53739	2
chr3	12040444	12040920	MajorDMR-16-53740	3
chr3	12083300	12083577	MajorDMR-16-53741	4
chr3	12091501	12091520	MajorDMR-16-53742	2
chr3	12101983	12102024	MajorDMR-16-53743	2
chr3	12126585	12126890	MajorDMR-16-53744	2
chr3	12190581	12190759	MajorDMR-16-53745	2
chr3	12221791	12222036	MajorDMR-16-53746	2
chr3	12226314	12226797	MajorDMR-16-53747	7
chr3	12228985	12229407	MajorDMR-16-53748	2
chr3	12280718	12280884	MajorDMR-16-53749	2
chr3	12306960	12307014	MajorDMR-16-53750	2
chr3	12329003	12329037	MajorDMR-16-53751	4
chr3	12330531	12330784	MajorDMR-16-53752	2
chr3	12512974	12513076	MajorDMR-16-53753	2
chr3	12601845	12602296	MajorDMR-16-53754	2
chr3	12610395	12610496	MajorDMR-16-53755	3
chr3	12621449	12621867	MajorDMR-16-53756	2
chr3	12627098	12627815	MajorDMR-16-53757	4
chr3	12630515	12630713	MajorDMR-16-53758	2
chr3	12697486	12697498	MajorDMR-16-53759	2
chr3	12706209	12706496	MajorDMR-16-53760	2
chr3	12791886	12791933	MajorDMR-16-53761	3
chr3	12838780	12839058	MajorDMR-16-53762	2
chr3	12839962	12840294	MajorDMR-16-53763	3
chr3	12858496	12858514	MajorDMR-16-53764	3
chr3	12859155	12859491	MajorDMR-16-53765	3
chr3	12876317	12876405	MajorDMR-16-53766	2
chr3	12879114	12879820	MajorDMR-16-53767	5
chr3	12881198	12881277	MajorDMR-16-53768	2
chr3	12909931	12911092	MajorDMR-16-53769	33
chr3	12917407	12917907	MajorDMR-16-53770	19
chr3	12928387	12928396	MajorDMR-16-53771	2
chr3	12935223	12935937	MajorDMR-16-53772	7
chr3	12937399	12937605	MajorDMR-16-53773	4
chr3	12944403	12945196	MajorDMR-16-53774	3
chr3	12946593	12947249	MajorDMR-16-53775	6
chr3	12957763	12958097	MajorDMR-16-53776	2
chr3	12965691	12966208	MajorDMR-16-53777	5
chr3	12971514	12971594	MajorDMR-16-53778	2
chr3	12997784	12997860	MajorDMR-16-53779	2
chr3	13003743	13004345	MajorDMR-16-53780	5
chr3	13009718	13010210	MajorDMR-16-53781	3
chr3	13014553	13014583	MajorDMR-16-53782	2
chr3	13024788	13026348	MajorDMR-16-53783	7
chr3	13037928	13038474	MajorDMR-16-53784	5
chr3	13048099	13048247	MajorDMR-16-53785	5
chr3	13048829	13048835	MajorDMR-16-53786	2
chr3	13053079	13053439	MajorDMR-16-53787	8
chr3	13054027	13054136	MajorDMR-16-53788	4
chr3	13058972	13059715	MajorDMR-16-53789	12
chr3	13063297	13063998	MajorDMR-16-53790	4
chr3	13071755	13072645	MajorDMR-16-53791	6
chr3	13073232	13073695	MajorDMR-16-53792	2
chr3	13075840	13076171	MajorDMR-16-53793	10
chr3	13081670	13082046	MajorDMR-16-53794	2
chr3	13086105	13086115	MajorDMR-16-53795	2
chr3	13086791	13088218	MajorDMR-16-53796	20
chr3	13093864	13096556	MajorDMR-16-53797	21
chr3	13098718	13098952	MajorDMR-16-53798	2
chr3	13100245	13100390	MajorDMR-16-53799	3
chr3	13105655	13106023	MajorDMR-16-53800	3
chr3	13107596	13108506	MajorDMR-16-53801	10
chr3	13111614	13112566	MajorDMR-16-53802	8
chr3	13113092	13113739	MajorDMR-16-53803	17
chr3	13115523	13115896	MajorDMR-16-53804	10
chr3	13117753	13117955	MajorDMR-16-53805	3
chr3	13129678	13129920	MajorDMR-16-53806	9
chr3	13148297	13148580	MajorDMR-16-53807	4
chr3	13179663	13179810	MajorDMR-16-53808	8
chr3	13185405	13185966	MajorDMR-16-53809	3
chr3	13199825	13200127	MajorDMR-16-53810	3
chr3	13201517	13201725	MajorDMR-16-53811	3
chr3	13202564	13202818	MajorDMR-16-53812	10
chr3	13203479	13203602	MajorDMR-16-53813	2
chr3	13227951	13228212	MajorDMR-16-53814	5
chr3	13236604	13237033	MajorDMR-16-53815	6
chr3	13245532	13246323	MajorDMR-16-53816	46
chr3	13250166	13250341	MajorDMR-16-53817	3
chr3	13251986	13252117	MajorDMR-16-53818	2
chr3	13259946	13260018	MajorDMR-16-53819	2
chr3	13275605	13275752	MajorDMR-16-53820	2
chr3	13277571	13277586	MajorDMR-16-53821	3
chr3	13285301	13285870	MajorDMR-16-53822	3
chr3	13291203	13292059	MajorDMR-16-53823	5
chr3	13294909	13295420	MajorDMR-16-53824	7
chr3	13296177	13296555	MajorDMR-16-53825	6
chr3	13301890	13302046	MajorDMR-16-53826	2
chr3	13307985	13309353	MajorDMR-16-53827	12
chr3	13310175	13310831	MajorDMR-16-53828	9
chr3	13317982	13319993	MajorDMR-16-53829	41
chr3	13321920	13324133	MajorDMR-16-53830	54
chr3	13338224	13338446	MajorDMR-16-53831	6
chr3	13342349	13343327	MajorDMR-16-53832	8
chr3	13362575	13362875	MajorDMR-16-53833	4
chr3	13388114	13389070	MajorDMR-16-53834	12
chr3	13390149	13390681	MajorDMR-16-53835	7
chr3	13460735	13460760	MajorDMR-16-53836	2
chr3	13462066	13462602	MajorDMR-16-53837	7
chr3	13480938	13481034	MajorDMR-16-53838	2
chr3	13481885	13481993	MajorDMR-16-53839	2
chr3	13493868	13494642	MajorDMR-16-53840	4
chr3	13520762	13520795	MajorDMR-16-53841	2
chr3	13522419	13522861	MajorDMR-16-53842	8
chr3	13536100	13536562	MajorDMR-16-53843	2
chr3	13537513	13537835	MajorDMR-16-53844	3
chr3	13554881	13555156	MajorDMR-16-53845	6
chr3	13577457	13577776	MajorDMR-16-53846	9
chr3	13578558	13578635	MajorDMR-16-53847	3
chr3	13590906	13591137	MajorDMR-16-53848	3
chr3	13594861	13595113	MajorDMR-16-53849	7
chr3	13597623	13597837	MajorDMR-16-53850	8
chr3	13640973	13641295	MajorDMR-16-53851	2
chr3	13679042	13679336	MajorDMR-16-53852	3
chr3	13680382	13680606	MajorDMR-16-53853	3
chr3	13690444	13690881	MajorDMR-16-53854	2
chr3	13699214	13699310	MajorDMR-16-53855	3
chr3	13700336	13700666	MajorDMR-16-53856	2
chr3	13708784	13708955	MajorDMR-16-53857	2
chr3	13815543	13815844	MajorDMR-16-53858	3
chr3	13823856	13825220	MajorDMR-16-53859	22
chr3	13833179	13833543	MajorDMR-16-53860	5
chr3	13838040	13839054	MajorDMR-16-53861	12
chr3	13922234	13922427	MajorDMR-16-53862	4
chr3	14175581	14175634	MajorDMR-16-53863	2
chr3	14257744	14258500	MajorDMR-16-53864	11
chr3	14303018	14303149	MajorDMR-16-53865	4
chr3	14307087	14307177	MajorDMR-16-53866	5
chr3	14377867	14377917	MajorDMR-16-53867	2
chr3	14378519	14378770	MajorDMR-16-53868	2
chr3	14432789	14432813	MajorDMR-16-53869	2
chr3	14443687	14443695	MajorDMR-16-53870	2
chr3	14480398	14480644	MajorDMR-16-53871	3
chr3	14504345	14504476	MajorDMR-16-53872	3
chr3	14509255	14510004	MajorDMR-16-53873	4
chr3	14605786	14605809	MajorDMR-16-53874	2
chr3	14668651	14668765	MajorDMR-16-53875	2
chr3	14681573	14682342	MajorDMR-16-53876	15
chr3	14715580	14715649	MajorDMR-16-53877	3
chr3	14825922	14826423	MajorDMR-16-53878	3
chr3	14832914	14833038	MajorDMR-16-53879	3
chr3	14851594	14851730	MajorDMR-16-53880	5
chr3	14852964	14853257	MajorDMR-16-53881	9
chr3	14920771	14921257	MajorDMR-16-53882	5
chr3	14944088	14944461	MajorDMR-16-53883	2
chr3	14967264	14967269	MajorDMR-16-53884	2
chr3	15064826	15064912	MajorDMR-16-53885	2
chr3	15085015	15086069	MajorDMR-16-53886	4
chr3	15149939	15150141	MajorDMR-16-53887	2
chr3	15160144	15160874	MajorDMR-16-53888	7
chr3	15169698	15170165	MajorDMR-16-53889	2
chr3	15178477	15178539	MajorDMR-16-53890	3
chr3	15189279	15189520	MajorDMR-16-53891	3
chr3	15237453	15237894	MajorDMR-16-53892	2
chr3	15238444	15238494	MajorDMR-16-53893	2
chr3	15288298	15288422	MajorDMR-16-53894	2
chr3	15307803	15308502	MajorDMR-16-53895	8
chr3	15309512	15309641	MajorDMR-16-53896	2
chr3	15310749	15312100	MajorDMR-16-53897	7
chr3	15342324	15342951	MajorDMR-16-53898	3
chr3	15358185	15358513	MajorDMR-16-53899	5
chr3	15369452	15369682	MajorDMR-16-53900	5
chr3	15370290	15371003	MajorDMR-16-53901	3
chr3	15371593	15372115	MajorDMR-16-53902	4
chr3	15374506	15374544	MajorDMR-16-53903	3
chr3	15420073	15420660	MajorDMR-16-53904	6
chr3	15517886	15518204	MajorDMR-16-53905	3
chr3	15584562	15584779	MajorDMR-16-53906	2
chr3	15641970	15642356	MajorDMR-16-53907	2
chr3	15671555	15672039	MajorDMR-16-53908	4
chr3	15687494	15687911	MajorDMR-16-53909	10
chr3	15688461	15689674	MajorDMR-16-53910	14
chr3	15836766	15836787	MajorDMR-16-53911	2
chr3	15837790	15838022	MajorDMR-16-53912	2
chr3	15934037	15934268	MajorDMR-16-53913	2
chr3	15935678	15935739	MajorDMR-16-53914	4
chr3	15976344	15976840	MajorDMR-16-53915	5
chr3	15978234	15978341	MajorDMR-16-53916	2
chr3	16021088	16021483	MajorDMR-16-53917	2
chr3	16090264	16090395	MajorDMR-16-53918	3
chr3	16136843	16137027	MajorDMR-16-53919	2
chr3	16219743	16219793	MajorDMR-16-53920	2
chr3	16289097	16289146	MajorDMR-16-53921	2
chr3	16295353	16295455	MajorDMR-16-53922	3
chr3	16296660	16296927	MajorDMR-16-53923	4
chr3	16299812	16299968	MajorDMR-16-53924	2
chr3	16308065	16308358	MajorDMR-16-53925	3
chr3	16309636	16309986	MajorDMR-16-53926	3
chr3	16343215	16343918	MajorDMR-16-53927	3
chr3	16371082	16371823	MajorDMR-16-53928	4
chr3	16376278	16377068	MajorDMR-16-53929	4
chr3	16387102	16387347	MajorDMR-16-53930	6
chr3	16400861	16401273	MajorDMR-16-53931	2
chr3	16414839	16414850	MajorDMR-16-53932	2
chr3	16418874	16419999	MajorDMR-16-53933	11
chr3	16441165	16441356	MajorDMR-16-53934	5
chr3	16444275	16444301	MajorDMR-16-53935	2
chr3	16461671	16462034	MajorDMR-16-53936	2
chr3	16467365	16467473	MajorDMR-16-53937	2
chr3	16482728	16483280	MajorDMR-16-53938	3
chr3	16489266	16489280	MajorDMR-16-53939	2
chr3	16496757	16496874	MajorDMR-16-53940	2
chr3	16519128	16519136	MajorDMR-16-53941	2
chr3	16524095	16524388	MajorDMR-16-53942	2
chr3	16536085	16536788	MajorDMR-16-53943	5
chr3	16555553	16556040	MajorDMR-16-53944	3
chr3	16557511	16557834	MajorDMR-16-53945	3
chr3	16558377	16558407	MajorDMR-16-53946	3
chr3	16565242	16565361	MajorDMR-16-53947	2
chr3	16710907	16710924	MajorDMR-16-53948	2
chr3	16765887	16766300	MajorDMR-16-53949	4
chr3	16831020	16831143	MajorDMR-16-53950	2
chr3	16843386	16843953	MajorDMR-16-53951	5
chr3	16857568	16857823	MajorDMR-16-53952	2
chr3	16939083	16939199	MajorDMR-16-53953	3
chr3	16981259	16981817	MajorDMR-16-53954	4
chr3	17112162	17112205	MajorDMR-16-53955	2
chr3	17118657	17118837	MajorDMR-16-53956	2
chr3	17129547	17129659	MajorDMR-16-53957	2
chr3	17200936	17200947	MajorDMR-16-53958	2
chr3	17232020	17232505	MajorDMR-16-53959	4
chr3	17255669	17255828	MajorDMR-16-53960	3
chr3	17299318	17300026	MajorDMR-16-53961	3
chr3	17472239	17472722	MajorDMR-16-53962	2
chr3	17686960	17686971	MajorDMR-16-53963	2
chr3	17713943	17714195	MajorDMR-16-53964	2
chr3	17782210	17782323	MajorDMR-16-53965	2
chr3	17782843	17783118	MajorDMR-16-53966	2
chr3	17882416	17882856	MajorDMR-16-53967	2
chr3	18020758	18021543	MajorDMR-16-53968	4
chr3	18104132	18104578	MajorDMR-16-53969	6
chr3	18107584	18107921	MajorDMR-16-53970	3
chr3	18110243	18110495	MajorDMR-16-53971	2
chr3	18121186	18121604	MajorDMR-16-53972	3
chr3	18129628	18129757	MajorDMR-16-53973	2
chr3	18167007	18167564	MajorDMR-16-53974	4
chr3	18176487	18176643	MajorDMR-16-53975	3
chr3	18231351	18231817	MajorDMR-16-53976	5
chr3	18262034	18262425	MajorDMR-16-53977	2
chr3	18264322	18264971	MajorDMR-16-53978	5
chr3	18294189	18294743	MajorDMR-16-53979	6
chr3	18326519	18326524	MajorDMR-16-53980	2
chr3	18386549	18386587	MajorDMR-16-53981	2
chr3	18390340	18391233	MajorDMR-16-53982	19
chr3	18391774	18392208	MajorDMR-16-53983	3
chr3	18393236	18394030	MajorDMR-16-53984	8
chr3	18397178	18398228	MajorDMR-16-53985	6
chr3	18400064	18400365	MajorDMR-16-53986	3
chr3	18401154	18401360	MajorDMR-16-53987	3
chr3	18409932	18410034	MajorDMR-16-53988	2
chr3	18411300	18411767	MajorDMR-16-53989	3
chr3	18412377	18413203	MajorDMR-16-53990	6
chr3	18415056	18415125	MajorDMR-16-53991	2
chr3	18416110	18416189	MajorDMR-16-53992	2
chr3	18422469	18422746	MajorDMR-16-53993	2
chr3	18428001	18428411	MajorDMR-16-53994	4
chr3	18431451	18431960	MajorDMR-16-53995	3
chr3	18434455	18434461	MajorDMR-16-53996	2
chr3	18437208	18437347	MajorDMR-16-53997	2
chr3	18442387	18444713	MajorDMR-16-53998	18
chr3	18445525	18445704	MajorDMR-16-53999	3
chr3	18446427	18446865	MajorDMR-16-54000	4
chr3	18450002	18450145	MajorDMR-16-54001	3
chr3	18450971	18451161	MajorDMR-16-54002	2
chr3	18452417	18453188	MajorDMR-16-54003	9
chr3	18454835	18460118	MajorDMR-16-54004	39
chr3	18460645	18461391	MajorDMR-16-54005	9
chr3	18461949	18463194	MajorDMR-16-54006	8
chr3	18463981	18465272	MajorDMR-16-54007	14
chr3	18467766	18468505	MajorDMR-16-54008	7
chr3	18469836	18471010	MajorDMR-16-54009	10
chr3	18476373	18476539	MajorDMR-16-54010	3
chr3	18481949	18482793	MajorDMR-16-54011	10
chr3	18483665	18484014	MajorDMR-16-54012	2
chr3	18484638	18485277	MajorDMR-16-54013	16
chr3	18487156	18488766	MajorDMR-16-54014	19
chr3	18780641	18780742	MajorDMR-16-54015	2
chr3	18928463	18929998	MajorDMR-16-54016	5
chr3	18962213	18962485	MajorDMR-16-54017	2
chr3	18988140	18988246	MajorDMR-16-54018	2
chr3	19027560	19027813	MajorDMR-16-54019	6
chr3	19029351	19029465	MajorDMR-16-54020	2
chr3	19190264	19191214	MajorDMR-16-54021	18
chr3	19290900	19290941	MajorDMR-16-54022	2
chr3	19389244	19389834	MajorDMR-16-54023	7
chr3	19390520	19390648	MajorDMR-16-54024	2
chr3	19635849	19635894	MajorDMR-16-54025	2
chr3	19990589	19990694	MajorDMR-16-54026	2
chr3	20002274	20002516	MajorDMR-16-54027	2
chr3	20007826	20008045	MajorDMR-16-54028	2
chr3	20065087	20065211	MajorDMR-16-54029	3
chr3	20080258	20080864	MajorDMR-16-54030	7
chr3	20083102	20083309	MajorDMR-16-54031	4
chr3	20088921	20089297	MajorDMR-16-54032	4
chr3	20226688	20227154	MajorDMR-16-54033	9
chr3	20371827	20372035	MajorDMR-16-54034	6
chr3	20381668	20382167	MajorDMR-16-54035	2
chr3	20419911	20420031	MajorDMR-16-54036	2
chr3	20421617	20421949	MajorDMR-16-54037	2
chr3	20573879	20574497	MajorDMR-16-54038	4
chr3	20642901	20642910	MajorDMR-16-54039	2
chr3	20707854	20707894	MajorDMR-16-54040	2
chr3	20710748	20711838	MajorDMR-16-54041	7
chr3	20836777	20836857	MajorDMR-16-54042	2
chr3	20860959	20861300	MajorDMR-16-54043	2
chr3	21215874	21216522	MajorDMR-16-54044	3
chr3	21466134	21467011	MajorDMR-16-54045	10
chr3	21468505	21468532	MajorDMR-16-54046	3
chr3	21542452	21542492	MajorDMR-16-54047	2
chr3	21686464	21687182	MajorDMR-16-54048	4
chr3	21707012	21707085	MajorDMR-16-54049	3
chr3	21712554	21712767	MajorDMR-16-54050	3
chr3	21727854	21727939	MajorDMR-16-54051	2
chr3	21793944	21794288	MajorDMR-16-54052	4
chr3	21950573	21950672	MajorDMR-16-54053	2
chr3	22039355	22039365	MajorDMR-16-54054	5
chr3	22130963	22131085	MajorDMR-16-54055	3
chr3	22164230	22164242	MajorDMR-16-54056	2
chr3	22414627	22414663	MajorDMR-16-54057	3
chr3	22605582	22605910	MajorDMR-16-54058	4
chr3	22812782	22812979	MajorDMR-16-54059	2
chr3	23058877	23059435	MajorDMR-16-54060	4
chr3	23121573	23121760	MajorDMR-16-54061	3
chr3	23198767	23198885	MajorDMR-16-54062	2
chr3	23243299	23244135	MajorDMR-16-54063	15
chr3	23245971	23246124	MajorDMR-16-54064	2
chr3	23259245	23259334	MajorDMR-16-54065	2
chr3	23280842	23280962	MajorDMR-16-54066	3
chr3	23298479	23298492	MajorDMR-16-54067	2
chr3	23330300	23330409	MajorDMR-16-54068	2
chr3	23354226	23354908	MajorDMR-16-54069	5
chr3	23477863	23478095	MajorDMR-16-54070	2
chr3	23575650	23575838	MajorDMR-16-54071	2
chr3	23713159	23713776	MajorDMR-16-54072	37
chr3	23727513	23727572	MajorDMR-16-54073	2
chr3	23754466	23754587	MajorDMR-16-54074	2
chr3	23804037	23805052	MajorDMR-16-54075	8
chr3	23846698	23846980	MajorDMR-16-54076	2
chr3	23849113	23849158	MajorDMR-16-54077	3
chr3	23851222	23851962	MajorDMR-16-54078	12
chr3	23956616	23957149	MajorDMR-16-54079	3
chr3	23959968	23960291	MajorDMR-16-54080	3
chr3	23960891	23961382	MajorDMR-16-54081	3
chr3	23978570	23978731	MajorDMR-16-54082	2
chr3	23993378	23995180	MajorDMR-16-54083	7
chr3	23995795	23995983	MajorDMR-16-54084	2
chr3	24005140	24005464	MajorDMR-16-54085	4
chr3	24024032	24024183	MajorDMR-16-54086	3
chr3	24085511	24085733	MajorDMR-16-54087	3
chr3	24139569	24139781	MajorDMR-16-54088	2
chr3	24152103	24152835	MajorDMR-16-54089	5
chr3	24154788	24154814	MajorDMR-16-54090	2
chr3	24166876	24166991	MajorDMR-16-54091	2
chr3	24188095	24188228	MajorDMR-16-54092	3
chr3	24200749	24200760	MajorDMR-16-54093	2
chr3	24203521	24203608	MajorDMR-16-54094	4
chr3	24218980	24219456	MajorDMR-16-54095	2
chr3	24227534	24227634	MajorDMR-16-54096	2
chr3	24239704	24239943	MajorDMR-16-54097	2
chr3	24252957	24253024	MajorDMR-16-54098	3
chr3	24300564	24301003	MajorDMR-16-54099	4
chr3	24355505	24355579	MajorDMR-16-54100	2
chr3	24393824	24394083	MajorDMR-16-54101	3
chr3	24402033	24402321	MajorDMR-16-54102	3
chr3	24504713	24504837	MajorDMR-16-54103	2
chr3	24522678	24522751	MajorDMR-16-54104	3
chr3	24537432	24537474	MajorDMR-16-54105	4
chr3	24538060	24538437	MajorDMR-16-54106	3
chr3	24563640	24564103	MajorDMR-16-54107	7
chr3	24571626	24572270	MajorDMR-16-54108	4
chr3	24650403	24650618	MajorDMR-16-54109	3
chr3	24719642	24719964	MajorDMR-16-54110	2
chr3	24721815	24722202	MajorDMR-16-54111	8
chr3	24909201	24909406	MajorDMR-16-54112	2
chr3	25192865	25193950	MajorDMR-16-54113	13
chr3	25215321	25215537	MajorDMR-16-54114	2
chr3	25495558	25495931	MajorDMR-16-54115	5
chr3	25512735	25513179	MajorDMR-16-54116	4
chr3	25514959	25515457	MajorDMR-16-54117	4
chr3	25519938	25520526	MajorDMR-16-54118	5
chr3	25539908	25540818	MajorDMR-16-54119	6
chr3	25550706	25550877	MajorDMR-16-54120	4
chr3	25562730	25562876	MajorDMR-16-54121	5
chr3	25603926	25603942	MajorDMR-16-54122	2
chr3	25614605	25615003	MajorDMR-16-54123	4
chr3	25618690	25618701	MajorDMR-16-54124	2
chr3	25634256	25634391	MajorDMR-16-54125	2
chr3	25636917	25637308	MajorDMR-16-54126	3
chr3	25689768	25689775	MajorDMR-16-54127	2
chr3	25805556	25805745	MajorDMR-16-54128	3
chr3	25825784	25826065	MajorDMR-16-54129	6
chr3	25830572	25830668	MajorDMR-16-54130	3
chr3	25843324	25843807	MajorDMR-16-54131	4
chr3	25872291	25873343	MajorDMR-16-54132	7
chr3	25885042	25885156	MajorDMR-16-54133	2
chr3	25904820	25904940	MajorDMR-16-54134	3
chr3	26146428	26146917	MajorDMR-16-54135	4
chr3	26290719	26290938	MajorDMR-16-54136	2
chr3	26546657	26546881	MajorDMR-16-54137	2
chr3	26663311	26663592	MajorDMR-16-54138	5
chr3	26666757	26667089	MajorDMR-16-54139	11
chr3	26688127	26689808	MajorDMR-16-54140	10
chr3	26693520	26693680	MajorDMR-16-54141	2
chr3	26707616	26707704	MajorDMR-16-54142	2
chr3	27136430	27136480	MajorDMR-16-54143	2
chr3	27175933	27176540	MajorDMR-16-54144	3
chr3	27206920	27206947	MajorDMR-16-54145	2
chr3	27208382	27208640	MajorDMR-16-54146	2
chr3	27353050	27353060	MajorDMR-16-54147	2
chr3	27409929	27410270	MajorDMR-16-54148	3
chr3	27524411	27524579	MajorDMR-16-54149	4
chr3	27526328	27526593	MajorDMR-16-54150	6
chr3	27574888	27575843	MajorDMR-16-54151	7
chr3	27617061	27617112	MajorDMR-16-54152	2
chr3	27652424	27653302	MajorDMR-16-54153	4
chr3	27674571	27675158	MajorDMR-16-54154	11
chr3	27754986	27755063	MajorDMR-16-54155	2
chr3	27862803	27863193	MajorDMR-16-54156	2
chr3	28197449	28197717	MajorDMR-16-54157	2
chr3	28282016	28282259	MajorDMR-16-54158	4
chr3	28283829	28283866	MajorDMR-16-54159	2
chr3	28292520	28292755	MajorDMR-16-54160	2
chr3	28389306	28389502	MajorDMR-16-54161	2
chr3	28391267	28391548	MajorDMR-16-54162	2
chr3	28745234	28745313	MajorDMR-16-54163	2
chr3	29106914	29107173	MajorDMR-16-54164	2
chr3	29183180	29183377	MajorDMR-16-54165	2
chr3	29277948	29278030	MajorDMR-16-54166	2
chr3	29328503	29328684	MajorDMR-16-54167	5
chr3	29482021	29482249	MajorDMR-16-54168	3
chr3	29574193	29574202	MajorDMR-16-54169	2
chr3	29660546	29660631	MajorDMR-16-54170	2
chr3	29695640	29696622	MajorDMR-16-54171	3
chr3	29801088	29801460	MajorDMR-16-54172	6
chr3	30042862	30042873	MajorDMR-16-54173	2
chr3	30323656	30324026	MajorDMR-16-54174	3
chr3	30327306	30327580	MajorDMR-16-54175	2
chr3	30353467	30353533	MajorDMR-16-54176	2
chr3	30399444	30399471	MajorDMR-16-54177	2
chr3	30477426	30477700	MajorDMR-16-54178	4
chr3	30478410	30478985	MajorDMR-16-54179	5
chr3	30482465	30482597	MajorDMR-16-54180	2
chr3	30537428	30537432	MajorDMR-16-54181	2
chr3	30647336	30647774	MajorDMR-16-54182	5
chr3	30699894	30700638	MajorDMR-16-54183	8
chr3	30810093	30810378	MajorDMR-16-54184	4
chr3	30835417	30835480	MajorDMR-16-54185	2
chr3	30852330	30852959	MajorDMR-16-54186	3
chr3	30860574	30860625	MajorDMR-16-54187	2
chr3	30885428	30885658	MajorDMR-16-54188	7
chr3	31118908	31118949	MajorDMR-16-54189	2
chr3	31151299	31151422	MajorDMR-16-54190	2
chr3	31270663	31270690	MajorDMR-16-54191	2
chr3	31281887	31282132	MajorDMR-16-54192	2
chr3	31303681	31303919	MajorDMR-16-54193	2
chr3	31452085	31452136	MajorDMR-16-54194	2
chr3	31537806	31538071	MajorDMR-16-54195	3
chr3	31577971	31578300	MajorDMR-16-54196	3
chr3	31589091	31589125	MajorDMR-16-54197	2
chr3	31589633	31589851	MajorDMR-16-54198	2
chr3	31746385	31746577	MajorDMR-16-54199	4
chr3	31765308	31765560	MajorDMR-16-54200	3
chr3	31831999	31832034	MajorDMR-16-54201	2
chr3	31904557	31904823	MajorDMR-16-54202	2
chr3	31917850	31918201	MajorDMR-16-54203	5
chr3	32001214	32001226	MajorDMR-16-54204	2
chr3	32002712	32002865	MajorDMR-16-54205	3
chr3	32020616	32020708	MajorDMR-16-54206	2
chr3	32021526	32021566	MajorDMR-16-54207	5
chr3	32023362	32023641	MajorDMR-16-54208	6
chr3	32147657	32147711	MajorDMR-16-54209	2
chr3	32218855	32219209	MajorDMR-16-54210	2
chr3	32265549	32265568	MajorDMR-16-54211	2
chr3	32352592	32353198	MajorDMR-16-54212	7
chr3	32355329	32355441	MajorDMR-16-54213	3
chr3	32420679	32420778	MajorDMR-16-54214	2
chr3	32432896	32433201	MajorDMR-16-54215	6
chr3	32442771	32443617	MajorDMR-16-54216	17
chr3	32568120	32568353	MajorDMR-16-54217	4
chr3	32635569	32635953	MajorDMR-16-54218	4
chr3	32810271	32810349	MajorDMR-16-54219	2
chr3	32857316	32857872	MajorDMR-16-54220	4
chr3	32944209	32944503	MajorDMR-16-54221	6
chr3	32989416	32989433	MajorDMR-16-54222	2
chr3	33136909	33137401	MajorDMR-16-54223	2
chr3	33139097	33139276	MajorDMR-16-54224	3
chr3	33154929	33155079	MajorDMR-16-54225	2
chr3	33156283	33156690	MajorDMR-16-54226	9
chr3	33196909	33196976	MajorDMR-16-54227	2
chr3	33209388	33209728	MajorDMR-16-54228	3
chr3	33244324	33244609	MajorDMR-16-54229	3
chr3	33259059	33259308	MajorDMR-16-54230	4
chr3	33260781	33261113	MajorDMR-16-54231	5
chr3	33406097	33406381	MajorDMR-16-54232	3
chr3	33414238	33414713	MajorDMR-16-54233	3
chr3	33430182	33431032	MajorDMR-16-54234	3
chr3	33432064	33432087	MajorDMR-16-54235	2
chr3	33433512	33434380	MajorDMR-16-54236	7
chr3	33437736	33437770	MajorDMR-16-54237	2
chr3	33467100	33467132	MajorDMR-16-54238	2
chr3	33470293	33470352	MajorDMR-16-54239	2
chr3	33535664	33536092	MajorDMR-16-54240	2
chr3	33621185	33621449	MajorDMR-16-54241	2
chr3	33623359	33623418	MajorDMR-16-54242	5
chr3	33668240	33668560	MajorDMR-16-54243	2
chr3	33671752	33672092	MajorDMR-16-54244	2
chr3	33678760	33679224	MajorDMR-16-54245	6
chr3	33680870	33681189	MajorDMR-16-54246	2
chr3	33682912	33683050	MajorDMR-16-54247	2
chr3	33683676	33684009	MajorDMR-16-54248	2
chr3	33828845	33828902	MajorDMR-16-54249	2
chr3	33839161	33839340	MajorDMR-16-54250	2
chr3	33925425	33925919	MajorDMR-16-54251	11
chr3	33949889	33949926	MajorDMR-16-54252	2
chr3	33957332	33957940	MajorDMR-16-54253	6
chr3	33960820	33961332	MajorDMR-16-54254	3
chr3	33982486	33982787	MajorDMR-16-54255	3
chr3	34062611	34063230	MajorDMR-16-54256	7
chr3	34085471	34086126	MajorDMR-16-54257	4
chr3	34108863	34109570	MajorDMR-16-54258	6
chr3	34132496	34132721	MajorDMR-16-54259	4
chr3	34174013	34174307	MajorDMR-16-54260	3
chr3	34198435	34198502	MajorDMR-16-54261	3
chr3	34244926	34245216	MajorDMR-16-54262	3
chr3	34260485	34260538	MajorDMR-16-54263	3
chr3	34297504	34297957	MajorDMR-16-54264	3
chr3	34301428	34301606	MajorDMR-16-54265	2
chr3	34303747	34304087	MajorDMR-16-54266	3
chr3	34306163	34306360	MajorDMR-16-54267	3
chr3	34327417	34327533	MajorDMR-16-54268	2
chr3	34329620	34329824	MajorDMR-16-54269	2
chr3	34336571	34336848	MajorDMR-16-54270	2
chr3	34340810	34341218	MajorDMR-16-54271	5
chr3	34354364	34354389	MajorDMR-16-54272	2
chr3	34365303	34365614	MajorDMR-16-54273	2
chr3	34386429	34386498	MajorDMR-16-54274	2
chr3	34393414	34393810	MajorDMR-16-54275	4
chr3	34403414	34403711	MajorDMR-16-54276	5
chr3	34429028	34429642	MajorDMR-16-54277	8
chr3	34430346	34430770	MajorDMR-16-54278	3
chr3	34446902	34447088	MajorDMR-16-54279	3
chr3	34884325	34885280	MajorDMR-16-54280	7
chr3	34886142	34886261	MajorDMR-16-54281	2
chr3	34897758	34898216	MajorDMR-16-54282	5
chr3	35013441	35013706	MajorDMR-16-54283	4
chr3	35014406	35014862	MajorDMR-16-54284	4
chr3	35037558	35037635	MajorDMR-16-54285	2
chr3	35424857	35425980	MajorDMR-16-54286	6
chr3	35435492	35436122	MajorDMR-16-54287	5
chr3	35464804	35465052	MajorDMR-16-54288	3
chr3	35546652	35546922	MajorDMR-16-54289	7
chr3	35660632	35661108	MajorDMR-16-54290	2
chr3	35676769	35676999	MajorDMR-16-54291	2
chr3	35679519	35680730	MajorDMR-16-54292	16
chr3	35681620	35682352	MajorDMR-16-54293	8
chr3	35683088	35684218	MajorDMR-16-54294	8
chr3	35685028	35685289	MajorDMR-16-54295	2
chr3	35685933	35686923	MajorDMR-16-54296	7
chr3	35687516	35687889	MajorDMR-16-54297	5
chr3	35688418	35689169	MajorDMR-16-54298	6
chr3	35690062	35691665	MajorDMR-16-54299	9
chr3	35694354	35695206	MajorDMR-16-54300	5
chr3	35695842	35696964	MajorDMR-16-54301	9
chr3	35699779	35699995	MajorDMR-16-54302	2
chr3	35700541	35700992	MajorDMR-16-54303	4
chr3	35704545	35707308	MajorDMR-16-54304	28
chr3	35711983	35712448	MajorDMR-16-54305	7
chr3	35713140	35713193	MajorDMR-16-54306	2
chr3	35714273	35714886	MajorDMR-16-54307	4
chr3	35716338	35717234	MajorDMR-16-54308	4
chr3	35718125	35718583	MajorDMR-16-54309	2
chr3	35719312	35720303	MajorDMR-16-54310	5
chr3	35720993	35721792	MajorDMR-16-54311	14
chr3	35722555	35722636	MajorDMR-16-54312	3
chr3	35724229	35724503	MajorDMR-16-54313	3
chr3	35730508	35731031	MajorDMR-16-54314	5
chr3	35731788	35732413	MajorDMR-16-54315	5
chr3	35733146	35733664	MajorDMR-16-54316	4
chr3	35742365	35742483	MajorDMR-16-54317	2
chr3	35747353	35747653	MajorDMR-16-54318	3
chr3	35750493	35751592	MajorDMR-16-54319	5
chr3	35755723	35756015	MajorDMR-16-54320	2
chr3	35771329	35771652	MajorDMR-16-54321	2
chr3	35774879	35776318	MajorDMR-16-54322	13
chr3	35777011	35777485	MajorDMR-16-54323	3
chr3	35780850	35780922	MajorDMR-16-54324	3
chr3	35785843	35787040	MajorDMR-16-54325	16
chr3	35791604	35791762	MajorDMR-16-54326	2
chr3	35793447	35793823	MajorDMR-16-54327	3
chr3	35795481	35796177	MajorDMR-16-54328	3
chr3	35798645	35798746	MajorDMR-16-54329	2
chr3	35801486	35802048	MajorDMR-16-54330	7
chr3	35802663	35802824	MajorDMR-16-54331	4
chr3	35803389	35803447	MajorDMR-16-54332	2
chr3	35807613	35808101	MajorDMR-16-54333	3
chr3	35809523	35809572	MajorDMR-16-54334	2
chr3	35814057	35814697	MajorDMR-16-54335	3
chr3	35818552	35818585	MajorDMR-16-54336	2
chr3	35819395	35819925	MajorDMR-16-54337	4
chr3	35820690	35820878	MajorDMR-16-54338	2
chr3	35822344	35822559	MajorDMR-16-54339	2
chr3	35826703	35827581	MajorDMR-16-54340	6
chr3	35830391	35831206	MajorDMR-16-54341	6
chr3	35837014	35837076	MajorDMR-16-54342	2
chr3	36217456	36217638	MajorDMR-16-54343	2
chr3	36421336	36421507	MajorDMR-16-54344	4
chr3	36422256	36423114	MajorDMR-16-54345	14
chr3	36488603	36488618	MajorDMR-16-54346	2
chr3	36690228	36690294	MajorDMR-16-54347	2
chr3	36769322	36769711	MajorDMR-16-54348	3
chr3	36803030	36803071	MajorDMR-16-54349	2
chr3	36804784	36805477	MajorDMR-16-54350	4
chr3	36806114	36806214	MajorDMR-16-54351	4
chr3	36832271	36832481	MajorDMR-16-54352	2
chr3	36861851	36862021	MajorDMR-16-54353	3
chr3	36901898	36901954	MajorDMR-16-54354	2
chr3	36933054	36933355	MajorDMR-16-54355	3
chr3	37011545	37012099	MajorDMR-16-54356	3
chr3	37031831	37032207	MajorDMR-16-54357	3
chr3	37072216	37072951	MajorDMR-16-54358	3
chr3	37375366	37376022	MajorDMR-16-54359	4
chr3	37389535	37389572	MajorDMR-16-54360	2
chr3	37494581	37495139	MajorDMR-16-54361	7
chr3	37497884	37498696	MajorDMR-16-54362	11
chr3	37499381	37500147	MajorDMR-16-54363	5
chr3	37535481	37536009	MajorDMR-16-54364	6
chr3	37541685	37541762	MajorDMR-16-54365	2
chr3	37627425	37627987	MajorDMR-16-54366	4
chr3	37783286	37783299	MajorDMR-16-54367	2
chr3	37847919	37847964	MajorDMR-16-54368	2
chr3	37905090	37905459	MajorDMR-16-54369	5
chr3	37920129	37920252	MajorDMR-16-54370	2
chr3	37932918	37933030	MajorDMR-16-54371	3
chr3	37947469	37947891	MajorDMR-16-54372	4
chr3	37948407	37949726	MajorDMR-16-54373	10
chr3	37961899	37962148	MajorDMR-16-54374	2
chr3	37966243	37966273	MajorDMR-16-54375	2
chr3	38014991	38015007	MajorDMR-16-54376	2
chr3	38015528	38015904	MajorDMR-16-54377	5
chr3	38016722	38016923	MajorDMR-16-54378	5
chr3	38032749	38032778	MajorDMR-16-54379	2
chr3	38035233	38035268	MajorDMR-16-54380	2
chr3	38040715	38040913	MajorDMR-16-54381	3
chr3	38044901	38044992	MajorDMR-16-54382	4
chr3	38045925	38046215	MajorDMR-16-54383	6
chr3	38070485	38070978	MajorDMR-16-54384	25
chr3	38080634	38081878	MajorDMR-16-54385	26
chr3	38139438	38139648	MajorDMR-16-54386	2
chr3	38141259	38141284	MajorDMR-16-54387	2
chr3	38159655	38159759	MajorDMR-16-54388	2
chr3	38177480	38177516	MajorDMR-16-54389	2
chr3	38179466	38179590	MajorDMR-16-54390	2
chr3	38208020	38209041	MajorDMR-16-54391	4
chr3	38212186	38212219	MajorDMR-16-54392	2
chr3	38291286	38291486	MajorDMR-16-54393	2
chr3	38388767	38388940	MajorDMR-16-54394	4
chr3	38445881	38446074	MajorDMR-16-54395	3
chr3	38494696	38494886	MajorDMR-16-54396	4
chr3	38500785	38500928	MajorDMR-16-54397	4
chr3	38531460	38532269	MajorDMR-16-54398	10
chr3	38537438	38537452	MajorDMR-16-54399	2
chr3	38562088	38562561	MajorDMR-16-54400	2
chr3	38563642	38563789	MajorDMR-16-54401	2
chr3	38682335	38683075	MajorDMR-16-54402	11
chr3	38690356	38690784	MajorDMR-16-54403	16
chr3	38691505	38692685	MajorDMR-16-54404	10
chr3	38699377	38699950	MajorDMR-16-54405	3
chr3	38700539	38700593	MajorDMR-16-54406	3
chr3	38846273	38846504	MajorDMR-16-54407	3
chr3	38865510	38865601	MajorDMR-16-54408	3
chr3	39002627	39002950	MajorDMR-16-54409	2
chr3	39143786	39143824	MajorDMR-16-54410	3
chr3	39147381	39147804	MajorDMR-16-54411	2
chr3	39185473	39186048	MajorDMR-16-54412	11
chr3	39187610	39191244	MajorDMR-16-54413	26
chr3	39192207	39193759	MajorDMR-16-54414	13
chr3	39195447	39195995	MajorDMR-16-54415	12
chr3	39197514	39197587	MajorDMR-16-54416	2
chr3	39219747	39220233	MajorDMR-16-54417	6
chr3	39222658	39222755	MajorDMR-16-54418	4
chr3	39224435	39224944	MajorDMR-16-54419	3
chr3	39231448	39231533	MajorDMR-16-54420	3
chr3	39250115	39250202	MajorDMR-16-54421	3
chr3	39291412	39291532	MajorDMR-16-54422	2
chr3	39302534	39302720	MajorDMR-16-54423	6
chr3	39304437	39304818	MajorDMR-16-54424	6
chr3	39449341	39449399	MajorDMR-16-54425	2
chr3	39450392	39450818	MajorDMR-16-54426	2
chr3	39453178	39453213	MajorDMR-16-54427	2
chr3	39458670	39458996	MajorDMR-16-54428	3
chr3	39488022	39488807	MajorDMR-16-54429	5
chr3	39539965	39541035	MajorDMR-16-54430	6
chr3	39545459	39545488	MajorDMR-16-54431	2
chr3	39710034	39710121	MajorDMR-16-54432	3
chr3	39760279	39760611	MajorDMR-16-54433	2
chr3	39852870	39853097	MajorDMR-16-54434	3
chr3	39975926	39976231	MajorDMR-16-54435	2
chr3	40084916	40085020	MajorDMR-16-54436	2
chr3	40087823	40087944	MajorDMR-16-54437	2
chr3	40120426	40120517	MajorDMR-16-54438	2
chr3	40139056	40139203	MajorDMR-16-54439	5
chr3	40141085	40141741	MajorDMR-16-54440	8
chr3	40214838	40215176	MajorDMR-16-54441	6
chr3	40219419	40219971	MajorDMR-16-54442	3
chr3	40273898	40273944	MajorDMR-16-54443	2
chr3	40279757	40279818	MajorDMR-16-54444	2
chr3	40305144	40305191	MajorDMR-16-54445	2
chr3	40355670	40356241	MajorDMR-16-54446	4
chr3	40357141	40357312	MajorDMR-16-54447	2
chr3	40357902	40358546	MajorDMR-16-54448	4
chr3	40423886	40424094	MajorDMR-16-54449	2
chr3	40428985	40429288	MajorDMR-16-54450	2
chr3	40547117	40547136	MajorDMR-16-54451	2
chr3	40565415	40565996	MajorDMR-16-54452	5
chr3	40566656	40567171	MajorDMR-16-54453	13
chr3	40588535	40589279	MajorDMR-16-54454	3
chr3	40618057	40618236	MajorDMR-16-54455	2
chr3	40621561	40621929	MajorDMR-16-54456	2
chr3	40626224	40626657	MajorDMR-16-54457	3
chr3	40650553	40650623	MajorDMR-16-54458	2
chr3	40697232	40697309	MajorDMR-16-54459	2
chr3	40732394	40732657	MajorDMR-16-54460	4
chr3	40761543	40761581	MajorDMR-16-54461	2
chr3	40795444	40795737	MajorDMR-16-54462	2
chr3	40821784	40822861	MajorDMR-16-54463	8
chr3	40889037	40890155	MajorDMR-16-54464	9
chr3	40940782	40940832	MajorDMR-16-54465	2
chr3	41246792	41247002	MajorDMR-16-54466	3
chr3	41346877	41347001	MajorDMR-16-54467	4
chr3	41411554	41411568	MajorDMR-16-54468	2
chr3	41586644	41586926	MajorDMR-16-54469	6
chr3	41725178	41725380	MajorDMR-16-54470	3
chr3	42039257	42039813	MajorDMR-16-54471	4
chr3	42062515	42062681	MajorDMR-16-54472	2
chr3	42063859	42064056	MajorDMR-16-54473	2
chr3	42066549	42066797	MajorDMR-16-54474	6
chr3	42067818	42067878	MajorDMR-16-54475	2
chr3	42118971	42119515	MajorDMR-16-54476	6
chr3	42140982	42141618	MajorDMR-16-54477	3
chr3	42155761	42155914	MajorDMR-16-54478	2
chr3	42156906	42157150	MajorDMR-16-54479	3
chr3	42158357	42159166	MajorDMR-16-54480	5
chr3	42161370	42161491	MajorDMR-16-54481	2
chr3	42163926	42164040	MajorDMR-16-54482	2
chr3	42164670	42164978	MajorDMR-16-54483	3
chr3	42182010	42182098	MajorDMR-16-54484	2
chr3	42189734	42190163	MajorDMR-16-54485	2
chr3	42196733	42196886	MajorDMR-16-54486	3
chr3	42206827	42207045	MajorDMR-16-54487	3
chr3	42211470	42211476	MajorDMR-16-54488	2
chr3	42220909	42220922	MajorDMR-16-54489	2
chr3	42230394	42230614	MajorDMR-16-54490	2
chr3	42236539	42237380	MajorDMR-16-54491	6
chr3	42251525	42251732	MajorDMR-16-54492	3
chr3	42256142	42256598	MajorDMR-16-54493	7
chr3	42258652	42258985	MajorDMR-16-54494	3
chr3	42270494	42270542	MajorDMR-16-54495	3
chr3	42392217	42392399	MajorDMR-16-54496	2
chr3	42411352	42411432	MajorDMR-16-54497	2
chr3	42413422	42413611	MajorDMR-16-54498	2
chr3	42480325	42480962	MajorDMR-16-54499	3
chr3	42514893	42515303	MajorDMR-16-54500	7
chr3	42533783	42534545	MajorDMR-16-54501	4
chr3	42542557	42543716	MajorDMR-16-54502	47
chr3	42548770	42549638	MajorDMR-16-54503	7
chr3	42560480	42560553	MajorDMR-16-54504	2
chr3	42578048	42578134	MajorDMR-16-54505	2
chr3	42589179	42589190	MajorDMR-16-54506	2
chr3	42603807	42604174	MajorDMR-16-54507	2
chr3	42643545	42643898	MajorDMR-16-54508	2
chr3	42647661	42647793	MajorDMR-16-54509	2
chr3	42682040	42682459	MajorDMR-16-54510	5
chr3	42687720	42687876	MajorDMR-16-54511	2
chr3	42689916	42690104	MajorDMR-16-54512	2
chr3	42694003	42694871	MajorDMR-16-54513	4
chr3	42698592	42698661	MajorDMR-16-54514	2
chr3	42699822	42701708	MajorDMR-16-54515	22
chr3	42709349	42709625	MajorDMR-16-54516	5
chr3	42725511	42725637	MajorDMR-16-54517	3
chr3	42727172	42727916	MajorDMR-16-54518	27
chr3	42742876	42744221	MajorDMR-16-54519	16
chr3	42785772	42786222	MajorDMR-16-54520	6
chr3	42814047	42814394	MajorDMR-16-54521	6
chr3	42947092	42947457	MajorDMR-16-54522	6
chr3	43020627	43020636	MajorDMR-16-54523	2
chr3	43021236	43021592	MajorDMR-16-54524	7
chr3	43032800	43033201	MajorDMR-16-54525	4
chr3	43197360	43197435	MajorDMR-16-54526	5
chr3	43337973	43338336	MajorDMR-16-54527	2
chr3	43567890	43568002	MajorDMR-16-54528	4
chr3	43683055	43683316	MajorDMR-16-54529	2
chr3	43691261	43691293	MajorDMR-16-54530	2
chr3	43733335	43733629	MajorDMR-16-54531	3
chr3	43789912	43789947	MajorDMR-16-54532	2
chr3	43800309	43800448	MajorDMR-16-54533	3
chr3	43809857	43810207	MajorDMR-16-54534	6
chr3	43810843	43810848	MajorDMR-16-54535	2
chr3	43811454	43811469	MajorDMR-16-54536	2
chr3	43812332	43812504	MajorDMR-16-54537	2
chr3	43816229	43816678	MajorDMR-16-54538	4
chr3	43827200	43827282	MajorDMR-16-54539	2
chr3	43896468	43896523	MajorDMR-16-54540	2
chr3	43898000	43898126	MajorDMR-16-54541	3
chr3	43911894	43912181	MajorDMR-16-54542	3
chr3	43913693	43915001	MajorDMR-16-54543	8
chr3	43926913	43927909	MajorDMR-16-54544	5
chr3	43928443	43928634	MajorDMR-16-54545	2
chr3	43936152	43936402	MajorDMR-16-54546	11
chr3	43960554	43960719	MajorDMR-16-54547	5
chr3	43964748	43964781	MajorDMR-16-54548	2
chr3	43965301	43965685	MajorDMR-16-54549	3
chr3	44000031	44000119	MajorDMR-16-54550	2
chr3	44001143	44001175	MajorDMR-16-54551	2
chr3	44035993	44036409	MajorDMR-16-54552	11
chr3	44041312	44043665	MajorDMR-16-54553	15
chr3	44044992	44046403	MajorDMR-16-54554	7
chr3	44046920	44047074	MajorDMR-16-54555	3
chr3	44060281	44061490	MajorDMR-16-54556	9
chr3	44064796	44065685	MajorDMR-16-54557	5
chr3	44078032	44078495	MajorDMR-16-54558	2
chr3	44099792	44100756	MajorDMR-16-54559	6
chr3	44101701	44102274	MajorDMR-16-54560	3
chr3	44122108	44122806	MajorDMR-16-54561	8
chr3	44141218	44141344	MajorDMR-16-54562	2
chr3	44146570	44146640	MajorDMR-16-54563	2
chr3	44155763	44155843	MajorDMR-16-54564	2
chr3	44169648	44169938	MajorDMR-16-54565	4
chr3	44225848	44226216	MajorDMR-16-54566	4
chr3	44622549	44622962	MajorDMR-16-54567	13
chr3	44626859	44626898	MajorDMR-16-54568	2
chr3	44803760	44804259	MajorDMR-16-54569	5
chr3	44902670	44902909	MajorDMR-16-54570	2
chr3	44935769	44935844	MajorDMR-16-54571	2
chr3	45018791	45018883	MajorDMR-16-54572	4
chr3	45020071	45020079	MajorDMR-16-54573	2
chr3	45047607	45047631	MajorDMR-16-54574	2
chr3	45067542	45067565	MajorDMR-16-54575	2
chr3	45077082	45077264	MajorDMR-16-54576	4
chr3	45078061	45078182	MajorDMR-16-54577	2
chr3	45079038	45079134	MajorDMR-16-54578	5
chr3	45181710	45182104	MajorDMR-16-54579	2
chr3	45208743	45209322	MajorDMR-16-54580	12
chr3	45252124	45252181	MajorDMR-16-54581	4
chr3	45265132	45265725	MajorDMR-16-54582	4
chr3	45268099	45268214	MajorDMR-16-54583	4
chr3	45379505	45379945	MajorDMR-16-54584	6
chr3	45413242	45413461	MajorDMR-16-54585	3
chr3	45422826	45422931	MajorDMR-16-54586	2
chr3	45429741	45429753	MajorDMR-16-54587	2
chr3	45592964	45593134	MajorDMR-16-54588	5
chr3	45594914	45595232	MajorDMR-16-54589	5
chr3	45595859	45595991	MajorDMR-16-54590	3
chr3	45634732	45635092	MajorDMR-16-54591	2
chr3	45649227	45649399	MajorDMR-16-54592	2
chr3	45686463	45686660	MajorDMR-16-54593	3
chr3	45698306	45698569	MajorDMR-16-54594	2
chr3	45701456	45701782	MajorDMR-16-54595	4
chr3	45708663	45709192	MajorDMR-16-54596	3
chr3	45793317	45793342	MajorDMR-16-54597	2
chr3	45802864	45803106	MajorDMR-16-54598	3
chr3	45837142	45837506	MajorDMR-16-54599	11
chr3	45838337	45838459	MajorDMR-16-54600	2
chr3	45849334	45849721	MajorDMR-16-54601	2
chr3	45857973	45858682	MajorDMR-16-54602	9
chr3	45859724	45859869	MajorDMR-16-54603	4
chr3	45880704	45880771	MajorDMR-16-54604	2
chr3	45926115	45926863	MajorDMR-16-54605	9
chr3	45957236	45957644	MajorDMR-16-54606	5
chr3	45981160	45981216	MajorDMR-16-54607	3
chr3	46037591	46037649	MajorDMR-16-54608	3
chr3	46129520	46129661	MajorDMR-16-54609	2
chr3	46312861	46312954	MajorDMR-16-54610	2
chr3	46376666	46376877	MajorDMR-16-54611	2
chr3	46419893	46420150	MajorDMR-16-54612	2
chr3	46449393	46449904	MajorDMR-16-54613	6
chr3	46506161	46506416	MajorDMR-16-54614	7
chr3	46618343	46619331	MajorDMR-16-54615	13
chr3	46671310	46671853	MajorDMR-16-54616	4
chr3	46704388	46704621	MajorDMR-16-54617	7
chr3	46705173	46705406	MajorDMR-16-54618	2
chr3	46734475	46734750	MajorDMR-16-54619	6
chr3	46735282	46735549	MajorDMR-16-54620	16
chr3	46743315	46743956	MajorDMR-16-54621	4
chr3	46853737	46854505	MajorDMR-16-54622	7
chr3	46886637	46887238	MajorDMR-16-54623	10
chr3	46908340	46909212	MajorDMR-16-54624	4
chr3	46915962	46916208	MajorDMR-16-54625	4
chr3	46922853	46923069	MajorDMR-16-54626	4
chr3	46925057	46925336	MajorDMR-16-54627	6
chr3	46934457	46934871	MajorDMR-16-54628	5
chr3	46936594	46936886	MajorDMR-16-54629	4
chr3	46939673	46940558	MajorDMR-16-54630	12
chr3	46950415	46951426	MajorDMR-16-54631	7
chr3	46955193	46955340	MajorDMR-16-54632	3
chr3	46964918	46965248	MajorDMR-16-54633	6
chr3	46973720	46974008	MajorDMR-16-54634	4
chr3	47017403	47017497	MajorDMR-16-54635	2
chr3	47071339	47071377	MajorDMR-16-54636	2
chr3	47203427	47203764	MajorDMR-16-54637	2
chr3	47206852	47207122	MajorDMR-16-54638	5
chr3	47308294	47308347	MajorDMR-16-54639	2
chr3	47316267	47316525	MajorDMR-16-54640	2
chr3	47341538	47341827	MajorDMR-16-54641	2
chr3	47379232	47379567	MajorDMR-16-54642	3
chr3	47423774	47423834	MajorDMR-16-54643	2
chr3	47435659	47436606	MajorDMR-16-54644	8
chr3	47441385	47441656	MajorDMR-16-54645	3
chr3	47445789	47446161	MajorDMR-16-54646	4
chr3	47453200	47453963	MajorDMR-16-54647	9
chr3	47455084	47455419	MajorDMR-16-54648	3
chr3	47457800	47458104	MajorDMR-16-54649	5
chr3	47462874	47463548	MajorDMR-16-54650	5
chr3	47517740	47518190	MajorDMR-16-54651	5
chr3	47607827	47607859	MajorDMR-16-54652	2
chr3	47612978	47615585	MajorDMR-16-54653	24
chr3	47616321	47616585	MajorDMR-16-54654	5
chr3	47619043	47619298	MajorDMR-16-54655	6
chr3	47621119	47621355	MajorDMR-16-54656	4
chr3	47622615	47622955	MajorDMR-16-54657	3
chr3	47651734	47651784	MajorDMR-16-54658	3
chr3	47675147	47675767	MajorDMR-16-54659	6
chr3	47676628	47677128	MajorDMR-16-54660	7
chr3	47702801	47702934	MajorDMR-16-54661	5
chr3	47784956	47784972	MajorDMR-16-54662	2
chr3	47814324	47814648	MajorDMR-16-54663	7
chr3	47824102	47824107	MajorDMR-16-54664	2
chr3	47830217	47830271	MajorDMR-16-54665	3
chr3	47831014	47831415	MajorDMR-16-54666	2
chr3	47855070	47855278	MajorDMR-16-54667	4
chr3	47879062	47879108	MajorDMR-16-54668	2
chr3	47879655	47879679	MajorDMR-16-54669	3
chr3	47891239	47891802	MajorDMR-16-54670	6
chr3	47904886	47905270	MajorDMR-16-54671	2
chr3	47908882	47909045	MajorDMR-16-54672	4
chr3	47952508	47952632	MajorDMR-16-54673	3
chr3	48023922	48024243	MajorDMR-16-54674	2
chr3	48031165	48031380	MajorDMR-16-54675	2
chr3	48052667	48053136	MajorDMR-16-54676	2
chr3	48057535	48058000	MajorDMR-16-54677	2
chr3	48080881	48081066	MajorDMR-16-54678	2
chr3	48130757	48131234	MajorDMR-16-54679	3
chr3	48192979	48193516	MajorDMR-16-54680	5
chr3	48229102	48229149	MajorDMR-16-54681	2
chr3	48274014	48274878	MajorDMR-16-54682	7
chr3	48281516	48282294	MajorDMR-16-54683	3
chr3	48283364	48283598	MajorDMR-16-54684	3
chr3	48309616	48310821	MajorDMR-16-54685	13
chr3	48475296	48475404	MajorDMR-16-54686	3
chr3	48477237	48477297	MajorDMR-16-54687	3
chr3	48501623	48501702	MajorDMR-16-54688	2
chr3	48508043	48508395	MajorDMR-16-54689	9
chr3	48513583	48513892	MajorDMR-16-54690	3
chr3	48595260	48595701	MajorDMR-16-54691	3
chr3	48598320	48598657	MajorDMR-16-54692	2
chr3	48633055	48633145	MajorDMR-16-54693	3
chr3	48647906	48647917	MajorDMR-16-54694	2
chr3	48693169	48694399	MajorDMR-16-54695	21
chr3	48721909	48722147	MajorDMR-16-54696	7
chr3	48724397	48724583	MajorDMR-16-54697	2
chr3	48732780	48732969	MajorDMR-16-54698	2
chr3	48734860	48735105	MajorDMR-16-54699	2
chr3	48746392	48746690	MajorDMR-16-54700	3
chr3	48748202	48748244	MajorDMR-16-54701	2
chr3	48751758	48752015	MajorDMR-16-54702	4
chr3	48773091	48773147	MajorDMR-16-54703	2
chr3	48935642	48935937	MajorDMR-16-54704	3
chr3	48940767	48941046	MajorDMR-16-54705	4
chr3	48982570	48982840	MajorDMR-16-54706	2
chr3	48986578	48986840	MajorDMR-16-54707	3
chr3	49000285	49001074	MajorDMR-16-54708	7
chr3	49004685	49004968	MajorDMR-16-54709	6
chr3	49026480	49026506	MajorDMR-16-54710	3
chr3	49028316	49028616	MajorDMR-16-54711	2
chr3	49029267	49029311	MajorDMR-16-54712	2
chr3	49034638	49034797	MajorDMR-16-54713	4
chr3	49035408	49035915	MajorDMR-16-54714	6
chr3	49045792	49045891	MajorDMR-16-54715	2
chr3	49162439	49162901	MajorDMR-16-54716	7
chr3	49202308	49202531	MajorDMR-16-54717	2
chr3	49236530	49237212	MajorDMR-16-54718	7
chr3	49255529	49256245	MajorDMR-16-54719	5
chr3	49314134	49314156	MajorDMR-16-54720	3
chr3	49314919	49314987	MajorDMR-16-54721	3
chr3	49378113	49378272	MajorDMR-16-54722	3
chr3	49395006	49395074	MajorDMR-16-54723	4
chr3	49396302	49396327	MajorDMR-16-54724	2
chr3	49400826	49400844	MajorDMR-16-54725	2
chr3	49450257	49450294	MajorDMR-16-54726	2
chr3	49459563	49460112	MajorDMR-16-54727	9
chr3	49467705	49467713	MajorDMR-16-54728	2
chr3	49572016	49573126	MajorDMR-16-54729	10
chr3	49590551	49591328	MajorDMR-16-54730	4
chr3	49593309	49594575	MajorDMR-16-54731	8
chr3	49600796	49601426	MajorDMR-16-54732	3
chr3	49605335	49606234	MajorDMR-16-54733	5
chr3	49607926	49608041	MajorDMR-16-54734	2
chr3	49614371	49614607	MajorDMR-16-54735	3
chr3	49640200	49640401	MajorDMR-16-54736	2
chr3	49645022	49645364	MajorDMR-16-54737	2
chr3	49646934	49647392	MajorDMR-16-54738	5
chr3	49657217	49657395	MajorDMR-16-54739	3
chr3	49663692	49664066	MajorDMR-16-54740	6
chr3	49667093	49667523	MajorDMR-16-54741	6
chr3	49673303	49673559	MajorDMR-16-54742	2
chr3	49675786	49676822	MajorDMR-16-54743	7
chr3	49678688	49679190	MajorDMR-16-54744	8
chr3	49681604	49681620	MajorDMR-16-54745	2
chr3	49692457	49692746	MajorDMR-16-54746	2
chr3	49694325	49694404	MajorDMR-16-54747	3
chr3	49698955	49698972	MajorDMR-16-54748	2
chr3	49702875	49702979	MajorDMR-16-54749	2
chr3	49704074	49704351	MajorDMR-16-54750	5
chr3	49705434	49706544	MajorDMR-16-54751	7
chr3	49708355	49709669	MajorDMR-16-54752	5
chr3	49710280	49710414	MajorDMR-16-54753	2
chr3	49723676	49724770	MajorDMR-16-54754	9
chr3	49740981	49741230	MajorDMR-16-54755	3
chr3	49744562	49744719	MajorDMR-16-54756	3
chr3	49756435	49756603	MajorDMR-16-54757	2
chr3	49757469	49758342	MajorDMR-16-54758	15
chr3	49759300	49760492	MajorDMR-16-54759	14
chr3	49812669	49812886	MajorDMR-16-54760	3
chr3	49824443	49824476	MajorDMR-16-54761	2
chr3	49839644	49839900	MajorDMR-16-54762	10
chr3	49858302	49858365	MajorDMR-16-54763	3
chr3	49878055	49878499	MajorDMR-16-54764	3
chr3	49879253	49879347	MajorDMR-16-54765	3
chr3	49904705	49904855	MajorDMR-16-54766	2
chr3	49933892	49933997	MajorDMR-16-54767	3
chr3	49938226	49938395	MajorDMR-16-54768	2
chr3	49941350	49941417	MajorDMR-16-54769	3
chr3	49942897	49942940	MajorDMR-16-54770	3
chr3	49984378	49984680	MajorDMR-16-54771	3
chr3	50022052	50022089	MajorDMR-16-54772	7
chr3	50134782	50134808	MajorDMR-16-54773	2
chr3	50157014	50158132	MajorDMR-16-54774	5
chr3	50161698	50161706	MajorDMR-16-54775	2
chr3	50192083	50192092	MajorDMR-16-54776	2
chr3	50230551	50232436	MajorDMR-16-54777	20
chr3	50243044	50243641	MajorDMR-16-54778	26
chr3	50265720	50265977	MajorDMR-16-54779	3
chr3	50273030	50273048	MajorDMR-16-54780	3
chr3	50284009	50284298	MajorDMR-16-54781	3
chr3	50287712	50287910	MajorDMR-16-54782	4
chr3	50295805	50295810	MajorDMR-16-54783	2
chr3	50297256	50298831	MajorDMR-16-54784	40
chr3	50302173	50302304	MajorDMR-16-54785	2
chr3	50304651	50305137	MajorDMR-16-54786	16
chr3	50306466	50306705	MajorDMR-16-54787	5
chr3	50310135	50310230	MajorDMR-16-54788	2
chr3	50310765	50312452	MajorDMR-16-54789	14
chr3	50313727	50314128	MajorDMR-16-54790	18
chr3	50335925	50336095	MajorDMR-16-54791	4
chr3	50337929	50338108	MajorDMR-16-54792	5
chr3	50360065	50360101	MajorDMR-16-54793	2
chr3	50377849	50378665	MajorDMR-16-54794	10
chr3	50382794	50382801	MajorDMR-16-54795	2
chr3	50383367	50383617	MajorDMR-16-54796	4
chr3	50388822	50388879	MajorDMR-16-54797	2
chr3	50393064	50393337	MajorDMR-16-54798	3
chr3	50393928	50394196	MajorDMR-16-54799	2
chr3	50397340	50397380	MajorDMR-16-54800	2
chr3	50402113	50403095	MajorDMR-16-54801	39
chr3	50407823	50407981	MajorDMR-16-54802	2
chr3	50426060	50426070	MajorDMR-16-54803	2
chr3	50472889	50473665	MajorDMR-16-54804	6
chr3	50480423	50480717	MajorDMR-16-54805	16
chr3	50486310	50486773	MajorDMR-16-54806	5
chr3	50502140	50502726	MajorDMR-16-54807	4
chr3	50541466	50541729	MajorDMR-16-54808	4
chr3	50557071	50557190	MajorDMR-16-54809	4
chr3	50557887	50558083	MajorDMR-16-54810	2
chr3	50567863	50568104	MajorDMR-16-54811	25
chr3	50576775	50576990	MajorDMR-16-54812	3
chr3	50587826	50588347	MajorDMR-16-54813	5
chr3	50607597	50607673	MajorDMR-16-54814	2
chr3	50639078	50639197	MajorDMR-16-54815	4
chr3	50661532	50661562	MajorDMR-16-54816	2
chr3	50685744	50685964	MajorDMR-16-54817	3
chr3	50711720	50711919	MajorDMR-16-54818	3
chr3	50716011	50716264	MajorDMR-16-54819	2
chr3	50733186	50733456	MajorDMR-16-54820	3
chr3	50824527	50824578	MajorDMR-16-54821	2
chr3	50829367	50829672	MajorDMR-16-54822	3
chr3	50831579	50831944	MajorDMR-16-54823	2
chr3	50912241	50912412	MajorDMR-16-54824	2
chr3	51024331	51024403	MajorDMR-16-54825	2
chr3	51065543	51065942	MajorDMR-16-54826	4
chr3	51066669	51066897	MajorDMR-16-54827	3
chr3	51130893	51131020	MajorDMR-16-54828	2
chr3	51431373	51431486	MajorDMR-16-54829	2
chr3	51434788	51435246	MajorDMR-16-54830	4
chr3	51592983	51593850	MajorDMR-16-54831	5
chr3	51651235	51651392	MajorDMR-16-54832	2
chr3	51654609	51654752	MajorDMR-16-54833	2
chr3	51657171	51657214	MajorDMR-16-54834	2
chr3	51704556	51704708	MajorDMR-16-54835	2
chr3	51706258	51706386	MajorDMR-16-54836	3
chr3	51707492	51707842	MajorDMR-16-54837	3
chr3	51715610	51716109	MajorDMR-16-54838	4
chr3	51719290	51719696	MajorDMR-16-54839	4
chr3	51720674	51721243	MajorDMR-16-54840	3
chr3	51725140	51725253	MajorDMR-16-54841	2
chr3	51726095	51726131	MajorDMR-16-54842	2
chr3	51728955	51729153	MajorDMR-16-54843	2
chr3	51737038	51737953	MajorDMR-16-54844	12
chr3	51740621	51741758	MajorDMR-16-54845	63
chr3	51744510	51744844	MajorDMR-16-54846	2
chr3	51752847	51753453	MajorDMR-16-54847	10
chr3	51755519	51755646	MajorDMR-16-54848	2
chr3	51807630	51807784	MajorDMR-16-54849	2
chr3	51976618	51977009	MajorDMR-16-54850	7
chr3	51989522	51990800	MajorDMR-16-54851	85
chr3	51998004	51998692	MajorDMR-16-54852	5
chr3	52000966	52001097	MajorDMR-16-54853	3
chr3	52004024	52004872	MajorDMR-16-54854	6
chr3	52007480	52007565	MajorDMR-16-54855	6
chr3	52008409	52008696	MajorDMR-16-54856	9
chr3	52010250	52011202	MajorDMR-16-54857	11
chr3	52016837	52016903	MajorDMR-16-54858	5
chr3	52029071	52029087	MajorDMR-16-54859	2
chr3	52030205	52030226	MajorDMR-16-54860	3
chr3	52036672	52036754	MajorDMR-16-54861	2
chr3	52038098	52038893	MajorDMR-16-54862	10
chr3	52039967	52040197	MajorDMR-16-54863	3
chr3	52050088	52050286	MajorDMR-16-54864	2
chr3	52051495	52051923	MajorDMR-16-54865	4
chr3	52053744	52053985	MajorDMR-16-54866	6
chr3	52056175	52056984	MajorDMR-16-54867	5
chr3	52060175	52060451	MajorDMR-16-54868	3
chr3	52082168	52083651	MajorDMR-16-54869	7
chr3	52084295	52084615	MajorDMR-16-54870	3
chr3	52085135	52085585	MajorDMR-16-54871	2
chr3	52086101	52087318	MajorDMR-16-54872	6
chr3	52088239	52088651	MajorDMR-16-54873	7
chr3	52111854	52112226	MajorDMR-16-54874	2
chr3	52122732	52122940	MajorDMR-16-54875	2
chr3	52154032	52154186	MajorDMR-16-54876	5
chr3	52155175	52155620	MajorDMR-16-54877	2
chr3	52157163	52157528	MajorDMR-16-54878	4
chr3	52165050	52165058	MajorDMR-16-54879	2
chr3	52189299	52189464	MajorDMR-16-54880	2
chr3	52201315	52201472	MajorDMR-16-54881	2
chr3	52265724	52265748	MajorDMR-16-54882	2
chr3	52266431	52267023	MajorDMR-16-54883	3
chr3	52267821	52267993	MajorDMR-16-54884	3
chr3	52269694	52269786	MajorDMR-16-54885	4
chr3	52271330	52272360	MajorDMR-16-54886	8
chr3	52279402	52279499	MajorDMR-16-54887	3
chr3	52280123	52280330	MajorDMR-16-54888	5
chr3	52282974	52283302	MajorDMR-16-54889	2
chr3	52287522	52287759	MajorDMR-16-54890	6
chr3	52303865	52304341	MajorDMR-16-54891	3
chr3	52305212	52305395	MajorDMR-16-54892	4
chr3	52313180	52313425	MajorDMR-16-54893	4
chr3	52322504	52322641	MajorDMR-16-54894	2
chr3	52350244	52350355	MajorDMR-16-54895	2
chr3	52351679	52351989	MajorDMR-16-54896	24
chr3	52369195	52369449	MajorDMR-16-54897	2
chr3	52407040	52407383	MajorDMR-16-54898	6
chr3	52407887	52407953	MajorDMR-16-54899	2
chr3	52445743	52445808	MajorDMR-16-54900	2
chr3	52495052	52495490	MajorDMR-16-54901	6
chr3	52500292	52500304	MajorDMR-16-54902	2
chr3	52502510	52503233	MajorDMR-16-54903	4
chr3	52504131	52504396	MajorDMR-16-54904	2
chr3	52505565	52506166	MajorDMR-16-54905	7
chr3	52513560	52513633	MajorDMR-16-54906	2
chr3	52515168	52515531	MajorDMR-16-54907	7
chr3	52518048	52519013	MajorDMR-16-54908	7
chr3	52522747	52522758	MajorDMR-16-54909	2
chr3	52524573	52525200	MajorDMR-16-54910	9
chr3	52528438	52528462	MajorDMR-16-54911	2
chr3	52532322	52532530	MajorDMR-16-54912	3
chr3	52552685	52553080	MajorDMR-16-54913	17
chr3	52567045	52567121	MajorDMR-16-54914	3
chr3	52567747	52568561	MajorDMR-16-54915	16
chr3	52726621	52726727	MajorDMR-16-54916	2
chr3	52728767	52729034	MajorDMR-16-54917	3
chr3	52729959	52731398	MajorDMR-16-54918	5
chr3	52737966	52738470	MajorDMR-16-54919	3
chr3	52741064	52741778	MajorDMR-16-54920	6
chr3	52748265	52749015	MajorDMR-16-54921	6
chr3	52839947	52840060	MajorDMR-16-54922	2
chr3	52843738	52843876	MajorDMR-16-54923	2
chr3	52861642	52862049	MajorDMR-16-54924	2
chr3	52865636	52866024	MajorDMR-16-54925	10
chr3	52877270	52877419	MajorDMR-16-54926	3
chr3	52878807	52879038	MajorDMR-16-54927	9
chr3	52880510	52881115	MajorDMR-16-54928	10
chr3	52882794	52882889	MajorDMR-16-54929	2
chr3	52907957	52908253	MajorDMR-16-54930	5
chr3	52914571	52914610	MajorDMR-16-54931	3
chr3	52927113	52928147	MajorDMR-16-54932	7
chr3	52968827	52969327	MajorDMR-16-54933	5
chr3	53080942	53081343	MajorDMR-16-54934	5
chr3	53107155	53107628	MajorDMR-16-54935	7
chr3	53109256	53109314	MajorDMR-16-54936	2
chr3	53121763	53121946	MajorDMR-16-54937	7
chr3	53188137	53188288	MajorDMR-16-54938	3
chr3	53189889	53191100	MajorDMR-16-54939	7
chr3	53194697	53194808	MajorDMR-16-54940	5
chr3	53196024	53197496	MajorDMR-16-54941	9
chr3	53230027	53230187	MajorDMR-16-54942	8
chr3	53254029	53254153	MajorDMR-16-54943	3
chr3	53256695	53256700	MajorDMR-16-54944	2
chr3	53287957	53288237	MajorDMR-16-54945	4
chr3	53316739	53316986	MajorDMR-16-54946	5
chr3	53320539	53320581	MajorDMR-16-54947	2
chr3	53321177	53321216	MajorDMR-16-54948	2
chr3	53328047	53328656	MajorDMR-16-54949	5
chr3	53334041	53334207	MajorDMR-16-54950	4
chr3	53338220	53338728	MajorDMR-16-54951	3
chr3	53471336	53471757	MajorDMR-16-54952	2
chr3	53527183	53527744	MajorDMR-16-54953	9
chr3	53530239	53530248	MajorDMR-16-54954	2
chr3	53530989	53531672	MajorDMR-16-54955	7
chr3	53537256	53537857	MajorDMR-16-54956	6
chr3	53559731	53560204	MajorDMR-16-54957	3
chr3	53568274	53569267	MajorDMR-16-54958	4
chr3	53604773	53604847	MajorDMR-16-54959	2
chr3	53610376	53610459	MajorDMR-16-54960	3
chr3	53617717	53617868	MajorDMR-16-54961	2
chr3	53647467	53647565	MajorDMR-16-54962	2
chr3	53681173	53681201	MajorDMR-16-54963	2
chr3	53705796	53705821	MajorDMR-16-54964	2
chr3	53707810	53708466	MajorDMR-16-54965	6
chr3	53709187	53710566	MajorDMR-16-54966	11
chr3	53736911	53736984	MajorDMR-16-54967	2
chr3	53738945	53739265	MajorDMR-16-54968	2
chr3	53740054	53740095	MajorDMR-16-54969	2
chr3	53744253	53744833	MajorDMR-16-54970	7
chr3	53745551	53745576	MajorDMR-16-54971	2
chr3	53755417	53756426	MajorDMR-16-54972	8
chr3	53778503	53778610	MajorDMR-16-54973	3
chr3	53807280	53808112	MajorDMR-16-54974	5
chr3	53830084	53830475	MajorDMR-16-54975	9
chr3	53837873	53839210	MajorDMR-16-54976	13
chr3	53839913	53841403	MajorDMR-16-54977	15
chr3	53843293	53843800	MajorDMR-16-54978	3
chr3	53855727	53856100	MajorDMR-16-54979	4
chr3	53858065	53858549	MajorDMR-16-54980	2
chr3	53879638	53879977	MajorDMR-16-54981	21
chr3	53880744	53880854	MajorDMR-16-54982	2
chr3	53885110	53885117	MajorDMR-16-54983	2
chr3	53916629	53916645	MajorDMR-16-54984	2
chr3	53973355	53973366	MajorDMR-16-54985	2
chr3	53974859	53975345	MajorDMR-16-54986	2
chr3	53976237	53976253	MajorDMR-16-54987	2
chr3	53983485	53983940	MajorDMR-16-54988	3
chr3	54023528	54023954	MajorDMR-16-54989	4
chr3	54050073	54050359	MajorDMR-16-54990	3
chr3	54057214	54057343	MajorDMR-16-54991	3
chr3	54121722	54121762	MajorDMR-16-54992	2
chr3	54154437	54155171	MajorDMR-16-54993	10
chr3	54157865	54159628	MajorDMR-16-54994	18
chr3	54171301	54171493	MajorDMR-16-54995	2
chr3	54180357	54180743	MajorDMR-16-54996	3
chr3	54191936	54192378	MajorDMR-16-54997	2
chr3	54210416	54210622	MajorDMR-16-54998	3
chr3	54211321	54212033	MajorDMR-16-54999	9
chr3	54230459	54230982	MajorDMR-16-55000	4
chr3	54274315	54274543	MajorDMR-16-55001	3
chr3	54275308	54275658	MajorDMR-16-55002	2
chr3	54276685	54277519	MajorDMR-16-55003	6
chr3	54293574	54293931	MajorDMR-16-55004	3
chr3	54298172	54298213	MajorDMR-16-55005	2
chr3	54304440	54305314	MajorDMR-16-55006	6
chr3	54307169	54307331	MajorDMR-16-55007	4
chr3	54327875	54328374	MajorDMR-16-55008	2
chr3	54338898	54339153	MajorDMR-16-55009	3
chr3	54345667	54346015	MajorDMR-16-55010	2
chr3	54387979	54388729	MajorDMR-16-55011	3
chr3	54390341	54391068	MajorDMR-16-55012	6
chr3	54411240	54411455	MajorDMR-16-55013	2
chr3	54417320	54417710	MajorDMR-16-55014	3
chr3	54462139	54462513	MajorDMR-16-55015	4
chr3	54471268	54471466	MajorDMR-16-55016	2
chr3	54547918	54548516	MajorDMR-16-55017	4
chr3	54549187	54549758	MajorDMR-16-55018	3
chr3	54564755	54564942	MajorDMR-16-55019	3
chr3	54568997	54569171	MajorDMR-16-55020	2
chr3	54573884	54574046	MajorDMR-16-55021	3
chr3	54577562	54577619	MajorDMR-16-55022	2
chr3	54584360	54584904	MajorDMR-16-55023	7
chr3	54633827	54635028	MajorDMR-16-55024	24
chr3	54695044	54695123	MajorDMR-16-55025	3
chr3	54823849	54824401	MajorDMR-16-55026	5
chr3	54827262	54827432	MajorDMR-16-55027	4
chr3	54855196	54855668	MajorDMR-16-55028	6
chr3	54861341	54861528	MajorDMR-16-55029	2
chr3	54872258	54872514	MajorDMR-16-55030	3
chr3	54888203	54888375	MajorDMR-16-55031	3
chr3	54892666	54892725	MajorDMR-16-55032	2
chr3	54925630	54925809	MajorDMR-16-55033	3
chr3	55033233	55033685	MajorDMR-16-55034	4
chr3	55046896	55047343	MajorDMR-16-55035	2
chr3	55071760	55072188	MajorDMR-16-55036	2
chr3	55107826	55108055	MajorDMR-16-55037	2
chr3	55162388	55162403	MajorDMR-16-55038	2
chr3	55232733	55232817	MajorDMR-16-55039	2
chr3	55508162	55508815	MajorDMR-16-55040	43
chr3	55515016	55515184	MajorDMR-16-55041	4
chr3	55515775	55516430	MajorDMR-16-55042	9
chr3	55523098	55524409	MajorDMR-16-55043	22
chr3	55539997	55540071	MajorDMR-16-55044	2
chr3	55546866	55547021	MajorDMR-16-55045	2
chr3	55610803	55611003	MajorDMR-16-55046	3
chr3	55613557	55614010	MajorDMR-16-55047	5
chr3	55624287	55624322	MajorDMR-16-55048	2
chr3	55625143	55625336	MajorDMR-16-55049	3
chr3	55625885	55626655	MajorDMR-16-55050	7
chr3	55638027	55638115	MajorDMR-16-55051	2
chr3	55681088	55682166	MajorDMR-16-55052	23
chr3	55695358	55695845	MajorDMR-16-55053	3
chr3	55718078	55718151	MajorDMR-16-55054	2
chr3	55724411	55724535	MajorDMR-16-55055	3
chr3	55813710	55813783	MajorDMR-16-55056	2
chr3	55861101	55861162	MajorDMR-16-55057	2
chr3	55893749	55894688	MajorDMR-16-55058	7
chr3	55914137	55914255	MajorDMR-16-55059	2
chr3	55936408	55936707	MajorDMR-16-55060	5
chr3	55993654	55993669	MajorDMR-16-55061	2
chr3	56019677	56020159	MajorDMR-16-55062	3
chr3	56046415	56046651	MajorDMR-16-55063	3
chr3	56076193	56076423	MajorDMR-16-55064	2
chr3	56078779	56079075	MajorDMR-16-55065	2
chr3	56131250	56131499	MajorDMR-16-55066	2
chr3	56145590	56146160	MajorDMR-16-55067	3
chr3	56166155	56166865	MajorDMR-16-55068	5
chr3	56170787	56171333	MajorDMR-16-55069	4
chr3	56207481	56207974	MajorDMR-16-55070	3
chr3	56253962	56254443	MajorDMR-16-55071	5
chr3	56285814	56285822	MajorDMR-16-55072	2
chr3	56303984	56304003	MajorDMR-16-55073	2
chr3	56337828	56338000	MajorDMR-16-55074	2
chr3	56342452	56342817	MajorDMR-16-55075	3
chr3	56352849	56353438	MajorDMR-16-55076	4
chr3	56355228	56355711	MajorDMR-16-55077	2
chr3	56357816	56358500	MajorDMR-16-55078	5
chr3	56373928	56373953	MajorDMR-16-55079	2
chr3	56376725	56376823	MajorDMR-16-55080	2
chr3	56378035	56378456	MajorDMR-16-55081	5
chr3	56403046	56403160	MajorDMR-16-55082	2
chr3	56423282	56423436	MajorDMR-16-55083	2
chr3	56425049	56425202	MajorDMR-16-55084	2
chr3	56444431	56444583	MajorDMR-16-55085	2
chr3	56445295	56445453	MajorDMR-16-55086	5
chr3	56457384	56457911	MajorDMR-16-55087	4
chr3	56463046	56463062	MajorDMR-16-55088	2
chr3	56481217	56481510	MajorDMR-16-55089	8
chr3	56500467	56500894	MajorDMR-16-55090	4
chr3	56503069	56503159	MajorDMR-16-55091	2
chr3	56518290	56518327	MajorDMR-16-55092	2
chr3	56544372	56544519	MajorDMR-16-55093	4
chr3	56563307	56563341	MajorDMR-16-55094	2
chr3	56573022	56573317	MajorDMR-16-55095	4
chr3	56592296	56592356	MajorDMR-16-55096	2
chr3	56658875	56659005	MajorDMR-16-55097	3
chr3	56717519	56717626	MajorDMR-16-55098	3
chr3	56762248	56762403	MajorDMR-16-55099	2
chr3	56766291	56766410	MajorDMR-16-55100	2
chr3	56769203	56769674	MajorDMR-16-55101	2
chr3	56774609	56774899	MajorDMR-16-55102	2
chr3	56782336	56783357	MajorDMR-16-55103	5
chr3	56785116	56785437	MajorDMR-16-55104	3
chr3	56788025	56789017	MajorDMR-16-55105	5
chr3	56803002	56803516	MajorDMR-16-55106	7
chr3	56806757	56807471	MajorDMR-16-55107	5
chr3	56807974	56809201	MajorDMR-16-55108	10
chr3	56811340	56811615	MajorDMR-16-55109	3
chr3	56816467	56818357	MajorDMR-16-55110	11
chr3	56819645	56820666	MajorDMR-16-55111	6
chr3	56821573	56822733	MajorDMR-16-55112	8
chr3	56830094	56830566	MajorDMR-16-55113	6
chr3	56831393	56832025	MajorDMR-16-55114	5
chr3	56832617	56832818	MajorDMR-16-55115	3
chr3	56834315	56835319	MajorDMR-16-55116	14
chr3	56858038	56858053	MajorDMR-16-55117	2
chr3	56866821	56866947	MajorDMR-16-55118	2
chr3	56872663	56872731	MajorDMR-16-55119	2
chr3	56899172	56899225	MajorDMR-16-55120	2
chr3	56908349	56908832	MajorDMR-16-55121	2
chr3	56912070	56912386	MajorDMR-16-55122	6
chr3	56964304	56965370	MajorDMR-16-55123	9
chr3	56974406	56974591	MajorDMR-16-55124	3
chr3	57004548	57004891	MajorDMR-16-55125	7
chr3	57008340	57009030	MajorDMR-16-55126	12
chr3	57010945	57011588	MajorDMR-16-55127	7
chr3	57023366	57023647	MajorDMR-16-55128	2
chr3	57041659	57042566	MajorDMR-16-55129	12
chr3	57113626	57114119	MajorDMR-16-55130	8
chr3	57186216	57186224	MajorDMR-16-55131	2
chr3	57188818	57189309	MajorDMR-16-55132	10
chr3	57191832	57191896	MajorDMR-16-55133	2
chr3	57198064	57198730	MajorDMR-16-55134	29
chr3	57199791	57199902	MajorDMR-16-55135	3
chr3	57204016	57204637	MajorDMR-16-55136	23
chr3	57218108	57218585	MajorDMR-16-55137	3
chr3	57263630	57263764	MajorDMR-16-55138	2
chr3	57290996	57291057	MajorDMR-16-55139	2
chr3	57321952	57322517	MajorDMR-16-55140	3
chr3	57529759	57529948	MajorDMR-16-55141	3
chr3	57530605	57530714	MajorDMR-16-55142	2
chr3	57544840	57545197	MajorDMR-16-55143	2
chr3	57546196	57546255	MajorDMR-16-55144	2
chr3	57563086	57563481	MajorDMR-16-55145	2
chr3	57580643	57581062	MajorDMR-16-55146	4
chr3	57584461	57584495	MajorDMR-16-55147	2
chr3	57716320	57716514	MajorDMR-16-55148	3
chr3	57808074	57808127	MajorDMR-16-55149	2
chr3	57919463	57919532	MajorDMR-16-55150	2
chr3	57995402	57995783	MajorDMR-16-55151	2
chr3	57999987	58000238	MajorDMR-16-55152	7
chr3	58137155	58137916	MajorDMR-16-55153	4
chr3	58163405	58163413	MajorDMR-16-55154	2
chr3	58164025	58164029	MajorDMR-16-55155	2
chr3	58203046	58203478	MajorDMR-16-55156	5
chr3	58209702	58210581	MajorDMR-16-55157	5
chr3	58217035	58217632	MajorDMR-16-55158	3
chr3	58222648	58222657	MajorDMR-16-55159	2
chr3	58224552	58224848	MajorDMR-16-55160	3
chr3	58341095	58341193	MajorDMR-16-55161	5
chr3	58341840	58342400	MajorDMR-16-55162	6
chr3	58409479	58409537	MajorDMR-16-55163	2
chr3	58410421	58410550	MajorDMR-16-55164	3
chr3	58413660	58413669	MajorDMR-16-55165	2
chr3	58418415	58418778	MajorDMR-16-55166	3
chr3	58443982	58444185	MajorDMR-16-55167	8
chr3	58449670	58449719	MajorDMR-16-55168	2
chr3	58571522	58571913	MajorDMR-16-55169	6
chr3	58572614	58572828	MajorDMR-16-55170	4
chr3	58589733	58590064	MajorDMR-16-55171	5
chr3	58626311	58626783	MajorDMR-16-55172	4
chr3	58809422	58810272	MajorDMR-16-55173	4
chr3	58843640	58844001	MajorDMR-16-55174	2
chr3	58848998	58849488	MajorDMR-16-55175	6
chr3	58980539	58980679	MajorDMR-16-55176	2
chr3	59035276	59035521	MajorDMR-16-55177	7
chr3	59119253	59119374	MajorDMR-16-55178	2
chr3	59135531	59135912	MajorDMR-16-55179	3
chr3	59353088	59353453	MajorDMR-16-55180	2
chr3	59390769	59390997	MajorDMR-16-55181	2
chr3	59404668	59404816	MajorDMR-16-55182	3
chr3	59437222	59437568	MajorDMR-16-55183	4
chr3	59488629	59488812	MajorDMR-16-55184	3
chr3	59545339	59545601	MajorDMR-16-55185	2
chr3	59561165	59561568	MajorDMR-16-55186	2
chr3	59799729	59799807	MajorDMR-16-55187	4
chr3	59803102	59804700	MajorDMR-16-55188	23
chr3	59843359	59843660	MajorDMR-16-55189	5
chr3	59969665	59969730	MajorDMR-16-55190	2
chr3	60072795	60072802	MajorDMR-16-55191	2
chr3	60325258	60325544	MajorDMR-16-55192	5
chr3	60446794	60447280	MajorDMR-16-55193	3
chr3	60559304	60559522	MajorDMR-16-55194	5
chr3	60565543	60565998	MajorDMR-16-55195	4
chr3	60824811	60825371	MajorDMR-16-55196	3
chr3	61197765	61198020	MajorDMR-16-55197	2
chr3	61235726	61236616	MajorDMR-16-55198	21
chr3	61358933	61359183	MajorDMR-16-55199	4
chr3	61450664	61450981	MajorDMR-16-55200	6
chr3	61544805	61545949	MajorDMR-16-55201	16
chr3	61550628	61550636	MajorDMR-16-55202	2
chr3	61555664	61555917	MajorDMR-16-55203	2
chr3	61623366	61623421	MajorDMR-16-55204	2
chr3	61654072	61654128	MajorDMR-16-55205	2
chr3	61655361	61655597	MajorDMR-16-55206	3
chr3	61680298	61680485	MajorDMR-16-55207	3
chr3	61719724	61719748	MajorDMR-16-55208	2
chr3	61751514	61751624	MajorDMR-16-55209	2
chr3	61757820	61757947	MajorDMR-16-55210	3
chr3	61758479	61758599	MajorDMR-16-55211	3
chr3	61814973	61815992	MajorDMR-16-55212	6
chr3	61875218	61875723	MajorDMR-16-55213	6
chr3	61878662	61878760	MajorDMR-16-55214	3
chr3	61894820	61894933	MajorDMR-16-55215	2
chr3	61899919	61900255	MajorDMR-16-55216	6
chr3	61903323	61903433	MajorDMR-16-55217	5
chr3	61911517	61911655	MajorDMR-16-55218	3
chr3	61914629	61914959	MajorDMR-16-55219	3
chr3	61922938	61923408	MajorDMR-16-55220	2
chr3	61932372	61932520	MajorDMR-16-55221	2
chr3	62056318	62056963	MajorDMR-16-55222	6
chr3	62113793	62113962	MajorDMR-16-55223	3
chr3	62135806	62135868	MajorDMR-16-55224	2
chr3	62174893	62175350	MajorDMR-16-55225	3
chr3	62206085	62206256	MajorDMR-16-55226	3
chr3	62215357	62215814	MajorDMR-16-55227	2
chr3	62223170	62223231	MajorDMR-16-55228	2
chr3	62225284	62225525	MajorDMR-16-55229	2
chr3	62353327	62354183	MajorDMR-16-55230	3
chr3	62354966	62355163	MajorDMR-16-55231	4
chr3	62364768	62364861	MajorDMR-16-55232	2
chr3	62511410	62511434	MajorDMR-16-55233	2
chr3	62517051	62517329	MajorDMR-16-55234	4
chr3	62547841	62547936	MajorDMR-16-55235	2
chr3	62553368	62553397	MajorDMR-16-55236	2
chr3	62557955	62558103	MajorDMR-16-55237	2
chr3	62607987	62608240	MajorDMR-16-55238	2
chr3	62613595	62613846	MajorDMR-16-55239	4
chr3	62633290	62633321	MajorDMR-16-55240	2
chr3	62636466	62637406	MajorDMR-16-55241	6
chr3	62644689	62644922	MajorDMR-16-55242	4
chr3	62651557	62652199	MajorDMR-16-55243	5
chr3	62704431	62704507	MajorDMR-16-55244	2
chr3	62708899	62709113	MajorDMR-16-55245	5
chr3	62710230	62710775	MajorDMR-16-55246	3
chr3	62782970	62783229	MajorDMR-16-55247	2
chr3	62818172	62818436	MajorDMR-16-55248	2
chr3	62862003	62862185	MajorDMR-16-55249	3
chr3	62873971	62873978	MajorDMR-16-55250	2
chr3	62934643	62934866	MajorDMR-16-55251	4
chr3	63012593	63012832	MajorDMR-16-55252	2
chr3	63037930	63038186	MajorDMR-16-55253	2
chr3	63055927	63056116	MajorDMR-16-55254	2
chr3	63120430	63120510	MajorDMR-16-55255	2
chr3	63256894	63256935	MajorDMR-16-55256	2
chr3	63263807	63264017	MajorDMR-16-55257	5
chr3	63265130	63265280	MajorDMR-16-55258	4
chr3	63289386	63290078	MajorDMR-16-55259	4
chr3	63329256	63329463	MajorDMR-16-55260	2
chr3	63336742	63336844	MajorDMR-16-55261	3
chr3	63337694	63338020	MajorDMR-16-55262	2
chr3	63417380	63417418	MajorDMR-16-55263	2
chr3	63483339	63483428	MajorDMR-16-55264	2
chr3	63512613	63512638	MajorDMR-16-55265	2
chr3	63517953	63518439	MajorDMR-16-55266	4
chr3	63532542	63532656	MajorDMR-16-55267	2
chr3	63559526	63559531	MajorDMR-16-55268	2
chr3	63570025	63570313	MajorDMR-16-55269	6
chr3	63630899	63631292	MajorDMR-16-55270	4
chr3	63652840	63653326	MajorDMR-16-55271	2
chr3	63660055	63660507	MajorDMR-16-55272	2
chr3	63773311	63773325	MajorDMR-16-55273	2
chr3	63848675	63848730	MajorDMR-16-55274	3
chr3	63850654	63850752	MajorDMR-16-55275	2
chr3	63863387	63863432	MajorDMR-16-55276	2
chr3	63872819	63872838	MajorDMR-16-55277	2
chr3	63874343	63874811	MajorDMR-16-55278	10
chr3	63899052	63899284	MajorDMR-16-55279	8
chr3	63946099	63946121	MajorDMR-16-55280	2
chr3	63947539	63947643	MajorDMR-16-55281	3
chr3	63963786	63964232	MajorDMR-16-55282	3
chr3	63964900	63965583	MajorDMR-16-55283	13
chr3	64006286	64006456	MajorDMR-16-55284	2
chr3	64016757	64016846	MajorDMR-16-55285	2
chr3	64032045	64032494	MajorDMR-16-55286	3
chr3	64064881	64064910	MajorDMR-16-55287	2
chr3	64080911	64080962	MajorDMR-16-55288	2
chr3	64090217	64090235	MajorDMR-16-55289	2
chr3	64090849	64091316	MajorDMR-16-55290	2
chr3	64106078	64106231	MajorDMR-16-55291	2
chr3	64110875	64111358	MajorDMR-16-55292	2
chr3	64115155	64115398	MajorDMR-16-55293	4
chr3	64120780	64121188	MajorDMR-16-55294	4
chr3	64130240	64130403	MajorDMR-16-55295	2
chr3	64134577	64135158	MajorDMR-16-55296	3
chr3	64141266	64141373	MajorDMR-16-55297	2
chr3	64142992	64143459	MajorDMR-16-55298	3
chr3	64146235	64146981	MajorDMR-16-55299	5
chr3	64148207	64148602	MajorDMR-16-55300	3
chr3	64149112	64149871	MajorDMR-16-55301	4
chr3	64179905	64179942	MajorDMR-16-55302	2
chr3	64185188	64185725	MajorDMR-16-55303	4
chr3	64188874	64189411	MajorDMR-16-55304	4
chr3	64190276	64190983	MajorDMR-16-55305	4
chr3	64192794	64194143	MajorDMR-16-55306	14
chr3	64195411	64195847	MajorDMR-16-55307	4
chr3	64200415	64200573	MajorDMR-16-55308	9
chr3	64202103	64202145	MajorDMR-16-55309	2
chr3	64203183	64206528	MajorDMR-16-55310	19
chr3	64207600	64207964	MajorDMR-16-55311	3
chr3	64220184	64220345	MajorDMR-16-55312	2
chr3	64225107	64225203	MajorDMR-16-55313	2
chr3	64251085	64251111	MajorDMR-16-55314	2
chr3	64254100	64254113	MajorDMR-16-55315	2
chr3	64290827	64291024	MajorDMR-16-55316	3
chr3	64303676	64303724	MajorDMR-16-55317	2
chr3	64312846	64312903	MajorDMR-16-55318	2
chr3	64326525	64326821	MajorDMR-16-55319	4
chr3	64329569	64329775	MajorDMR-16-55320	3
chr3	64356078	64356288	MajorDMR-16-55321	5
chr3	64371605	64371652	MajorDMR-16-55322	2
chr3	64382931	64384428	MajorDMR-16-55323	14
chr3	64392234	64392477	MajorDMR-16-55324	3
chr3	64431393	64431640	MajorDMR-16-55325	3
chr3	64442659	64443150	MajorDMR-16-55326	3
chr3	64474839	64475201	MajorDMR-16-55327	2
chr3	64518620	64519224	MajorDMR-16-55328	6
chr3	64534081	64534254	MajorDMR-16-55329	2
chr3	64564400	64564442	MajorDMR-16-55330	2
chr3	64605056	64605180	MajorDMR-16-55331	4
chr3	64624637	64625062	MajorDMR-16-55332	5
chr3	64670374	64670722	MajorDMR-16-55333	5
chr3	64674027	64674982	MajorDMR-16-55334	11
chr3	64800162	64800532	MajorDMR-16-55335	3
chr3	64801585	64801880	MajorDMR-16-55336	5
chr3	64962155	64962358	MajorDMR-16-55337	3
chr3	64963124	64963169	MajorDMR-16-55338	2
chr3	64978039	64978300	MajorDMR-16-55339	3
chr3	65017228	65017674	MajorDMR-16-55340	2
chr3	65065240	65065259	MajorDMR-16-55341	2
chr3	65251878	65252180	MajorDMR-16-55342	3
chr3	65262140	65263080	MajorDMR-16-55343	8
chr3	65267833	65268331	MajorDMR-16-55344	6
chr3	65270266	65270706	MajorDMR-16-55345	4
chr3	65271589	65271810	MajorDMR-16-55346	2
chr3	65342243	65342361	MajorDMR-16-55347	2
chr3	65366811	65367856	MajorDMR-16-55348	16
chr3	65386657	65386703	MajorDMR-16-55349	3
chr3	65388099	65388632	MajorDMR-16-55350	5
chr3	65464217	65464416	MajorDMR-16-55351	4
chr3	65483571	65483944	MajorDMR-16-55352	2
chr3	65487774	65487812	MajorDMR-16-55353	2
chr3	65494986	65495344	MajorDMR-16-55354	5
chr3	65562918	65563352	MajorDMR-16-55355	2
chr3	65604817	65605181	MajorDMR-16-55356	4
chr3	65627398	65628314	MajorDMR-16-55357	3
chr3	65658737	65658788	MajorDMR-16-55358	2
chr3	65671564	65671749	MajorDMR-16-55359	5
chr3	65736871	65737172	MajorDMR-16-55360	2
chr3	65770720	65770728	MajorDMR-16-55361	2
chr3	65771293	65771580	MajorDMR-16-55362	2
chr3	65869572	65869875	MajorDMR-16-55363	2
chr3	65872050	65872306	MajorDMR-16-55364	4
chr3	65964696	65965134	MajorDMR-16-55365	7
chr3	65980818	65980830	MajorDMR-16-55366	2
chr3	65982161	65982606	MajorDMR-16-55367	11
chr3	65989790	65990186	MajorDMR-16-55368	3
chr3	66016866	66017132	MajorDMR-16-55369	2
chr3	66021228	66022934	MajorDMR-16-55370	15
chr3	66025203	66025587	MajorDMR-16-55371	12
chr3	66032806	66033351	MajorDMR-16-55372	5
chr3	66124442	66124680	MajorDMR-16-55373	4
chr3	66139023	66139324	MajorDMR-16-55374	2
chr3	66140402	66140453	MajorDMR-16-55375	2
chr3	66280588	66280648	MajorDMR-16-55376	2
chr3	66449130	66449348	MajorDMR-16-55377	2
chr3	66475927	66476211	MajorDMR-16-55378	6
chr3	66535726	66535776	MajorDMR-16-55379	2
chr3	66536361	66536403	MajorDMR-16-55380	2
chr3	66537014	66537479	MajorDMR-16-55381	5
chr3	66848427	66848783	MajorDMR-16-55382	6
chr3	66905209	66905251	MajorDMR-16-55383	2
chr3	67022003	67022212	MajorDMR-16-55384	2
chr3	67022905	67023251	MajorDMR-16-55385	2
chr3	67039765	67040026	MajorDMR-16-55386	3
chr3	67048102	67048113	MajorDMR-16-55387	2
chr3	67160106	67160863	MajorDMR-16-55388	4
chr3	67411455	67412096	MajorDMR-16-55389	7
chr3	67416962	67417130	MajorDMR-16-55390	3
chr3	67433932	67434063	MajorDMR-16-55391	2
chr3	67948256	67948887	MajorDMR-16-55392	9
chr3	67992220	67992225	MajorDMR-16-55393	2
chr3	68053370	68053653	MajorDMR-16-55394	7
chr3	68054610	68055787	MajorDMR-16-55395	8
chr3	68056508	68056566	MajorDMR-16-55396	2
chr3	68057356	68057658	MajorDMR-16-55397	6
chr3	68112238	68112277	MajorDMR-16-55398	2
chr3	68121992	68122072	MajorDMR-16-55399	2
chr3	68170531	68170897	MajorDMR-16-55400	2
chr3	68185629	68185854	MajorDMR-16-55401	4
chr3	68191648	68192109	MajorDMR-16-55402	3
chr3	68283112	68283621	MajorDMR-16-55403	8
chr3	68307493	68307754	MajorDMR-16-55404	3
chr3	68398596	68398827	MajorDMR-16-55405	2
chr3	68419915	68419927	MajorDMR-16-55406	2
chr3	68422874	68423351	MajorDMR-16-55407	3
chr3	68494432	68494798	MajorDMR-16-55408	4
chr3	68654386	68654532	MajorDMR-16-55409	3
chr3	68661568	68662234	MajorDMR-16-55410	4
chr3	68843653	68843858	MajorDMR-16-55411	4
chr3	68851898	68851931	MajorDMR-16-55412	2
chr3	68910198	68910578	MajorDMR-16-55413	3
chr3	68942865	68942870	MajorDMR-16-55414	2
chr3	68961009	68961354	MajorDMR-16-55415	2
chr3	68980733	68980833	MajorDMR-16-55416	5
chr3	68982097	68982195	MajorDMR-16-55417	3
chr3	69100229	69100499	MajorDMR-16-55418	7
chr3	69137348	69137399	MajorDMR-16-55419	2
chr3	69143888	69144095	MajorDMR-16-55420	2
chr3	69331404	69331510	MajorDMR-16-55421	2
chr3	69355789	69356018	MajorDMR-16-55422	2
chr3	69435840	69436269	MajorDMR-16-55423	4
chr3	69455297	69455773	MajorDMR-16-55424	4
chr3	69509222	69509228	MajorDMR-16-55425	2
chr3	69590223	69590905	MajorDMR-16-55426	5
chr3	69628598	69629454	MajorDMR-16-55427	5
chr3	69654463	69655237	MajorDMR-16-55428	4
chr3	69720684	69720955	MajorDMR-16-55429	3
chr3	69790728	69790968	MajorDMR-16-55430	3
chr3	69823928	69823939	MajorDMR-16-55431	2
chr3	69881128	69881136	MajorDMR-16-55432	2
chr3	69891714	69891886	MajorDMR-16-55433	2
chr3	69997328	69997761	MajorDMR-16-55434	2
chr3	70048024	70048471	MajorDMR-16-55435	4
chr3	70114849	70115011	MajorDMR-16-55436	2
chr3	70120357	70121692	MajorDMR-16-55437	17
chr3	70232119	70232506	MajorDMR-16-55438	3
chr3	70246790	70246924	MajorDMR-16-55439	2
chr3	70280427	70280842	MajorDMR-16-55440	6
chr3	70292803	70293251	MajorDMR-16-55441	5
chr3	70294804	70295014	MajorDMR-16-55442	2
chr3	70404826	70404985	MajorDMR-16-55443	2
chr3	70579746	70580144	MajorDMR-16-55444	3
chr3	70766152	70766269	MajorDMR-16-55445	3
chr3	71002533	71003452	MajorDMR-16-55446	3
chr3	71007030	71007387	MajorDMR-16-55447	2
chr3	71012631	71012842	MajorDMR-16-55448	4
chr3	71020294	71020490	MajorDMR-16-55449	3
chr3	71054845	71055204	MajorDMR-16-55450	6
chr3	71068161	71068291	MajorDMR-16-55451	3
chr3	71087167	71087269	MajorDMR-16-55452	2
chr3	71100410	71100553	MajorDMR-16-55453	2
chr3	71112248	71113787	MajorDMR-16-55454	15
chr3	71115045	71115073	MajorDMR-16-55455	3
chr3	71150933	71151691	MajorDMR-16-55456	7
chr3	71152619	71152673	MajorDMR-16-55457	2
chr3	71159616	71159938	MajorDMR-16-55458	2
chr3	71175985	71176644	MajorDMR-16-55459	4
chr3	71177699	71180283	MajorDMR-16-55460	28
chr3	71274623	71275311	MajorDMR-16-55461	5
chr3	71292581	71292831	MajorDMR-16-55462	3
chr3	71293547	71293695	MajorDMR-16-55463	2
chr3	71353333	71354336	MajorDMR-16-55464	6
chr3	71355015	71355446	MajorDMR-16-55465	2
chr3	71440780	71441125	MajorDMR-16-55466	5
chr3	71457012	71457323	MajorDMR-16-55467	5
chr3	71466971	71467016	MajorDMR-16-55468	4
chr3	71478077	71479404	MajorDMR-16-55469	12
chr3	71482753	71483117	MajorDMR-16-55470	2
chr3	71591428	71591575	MajorDMR-16-55471	2
chr3	71622492	71622664	MajorDMR-16-55472	2
chr3	71629193	71630575	MajorDMR-16-55473	11
chr3	71633888	71634785	MajorDMR-16-55474	8
chr3	71669331	71669500	MajorDMR-16-55475	5
chr3	71701987	71702318	MajorDMR-16-55476	5
chr3	71709383	71709974	MajorDMR-16-55477	13
chr3	71720596	71721424	MajorDMR-16-55478	6
chr3	71730282	71730844	MajorDMR-16-55479	7
chr3	71734812	71734869	MajorDMR-16-55480	2
chr3	71758088	71758158	MajorDMR-16-55481	2
chr3	71763455	71763928	MajorDMR-16-55482	2
chr3	71775116	71775351	MajorDMR-16-55483	3
chr3	71777657	71777718	MajorDMR-16-55484	2
chr3	71784279	71784489	MajorDMR-16-55485	3
chr3	71802017	71802421	MajorDMR-16-55486	2
chr3	71803833	71804305	MajorDMR-16-55487	3
chr3	71833408	71833606	MajorDMR-16-55488	2
chr3	71835039	71835905	MajorDMR-16-55489	10
chr3	71957690	71957900	MajorDMR-16-55490	4
chr3	71975415	71975493	MajorDMR-16-55491	2
chr3	71979368	71979522	MajorDMR-16-55492	2
chr3	72004584	72004636	MajorDMR-16-55493	3
chr3	72195153	72195317	MajorDMR-16-55494	2
chr3	72201739	72201952	MajorDMR-16-55495	2
chr3	72204681	72205098	MajorDMR-16-55496	10
chr3	72226398	72226669	MajorDMR-16-55497	4
chr3	72258441	72258867	MajorDMR-16-55498	2
chr3	72294296	72295076	MajorDMR-16-55499	4
chr3	72305190	72305875	MajorDMR-16-55500	8
chr3	72308109	72308373	MajorDMR-16-55501	5
chr3	72310740	72311217	MajorDMR-16-55502	3
chr3	72385928	72386523	MajorDMR-16-55503	7
chr3	72445803	72446388	MajorDMR-16-55504	4
chr3	72496848	72496852	MajorDMR-16-55505	2
chr3	72536607	72536741	MajorDMR-16-55506	4
chr3	72652853	72653299	MajorDMR-16-55507	3
chr3	72680669	72680775	MajorDMR-16-55508	2
chr3	72704985	72705102	MajorDMR-16-55509	3
chr3	72729063	72729334	MajorDMR-16-55510	4
chr3	72787584	72787814	MajorDMR-16-55511	3
chr3	72788368	72788416	MajorDMR-16-55512	3
chr3	72871364	72871391	MajorDMR-16-55513	2
chr3	72900732	72900935	MajorDMR-16-55514	3
chr3	72924765	72924775	MajorDMR-16-55515	2
chr3	72937926	72938288	MajorDMR-16-55516	5
chr3	72940286	72940517	MajorDMR-16-55517	3
chr3	72987869	72987915	MajorDMR-16-55518	3
chr3	73047471	73047581	MajorDMR-16-55519	4
chr3	73048339	73048427	MajorDMR-16-55520	3
chr3	73057628	73057948	MajorDMR-16-55521	2
chr3	73090391	73090749	MajorDMR-16-55522	3
chr3	73104943	73105398	MajorDMR-16-55523	4
chr3	73120314	73120747	MajorDMR-16-55524	4
chr3	73135564	73135596	MajorDMR-16-55525	2
chr3	73149818	73149946	MajorDMR-16-55526	3
chr3	73160068	73160125	MajorDMR-16-55527	6
chr3	73164028	73164120	MajorDMR-16-55528	2
chr3	73261828	73262307	MajorDMR-16-55529	5
chr3	73284921	73284965	MajorDMR-16-55530	2
chr3	73333625	73334180	MajorDMR-16-55531	7
chr3	73343803	73345062	MajorDMR-16-55532	7
chr3	73400638	73400942	MajorDMR-16-55533	3
chr3	73456911	73457352	MajorDMR-16-55534	3
chr3	73468486	73468929	MajorDMR-16-55535	7
chr3	73484094	73484123	MajorDMR-16-55536	2
chr3	73533853	73534839	MajorDMR-16-55537	5
chr3	73551260	73551700	MajorDMR-16-55538	2
chr3	73552512	73552654	MajorDMR-16-55539	2
chr3	73554220	73554287	MajorDMR-16-55540	2
chr3	73556443	73557011	MajorDMR-16-55541	3
chr3	73564712	73566650	MajorDMR-16-55542	10
chr3	73568397	73568511	MajorDMR-16-55543	2
chr3	73576619	73577060	MajorDMR-16-55544	4
chr3	73595766	73596346	MajorDMR-16-55545	5
chr3	73789259	73789293	MajorDMR-16-55546	2
chr3	73798040	73798135	MajorDMR-16-55547	2
chr3	73830726	73831745	MajorDMR-16-55548	9
chr3	73834369	73834509	MajorDMR-16-55549	3
chr3	73845714	73845936	MajorDMR-16-55550	2
chr3	73858191	73858422	MajorDMR-16-55551	7
chr3	73877659	73878175	MajorDMR-16-55552	3
chr3	73897064	73897214	MajorDMR-16-55553	2
chr3	73944435	73944695	MajorDMR-16-55554	2
chr3	74000092	74000365	MajorDMR-16-55555	2
chr3	74036969	74037414	MajorDMR-16-55556	4
chr3	74129259	74129798	MajorDMR-16-55557	3
chr3	74140488	74140940	MajorDMR-16-55558	2
chr3	74306437	74306932	MajorDMR-16-55559	5
chr3	74322351	74322482	MajorDMR-16-55560	2
chr3	74380670	74380694	MajorDMR-16-55561	2
chr3	74400538	74400767	MajorDMR-16-55562	3
chr3	74415909	74416102	MajorDMR-16-55563	2
chr3	74472984	74473243	MajorDMR-16-55564	2
chr3	74475389	74475695	MajorDMR-16-55565	2
chr3	74496137	74496160	MajorDMR-16-55566	2
chr3	74514904	74515316	MajorDMR-16-55567	3
chr3	74524390	74524517	MajorDMR-16-55568	2
chr3	74553741	74553941	MajorDMR-16-55569	3
chr3	74601407	74601793	MajorDMR-16-55570	2
chr3	74611236	74612539	MajorDMR-16-55571	12
chr3	74616668	74617074	MajorDMR-16-55572	2
chr3	74618606	74618648	MajorDMR-16-55573	3
chr3	74619990	74620137	MajorDMR-16-55574	2
chr3	74637541	74637554	MajorDMR-16-55575	2
chr3	74641662	74642161	MajorDMR-16-55576	2
chr3	74656335	74656497	MajorDMR-16-55577	3
chr3	74661181	74663260	MajorDMR-16-55578	19
chr3	74664166	74664460	MajorDMR-16-55579	6
chr3	74679791	74680085	MajorDMR-16-55580	4
chr3	74862002	74862059	MajorDMR-16-55581	2
chr3	74863030	74863548	MajorDMR-16-55582	3
chr3	74897675	74897848	MajorDMR-16-55583	2
chr3	74911715	74911828	MajorDMR-16-55584	2
chr3	75061930	75062420	MajorDMR-16-55585	6
chr3	75286521	75286926	MajorDMR-16-55586	2
chr3	75308343	75308451	MajorDMR-16-55587	2
chr3	75309513	75309664	MajorDMR-16-55588	2
chr3	75444799	75445334	MajorDMR-16-55589	4
chr3	75478498	75478912	MajorDMR-16-55590	8
chr3	75485878	75485926	MajorDMR-16-55591	2
chr3	75552218	75552389	MajorDMR-16-55592	4
chr3	75669121	75669185	MajorDMR-16-55593	2
chr3	75683269	75683417	MajorDMR-16-55594	3
chr3	75694848	75695292	MajorDMR-16-55595	2
chr3	75736794	75736799	MajorDMR-16-55596	2
chr3	75900540	75900723	MajorDMR-16-55597	2
chr3	75956360	75956801	MajorDMR-16-55598	6
chr3	76032121	76033044	MajorDMR-16-55599	4
chr3	76214224	76214260	MajorDMR-16-55600	2
chr3	76226858	76227207	MajorDMR-16-55601	2
chr3	76253631	76253723	MajorDMR-16-55602	2
chr3	76300443	76300674	MajorDMR-16-55603	3
chr3	76359263	76361403	MajorDMR-16-55604	30
chr3	76362320	76362892	MajorDMR-16-55605	3
chr3	76402955	76403123	MajorDMR-16-55606	5
chr3	76485926	76486349	MajorDMR-16-55607	3
chr3	76525926	76526238	MajorDMR-16-55608	3
chr3	76601020	76601219	MajorDMR-16-55609	2
chr3	76607917	76608226	MajorDMR-16-55610	2
chr3	76689071	76689254	MajorDMR-16-55611	5
chr3	76702795	76703568	MajorDMR-16-55612	4
chr3	76747626	76747670	MajorDMR-16-55613	2
chr3	76748593	76748745	MajorDMR-16-55614	4
chr3	76865102	76865383	MajorDMR-16-55615	2
chr3	76874684	76875020	MajorDMR-16-55616	7
chr3	76934154	76934628	MajorDMR-16-55617	4
chr3	76939169	76939284	MajorDMR-16-55618	2
chr3	76966640	76966862	MajorDMR-16-55619	3
chr3	77077314	77077470	MajorDMR-16-55620	2
chr3	77105207	77105446	MajorDMR-16-55621	2
chr3	77116531	77116607	MajorDMR-16-55622	2
chr3	77132710	77132751	MajorDMR-16-55623	2
chr3	77193549	77193684	MajorDMR-16-55624	2
chr3	77197367	77197427	MajorDMR-16-55625	2
chr3	77239563	77239619	MajorDMR-16-55626	2
chr3	77283336	77283647	MajorDMR-16-55627	3
chr3	77296306	77297164	MajorDMR-16-55628	10
chr3	77309957	77309980	MajorDMR-16-55629	2
chr3	77347831	77348067	MajorDMR-16-55630	2
chr3	77369874	77369936	MajorDMR-16-55631	2
chr3	77419677	77419829	MajorDMR-16-55632	4
chr3	77524608	77525751	MajorDMR-16-55633	7
chr3	77547412	77547482	MajorDMR-16-55634	2
chr3	77579375	77581211	MajorDMR-16-55635	12
chr3	77590334	77591081	MajorDMR-16-55636	4
chr3	77650461	77651319	MajorDMR-16-55637	6
chr3	77923628	77924038	MajorDMR-16-55638	2
chr3	78037843	78038341	MajorDMR-16-55639	2
chr3	78532403	78532532	MajorDMR-16-55640	3
chr3	78544191	78544390	MajorDMR-16-55641	2
chr3	78545870	78547276	MajorDMR-16-55642	5
chr3	78714278	78714461	MajorDMR-16-55643	2
chr3	78715176	78715831	MajorDMR-16-55644	3
chr3	78779854	78779921	MajorDMR-16-55645	2
chr3	78791379	78791495	MajorDMR-16-55646	2
chr3	78859241	78859287	MajorDMR-16-55647	3
chr3	78928439	78928738	MajorDMR-16-55648	2
chr3	79028461	79028520	MajorDMR-16-55649	2
chr3	79065761	79067188	MajorDMR-16-55650	9
chr3	79175238	79175263	MajorDMR-16-55651	2
chr3	79203743	79204232	MajorDMR-16-55652	3
chr3	79236705	79236841	MajorDMR-16-55653	4
chr3	79298959	79299197	MajorDMR-16-55654	2
chr3	79410862	79411420	MajorDMR-16-55655	3
chr3	79440024	79440211	MajorDMR-16-55656	3
chr3	79460214	79460308	MajorDMR-16-55657	3
chr3	79460966	79461221	MajorDMR-16-55658	5
chr3	79567132	79567168	MajorDMR-16-55659	2
chr3	79787726	79787992	MajorDMR-16-55660	5
chr3	79815168	79815281	MajorDMR-16-55661	2
chr3	79817591	79817708	MajorDMR-16-55662	2
chr3	79894962	79894979	MajorDMR-16-55663	2
chr3	79956811	79956836	MajorDMR-16-55664	2
chr3	80023383	80023501	MajorDMR-16-55665	2
chr3	80174013	80174168	MajorDMR-16-55666	2
chr3	80260445	80260632	MajorDMR-16-55667	2
chr3	80480428	80480873	MajorDMR-16-55668	3
chr3	80726983	80727244	MajorDMR-16-55669	4
chr3	80816812	80817036	MajorDMR-16-55670	3
chr3	80875304	80875337	MajorDMR-16-55671	2
chr3	81239236	81239645	MajorDMR-16-55672	2
chr3	81240241	81240470	MajorDMR-16-55673	2
chr3	81248045	81248853	MajorDMR-16-55674	7
chr3	81267494	81267668	MajorDMR-16-55675	2
chr3	81287239	81287337	MajorDMR-16-55676	3
chr3	81351120	81351377	MajorDMR-16-55677	2
chr3	81444640	81444864	MajorDMR-16-55678	2
chr3	81539829	81539869	MajorDMR-16-55679	2
chr3	81674019	81674172	MajorDMR-16-55680	2
chr3	81772814	81773059	MajorDMR-16-55681	5
chr3	81809207	81809913	MajorDMR-16-55682	4
chr3	81811167	81811364	MajorDMR-16-55683	3
chr3	81834334	81834519	MajorDMR-16-55684	5
chr3	81921005	81921440	MajorDMR-16-55685	2
chr3	81982043	81982086	MajorDMR-16-55686	2
chr3	82004962	82005420	MajorDMR-16-55687	3
chr3	82007856	82007906	MajorDMR-16-55688	2
chr3	82250234	82250739	MajorDMR-16-55689	4
chr3	82279028	82279239	MajorDMR-16-55690	4
chr3	82559485	82559643	MajorDMR-16-55691	4
chr3	83272144	83272180	MajorDMR-16-55692	2
chr3	83273399	83273551	MajorDMR-16-55693	3
chr3	83572801	83572862	MajorDMR-16-55694	3
chr3	83574143	83574426	MajorDMR-16-55695	4
chr3	83617169	83617209	MajorDMR-16-55696	2
chr3	83711431	83711729	MajorDMR-16-55697	3
chr3	83875122	83875193	MajorDMR-16-55698	2
chr3	84151127	84151136	MajorDMR-16-55699	2
chr3	84294814	84295108	MajorDMR-16-55700	2
chr3	84650447	84650549	MajorDMR-16-55701	3
chr3	85011212	85012838	MajorDMR-16-55702	14
chr3	85014302	85015299	MajorDMR-16-55703	6
chr3	85016294	85016754	MajorDMR-16-55704	4
chr3	85018979	85019125	MajorDMR-16-55705	3
chr3	85022223	85022565	MajorDMR-16-55706	3
chr3	85029296	85029375	MajorDMR-16-55707	2
chr3	85047281	85048862	MajorDMR-16-55708	9
chr3	85054781	85055169	MajorDMR-16-55709	3
chr3	85069014	85069064	MajorDMR-16-55710	2
chr3	85070109	85070375	MajorDMR-16-55711	4
chr3	85081789	85082411	MajorDMR-16-55712	6
chr3	85089025	85089700	MajorDMR-16-55713	4
chr3	85090227	85091769	MajorDMR-16-55714	14
chr3	85105987	85106113	MajorDMR-16-55715	2
chr3	85131840	85132153	MajorDMR-16-55716	2
chr3	85186846	85186997	MajorDMR-16-55717	2
chr3	85197350	85197389	MajorDMR-16-55718	2
chr3	85213582	85213991	MajorDMR-16-55719	3
chr3	85235288	85235339	MajorDMR-16-55720	2
chr3	85280072	85280122	MajorDMR-16-55721	2
chr3	85304870	85305643	MajorDMR-16-55722	8
chr3	85321487	85321833	MajorDMR-16-55723	2
chr3	85349068	85353767	MajorDMR-16-55724	29
chr3	85373763	85374003	MajorDMR-16-55725	3
chr3	85409979	85410326	MajorDMR-16-55726	4
chr3	85526288	85526433	MajorDMR-16-55727	2
chr3	85568930	85569041	MajorDMR-16-55728	3
chr3	85574612	85574891	MajorDMR-16-55729	2
chr3	85609396	85609727	MajorDMR-16-55730	3
chr3	85616327	85616428	MajorDMR-16-55731	3
chr3	85625528	85625852	MajorDMR-16-55732	3
chr3	85640656	85641052	MajorDMR-16-55733	3
chr3	85711614	85712000	MajorDMR-16-55734	3
chr3	85759480	85759558	MajorDMR-16-55735	2
chr3	85791990	85792149	MajorDMR-16-55736	3
chr3	85851233	85851337	MajorDMR-16-55737	2
chr3	85857206	85857266	MajorDMR-16-55738	2
chr3	85955235	85955402	MajorDMR-16-55739	2
chr3	85982161	85982214	MajorDMR-16-55740	2
chr3	86090238	86090611	MajorDMR-16-55741	4
chr3	86105338	86105949	MajorDMR-16-55742	4
chr3	86106603	86107471	MajorDMR-16-55743	3
chr3	86294336	86294804	MajorDMR-16-55744	5
chr3	86688762	86689020	MajorDMR-16-55745	2
chr3	86801866	86802224	MajorDMR-16-55746	2
chr3	86877863	86878260	MajorDMR-16-55747	4
chr3	86978282	86978711	MajorDMR-16-55748	7
chr3	86986554	86987118	MajorDMR-16-55749	4
chr3	87036387	87036421	MajorDMR-16-55750	2
chr3	87039120	87039233	MajorDMR-16-55751	2
chr3	87137806	87138019	MajorDMR-16-55752	4
chr3	87139060	87139343	MajorDMR-16-55753	3
chr3	87217303	87217653	MajorDMR-16-55754	3
chr3	87255595	87255980	MajorDMR-16-55755	2
chr3	87275518	87275524	MajorDMR-16-55756	2
chr3	87347103	87347116	MajorDMR-16-55757	2
chr3	87352258	87352633	MajorDMR-16-55758	2
chr3	87472688	87472956	MajorDMR-16-55759	2
chr3	87485146	87485199	MajorDMR-16-55760	2
chr3	87537985	87538074	MajorDMR-16-55761	2
chr3	87558382	87558796	MajorDMR-16-55762	5
chr3	87617551	87617816	MajorDMR-16-55763	4
chr3	87627083	87627556	MajorDMR-16-55764	2
chr3	87633244	87633704	MajorDMR-16-55765	3
chr3	87772763	87772773	MajorDMR-16-55766	2
chr3	87841377	87841642	MajorDMR-16-55767	7
chr3	87842561	87843454	MajorDMR-16-55768	9
chr3	87844181	87844283	MajorDMR-16-55769	2
chr3	88023204	88023542	MajorDMR-16-55770	3
chr3	88162628	88162723	MajorDMR-16-55771	2
chr3	88268715	88268737	MajorDMR-16-55772	2
chr3	88307681	88308564	MajorDMR-16-55773	10
chr3	88378369	88378812	MajorDMR-16-55774	3
chr3	88482830	88483127	MajorDMR-16-55775	3
chr3	88859239	88859847	MajorDMR-16-55776	5
chr3	88860363	88860524	MajorDMR-16-55777	2
chr3	89089318	89089636	MajorDMR-16-55778	2
chr3	89091785	89091893	MajorDMR-16-55779	2
chr3	89148255	89148295	MajorDMR-16-55780	2
chr3	89164257	89164374	MajorDMR-16-55781	2
chr3	89177306	89177316	MajorDMR-16-55782	2
chr3	89518551	89518661	MajorDMR-16-55783	3
chr3	89555916	89556101	MajorDMR-16-55784	2
chr3	89620678	89621144	MajorDMR-16-55785	8
chr3	89739843	89740031	MajorDMR-16-55786	2
chr3	89901340	89901401	MajorDMR-16-55787	2
chr3	89973288	89973530	MajorDMR-16-55788	2
chr3	90054157	90054687	MajorDMR-16-55789	3
chr3	90057124	90057171	MajorDMR-16-55790	2
chr3	90065067	90065436	MajorDMR-16-55791	4
chr3	90194691	90194709	MajorDMR-16-55792	3
chr3	90231444	90231644	MajorDMR-16-55793	3
chr3	90409689	90409936	MajorDMR-16-55794	2
chr3	90411033	90411053	MajorDMR-16-55795	2
chr3	90474309	90474321	MajorDMR-16-55796	2
chr3	93746999	93747483	MajorDMR-16-55797	4
chr3	93782617	93782712	MajorDMR-16-55798	2
chr3	93783272	93783592	MajorDMR-16-55799	2
chr3	93834228	93834263	MajorDMR-16-55800	2
chr3	94039459	94039847	MajorDMR-16-55801	2
chr3	94055251	94055445	MajorDMR-16-55802	2
chr3	94506035	94506112	MajorDMR-16-55803	3
chr3	94678115	94678240	MajorDMR-16-55804	2
chr3	94904900	94905208	MajorDMR-16-55805	2
chr3	94909454	94909812	MajorDMR-16-55806	2
chr3	94936946	94937008	MajorDMR-16-55807	2
chr3	95384881	95385357	MajorDMR-16-55808	2
chr3	95402154	95402638	MajorDMR-16-55809	3
chr3	95470571	95470616	MajorDMR-16-55810	2
chr3	96121956	96122265	MajorDMR-16-55811	2
chr3	96139060	96139284	MajorDMR-16-55812	2
chr3	96310557	96310973	MajorDMR-16-55813	2
chr3	96526415	96526429	MajorDMR-16-55814	2
chr3	96531036	96531373	MajorDMR-16-55815	2
chr3	96534368	96534878	MajorDMR-16-55816	4
chr3	96562445	96562507	MajorDMR-16-55817	2
chr3	96679246	96679355	MajorDMR-16-55818	2
chr3	97080285	97080294	MajorDMR-16-55819	2
chr3	97176827	97177040	MajorDMR-16-55820	6
chr3	97366175	97366450	MajorDMR-16-55821	2
chr3	97540277	97540294	MajorDMR-16-55822	2
chr3	97541773	97541818	MajorDMR-16-55823	2
chr3	97651441	97651616	MajorDMR-16-55824	3
chr3	97681029	97681239	MajorDMR-16-55825	2
chr3	97690559	97690691	MajorDMR-16-55826	4
chr3	97691542	97691640	MajorDMR-16-55827	4
chr3	97727869	97727877	MajorDMR-16-55828	2
chr3	97741949	97742462	MajorDMR-16-55829	4
chr3	97808424	97808525	MajorDMR-16-55830	2
chr3	97905775	97906328	MajorDMR-16-55831	3
chr3	97907585	97907728	MajorDMR-16-55832	2
chr3	97911201	97911227	MajorDMR-16-55833	2
chr3	97928941	97929045	MajorDMR-16-55834	2
chr3	98267535	98267971	MajorDMR-16-55835	3
chr3	98284282	98284444	MajorDMR-16-55836	2
chr3	98304266	98304423	MajorDMR-16-55837	3
chr3	98309990	98310086	MajorDMR-16-55838	2
chr3	98311172	98311371	MajorDMR-16-55839	5
chr3	98313088	98313399	MajorDMR-16-55840	2
chr3	98452901	98453766	MajorDMR-16-55841	11
chr3	98512580	98513010	MajorDMR-16-55842	3
chr3	98536208	98536408	MajorDMR-16-55843	2
chr3	98721714	98721765	MajorDMR-16-55844	2
chr3	98830081	98830368	MajorDMR-16-55845	2
chr3	99217742	99218375	MajorDMR-16-55846	3
chr3	99355471	99355824	MajorDMR-16-55847	3
chr3	99357263	99357627	MajorDMR-16-55848	13
chr3	99550836	99551176	MajorDMR-16-55849	4
chr3	99565514	99565756	MajorDMR-16-55850	2
chr3	99594016	99594541	MajorDMR-16-55851	5
chr3	99595299	99595842	MajorDMR-16-55852	5
chr3	99614866	99615020	MajorDMR-16-55853	2
chr3	99751289	99751380	MajorDMR-16-55854	3
chr3	99964842	99965036	MajorDMR-16-55855	3
chr3	99973046	99973419	MajorDMR-16-55856	3
chr3	99978451	99978920	MajorDMR-16-55857	3
chr3	100035709	100035842	MajorDMR-16-55858	2
chr3	100054273	100054553	MajorDMR-16-55859	2
chr3	100196747	100196792	MajorDMR-16-55860	2
chr3	100244823	100245063	MajorDMR-16-55861	5
chr3	100258339	100258359	MajorDMR-16-55862	2
chr3	100329154	100329558	MajorDMR-16-55863	7
chr3	100456404	100457022	MajorDMR-16-55864	3
chr3	100506321	100506700	MajorDMR-16-55865	2
chr3	100599097	100599185	MajorDMR-16-55866	2
chr3	100712057	100712346	MajorDMR-16-55867	6
chr3	100745258	100745488	MajorDMR-16-55868	2
chr3	100975605	100975707	MajorDMR-16-55869	3
chr3	101000524	101000654	MajorDMR-16-55870	2
chr3	101198041	101198321	MajorDMR-16-55871	4
chr3	101204868	101205344	MajorDMR-16-55872	2
chr3	101232592	101232719	MajorDMR-16-55873	2
chr3	101414299	101414763	MajorDMR-16-55874	2
chr3	101445157	101445221	MajorDMR-16-55875	2
chr3	101497326	101497597	MajorDMR-16-55876	4
chr3	101499713	101499722	MajorDMR-16-55877	2
chr3	101546383	101546656	MajorDMR-16-55878	2
chr3	101550387	101550578	MajorDMR-16-55879	2
chr3	101567684	101568087	MajorDMR-16-55880	19
chr3	101568998	101569561	MajorDMR-16-55881	13
chr3	101651344	101651740	MajorDMR-16-55882	2
chr3	101655731	101656047	MajorDMR-16-55883	4
chr3	101849145	101849202	MajorDMR-16-55884	2
chr3	101898893	101899490	MajorDMR-16-55885	5
chr3	102255658	102255913	MajorDMR-16-55886	4
chr3	102269071	102269519	MajorDMR-16-55887	2
chr3	102391544	102392262	MajorDMR-16-55888	5
chr3	102392776	102393048	MajorDMR-16-55889	3
chr3	102428752	102428991	MajorDMR-16-55890	2
chr3	102453215	102453384	MajorDMR-16-55891	2
chr3	102480684	102480993	MajorDMR-16-55892	2
chr3	102578968	102578978	MajorDMR-16-55893	2
chr3	102721235	102721307	MajorDMR-16-55894	2
chr3	102771344	102771693	MajorDMR-16-55895	2
chr3	102918364	102918841	MajorDMR-16-55896	3
chr3	102939291	102939472	MajorDMR-16-55897	2
chr3	103219005	103219115	MajorDMR-16-55898	2
chr3	103249240	103249250	MajorDMR-16-55899	2
chr3	103743248	103743581	MajorDMR-16-55900	2
chr3	104010999	104011868	MajorDMR-16-55901	4
chr3	104131790	104131830	MajorDMR-16-55902	2
chr3	104242168	104242205	MajorDMR-16-55903	2
chr3	104415565	104415784	MajorDMR-16-55904	3
chr3	104669040	104669106	MajorDMR-16-55905	2
chr3	105035044	105035112	MajorDMR-16-55906	3
chr3	105072773	105073288	MajorDMR-16-55907	6
chr3	105084108	105084397	MajorDMR-16-55908	2
chr3	105167275	105167734	MajorDMR-16-55909	2
chr3	105244691	105244697	MajorDMR-16-55910	2
chr3	105560053	105560072	MajorDMR-16-55911	2
chr3	105657153	105657236	MajorDMR-16-55912	2
chr3	105849689	105850527	MajorDMR-16-55913	5
chr3	106122217	106122258	MajorDMR-16-55914	2
chr3	106467363	106467494	MajorDMR-16-55915	3
chr3	106532814	106533039	MajorDMR-16-55916	4
chr3	106538284	106538696	MajorDMR-16-55917	3
chr3	106783694	106784469	MajorDMR-16-55918	12
chr3	106847945	106848060	MajorDMR-16-55919	3
chr3	106872944	106873063	MajorDMR-16-55920	2
chr3	106917744	106917949	MajorDMR-16-55921	3
chr3	106927351	106927771	MajorDMR-16-55922	3
chr3	106955295	106955669	MajorDMR-16-55923	2
chr3	106957803	106958055	MajorDMR-16-55924	3
chr3	106958603	106958814	MajorDMR-16-55925	2
chr3	107003091	107003393	MajorDMR-16-55926	2
chr3	107064772	107064795	MajorDMR-16-55927	2
chr3	107148042	107149570	MajorDMR-16-55928	21
chr3	107416644	107416711	MajorDMR-16-55929	3
chr3	107430005	107430020	MajorDMR-16-55930	2
chr3	107535361	107535431	MajorDMR-16-55931	3
chr3	107565334	107565742	MajorDMR-16-55932	2
chr3	107566857	107566963	MajorDMR-16-55933	2
chr3	107647264	107647488	MajorDMR-16-55934	7
chr3	107669442	107669480	MajorDMR-16-55935	2
chr3	107675662	107676629	MajorDMR-16-55936	8
chr3	107757867	107757972	MajorDMR-16-55937	3
chr3	107787984	107788535	MajorDMR-16-55938	5
chr3	107803715	107803989	MajorDMR-16-55939	3
chr3	107806687	107807316	MajorDMR-16-55940	6
chr3	107833354	107834011	MajorDMR-16-55941	4
chr3	107872018	107872414	MajorDMR-16-55942	2
chr3	107898726	107899139	MajorDMR-16-55943	2
chr3	107899910	107900739	MajorDMR-16-55944	3
chr3	107910385	107910876	MajorDMR-16-55945	5
chr3	107942018	107942311	MajorDMR-16-55946	2
chr3	107943059	107943093	MajorDMR-16-55947	2
chr3	108077766	108078228	MajorDMR-16-55948	3
chr3	108081019	108081323	MajorDMR-16-55949	2
chr3	108099161	108099781	MajorDMR-16-55950	4
chr3	108113559	108113697	MajorDMR-16-55951	2
chr3	108125596	108125735	MajorDMR-16-55952	2
chr3	108174546	108174600	MajorDMR-16-55953	2
chr3	108180703	108181132	MajorDMR-16-55954	7
chr3	108191082	108191372	MajorDMR-16-55955	3
chr3	108321421	108322270	MajorDMR-16-55956	7
chr3	108395583	108395715	MajorDMR-16-55957	2
chr3	108633925	108634167	MajorDMR-16-55958	4
chr3	108636432	108636621	MajorDMR-16-55959	3
chr3	108667120	108667192	MajorDMR-16-55960	2
chr3	108897004	108897112	MajorDMR-16-55961	3
chr3	108907887	108908129	MajorDMR-16-55962	2
chr3	108994422	108994883	MajorDMR-16-55963	7
chr3	109055574	109056037	MajorDMR-16-55964	3
chr3	109088243	109088439	MajorDMR-16-55965	2
chr3	109095426	109095597	MajorDMR-16-55966	2
chr3	109264644	109265150	MajorDMR-16-55967	8
chr3	109331060	109331254	MajorDMR-16-55968	2
chr3	109404058	109404130	MajorDMR-16-55969	2
chr3	109448318	109448511	MajorDMR-16-55970	4
chr3	109450838	109451114	MajorDMR-16-55971	2
chr3	109462976	109463062	MajorDMR-16-55972	2
chr3	109471045	109471304	MajorDMR-16-55973	3
chr3	109525864	109525932	MajorDMR-16-55974	2
chr3	109542528	109542798	MajorDMR-16-55975	3
chr3	109818778	109818878	MajorDMR-16-55976	2
chr3	109882285	109882459	MajorDMR-16-55977	3
chr3	109899604	109899764	MajorDMR-16-55978	2
chr3	110298683	110298901	MajorDMR-16-55979	3
chr3	110405089	110405701	MajorDMR-16-55980	5
chr3	110541785	110542134	MajorDMR-16-55981	3
chr3	110600045	110600199	MajorDMR-16-55982	2
chr3	110791747	110791751	MajorDMR-16-55983	2
chr3	110799618	110799868	MajorDMR-16-55984	2
chr3	110996151	110996247	MajorDMR-16-55985	2
chr3	111040003	111040164	MajorDMR-16-55986	2
chr3	111183906	111184325	MajorDMR-16-55987	3
chr3	111258470	111258825	MajorDMR-16-55988	4
chr3	111260979	111261011	MajorDMR-16-55989	2
chr3	111392626	111392759	MajorDMR-16-55990	5
chr3	111394204	111394262	MajorDMR-16-55991	2
chr3	111480257	111480646	MajorDMR-16-55992	5
chr3	111481453	111481538	MajorDMR-16-55993	2
chr3	111484060	111484413	MajorDMR-16-55994	3
chr3	111577702	111578068	MajorDMR-16-55995	4
chr3	111579377	111579871	MajorDMR-16-55996	11
chr3	111629746	111629876	MajorDMR-16-55997	2
chr3	111630506	111630921	MajorDMR-16-55998	2
chr3	111640245	111640490	MajorDMR-16-55999	4
chr3	111644631	111645282	MajorDMR-16-56000	4
chr3	111650370	111650399	MajorDMR-16-56001	2
chr3	111686548	111686917	MajorDMR-16-56002	2
chr3	111697218	111697389	MajorDMR-16-56003	4
chr3	111721342	111721748	MajorDMR-16-56004	4
chr3	111731579	111732879	MajorDMR-16-56005	11
chr3	111757014	111758398	MajorDMR-16-56006	6
chr3	111804783	111804984	MajorDMR-16-56007	9
chr3	111805678	111806092	MajorDMR-16-56008	4
chr3	111856139	111856423	MajorDMR-16-56009	2
chr3	112012268	112012486	MajorDMR-16-56010	2
chr3	112016178	112016425	MajorDMR-16-56011	5
chr3	112023289	112023724	MajorDMR-16-56012	3
chr3	112051132	112051562	MajorDMR-16-56013	10
chr3	112056140	112056284	MajorDMR-16-56014	3
chr3	112056906	112057071	MajorDMR-16-56015	4
chr3	112059972	112060008	MajorDMR-16-56016	2
chr3	112109796	112110294	MajorDMR-16-56017	2
chr3	112183188	112183336	MajorDMR-16-56018	2
chr3	112279283	112279717	MajorDMR-16-56019	3
chr3	112281830	112282032	MajorDMR-16-56020	2
chr3	112283516	112283655	MajorDMR-16-56021	3
chr3	112326414	112326623	MajorDMR-16-56022	4
chr3	112348358	112348616	MajorDMR-16-56023	2
chr3	112361618	112361808	MajorDMR-16-56024	2
chr3	112455289	112455439	MajorDMR-16-56025	2
chr3	112532756	112533275	MajorDMR-16-56026	3
chr3	112610226	112610404	MajorDMR-16-56027	2
chr3	112623752	112623768	MajorDMR-16-56028	2
chr3	112712294	112712361	MajorDMR-16-56029	2
chr3	112715423	112715888	MajorDMR-16-56030	2
chr3	112724375	112724822	MajorDMR-16-56031	8
chr3	112726798	112727285	MajorDMR-16-56032	3
chr3	112736203	112737182	MajorDMR-16-56033	7
chr3	112770592	112770877	MajorDMR-16-56034	6
chr3	112776246	112776508	MajorDMR-16-56035	4
chr3	112925152	112925249	MajorDMR-16-56036	2
chr3	112929671	112930190	MajorDMR-16-56037	9
chr3	112960280	112960924	MajorDMR-16-56038	3
chr3	112967799	112968293	MajorDMR-16-56039	4
chr3	112973463	112973473	MajorDMR-16-56040	2
chr3	112993832	112993928	MajorDMR-16-56041	3
chr3	113006067	113006500	MajorDMR-16-56042	2
chr3	113160013	113160337	MajorDMR-16-56043	6
chr3	113213044	113213223	MajorDMR-16-56044	2
chr3	113234696	113235259	MajorDMR-16-56045	6
chr3	113250791	113251337	MajorDMR-16-56046	4
chr3	113252618	113253481	MajorDMR-16-56047	12
chr3	113316011	113317260	MajorDMR-16-56048	10
chr3	113342264	113342524	MajorDMR-16-56049	9
chr3	113345511	113345928	MajorDMR-16-56050	5
chr3	113417934	113418376	MajorDMR-16-56051	6
chr3	113454009	113454365	MajorDMR-16-56052	3
chr3	113467567	113467823	MajorDMR-16-56053	3
chr3	113473490	113473497	MajorDMR-16-56054	2
chr3	113557444	113557463	MajorDMR-16-56055	2
chr3	113558249	113558401	MajorDMR-16-56056	5
chr3	113665943	113666201	MajorDMR-16-56057	2
chr3	113667624	113668035	MajorDMR-16-56058	3
chr3	113672454	113673422	MajorDMR-16-56059	14
chr3	113774356	113774370	MajorDMR-16-56060	2
chr3	113863842	113864147	MajorDMR-16-56061	4
chr3	113898567	113898610	MajorDMR-16-56062	2
chr3	113932730	113933315	MajorDMR-16-56063	12
chr3	113989478	113989529	MajorDMR-16-56064	2
chr3	114051978	114052270	MajorDMR-16-56065	4
chr3	114093176	114093418	MajorDMR-16-56066	2
chr3	114103718	114104227	MajorDMR-16-56067	4
chr3	114119284	114119881	MajorDMR-16-56068	5
chr3	114124959	114125011	MajorDMR-16-56069	2
chr3	114174441	114174624	MajorDMR-16-56070	2
chr3	114215080	114215570	MajorDMR-16-56071	5
chr3	114365638	114365899	MajorDMR-16-56072	2
chr3	114416083	114416231	MajorDMR-16-56073	3
chr3	114819179	114819255	MajorDMR-16-56074	2
chr3	114990542	114990572	MajorDMR-16-56075	2
chr3	114999438	114999622	MajorDMR-16-56076	2
chr3	115100486	115100537	MajorDMR-16-56077	3
chr3	115107536	115107734	MajorDMR-16-56078	2
chr3	115123934	115124149	MajorDMR-16-56079	2
chr3	115194542	115194565	MajorDMR-16-56080	2
chr3	115231020	115231167	MajorDMR-16-56081	5
chr3	115237114	115237479	MajorDMR-16-56082	2
chr3	115267694	115267758	MajorDMR-16-56083	2
chr3	115344652	115345067	MajorDMR-16-56084	4
chr3	115345694	115345765	MajorDMR-16-56085	2
chr3	115377975	115378279	MajorDMR-16-56086	3
chr3	115379505	115379798	MajorDMR-16-56087	3
chr3	115382097	115382179	MajorDMR-16-56088	2
chr3	115385188	115386083	MajorDMR-16-56089	5
chr3	115395155	115395420	MajorDMR-16-56090	3
chr3	115418097	115418552	MajorDMR-16-56091	2
chr3	115556115	115556493	MajorDMR-16-56092	3
chr3	115575976	115576804	MajorDMR-16-56093	5
chr3	115595699	115596339	MajorDMR-16-56094	4
chr3	115616577	115616827	MajorDMR-16-56095	4
chr3	115645330	115645502	MajorDMR-16-56096	3
chr3	115679672	115680992	MajorDMR-16-56097	8
chr3	115719142	115719513	MajorDMR-16-56098	4
chr3	115752367	115753762	MajorDMR-16-56099	7
chr3	115758613	115758657	MajorDMR-16-56100	2
chr3	115777679	115777785	MajorDMR-16-56101	2
chr3	115786311	115786515	MajorDMR-16-56102	2
chr3	115837500	115837798	MajorDMR-16-56103	2
chr3	115872039	115872463	MajorDMR-16-56104	4
chr3	115916900	115916950	MajorDMR-16-56105	2
chr3	115919960	115919979	MajorDMR-16-56106	2
chr3	115965246	115965546	MajorDMR-16-56107	6
chr3	116088208	116088440	MajorDMR-16-56108	2
chr3	116103514	116103985	MajorDMR-16-56109	2
chr3	116108177	116108470	MajorDMR-16-56110	3
chr3	116113374	116113481	MajorDMR-16-56111	2
chr3	116124950	116125034	MajorDMR-16-56112	2
chr3	116582990	116583577	MajorDMR-16-56113	6
chr3	116670388	116670892	MajorDMR-16-56114	4
chr3	116713049	116713584	MajorDMR-16-56115	3
chr3	116737425	116738684	MajorDMR-16-56116	8
chr3	116778387	116778942	MajorDMR-16-56117	4
chr3	116825537	116826019	MajorDMR-16-56118	4
chr3	116936779	116936946	MajorDMR-16-56119	2
chr3	116944983	116945388	MajorDMR-16-56120	2
chr3	116982286	116982302	MajorDMR-16-56121	2
chr3	116991599	116991780	MajorDMR-16-56122	2
chr3	117116753	117117530	MajorDMR-16-56123	12
chr3	117245548	117245768	MajorDMR-16-56124	2
chr3	117268683	117268794	MajorDMR-16-56125	2
chr3	117354418	117354541	MajorDMR-16-56126	2
chr3	117380812	117381154	MajorDMR-16-56127	2
chr3	117384351	117384383	MajorDMR-16-56128	3
chr3	117385252	117385876	MajorDMR-16-56129	5
chr3	117419076	117419523	MajorDMR-16-56130	2
chr3	117425172	117425423	MajorDMR-16-56131	2
chr3	117479480	117479890	MajorDMR-16-56132	4
chr3	117481705	117481919	MajorDMR-16-56133	4
chr3	117494054	117494450	MajorDMR-16-56134	3
chr3	117520652	117520853	MajorDMR-16-56135	2
chr3	117530333	117530729	MajorDMR-16-56136	2
chr3	117716857	117717055	MajorDMR-16-56137	3
chr3	118063635	118063709	MajorDMR-16-56138	3
chr3	118115645	118115809	MajorDMR-16-56139	2
chr3	118265311	118265340	MajorDMR-16-56140	2
chr3	118356723	118357071	MajorDMR-16-56141	5
chr3	118360296	118360300	MajorDMR-16-56142	2
chr3	118360843	118360868	MajorDMR-16-56143	2
chr3	118467654	118467741	MajorDMR-16-56144	2
chr3	118788765	118788883	MajorDMR-16-56145	2
chr3	118958538	118958871	MajorDMR-16-56146	4
chr3	118960201	118960465	MajorDMR-16-56147	3
chr3	118968953	118969093	MajorDMR-16-56148	2
chr3	119188718	119188896	MajorDMR-16-56149	2
chr3	119298082	119298302	MajorDMR-16-56150	6
chr3	119298933	119299156	MajorDMR-16-56151	4
chr3	119356879	119357082	MajorDMR-16-56152	2
chr3	119422561	119423105	MajorDMR-16-56153	5
chr3	119441842	119442079	MajorDMR-16-56154	3
chr3	119450492	119451012	MajorDMR-16-56155	5
chr3	119528584	119528701	MajorDMR-16-56156	4
chr3	119529208	119529376	MajorDMR-16-56157	3
chr3	119540073	119540381	MajorDMR-16-56158	2
chr3	119722955	119723047	MajorDMR-16-56159	4
chr3	119752069	119752293	MajorDMR-16-56160	2
chr3	119756366	119756383	MajorDMR-16-56161	2
chr3	119770031	119771347	MajorDMR-16-56162	4
chr3	119789462	119789999	MajorDMR-16-56163	3
chr3	119807449	119807947	MajorDMR-16-56164	2
chr3	119821235	119821393	MajorDMR-16-56165	2
chr3	119889427	119890762	MajorDMR-16-56166	7
chr3	119917321	119917715	MajorDMR-16-56167	3
chr3	119963207	119963417	MajorDMR-16-56168	3
chr3	120003546	120003865	MajorDMR-16-56169	8
chr3	120026999	120027036	MajorDMR-16-56170	2
chr3	120066660	120066704	MajorDMR-16-56171	2
chr3	120131679	120131685	MajorDMR-16-56172	3
chr3	120136932	120137561	MajorDMR-16-56173	6
chr3	120138642	120138837	MajorDMR-16-56174	4
chr3	120168454	120168960	MajorDMR-16-56175	4
chr3	120170266	120170482	MajorDMR-16-56176	7
chr3	120243958	120244074	MajorDMR-16-56177	2
chr3	120276809	120277213	MajorDMR-16-56178	2
chr3	120278319	120280127	MajorDMR-16-56179	8
chr3	120286186	120286394	MajorDMR-16-56180	2
chr3	120287024	120287246	MajorDMR-16-56181	4
chr3	120287810	120288830	MajorDMR-16-56182	10
chr3	120320457	120320851	MajorDMR-16-56183	3
chr3	120360651	120360667	MajorDMR-16-56184	2
chr3	120363769	120364131	MajorDMR-16-56185	4
chr3	120365707	120365896	MajorDMR-16-56186	4
chr3	120368424	120368432	MajorDMR-16-56187	2
chr3	120372057	120372265	MajorDMR-16-56188	3
chr3	120397382	120397919	MajorDMR-16-56189	7
chr3	120475081	120475103	MajorDMR-16-56190	2
chr3	120516091	120516564	MajorDMR-16-56191	4
chr3	120574477	120574740	MajorDMR-16-56192	2
chr3	120592769	120592993	MajorDMR-16-56193	2
chr3	120626264	120626635	MajorDMR-16-56194	4
chr3	120628919	120629169	MajorDMR-16-56195	3
chr3	120629792	120629920	MajorDMR-16-56196	2
chr3	120633846	120634089	MajorDMR-16-56197	2
chr3	120987550	120987618	MajorDMR-16-56198	2
chr3	121013017	121013285	MajorDMR-16-56199	3
chr3	121049641	121049760	MajorDMR-16-56200	2
chr3	121116841	121117786	MajorDMR-16-56201	6
chr3	121248322	121248341	MajorDMR-16-56202	2
chr3	121280419	121280691	MajorDMR-16-56203	2
chr3	121311568	121312519	MajorDMR-16-56204	9
chr3	121387078	121387100	MajorDMR-16-56205	2
chr3	121457689	121458203	MajorDMR-16-56206	3
chr3	121460000	121460350	MajorDMR-16-56207	5
chr3	121555009	121555047	MajorDMR-16-56208	2
chr3	121612814	121612992	MajorDMR-16-56209	6
chr3	121740926	121741283	MajorDMR-16-56210	2
chr3	121902441	121902500	MajorDMR-16-56211	2
chr3	121903633	121903645	MajorDMR-16-56212	2
chr3	122171346	122171557	MajorDMR-16-56213	3
chr3	122222211	122222707	MajorDMR-16-56214	2
chr3	122267387	122267427	MajorDMR-16-56215	2
chr3	122296416	122296523	MajorDMR-16-56216	2
chr3	122341985	122342042	MajorDMR-16-56217	2
chr3	122398336	122398366	MajorDMR-16-56218	2
chr3	122398892	122399602	MajorDMR-16-56219	7
chr3	122400436	122400499	MajorDMR-16-56220	3
chr3	122541060	122541584	MajorDMR-16-56221	9
chr3	122569194	122569303	MajorDMR-16-56222	2
chr3	122631951	122632143	MajorDMR-16-56223	3
chr3	122640807	122641145	MajorDMR-16-56224	3
chr3	122648310	122648797	MajorDMR-16-56225	3
chr3	122654978	122655368	MajorDMR-16-56226	7
chr3	122661880	122662080	MajorDMR-16-56227	3
chr3	122688535	122689017	MajorDMR-16-56228	8
chr3	122692836	122693002	MajorDMR-16-56229	7
chr3	122709988	122710078	MajorDMR-16-56230	2
chr3	122710667	122713121	MajorDMR-16-56231	27
chr3	122725579	122725805	MajorDMR-16-56232	2
chr3	122744946	122745043	MajorDMR-16-56233	2
chr3	122755807	122756144	MajorDMR-16-56234	3
chr3	122824372	122824454	MajorDMR-16-56235	2
chr3	122995981	122996468	MajorDMR-16-56236	6
chr3	123011406	123011708	MajorDMR-16-56237	2
chr3	123043585	123043602	MajorDMR-16-56238	2
chr3	123091355	123091398	MajorDMR-16-56239	2
chr3	123102189	123102675	MajorDMR-16-56240	6
chr3	123103935	123104162	MajorDMR-16-56241	2
chr3	123132089	123132158	MajorDMR-16-56242	4
chr3	123138522	123138704	MajorDMR-16-56243	3
chr3	123142010	123142216	MajorDMR-16-56244	8
chr3	123149309	123149557	MajorDMR-16-56245	3
chr3	123166638	123166805	MajorDMR-16-56246	3
chr3	123169390	123169740	MajorDMR-16-56247	4
chr3	123208129	123208221	MajorDMR-16-56248	4
chr3	123278353	123278387	MajorDMR-16-56249	2
chr3	123302489	123302508	MajorDMR-16-56250	2
chr3	123337655	123337666	MajorDMR-16-56251	2
chr3	123370920	123371464	MajorDMR-16-56252	6
chr3	123379623	123380207	MajorDMR-16-56253	8
chr3	123398919	123399288	MajorDMR-16-56254	5
chr3	123421178	123421255	MajorDMR-16-56255	2
chr3	123437818	123438003	MajorDMR-16-56256	4
chr3	123442428	123442641	MajorDMR-16-56257	4
chr3	123492673	123492681	MajorDMR-16-56258	2
chr3	123518426	123518913	MajorDMR-16-56259	5
chr3	123564973	123565064	MajorDMR-16-56260	3
chr3	123602588	123603619	MajorDMR-16-56261	5
chr3	123676815	123676910	MajorDMR-16-56262	2
chr3	123699388	123699914	MajorDMR-16-56263	3
chr3	123702294	123702304	MajorDMR-16-56264	2
chr3	123720404	123720994	MajorDMR-16-56265	4
chr3	123735394	123735588	MajorDMR-16-56266	3
chr3	123762614	123762650	MajorDMR-16-56267	2
chr3	123769518	123769719	MajorDMR-16-56268	2
chr3	123782259	123782394	MajorDMR-16-56269	2
chr3	123813231	123813956	MajorDMR-16-56270	18
chr3	123815777	123816029	MajorDMR-16-56271	2
chr3	123834284	123834296	MajorDMR-16-56272	2
chr3	123837073	123837568	MajorDMR-16-56273	4
chr3	123852090	123852501	MajorDMR-16-56274	4
chr3	123861150	123861507	MajorDMR-16-56275	3
chr3	123864463	123864672	MajorDMR-16-56276	2
chr3	123868689	123868735	MajorDMR-16-56277	3
chr3	123876164	123876440	MajorDMR-16-56278	2
chr3	123920422	123920771	MajorDMR-16-56279	2
chr3	123929413	123929432	MajorDMR-16-56280	2
chr3	123950017	123950069	MajorDMR-16-56281	2
chr3	123967291	123967684	MajorDMR-16-56282	3
chr3	123982236	123982293	MajorDMR-16-56283	2
chr3	123996156	123996325	MajorDMR-16-56284	4
chr3	124000792	124001077	MajorDMR-16-56285	3
chr3	124002587	124002697	MajorDMR-16-56286	2
chr3	124017847	124018210	MajorDMR-16-56287	4
chr3	124063749	124063781	MajorDMR-16-56288	2
chr3	124081515	124081548	MajorDMR-16-56289	2
chr3	124093806	124094113	MajorDMR-16-56290	2
chr3	124102657	124104123	MajorDMR-16-56291	13
chr3	124105244	124105279	MajorDMR-16-56292	2
chr3	124106055	124106274	MajorDMR-16-56293	3
chr3	124107868	124108452	MajorDMR-16-56294	4
chr3	124108977	124109659	MajorDMR-16-56295	4
chr3	124116108	124116575	MajorDMR-16-56296	3
chr3	124117145	124117656	MajorDMR-16-56297	5
chr3	124121986	124122005	MajorDMR-16-56298	2
chr3	124129580	124130122	MajorDMR-16-56299	3
chr3	124134919	124135104	MajorDMR-16-56300	3
chr3	124136432	124136582	MajorDMR-16-56301	2
chr3	124139229	124139725	MajorDMR-16-56302	3
chr3	124145605	124146220	MajorDMR-16-56303	3
chr3	124166407	124166538	MajorDMR-16-56304	3
chr3	124187023	124187777	MajorDMR-16-56305	6
chr3	124203095	124203175	MajorDMR-16-56306	2
chr3	124232263	124232311	MajorDMR-16-56307	2
chr3	124236245	124236522	MajorDMR-16-56308	2
chr3	124241709	124242281	MajorDMR-16-56309	3
chr3	124257854	124258256	MajorDMR-16-56310	3
chr3	124277978	124278463	MajorDMR-16-56311	4
chr3	124279184	124279192	MajorDMR-16-56312	2
chr3	124284457	124284472	MajorDMR-16-56313	2
chr3	124295574	124295630	MajorDMR-16-56314	2
chr3	124303267	124304566	MajorDMR-16-56315	56
chr3	124372904	124373009	MajorDMR-16-56316	2
chr3	124399568	124399579	MajorDMR-16-56317	2
chr3	124400263	124400502	MajorDMR-16-56318	2
chr3	124407841	124408187	MajorDMR-16-56319	4
chr3	124480055	124480073	MajorDMR-16-56320	2
chr3	124529937	124530125	MajorDMR-16-56321	2
chr3	124531229	124531984	MajorDMR-16-56322	5
chr3	124537379	124537971	MajorDMR-16-56323	5
chr3	124554057	124554484	MajorDMR-16-56324	8
chr3	124647520	124647659	MajorDMR-16-56325	3
chr3	124667804	124667833	MajorDMR-16-56326	2
chr3	124690918	124691107	MajorDMR-16-56327	2
chr3	124712443	124712487	MajorDMR-16-56328	2
chr3	124714283	124714312	MajorDMR-16-56329	2
chr3	124716795	124717008	MajorDMR-16-56330	4
chr3	124761628	124761950	MajorDMR-16-56331	6
chr3	124840718	124840815	MajorDMR-16-56332	4
chr3	124842435	124842952	MajorDMR-16-56333	4
chr3	124851766	124851843	MajorDMR-16-56334	2
chr3	124860024	124860974	MajorDMR-16-56335	10
chr3	124904763	124905724	MajorDMR-16-56336	8
chr3	124930727	124930821	MajorDMR-16-56337	2
chr3	124932388	124932514	MajorDMR-16-56338	4
chr3	125113350	125113828	MajorDMR-16-56339	3
chr3	125133562	125134201	MajorDMR-16-56340	9
chr3	125147338	125147395	MajorDMR-16-56341	2
chr3	125171585	125171757	MajorDMR-16-56342	3
chr3	125229185	125229554	MajorDMR-16-56343	2
chr3	125234852	125234916	MajorDMR-16-56344	2
chr3	125239512	125239578	MajorDMR-16-56345	3
chr3	125314937	125315370	MajorDMR-16-56346	3
chr3	125321280	125321488	MajorDMR-16-56347	5
chr3	125485825	125486343	MajorDMR-16-56348	8
chr3	125511822	125512301	MajorDMR-16-56349	4
chr3	125633538	125633869	MajorDMR-16-56350	2
chr3	125637601	125637697	MajorDMR-16-56351	3
chr3	125672262	125672312	MajorDMR-16-56352	2
chr3	125676844	125677513	MajorDMR-16-56353	10
chr3	125687661	125687728	MajorDMR-16-56354	2
chr3	125696086	125696171	MajorDMR-16-56355	2
chr3	125708648	125709165	MajorDMR-16-56356	3
chr3	125710140	125710174	MajorDMR-16-56357	2
chr3	125724940	125725083	MajorDMR-16-56358	2
chr3	125742528	125742553	MajorDMR-16-56359	2
chr3	125779303	125779655	MajorDMR-16-56360	3
chr3	125784314	125784331	MajorDMR-16-56361	2
chr3	125797733	125798091	MajorDMR-16-56362	2
chr3	125803638	125803741	MajorDMR-16-56363	3
chr3	125851809	125851894	MajorDMR-16-56364	2
chr3	125898466	125898832	MajorDMR-16-56365	9
chr3	125900092	125900226	MajorDMR-16-56366	4
chr3	125916607	125916858	MajorDMR-16-56367	2
chr3	125917599	125917877	MajorDMR-16-56368	3
chr3	125931609	125931799	MajorDMR-16-56369	7
chr3	125932568	125932802	MajorDMR-16-56370	12
chr3	125948633	125948663	MajorDMR-16-56371	2
chr3	125983794	125983850	MajorDMR-16-56372	2
chr3	125986677	125986727	MajorDMR-16-56373	5
chr3	126005866	126006252	MajorDMR-16-56374	3
chr3	126006941	126007511	MajorDMR-16-56375	15
chr3	126074867	126075263	MajorDMR-16-56376	4
chr3	126107781	126107800	MajorDMR-16-56377	2
chr3	126108429	126108486	MajorDMR-16-56378	3
chr3	126113965	126114087	MajorDMR-16-56379	2
chr3	126134976	126135365	MajorDMR-16-56380	12
chr3	126183318	126183546	MajorDMR-16-56381	2
chr3	126184900	126185159	MajorDMR-16-56382	10
chr3	126190944	126192037	MajorDMR-16-56383	4
chr3	126195736	126196424	MajorDMR-16-56384	4
chr3	126200079	126200259	MajorDMR-16-56385	2
chr3	126212587	126213579	MajorDMR-16-56386	12
chr3	126239635	126239978	MajorDMR-16-56387	2
chr3	126240595	126241129	MajorDMR-16-56388	4
chr3	126242310	126242990	MajorDMR-16-56389	12
chr3	126287045	126287084	MajorDMR-16-56390	2
chr3	126324965	126325119	MajorDMR-16-56391	2
chr3	126373166	126373264	MajorDMR-16-56392	3
chr3	126378843	126378960	MajorDMR-16-56393	2
chr3	126397415	126399160	MajorDMR-16-56394	13
chr3	126402770	126403233	MajorDMR-16-56395	4
chr3	126424818	126424846	MajorDMR-16-56396	2
chr3	126433167	126433601	MajorDMR-16-56397	7
chr3	126516015	126516175	MajorDMR-16-56398	2
chr3	126554252	126555502	MajorDMR-16-56399	9
chr3	126556711	126557101	MajorDMR-16-56400	5
chr3	126577768	126578028	MajorDMR-16-56401	6
chr3	126608587	126608701	MajorDMR-16-56402	3
chr3	126688557	126688847	MajorDMR-16-56403	3
chr3	126700964	126701252	MajorDMR-16-56404	6
chr3	126703840	126705271	MajorDMR-16-56405	5
chr3	126719123	126719201	MajorDMR-16-56406	2
chr3	126720927	126721050	MajorDMR-16-56407	7
chr3	126732063	126732335	MajorDMR-16-56408	4
chr3	126734132	126734145	MajorDMR-16-56409	2
chr3	126734765	126734986	MajorDMR-16-56410	6
chr3	126739485	126739548	MajorDMR-16-56411	2
chr3	126744153	126744605	MajorDMR-16-56412	2
chr3	126755828	126756592	MajorDMR-16-56413	14
chr3	126792571	126792756	MajorDMR-16-56414	3
chr3	126802845	126802891	MajorDMR-16-56415	2
chr3	126815661	126815812	MajorDMR-16-56416	2
chr3	126854082	126854934	MajorDMR-16-56417	4
chr3	126876238	126876711	MajorDMR-16-56418	6
chr3	126877907	126878363	MajorDMR-16-56419	3
chr3	126889750	126889907	MajorDMR-16-56420	3
chr3	126936708	126936903	MajorDMR-16-56421	2
chr3	126939404	126939873	MajorDMR-16-56422	2
chr3	126945792	126946313	MajorDMR-16-56423	4
chr3	127022968	127023379	MajorDMR-16-56424	4
chr3	127056715	127057296	MajorDMR-16-56425	28
chr3	127071117	127071350	MajorDMR-16-56426	4
chr3	127101712	127102638	MajorDMR-16-56427	5
chr3	127110998	127111023	MajorDMR-16-56428	2
chr3	127114972	127116016	MajorDMR-16-56429	9
chr3	127132963	127133206	MajorDMR-16-56430	3
chr3	127139801	127139822	MajorDMR-16-56431	2
chr3	127141435	127141912	MajorDMR-16-56432	15
chr3	127145393	127146018	MajorDMR-16-56433	3
chr3	127174912	127177123	MajorDMR-16-56434	58
chr3	127177735	127178535	MajorDMR-16-56435	6
chr3	127183363	127183599	MajorDMR-16-56436	2
chr3	127186479	127186640	MajorDMR-16-56437	4
chr3	127230776	127231100	MajorDMR-16-56438	2
chr3	127255522	127255942	MajorDMR-16-56439	4
chr3	127263171	127264910	MajorDMR-16-56440	12
chr3	127265985	127266450	MajorDMR-16-56441	6
chr3	127284270	127284759	MajorDMR-16-56442	6
chr3	127293741	127294233	MajorDMR-16-56443	2
chr3	127310505	127310938	MajorDMR-16-56444	3
chr3	127331889	127332083	MajorDMR-16-56445	2
chr3	127374813	127374884	MajorDMR-16-56446	2
chr3	127381483	127382344	MajorDMR-16-56447	8
chr3	127385440	127385598	MajorDMR-16-56448	3
chr3	127386201	127386828	MajorDMR-16-56449	12
chr3	127390825	127391589	MajorDMR-16-56450	19
chr3	127392196	127393581	MajorDMR-16-56451	21
chr3	127394629	127394974	MajorDMR-16-56452	2
chr3	127397167	127397535	MajorDMR-16-56453	2
chr3	127402349	127402693	MajorDMR-16-56454	3
chr3	127408560	127409276	MajorDMR-16-56455	3
chr3	127415176	127415446	MajorDMR-16-56456	3
chr3	127425835	127425911	MajorDMR-16-56457	3
chr3	127426640	127426645	MajorDMR-16-56458	2
chr3	127427237	127427468	MajorDMR-16-56459	5
chr3	127434578	127434857	MajorDMR-16-56460	2
chr3	127442405	127442549	MajorDMR-16-56461	2
chr3	127454801	127455235	MajorDMR-16-56462	3
chr3	127473767	127473839	MajorDMR-16-56463	3
chr3	127479989	127480600	MajorDMR-16-56464	7
chr3	127482713	127483148	MajorDMR-16-56465	2
chr3	127484253	127484367	MajorDMR-16-56466	3
chr3	127493957	127494065	MajorDMR-16-56467	2
chr3	127494690	127494939	MajorDMR-16-56468	4
chr3	127498774	127498891	MajorDMR-16-56469	2
chr3	127505636	127505960	MajorDMR-16-56470	5
chr3	127509736	127510523	MajorDMR-16-56471	6
chr3	127514368	127514793	MajorDMR-16-56472	2
chr3	127516185	127516256	MajorDMR-16-56473	2
chr3	127522615	127522647	MajorDMR-16-56474	2
chr3	127566458	127566852	MajorDMR-16-56475	2
chr3	127633752	127635437	MajorDMR-16-56476	26
chr3	127678830	127678994	MajorDMR-16-56477	2
chr3	127715517	127716648	MajorDMR-16-56478	12
chr3	127723205	127723696	MajorDMR-16-56479	4
chr3	127725986	127726027	MajorDMR-16-56480	2
chr3	127730024	127730717	MajorDMR-16-56481	12
chr3	127759943	127761128	MajorDMR-16-56482	6
chr3	127779460	127779806	MajorDMR-16-56483	5
chr3	127786564	127786569	MajorDMR-16-56484	2
chr3	127788727	127788898	MajorDMR-16-56485	2
chr3	127889894	127889994	MajorDMR-16-56486	5
chr3	128145164	128145702	MajorDMR-16-56487	6
chr3	128151217	128151667	MajorDMR-16-56488	13
chr3	128175263	128176243	MajorDMR-16-56489	19
chr3	128211904	128212568	MajorDMR-16-56490	10
chr3	128215347	128215786	MajorDMR-16-56491	4
chr3	128273856	128274085	MajorDMR-16-56492	9
chr3	128274701	128274858	MajorDMR-16-56493	5
chr3	128303081	128303629	MajorDMR-16-56494	5
chr3	128326662	128326992	MajorDMR-16-56495	8
chr3	128338852	128339089	MajorDMR-16-56496	2
chr3	128343663	128343694	MajorDMR-16-56497	2
chr3	128346212	128346706	MajorDMR-16-56498	2
chr3	128370036	128370502	MajorDMR-16-56499	10
chr3	128398859	128399250	MajorDMR-16-56500	2
chr3	128416929	128417132	MajorDMR-16-56501	11
chr3	128417966	128418634	MajorDMR-16-56502	10
chr3	128446221	128446770	MajorDMR-16-56503	4
chr3	128502471	128503289	MajorDMR-16-56504	5
chr3	128518719	128519563	MajorDMR-16-56505	7
chr3	128523074	128523334	MajorDMR-16-56506	2
chr3	128523899	128523903	MajorDMR-16-56507	2
chr3	128524837	128525254	MajorDMR-16-56508	2
chr3	128534173	128534288	MajorDMR-16-56509	2
chr3	128564082	128564383	MajorDMR-16-56510	2
chr3	128583120	128584626	MajorDMR-16-56511	16
chr3	128599241	128599526	MajorDMR-16-56512	5
chr3	128636176	128636287	MajorDMR-16-56513	2
chr3	128654041	128654063	MajorDMR-16-56514	2
chr3	128669564	128669754	MajorDMR-16-56515	2
chr3	128711933	128712504	MajorDMR-16-56516	14
chr3	128719204	128720064	MajorDMR-16-56517	14
chr3	128722235	128722333	MajorDMR-16-56518	4
chr3	128722960	128723296	MajorDMR-16-56519	3
chr3	128734775	128735561	MajorDMR-16-56520	11
chr3	128744747	128745638	MajorDMR-16-56521	9
chr3	128761170	128761260	MajorDMR-16-56522	2
chr3	128777271	128777372	MajorDMR-16-56523	3
chr3	128787333	128787583	MajorDMR-16-56524	11
chr3	128841204	128841723	MajorDMR-16-56525	5
chr3	128888770	128888997	MajorDMR-16-56526	2
chr3	128889961	128890013	MajorDMR-16-56527	2
chr3	128897623	128897649	MajorDMR-16-56528	2
chr3	128898290	128899039	MajorDMR-16-56529	11
chr3	128943759	128944179	MajorDMR-16-56530	5
chr3	128967246	128967766	MajorDMR-16-56531	4
chr3	129024433	129024839	MajorDMR-16-56532	3
chr3	129036198	129036593	MajorDMR-16-56533	2
chr3	129062626	129063271	MajorDMR-16-56534	7
chr3	129065962	129066166	MajorDMR-16-56535	5
chr3	129101214	129101688	MajorDMR-16-56536	3
chr3	129102426	129102650	MajorDMR-16-56537	6
chr3	129103623	129103736	MajorDMR-16-56538	2
chr3	129110832	129111137	MajorDMR-16-56539	2
chr3	129112945	129113041	MajorDMR-16-56540	2
chr3	129148087	129148103	MajorDMR-16-56541	2
chr3	129155353	129155452	MajorDMR-16-56542	2
chr3	129157577	129157678	MajorDMR-16-56543	2
chr3	129161149	129161505	MajorDMR-16-56544	2
chr3	129182610	129182932	MajorDMR-16-56545	4
chr3	129194081	129194324	MajorDMR-16-56546	4
chr3	129200032	129200880	MajorDMR-16-56547	9
chr3	129205069	129205239	MajorDMR-16-56548	3
chr3	129206341	129206579	MajorDMR-16-56549	2
chr3	129207438	129209531	MajorDMR-16-56550	14
chr3	129220643	129220746	MajorDMR-16-56551	2
chr3	129221943	129222005	MajorDMR-16-56552	3
chr3	129223798	129223852	MajorDMR-16-56553	2
chr3	129225028	129225380	MajorDMR-16-56554	7
chr3	129226185	129226605	MajorDMR-16-56555	6
chr3	129239249	129239393	MajorDMR-16-56556	2
chr3	129248470	129249245	MajorDMR-16-56557	6
chr3	129258226	129258275	MajorDMR-16-56558	4
chr3	129272236	129275042	MajorDMR-16-56559	26
chr3	129279508	129280262	MajorDMR-16-56560	5
chr3	129286180	129286280	MajorDMR-16-56561	2
chr3	129296014	129296611	MajorDMR-16-56562	14
chr3	129311471	129311771	MajorDMR-16-56563	11
chr3	129312482	129312514	MajorDMR-16-56564	2
chr3	129313442	129313632	MajorDMR-16-56565	5
chr3	129315052	129317048	MajorDMR-16-56566	26
chr3	129323053	129323155	MajorDMR-16-56567	2
chr3	129323875	129324309	MajorDMR-16-56568	2
chr3	129325842	129326549	MajorDMR-16-56569	16
chr3	129327678	129327728	MajorDMR-16-56570	2
chr3	129340972	129341179	MajorDMR-16-56571	3
chr3	129344929	129347484	MajorDMR-16-56572	63
chr3	129369107	129369235	MajorDMR-16-56573	3
chr3	129442805	129442865	MajorDMR-16-56574	3
chr3	129464569	129464707	MajorDMR-16-56575	4
chr3	129553910	129554154	MajorDMR-16-56576	2
chr3	129606812	129606976	MajorDMR-16-56577	2
chr3	129653232	129653324	MajorDMR-16-56578	7
chr3	129656102	129656225	MajorDMR-16-56579	2
chr3	129693127	129693571	MajorDMR-16-56580	17
chr3	129694621	129694657	MajorDMR-16-56581	2
chr3	129720970	129721484	MajorDMR-16-56582	7
chr3	129722153	129722401	MajorDMR-16-56583	4
chr3	129777507	129777828	MajorDMR-16-56584	2
chr3	129814846	129814896	MajorDMR-16-56585	3
chr3	129817424	129817944	MajorDMR-16-56586	5
chr3	129824934	129825085	MajorDMR-16-56587	2
chr3	129826574	129826701	MajorDMR-16-56588	2
chr3	129898041	129898611	MajorDMR-16-56589	6
chr3	130064260	130064471	MajorDMR-16-56590	2
chr3	130147697	130149023	MajorDMR-16-56591	7
chr3	130199820	130199828	MajorDMR-16-56592	2
chr3	130367386	130367593	MajorDMR-16-56593	3
chr3	130445387	130446454	MajorDMR-16-56594	8
chr3	130466794	130467332	MajorDMR-16-56595	7
chr3	130491527	130491806	MajorDMR-16-56596	3
chr3	130521576	130521781	MajorDMR-16-56597	3
chr3	130558674	130558690	MajorDMR-16-56598	2
chr3	130567749	130567905	MajorDMR-16-56599	2
chr3	130611420	130611554	MajorDMR-16-56600	5
chr3	130614733	130615113	MajorDMR-16-56601	2
chr3	130615695	130615888	MajorDMR-16-56602	2
chr3	130616539	130616663	MajorDMR-16-56603	2
chr3	130620914	130621128	MajorDMR-16-56604	2
chr3	130624728	130624836	MajorDMR-16-56605	2
chr3	130634456	130635068	MajorDMR-16-56606	4
chr3	130635595	130635872	MajorDMR-16-56607	2
chr3	130738062	130738289	MajorDMR-16-56608	2
chr3	130772125	130772175	MajorDMR-16-56609	2
chr3	130833180	130833243	MajorDMR-16-56610	3
chr3	130933523	130933535	MajorDMR-16-56611	2
chr3	130935917	130935949	MajorDMR-16-56612	2
chr3	131041963	131042383	MajorDMR-16-56613	4
chr3	131047606	131047770	MajorDMR-16-56614	3
chr3	131057259	131057482	MajorDMR-16-56615	2
chr3	131079426	131079442	MajorDMR-16-56616	2
chr3	131080443	131081256	MajorDMR-16-56617	19
chr3	131099856	131100655	MajorDMR-16-56618	17
chr3	131120853	131121403	MajorDMR-16-56619	5
chr3	131209263	131209316	MajorDMR-16-56620	2
chr3	131237485	131237868	MajorDMR-16-56621	7
chr3	131245608	131246237	MajorDMR-16-56622	15
chr3	131452362	131452506	MajorDMR-16-56623	2
chr3	131515562	131515737	MajorDMR-16-56624	3
chr3	131539981	131540554	MajorDMR-16-56625	5
chr3	131568224	131568317	MajorDMR-16-56626	2
chr3	131584951	131585138	MajorDMR-16-56627	2
chr3	131682474	131682583	MajorDMR-16-56628	3
chr3	131714986	131715039	MajorDMR-16-56629	2
chr3	131736712	131736941	MajorDMR-16-56630	2
chr3	131748522	131748668	MajorDMR-16-56631	2
chr3	131752410	131752635	MajorDMR-16-56632	9
chr3	131754272	131754722	MajorDMR-16-56633	2
chr3	131790686	131791143	MajorDMR-16-56634	2
chr3	131960579	131961862	MajorDMR-16-56635	7
chr3	131973943	131974370	MajorDMR-16-56636	5
chr3	132071260	132071647	MajorDMR-16-56637	3
chr3	132105352	132105356	MajorDMR-16-56638	2
chr3	132135619	132135678	MajorDMR-16-56639	2
chr3	132240998	132241511	MajorDMR-16-56640	3
chr3	132254942	132255121	MajorDMR-16-56641	3
chr3	132440393	132440732	MajorDMR-16-56642	12
chr3	132442250	132442463	MajorDMR-16-56643	2
chr3	132496117	132496288	MajorDMR-16-56644	3
chr3	132756515	132756800	MajorDMR-16-56645	4
chr3	132758111	132759755	MajorDMR-16-56646	19
chr3	132793921	132793996	MajorDMR-16-56647	3
chr3	132802032	132802263	MajorDMR-16-56648	2
chr3	132830942	132831677	MajorDMR-16-56649	3
chr3	132843051	132844283	MajorDMR-16-56650	12
chr3	132871121	132871699	MajorDMR-16-56651	5
chr3	132876644	132876707	MajorDMR-16-56652	2
chr3	132878053	132878279	MajorDMR-16-56653	2
chr3	132938923	132938943	MajorDMR-16-56654	2
chr3	132949176	132949232	MajorDMR-16-56655	2
chr3	132980526	132980653	MajorDMR-16-56656	2
chr3	132983275	132983377	MajorDMR-16-56657	2
chr3	132984038	132984271	MajorDMR-16-56658	2
chr3	132990405	132990519	MajorDMR-16-56659	3
chr3	132995182	132995689	MajorDMR-16-56660	5
chr3	133012382	133012513	MajorDMR-16-56661	3
chr3	133048305	133049060	MajorDMR-16-56662	4
chr3	133072322	133072966	MajorDMR-16-56663	5
chr3	133080412	133080548	MajorDMR-16-56664	3
chr3	133081397	133081808	MajorDMR-16-56665	4
chr3	133086248	133086422	MajorDMR-16-56666	3
chr3	133089330	133089696	MajorDMR-16-56667	2
chr3	133094220	133094234	MajorDMR-16-56668	2
chr3	133100463	133100726	MajorDMR-16-56669	3
chr3	133101402	133102040	MajorDMR-16-56670	6
chr3	133112648	133112726	MajorDMR-16-56671	3
chr3	133123718	133123930	MajorDMR-16-56672	4
chr3	133131515	133131909	MajorDMR-16-56673	8
chr3	133142368	133142985	MajorDMR-16-56674	5
chr3	133145604	133145665	MajorDMR-16-56675	2
chr3	133187041	133187123	MajorDMR-16-56676	2
chr3	133392569	133392968	MajorDMR-16-56677	4
chr3	133393814	133393918	MajorDMR-16-56678	2
chr3	133465243	133465470	MajorDMR-16-56679	7
chr3	133483074	133483516	MajorDMR-16-56680	3
chr3	133546798	133546833	MajorDMR-16-56681	2
chr3	133558858	133559175	MajorDMR-16-56682	2
chr3	133559878	133559914	MajorDMR-16-56683	2
chr3	133562588	133562664	MajorDMR-16-56684	2
chr3	133574797	133575427	MajorDMR-16-56685	6
chr3	133582980	133583485	MajorDMR-16-56686	8
chr3	133585091	133585453	MajorDMR-16-56687	2
chr3	133587164	133587308	MajorDMR-16-56688	3
chr3	133587858	133588027	MajorDMR-16-56689	4
chr3	133590248	133591300	MajorDMR-16-56690	13
chr3	133594014	133594160	MajorDMR-16-56691	3
chr3	133594739	133595185	MajorDMR-16-56692	6
chr3	133604736	133605124	MajorDMR-16-56693	3
chr3	133606483	133607215	MajorDMR-16-56694	7
chr3	133607870	133608482	MajorDMR-16-56695	3
chr3	133610298	133610974	MajorDMR-16-56696	9
chr3	133612333	133613220	MajorDMR-16-56697	7
chr3	133615518	133615745	MajorDMR-16-56698	4
chr3	133645890	133646191	MajorDMR-16-56699	14
chr3	133646783	133647104	MajorDMR-16-56700	6
chr3	133657229	133657386	MajorDMR-16-56701	2
chr3	133708872	133708961	MajorDMR-16-56702	2
chr3	133747920	133748266	MajorDMR-16-56703	10
chr3	133749634	133749639	MajorDMR-16-56704	2
chr3	133889107	133889260	MajorDMR-16-56705	2
chr3	133920206	133920365	MajorDMR-16-56706	2
chr3	133935323	133935363	MajorDMR-16-56707	2
chr3	133970856	133971156	MajorDMR-16-56708	2
chr3	134026923	134027126	MajorDMR-16-56709	5
chr3	134031785	134032546	MajorDMR-16-56710	26
chr3	134078135	134078242	MajorDMR-16-56711	6
chr3	134093915	134094145	MajorDMR-16-56712	5
chr3	134124832	134125619	MajorDMR-16-56713	8
chr3	134317978	134317997	MajorDMR-16-56714	2
chr3	134319226	134319449	MajorDMR-16-56715	2
chr3	134320268	134321019	MajorDMR-16-56716	10
chr3	134321660	134321778	MajorDMR-16-56717	2
chr3	134368942	134369340	MajorDMR-16-56718	3
chr3	134377537	134378653	MajorDMR-16-56719	8
chr3	134382900	134383056	MajorDMR-16-56720	2
chr3	134396251	134396751	MajorDMR-16-56721	4
chr3	134428691	134429505	MajorDMR-16-56722	5
chr3	134444974	134445072	MajorDMR-16-56723	4
chr3	134471782	134472242	MajorDMR-16-56724	8
chr3	134473015	134473177	MajorDMR-16-56725	2
chr3	134513413	134513826	MajorDMR-16-56726	6
chr3	134516276	134517337	MajorDMR-16-56727	15
chr3	134583670	134583816	MajorDMR-16-56728	2
chr3	134701344	134701551	MajorDMR-16-56729	3
chr3	134705011	134705205	MajorDMR-16-56730	2
chr3	134707355	134707990	MajorDMR-16-56731	4
chr3	134800815	134801026	MajorDMR-16-56732	3
chr3	134866594	134866705	MajorDMR-16-56733	2
chr3	134867375	134867434	MajorDMR-16-56734	2
chr3	134957196	134957312	MajorDMR-16-56735	3
chr3	134957829	134958350	MajorDMR-16-56736	6
chr3	135102050	135102409	MajorDMR-16-56737	5
chr3	135223306	135223328	MajorDMR-16-56738	2
chr3	135377762	135377824	MajorDMR-16-56739	5
chr3	135425810	135425924	MajorDMR-16-56740	2
chr3	135518584	135519007	MajorDMR-16-56741	10
chr3	135525089	135525654	MajorDMR-16-56742	8
chr3	135685596	135685817	MajorDMR-16-56743	3
chr3	135707809	135708244	MajorDMR-16-56744	6
chr3	135761462	135761797	MajorDMR-16-56745	4
chr3	135774085	135774361	MajorDMR-16-56746	2
chr3	135789347	135789394	MajorDMR-16-56747	2
chr3	135789954	135790171	MajorDMR-16-56748	3
chr3	135861644	135861700	MajorDMR-16-56749	2
chr3	135868188	135868869	MajorDMR-16-56750	3
chr3	135899115	135899220	MajorDMR-16-56751	2
chr3	135911130	135911264	MajorDMR-16-56752	2
chr3	135916200	135917157	MajorDMR-16-56753	8
chr3	135996576	135996582	MajorDMR-16-56754	2
chr3	136314443	136314863	MajorDMR-16-56755	3
chr3	136348786	136348962	MajorDMR-16-56756	2
chr3	136351494	136351523	MajorDMR-16-56757	2
chr3	136472202	136472208	MajorDMR-16-56758	2
chr3	136473244	136473490	MajorDMR-16-56759	4
chr3	136580079	136580109	MajorDMR-16-56760	2
chr3	136602938	136602961	MajorDMR-16-56761	2
chr3	136608971	136609017	MajorDMR-16-56762	2
chr3	136732696	136733563	MajorDMR-16-56763	10
chr3	136751784	136751796	MajorDMR-16-56764	2
chr3	136822698	136822895	MajorDMR-16-56765	3
chr3	136825472	136825674	MajorDMR-16-56766	2
chr3	137228195	137228637	MajorDMR-16-56767	8
chr3	137361121	137361735	MajorDMR-16-56768	12
chr3	137434543	137434937	MajorDMR-16-56769	2
chr3	137465666	137465816	MajorDMR-16-56770	2
chr3	137476337	137476751	MajorDMR-16-56771	2
chr3	137478370	137478712	MajorDMR-16-56772	3
chr3	137571104	137571918	MajorDMR-16-56773	18
chr3	137690090	137690309	MajorDMR-16-56774	5
chr3	137771224	137771310	MajorDMR-16-56775	2
chr3	137787482	137787563	MajorDMR-16-56776	3
chr3	137905495	137905519	MajorDMR-16-56777	2
chr3	137943484	137944019	MajorDMR-16-56778	7
chr3	138046973	138047836	MajorDMR-16-56779	5
chr3	138050090	138050156	MajorDMR-16-56780	2
chr3	138051102	138051671	MajorDMR-16-56781	5
chr3	138066317	138066461	MajorDMR-16-56782	2
chr3	138068840	138069569	MajorDMR-16-56783	5
chr3	138074140	138074150	MajorDMR-16-56784	2
chr3	138077519	138078260	MajorDMR-16-56785	4
chr3	138084674	138085170	MajorDMR-16-56786	2
chr3	138086831	138086953	MajorDMR-16-56787	5
chr3	138088539	138088880	MajorDMR-16-56788	5
chr3	138108674	138109299	MajorDMR-16-56789	6
chr3	138119379	138119657	MajorDMR-16-56790	5
chr3	138120700	138120846	MajorDMR-16-56791	2
chr3	138127542	138127924	MajorDMR-16-56792	9
chr3	138136048	138136405	MajorDMR-16-56793	2
chr3	138152463	138153169	MajorDMR-16-56794	10
chr3	138154550	138154592	MajorDMR-16-56795	4
chr3	138297005	138297126	MajorDMR-16-56796	3
chr3	138327400	138327451	MajorDMR-16-56797	2
chr3	138328661	138328698	MajorDMR-16-56798	2
chr3	138418225	138418309	MajorDMR-16-56799	2
chr3	138443066	138443349	MajorDMR-16-56800	2
chr3	138635063	138635156	MajorDMR-16-56801	2
chr3	138642503	138642611	MajorDMR-16-56802	4
chr3	138654722	138654979	MajorDMR-16-56803	9
chr3	138679163	138679579	MajorDMR-16-56804	3
chr3	138739562	138739643	MajorDMR-16-56805	2
chr3	138763673	138763713	MajorDMR-16-56806	2
chr3	138806242	138806535	MajorDMR-16-56807	2
chr3	138830683	138830818	MajorDMR-16-56808	4
chr3	138957658	138957715	MajorDMR-16-56809	3
chr3	139000226	139000677	MajorDMR-16-56810	8
chr3	139013943	139014412	MajorDMR-16-56811	5
chr3	139048586	139048700	MajorDMR-16-56812	2
chr3	139075835	139076068	MajorDMR-16-56813	2
chr3	139077376	139077448	MajorDMR-16-56814	3
chr3	139252321	139253224	MajorDMR-16-56815	12
chr3	139257735	139258010	MajorDMR-16-56816	9
chr3	139258984	139259198	MajorDMR-16-56817	4
chr3	139371631	139371649	MajorDMR-16-56818	2
chr3	139549580	139549827	MajorDMR-16-56819	5
chr3	139554961	139555240	MajorDMR-16-56820	3
chr3	139557260	139557495	MajorDMR-16-56821	2
chr3	139652963	139653553	MajorDMR-16-56822	11
chr3	139655799	139656511	MajorDMR-16-56823	7
chr3	139725434	139725583	MajorDMR-16-56824	2
chr3	139732248	139732358	MajorDMR-16-56825	5
chr3	139742890	139743518	MajorDMR-16-56826	6
chr3	139770254	139770500	MajorDMR-16-56827	3
chr3	139786170	139786806	MajorDMR-16-56828	5
chr3	139812696	139812908	MajorDMR-16-56829	3
chr3	139961999	139962114	MajorDMR-16-56830	2
chr3	140051984	140052173	MajorDMR-16-56831	2
chr3	140087605	140087749	MajorDMR-16-56832	3
chr3	140105360	140105878	MajorDMR-16-56833	3
chr3	140186077	140186188	MajorDMR-16-56834	2
chr3	140187390	140187588	MajorDMR-16-56835	6
chr3	140224283	140225353	MajorDMR-16-56836	6
chr3	140229232	140229868	MajorDMR-16-56837	3
chr3	140320608	140320850	MajorDMR-16-56838	3
chr3	140649982	140650271	MajorDMR-16-56839	5
chr3	140662878	140663299	MajorDMR-16-56840	3
chr3	140699563	140699940	MajorDMR-16-56841	2
chr3	140730502	140730859	MajorDMR-16-56842	4
chr3	140769549	140769998	MajorDMR-16-56843	6
chr3	140771905	140772292	MajorDMR-16-56844	4
chr3	140796432	140796784	MajorDMR-16-56845	5
chr3	140814021	140814302	MajorDMR-16-56846	7
chr3	140828703	140828801	MajorDMR-16-56847	2
chr3	140848552	140848645	MajorDMR-16-56848	3
chr3	140911074	140911409	MajorDMR-16-56849	5
chr3	140949801	140950030	MajorDMR-16-56850	5
chr3	140951900	140952532	MajorDMR-16-56851	4
chr3	140974966	140975940	MajorDMR-16-56852	9
chr3	140980542	140980891	MajorDMR-16-56853	4
chr3	140997962	140998313	MajorDMR-16-56854	4
chr3	141021293	141021530	MajorDMR-16-56855	3
chr3	141022668	141022730	MajorDMR-16-56856	2
chr3	141027505	141027725	MajorDMR-16-56857	6
chr3	141031030	141031040	MajorDMR-16-56858	2
chr3	141080080	141080180	MajorDMR-16-56859	2
chr3	141107134	141108492	MajorDMR-16-56860	11
chr3	141110707	141110942	MajorDMR-16-56861	2
chr3	141120204	141120854	MajorDMR-16-56862	6
chr3	141121896	141122053	MajorDMR-16-56863	4
chr3	141129466	141131378	MajorDMR-16-56864	11
chr3	141131977	141133184	MajorDMR-16-56865	9
chr3	141145226	141145802	MajorDMR-16-56866	11
chr3	141148174	141148617	MajorDMR-16-56867	10
chr3	141149257	141151224	MajorDMR-16-56868	33
chr3	141173564	141173916	MajorDMR-16-56869	2
chr3	141178830	141179291	MajorDMR-16-56870	4
chr3	141194154	141194181	MajorDMR-16-56871	2
chr3	141198266	141198416	MajorDMR-16-56872	2
chr3	141295200	141295290	MajorDMR-16-56873	2
chr3	141345404	141345678	MajorDMR-16-56874	5
chr3	141378249	141378514	MajorDMR-16-56875	6
chr3	141379341	141379629	MajorDMR-16-56876	3
chr3	141597079	141597366	MajorDMR-16-56877	2
chr3	141652873	141652920	MajorDMR-16-56878	3
chr3	141659121	141659933	MajorDMR-16-56879	14
chr3	141673783	141674111	MajorDMR-16-56880	2
chr3	141736281	141736434	MajorDMR-16-56881	3
chr3	141746353	141746798	MajorDMR-16-56882	4
chr3	141747300	141747522	MajorDMR-16-56883	3
chr3	141784276	141784607	MajorDMR-16-56884	2
chr3	141867016	141867183	MajorDMR-16-56885	2
chr3	141944757	141944953	MajorDMR-16-56886	7
chr3	141987548	141987563	MajorDMR-16-56887	2
chr3	142217459	142217650	MajorDMR-16-56888	2
chr3	142314366	142314634	MajorDMR-16-56889	2
chr3	142315951	142316060	MajorDMR-16-56890	3
chr3	142575981	142576255	MajorDMR-16-56891	4
chr3	142582376	142583012	MajorDMR-16-56892	9
chr3	142666198	142666211	MajorDMR-16-56893	2
chr3	142681757	142681933	MajorDMR-16-56894	7
chr3	142683226	142683248	MajorDMR-16-56895	2
chr3	142719033	142719526	MajorDMR-16-56896	3
chr3	142837694	142837819	MajorDMR-16-56897	2
chr3	142840304	142840532	MajorDMR-16-56898	18
chr3	142841302	142844583	MajorDMR-16-56899	24
chr3	142845314	142845438	MajorDMR-16-56900	2
chr3	142853698	142854278	MajorDMR-16-56901	3
chr3	142890026	142890314	MajorDMR-16-56902	3
chr3	142919674	142920114	MajorDMR-16-56903	2
chr3	142921137	142922219	MajorDMR-16-56904	10
chr3	142971781	142972105	MajorDMR-16-56905	6
chr3	143021591	143021928	MajorDMR-16-56906	7
chr3	143050532	143050639	MajorDMR-16-56907	2
chr3	143055280	143055291	MajorDMR-16-56908	2
chr3	143174063	143174224	MajorDMR-16-56909	2
chr3	143366488	143366538	MajorDMR-16-56910	2
chr3	143388160	143388315	MajorDMR-16-56911	4
chr3	143393203	143393343	MajorDMR-16-56912	2
chr3	143417588	143417690	MajorDMR-16-56913	2
chr3	143425033	143425488	MajorDMR-16-56914	2
chr3	143437340	143437344	MajorDMR-16-56915	2
chr3	143490033	143490554	MajorDMR-16-56916	4
chr3	143494610	143494896	MajorDMR-16-56917	4
chr3	143550235	143550519	MajorDMR-16-56918	3
chr3	143554279	143554575	MajorDMR-16-56919	3
chr3	143566264	143566738	MajorDMR-16-56920	3
chr3	143587426	143587473	MajorDMR-16-56921	2
chr3	143616757	143617015	MajorDMR-16-56922	6
chr3	143689583	143689680	MajorDMR-16-56923	2
chr3	143692319	143694220	MajorDMR-16-56924	13
chr3	143694738	143696719	MajorDMR-16-56925	12
chr3	143698028	143698342	MajorDMR-16-56926	3
chr3	143747541	143747794	MajorDMR-16-56927	2
chr3	143750910	143752593	MajorDMR-16-56928	9
chr3	143784151	143784381	MajorDMR-16-56929	2
chr3	143831082	143831358	MajorDMR-16-56930	4
chr3	143832198	143832680	MajorDMR-16-56931	3
chr3	143833854	143833932	MajorDMR-16-56932	2
chr3	143846543	143847560	MajorDMR-16-56933	6
chr3	143861374	143861571	MajorDMR-16-56934	3
chr3	144128949	144129026	MajorDMR-16-56935	2
chr3	144169672	144169735	MajorDMR-16-56936	2
chr3	144267264	144267719	MajorDMR-16-56937	3
chr3	144299440	144299648	MajorDMR-16-56938	2
chr3	144309718	144309954	MajorDMR-16-56939	2
chr3	144411238	144411365	MajorDMR-16-56940	2
chr3	144585378	144585516	MajorDMR-16-56941	2
chr3	144708694	144708812	MajorDMR-16-56942	2
chr3	144888151	144888392	MajorDMR-16-56943	3
chr3	144908490	144908989	MajorDMR-16-56944	6
chr3	144927403	144927523	MajorDMR-16-56945	2
chr3	145054396	145054592	MajorDMR-16-56946	2
chr3	145172023	145172314	MajorDMR-16-56947	2
chr3	145494802	145494972	MajorDMR-16-56948	2
chr3	145849586	145849601	MajorDMR-16-56949	2
chr3	145874047	145874098	MajorDMR-16-56950	2
chr3	145877479	145877669	MajorDMR-16-56951	3
chr3	145879685	145880069	MajorDMR-16-56952	3
chr3	145905066	145905392	MajorDMR-16-56953	3
chr3	145968207	145968420	MajorDMR-16-56954	7
chr3	145969202	145969626	MajorDMR-16-56955	6
chr3	146261633	146261769	MajorDMR-16-56956	3
chr3	146767773	146768170	MajorDMR-16-56957	5
chr3	146837895	146838037	MajorDMR-16-56958	3
chr3	147112328	147113791	MajorDMR-16-56959	19
chr3	147114368	147115446	MajorDMR-16-56960	8
chr3	147116176	147116372	MajorDMR-16-56961	4
chr3	147125941	147126728	MajorDMR-16-56962	3
chr3	147129343	147131655	MajorDMR-16-56963	21
chr3	147132232	147132560	MajorDMR-16-56964	5
chr3	147136324	147136693	MajorDMR-16-56965	4
chr3	147138829	147138969	MajorDMR-16-56966	4
chr3	147232028	147232655	MajorDMR-16-56967	4
chr3	147292477	147292816	MajorDMR-16-56968	3
chr3	147648199	147648274	MajorDMR-16-56969	3
chr3	147754267	147754464	MajorDMR-16-56970	2
chr3	147793725	147794166	MajorDMR-16-56971	3
chr3	148037314	148037957	MajorDMR-16-56972	4
chr3	148048373	148048596	MajorDMR-16-56973	3
chr3	148099024	148099032	MajorDMR-16-56974	2
chr3	148365800	148365818	MajorDMR-16-56975	2
chr3	148416180	148416309	MajorDMR-16-56976	2
chr3	148475671	148475790	MajorDMR-16-56977	2
chr3	148641090	148641151	MajorDMR-16-56978	2
chr3	148643756	148644042	MajorDMR-16-56979	2
chr3	148673148	148673168	MajorDMR-16-56980	2
chr3	148799871	148799968	MajorDMR-16-56981	2
chr3	148846734	148846740	MajorDMR-16-56982	2
chr3	148848305	148848586	MajorDMR-16-56983	2
chr3	148942849	148943204	MajorDMR-16-56984	2
chr3	148991035	148991117	MajorDMR-16-56985	2
chr3	149212119	149212201	MajorDMR-16-56986	5
chr3	149250432	149250756	MajorDMR-16-56987	2
chr3	149293347	149293524	MajorDMR-16-56988	3
chr3	149375790	149377145	MajorDMR-16-56989	30
chr3	149469141	149469511	MajorDMR-16-56990	2
chr3	149534874	149535201	MajorDMR-16-56991	2
chr3	149593330	149593757	MajorDMR-16-56992	2
chr3	149615440	149615613	MajorDMR-16-56993	2
chr3	149616397	149616758	MajorDMR-16-56994	2
chr3	149635171	149635231	MajorDMR-16-56995	2
chr3	149654744	149654961	MajorDMR-16-56996	2
chr3	149680153	149680352	MajorDMR-16-56997	3
chr3	149928120	149928644	MajorDMR-16-56998	4
chr3	149934212	149934723	MajorDMR-16-56999	3
chr3	149938694	149938874	MajorDMR-16-57000	3
chr3	149939433	149939715	MajorDMR-16-57001	4
chr3	150087824	150088100	MajorDMR-16-57002	2
chr3	150089331	150089837	MajorDMR-16-57003	9
chr3	150132767	150132984	MajorDMR-16-57004	5
chr3	150215899	150215920	MajorDMR-16-57005	2
chr3	150258899	150258958	MajorDMR-16-57006	2
chr3	150261505	150261551	MajorDMR-16-57007	2
chr3	150307763	150307873	MajorDMR-16-57008	2
chr3	150308460	150308625	MajorDMR-16-57009	2
chr3	150323455	150323912	MajorDMR-16-57010	3
chr3	150357193	150357318	MajorDMR-16-57011	2
chr3	150420807	150421084	MajorDMR-16-57012	5
chr3	150438479	150438983	MajorDMR-16-57013	4
chr3	150475388	150475496	MajorDMR-16-57014	2
chr3	150479083	150479127	MajorDMR-16-57015	2
chr3	150481993	150482486	MajorDMR-16-57016	3
chr3	150630875	150630883	MajorDMR-16-57017	2
chr3	150688842	150688938	MajorDMR-16-57018	5
chr3	150795534	150795538	MajorDMR-16-57019	2
chr3	150800795	150801068	MajorDMR-16-57020	2
chr3	150802822	150802829	MajorDMR-16-57021	2
chr3	150805445	150806416	MajorDMR-16-57022	4
chr3	150825637	150825985	MajorDMR-16-57023	3
chr3	150827253	150827724	MajorDMR-16-57024	2
chr3	150853425	150853791	MajorDMR-16-57025	2
chr3	150861148	150861296	MajorDMR-16-57026	2
chr3	150863769	150864385	MajorDMR-16-57027	5
chr3	150886200	150886305	MajorDMR-16-57028	3
chr3	150996296	150996749	MajorDMR-16-57029	2
chr3	150999720	150999734	MajorDMR-16-57030	2
chr3	151046483	151046741	MajorDMR-16-57031	5
chr3	151079847	151080771	MajorDMR-16-57032	3
chr3	151081552	151081741	MajorDMR-16-57033	2
chr3	151157435	151157734	MajorDMR-16-57034	2
chr3	151186325	151186412	MajorDMR-16-57035	2
chr3	151555028	151555112	MajorDMR-16-57036	2
chr3	151998015	151998095	MajorDMR-16-57037	2
chr3	152018006	152018681	MajorDMR-16-57038	4
chr3	152019354	152019636	MajorDMR-16-57039	2
chr3	152020283	152021073	MajorDMR-16-57040	9
chr3	152027279	152028146	MajorDMR-16-57041	4
chr3	152033587	152034026	MajorDMR-16-57042	2
chr3	152036050	152036117	MajorDMR-16-57043	2
chr3	152050789	152050837	MajorDMR-16-57044	2
chr3	152094272	152094747	MajorDMR-16-57045	6
chr3	152098185	152098547	MajorDMR-16-57046	3
chr3	152110565	152110768	MajorDMR-16-57047	2
chr3	152120942	152121605	MajorDMR-16-57048	5
chr3	152161246	152161451	MajorDMR-16-57049	2
chr3	152161976	152162129	MajorDMR-16-57050	4
chr3	152163211	152163624	MajorDMR-16-57051	2
chr3	152164139	152164331	MajorDMR-16-57052	2
chr3	152172013	152172183	MajorDMR-16-57053	5
chr3	152189682	152190209	MajorDMR-16-57054	7
chr3	152357025	152357182	MajorDMR-16-57055	6
chr3	152374096	152374452	MajorDMR-16-57056	3
chr3	152552141	152552313	MajorDMR-16-57057	3
chr3	152553762	152553872	MajorDMR-16-57058	5
chr3	152745955	152746627	MajorDMR-16-57059	3
chr3	152747156	152747409	MajorDMR-16-57060	4
chr3	152760723	152761775	MajorDMR-16-57061	6
chr3	152769888	152769929	MajorDMR-16-57062	2
chr3	152806063	152806236	MajorDMR-16-57063	2
chr3	152878110	152878302	MajorDMR-16-57064	6
chr3	152881902	152882105	MajorDMR-16-57065	3
chr3	152890669	152890743	MajorDMR-16-57066	3
chr3	152928134	152928386	MajorDMR-16-57067	3
chr3	152951053	152951154	MajorDMR-16-57068	2
chr3	153002280	153002297	MajorDMR-16-57069	2
chr3	153358433	153358713	MajorDMR-16-57070	2
chr3	153491522	153491600	MajorDMR-16-57071	3
chr3	153508216	153508547	MajorDMR-16-57072	2
chr3	153676863	153677314	MajorDMR-16-57073	5
chr3	153691273	153692161	MajorDMR-16-57074	4
chr3	153829580	153830152	MajorDMR-16-57075	4
chr3	153840295	153841914	MajorDMR-16-57076	25
chr3	153972641	153973257	MajorDMR-16-57077	4
chr3	153991358	153991363	MajorDMR-16-57078	2
chr3	153992250	153992313	MajorDMR-16-57079	2
chr3	154002772	154002833	MajorDMR-16-57080	2
chr3	154042761	154042779	MajorDMR-16-57081	2
chr3	154145381	154145725	MajorDMR-16-57082	6
chr3	154146870	154147162	MajorDMR-16-57083	15
chr3	154147952	154148118	MajorDMR-16-57084	2
chr3	154204860	154204867	MajorDMR-16-57085	2
chr3	154701387	154701578	MajorDMR-16-57086	2
chr3	154717550	154717560	MajorDMR-16-57087	2
chr3	154796700	154796862	MajorDMR-16-57088	2
chr3	154798279	154798663	MajorDMR-16-57089	4
chr3	155070795	155071118	MajorDMR-16-57090	2
chr3	155104537	155104833	MajorDMR-16-57091	2
chr3	155136320	155136411	MajorDMR-16-57092	2
chr3	155166236	155166356	MajorDMR-16-57093	3
chr3	155197330	155197488	MajorDMR-16-57094	4
chr3	155214414	155214574	MajorDMR-16-57095	2
chr3	155391434	155391571	MajorDMR-16-57096	2
chr3	155394091	155394656	MajorDMR-16-57097	5
chr3	155461274	155461627	MajorDMR-16-57098	4
chr3	155463281	155463812	MajorDMR-16-57099	8
chr3	155466442	155466547	MajorDMR-16-57100	4
chr3	155516916	155517083	MajorDMR-16-57101	4
chr3	155520221	155520326	MajorDMR-16-57102	3
chr3	155523375	155523507	MajorDMR-16-57103	6
chr3	155572903	155572963	MajorDMR-16-57104	3
chr3	155593988	155594275	MajorDMR-16-57105	4
chr3	155666395	155666421	MajorDMR-16-57106	2
chr3	155667384	155668348	MajorDMR-16-57107	9
chr3	155677636	155678327	MajorDMR-16-57108	10
chr3	155713255	155713597	MajorDMR-16-57109	3
chr3	155807917	155808242	MajorDMR-16-57110	3
chr3	155824635	155825274	MajorDMR-16-57111	3
chr3	155825878	155826113	MajorDMR-16-57112	2
chr3	155827196	155827880	MajorDMR-16-57113	3
chr3	155863783	155863908	MajorDMR-16-57114	2
chr3	155869794	155869892	MajorDMR-16-57115	2
chr3	156015170	156016134	MajorDMR-16-57116	13
chr3	156017420	156018061	MajorDMR-16-57117	4
chr3	156106423	156106500	MajorDMR-16-57118	2
chr3	156252009	156252100	MajorDMR-16-57119	3
chr3	156253096	156253305	MajorDMR-16-57120	2
chr3	156269366	156269512	MajorDMR-16-57121	3
chr3	156273457	156273487	MajorDMR-16-57122	3
chr3	156323662	156324394	MajorDMR-16-57123	3
chr3	156360762	156361911	MajorDMR-16-57124	10
chr3	156478911	156478953	MajorDMR-16-57125	2
chr3	156493212	156493703	MajorDMR-16-57126	2
chr3	156533654	156534048	MajorDMR-16-57127	2
chr3	156535282	156535953	MajorDMR-16-57128	7
chr3	156543470	156543554	MajorDMR-16-57129	3
chr3	156544585	156545299	MajorDMR-16-57130	3
chr3	156807551	156807901	MajorDMR-16-57131	10
chr3	156823182	156823256	MajorDMR-16-57132	2
chr3	156838173	156838425	MajorDMR-16-57133	8
chr3	156848471	156848906	MajorDMR-16-57134	5
chr3	156855676	156855744	MajorDMR-16-57135	3
chr3	156872353	156872376	MajorDMR-16-57136	2
chr3	156919524	156919775	MajorDMR-16-57137	3
chr3	157145727	157146114	MajorDMR-16-57138	2
chr3	157217126	157218084	MajorDMR-16-57139	5
chr3	157251356	157251840	MajorDMR-16-57140	2
chr3	157260436	157260752	MajorDMR-16-57141	13
chr3	157299726	157299918	MajorDMR-16-57142	2
chr3	157324613	157324715	MajorDMR-16-57143	3
chr3	157667231	157667357	MajorDMR-16-57144	2
chr3	158046967	158047077	MajorDMR-16-57145	3
chr3	158151911	158151919	MajorDMR-16-57146	2
chr3	158186247	158186253	MajorDMR-16-57147	2
chr3	158386885	158387014	MajorDMR-16-57148	2
chr3	158390269	158390511	MajorDMR-16-57149	2
chr3	158518673	158519057	MajorDMR-16-57150	2
chr3	158562898	158563275	MajorDMR-16-57151	2
chr3	158786926	158788013	MajorDMR-16-57152	5
chr3	158862427	158862636	MajorDMR-16-57153	2
chr3	158867083	158867306	MajorDMR-16-57154	4
chr3	158883705	158884438	MajorDMR-16-57155	7
chr3	158908194	158908397	MajorDMR-16-57156	2
chr3	158991020	158991749	MajorDMR-16-57157	11
chr3	158998257	158998768	MajorDMR-16-57158	3
chr3	159064398	159064504	MajorDMR-16-57159	3
chr3	159246205	159246522	MajorDMR-16-57160	8
chr3	159258842	159259052	MajorDMR-16-57161	2
chr3	159271859	159271870	MajorDMR-16-57162	2
chr3	159479953	159480025	MajorDMR-16-57163	2
chr3	159480656	159480821	MajorDMR-16-57164	4
chr3	159483588	159484233	MajorDMR-16-57165	4
chr3	159493501	159493672	MajorDMR-16-57166	3
chr3	159532264	159532268	MajorDMR-16-57167	2
chr3	159555751	159556246	MajorDMR-16-57168	2
chr3	159560163	159560516	MajorDMR-16-57169	4
chr3	159562068	159563206	MajorDMR-16-57170	8
chr3	159565475	159565919	MajorDMR-16-57171	2
chr3	159566844	159566944	MajorDMR-16-57172	2
chr3	159568362	159568546	MajorDMR-16-57173	4
chr3	159570389	159571037	MajorDMR-16-57174	9
chr3	159572303	159572750	MajorDMR-16-57175	2
chr3	159574301	159574906	MajorDMR-16-57176	4
chr3	159576828	159578932	MajorDMR-16-57177	9
chr3	159582036	159582167	MajorDMR-16-57178	2
chr3	159608875	159609922	MajorDMR-16-57179	13
chr3	159707111	159707146	MajorDMR-16-57180	2
chr3	159749819	159750081	MajorDMR-16-57181	3
chr3	159756632	159757115	MajorDMR-16-57182	2
chr3	159853763	159853908	MajorDMR-16-57183	2
chr3	159886698	159886957	MajorDMR-16-57184	2
chr3	159941990	159942418	MajorDMR-16-57185	5
chr3	160029195	160029326	MajorDMR-16-57186	2
chr3	160119061	160119315	MajorDMR-16-57187	5
chr3	160166372	160167188	MajorDMR-16-57188	4
chr3	160167920	160168239	MajorDMR-16-57189	4
chr3	160203421	160203638	MajorDMR-16-57190	4
chr3	160425064	160425513	MajorDMR-16-57191	2
chr3	160454128	160454148	MajorDMR-16-57192	2
chr3	160454704	160454920	MajorDMR-16-57193	2
chr3	160456530	160457059	MajorDMR-16-57194	3
chr3	160475387	160475744	MajorDMR-16-57195	2
chr3	160498440	160498455	MajorDMR-16-57196	2
chr3	160499190	160499446	MajorDMR-16-57197	2
chr3	160530243	160530582	MajorDMR-16-57198	4
chr3	160578009	160578305	MajorDMR-16-57199	3
chr3	160594804	160595102	MajorDMR-16-57200	2
chr3	160627384	160627548	MajorDMR-16-57201	3
chr3	160638969	160639020	MajorDMR-16-57202	3
chr3	160645426	160645436	MajorDMR-16-57203	2
chr3	160660016	160660159	MajorDMR-16-57204	2
chr3	160665718	160666244	MajorDMR-16-57205	3
chr3	160686775	160686779	MajorDMR-16-57206	2
chr3	160703909	160703935	MajorDMR-16-57207	2
chr3	160735253	160735593	MajorDMR-16-57208	3
chr3	160787526	160788193	MajorDMR-16-57209	5
chr3	160789080	160789295	MajorDMR-16-57210	5
chr3	160799162	160799661	MajorDMR-16-57211	2
chr3	160823370	160823393	MajorDMR-16-57212	2
chr3	160940163	160940467	MajorDMR-16-57213	4
chr3	161002218	161002583	MajorDMR-16-57214	2
chr3	161091087	161091091	MajorDMR-16-57215	2
chr3	161277248	161277863	MajorDMR-16-57216	6
chr3	161278557	161278584	MajorDMR-16-57217	2
chr3	161445794	161446055	MajorDMR-16-57218	2
chr3	161509675	161509720	MajorDMR-16-57219	2
chr3	161834584	161834601	MajorDMR-16-57220	2
chr3	161910875	161911385	MajorDMR-16-57221	3
chr3	161914513	161914771	MajorDMR-16-57222	3
chr3	162359126	162359205	MajorDMR-16-57223	2
chr3	162396968	162397000	MajorDMR-16-57224	2
chr3	162702782	162702814	MajorDMR-16-57225	2
chr3	163078894	163079310	MajorDMR-16-57226	2
chr3	163172766	163172906	MajorDMR-16-57227	4
chr3	163415907	163416138	MajorDMR-16-57228	2
chr3	163939907	163940147	MajorDMR-16-57229	2
chr3	164178891	164178947	MajorDMR-16-57230	2
chr3	164435416	164435545	MajorDMR-16-57231	2
chr3	164448705	164448862	MajorDMR-16-57232	4
chr3	164903642	164904049	MajorDMR-16-57233	5
chr3	164904807	164904963	MajorDMR-16-57234	3
chr3	164907977	164908947	MajorDMR-16-57235	8
chr3	164915711	164915924	MajorDMR-16-57236	4
chr3	164925315	164925867	MajorDMR-16-57237	4
chr3	164929436	164930077	MajorDMR-16-57238	6
chr3	164935792	164935803	MajorDMR-16-57239	2
chr3	165283393	165283753	MajorDMR-16-57240	2
chr3	165360839	165361139	MajorDMR-16-57241	3
chr3	165428073	165428095	MajorDMR-16-57242	2
chr3	165522975	165523082	MajorDMR-16-57243	3
chr3	165893570	165893706	MajorDMR-16-57244	2
chr3	166244597	166245307	MajorDMR-16-57245	4
chr3	166461648	166461927	MajorDMR-16-57246	2
chr3	166828259	166829260	MajorDMR-16-57247	9
chr3	166946109	166946265	MajorDMR-16-57248	3
chr3	167124882	167126399	MajorDMR-16-57249	6
chr3	167182958	167183613	MajorDMR-16-57250	4
chr3	167217534	167217977	MajorDMR-16-57251	4
chr3	167218527	167218765	MajorDMR-16-57252	3
chr3	167225356	167225565	MajorDMR-16-57253	2
chr3	167271733	167271783	MajorDMR-16-57254	2
chr3	167277885	167278209	MajorDMR-16-57255	4
chr3	167292684	167293355	MajorDMR-16-57256	6
chr3	167299818	167300246	MajorDMR-16-57257	2
chr3	167454985	167455897	MajorDMR-16-57258	6
chr3	167456863	167457336	MajorDMR-16-57259	4
chr3	167457934	167458230	MajorDMR-16-57260	2
chr3	167466258	167466716	MajorDMR-16-57261	3
chr3	167467897	167468257	MajorDMR-16-57262	4
chr3	167491135	167491146	MajorDMR-16-57263	2
chr3	167497925	167498198	MajorDMR-16-57264	2
chr3	167501448	167501652	MajorDMR-16-57265	2
chr3	167505226	167505558	MajorDMR-16-57266	2
chr3	167551693	167551820	MajorDMR-16-57267	2
chr3	167555500	167555829	MajorDMR-16-57268	3
chr3	167569252	167569673	MajorDMR-16-57269	2
chr3	167571713	167572384	MajorDMR-16-57270	6
chr3	167579492	167579746	MajorDMR-16-57271	3
chr3	167646487	167646519	MajorDMR-16-57272	2
chr3	167653727	167654276	MajorDMR-16-57273	4
chr3	167742547	167742701	MajorDMR-16-57274	4
chr3	167758340	167758724	MajorDMR-16-57275	4
chr3	167769498	167769755	MajorDMR-16-57276	4
chr3	168213302	168213339	MajorDMR-16-57277	2
chr3	168331059	168331282	MajorDMR-16-57278	3
chr3	168426996	168427064	MajorDMR-16-57279	3
chr3	168487196	168487253	MajorDMR-16-57280	2
chr3	168582725	168582758	MajorDMR-16-57281	2
chr3	168739507	168740011	MajorDMR-16-57282	3
chr3	168744786	168744972	MajorDMR-16-57283	3
chr3	168759504	168759664	MajorDMR-16-57284	2
chr3	168864158	168864414	MajorDMR-16-57285	2
chr3	168867353	168867514	MajorDMR-16-57286	4
chr3	169006808	169007087	MajorDMR-16-57287	2
chr3	169070826	169071273	MajorDMR-16-57288	2
chr3	169293346	169293492	MajorDMR-16-57289	2
chr3	169375996	169376519	MajorDMR-16-57290	4
chr3	169384585	169384800	MajorDMR-16-57291	4
chr3	169482077	169482095	MajorDMR-16-57292	2
chr3	169486794	169486919	MajorDMR-16-57293	4
chr3	169516751	169516985	MajorDMR-16-57294	4
chr3	169529217	169529383	MajorDMR-16-57295	3
chr3	169612010	169612101	MajorDMR-16-57296	2
chr3	169685699	169685959	MajorDMR-16-57297	4
chr3	169755129	169755504	MajorDMR-16-57298	2
chr3	169756779	169757598	MajorDMR-16-57299	7
chr3	169758369	169758474	MajorDMR-16-57300	2
chr3	169843198	169843529	MajorDMR-16-57301	2
chr3	169899806	169900021	MajorDMR-16-57302	2
chr3	169941365	169942144	MajorDMR-16-57303	4
chr3	170014165	170014227	MajorDMR-16-57304	2
chr3	170076375	170077213	MajorDMR-16-57305	7
chr3	170077965	170078245	MajorDMR-16-57306	2
chr3	170078827	170079444	MajorDMR-16-57307	5
chr3	170090063	170090183	MajorDMR-16-57308	2
chr3	170114829	170114861	MajorDMR-16-57309	2
chr3	170136083	170136323	MajorDMR-16-57310	2
chr3	170138957	170139315	MajorDMR-16-57311	2
chr3	170147883	170148397	MajorDMR-16-57312	5
chr3	170177997	170178072	MajorDMR-16-57313	3
chr3	170185527	170185995	MajorDMR-16-57314	4
chr3	170188325	170189106	MajorDMR-16-57315	7
chr3	170201707	170202045	MajorDMR-16-57316	2
chr3	170210426	170210599	MajorDMR-16-57317	2
chr3	170246553	170247355	MajorDMR-16-57318	10
chr3	170271626	170271839	MajorDMR-16-57319	2
chr3	170278275	170278391	MajorDMR-16-57320	2
chr3	170301231	170302513	MajorDMR-16-57321	14
chr3	170321692	170321783	MajorDMR-16-57322	3
chr3	170332277	170332780	MajorDMR-16-57323	5
chr3	170433996	170434345	MajorDMR-16-57324	3
chr3	170459703	170459863	MajorDMR-16-57325	2
chr3	170527319	170527549	MajorDMR-16-57326	4
chr3	170529609	170529645	MajorDMR-16-57327	2
chr3	170531251	170531359	MajorDMR-16-57328	4
chr3	170553301	170553446	MajorDMR-16-57329	3
chr3	170571745	170572113	MajorDMR-16-57330	3
chr3	170588455	170588609	MajorDMR-16-57331	7
chr3	170625488	170625528	MajorDMR-16-57332	4
chr3	170626735	170627086	MajorDMR-16-57333	10
chr3	170679705	170679736	MajorDMR-16-57334	2
chr3	170746028	170746624	MajorDMR-16-57335	26
chr3	170767790	170767815	MajorDMR-16-57336	2
chr3	170827002	170827096	MajorDMR-16-57337	2
chr3	170839326	170839374	MajorDMR-16-57338	2
chr3	170840047	170840150	MajorDMR-16-57339	3
chr3	170851587	170851728	MajorDMR-16-57340	2
chr3	170875283	170875427	MajorDMR-16-57341	2
chr3	170891737	170891891	MajorDMR-16-57342	3
chr3	170902249	170902487	MajorDMR-16-57343	3
chr3	170919636	170919794	MajorDMR-16-57344	2
chr3	170931040	170931132	MajorDMR-16-57345	4
chr3	170984381	170984629	MajorDMR-16-57346	2
chr3	170999995	171000441	MajorDMR-16-57347	3
chr3	171002362	171002692	MajorDMR-16-57348	3
chr3	171014962	171014970	MajorDMR-16-57349	2
chr3	171018437	171018496	MajorDMR-16-57350	2
chr3	171024901	171024916	MajorDMR-16-57351	2
chr3	171038773	171039427	MajorDMR-16-57352	6
chr3	171041911	171042131	MajorDMR-16-57353	2
chr3	171049202	171049495	MajorDMR-16-57354	2
chr3	171063219	171063385	MajorDMR-16-57355	2
chr3	171065400	171065464	MajorDMR-16-57356	3
chr3	171098886	171098952	MajorDMR-16-57357	2
chr3	171107941	171108121	MajorDMR-16-57358	2
chr3	171110924	171111049	MajorDMR-16-57359	3
chr3	171119733	171120237	MajorDMR-16-57360	2
chr3	171125675	171126156	MajorDMR-16-57361	3
chr3	171147601	171147959	MajorDMR-16-57362	3
chr3	171154379	171154501	MajorDMR-16-57363	3
chr3	171155045	171155237	MajorDMR-16-57364	3
chr3	171159986	171161322	MajorDMR-16-57365	8
chr3	171166063	171166387	MajorDMR-16-57366	2
chr3	171170997	171171492	MajorDMR-16-57367	11
chr3	171172993	171173282	MajorDMR-16-57368	2
chr3	171174203	171176692	MajorDMR-16-57369	35
chr3	171242134	171242185	MajorDMR-16-57370	2
chr3	171274143	171274210	MajorDMR-16-57371	3
chr3	171364814	171364870	MajorDMR-16-57372	2
chr3	171471014	171471663	MajorDMR-16-57373	5
chr3	171519665	171519742	MajorDMR-16-57374	2
chr3	171527186	171527552	MajorDMR-16-57375	6
chr3	171528434	171528664	MajorDMR-16-57376	4
chr3	171548011	171548074	MajorDMR-16-57377	2
chr3	171551005	171551052	MajorDMR-16-57378	2
chr3	171567941	171568293	MajorDMR-16-57379	2
chr3	171756649	171756696	MajorDMR-16-57380	2
chr3	171758677	171759340	MajorDMR-16-57381	6
chr3	171839904	171840069	MajorDMR-16-57382	2
chr3	171848232	171848363	MajorDMR-16-57383	5
chr3	171891759	171891954	MajorDMR-16-57384	5
chr3	171919931	171919980	MajorDMR-16-57385	2
chr3	171927958	171928048	MajorDMR-16-57386	3
chr3	171976724	171977206	MajorDMR-16-57387	2
chr3	172037578	172037639	MajorDMR-16-57388	2
chr3	172109635	172109928	MajorDMR-16-57389	2
chr3	172165374	172165885	MajorDMR-16-57390	10
chr3	172167217	172167251	MajorDMR-16-57391	2
chr3	172194628	172195366	MajorDMR-16-57392	6
chr3	172208037	172208155	MajorDMR-16-57393	3
chr3	172369600	172369694	MajorDMR-16-57394	4
chr3	172403340	172403886	MajorDMR-16-57395	5
chr3	172405152	172405561	MajorDMR-16-57396	3
chr3	172427000	172427910	MajorDMR-16-57397	3
chr3	172527158	172527401	MajorDMR-16-57398	3
chr3	172686493	172686641	MajorDMR-16-57399	2
chr3	172700798	172701398	MajorDMR-16-57400	4
chr3	172756168	172756541	MajorDMR-16-57401	4
chr3	172838115	172838593	MajorDMR-16-57402	2
chr3	172888056	172888380	MajorDMR-16-57403	2
chr3	172896321	172896536	MajorDMR-16-57404	3
chr3	173112524	173112949	MajorDMR-16-57405	5
chr3	173116247	173116602	MajorDMR-16-57406	4
chr3	173118566	173118679	MajorDMR-16-57407	2
chr3	173122967	173122971	MajorDMR-16-57408	2
chr3	173128808	173129198	MajorDMR-16-57409	2
chr3	173148458	173148585	MajorDMR-16-57410	2
chr3	173247062	173247081	MajorDMR-16-57411	2
chr3	173303886	173304714	MajorDMR-16-57412	9
chr3	173338583	173338803	MajorDMR-16-57413	2
chr3	173340323	173340469	MajorDMR-16-57414	2
chr3	173349265	173350003	MajorDMR-16-57415	7
chr3	173408418	173408501	MajorDMR-16-57416	2
chr3	173450236	173450858	MajorDMR-16-57417	5
chr3	173452675	173453082	MajorDMR-16-57418	2
chr3	173510407	173511030	MajorDMR-16-57419	4
chr3	173544398	173545191	MajorDMR-16-57420	6
chr3	173549475	173549659	MajorDMR-16-57421	2
chr3	173564440	173564495	MajorDMR-16-57422	2
chr3	173573278	173573470	MajorDMR-16-57423	3
chr3	173656057	173656081	MajorDMR-16-57424	2
chr3	173734028	173734227	MajorDMR-16-57425	2
chr3	173741030	173741472	MajorDMR-16-57426	4
chr3	173776841	173776961	MajorDMR-16-57427	2
chr3	173865367	173865512	MajorDMR-16-57428	3
chr3	173920225	173920587	MajorDMR-16-57429	2
chr3	173921114	173921226	MajorDMR-16-57430	4
chr3	174157105	174157430	MajorDMR-16-57431	7
chr3	174265937	174265985	MajorDMR-16-57432	2
chr3	174559235	174559295	MajorDMR-16-57433	2
chr3	174580553	174580588	MajorDMR-16-57434	2
chr3	174591957	174591998	MajorDMR-16-57435	2
chr3	174850200	174850205	MajorDMR-16-57436	2
chr3	174930614	174930905	MajorDMR-16-57437	3
chr3	174978299	174978562	MajorDMR-16-57438	3
chr3	175150879	175151257	MajorDMR-16-57439	3
chr3	175326225	175326761	MajorDMR-16-57440	4
chr3	176104881	176104909	MajorDMR-16-57441	2
chr3	176112846	176113060	MajorDMR-16-57442	2
chr3	176241816	176241970	MajorDMR-16-57443	3
chr3	176382296	176382536	MajorDMR-16-57444	2
chr3	176557551	176557571	MajorDMR-16-57445	2
chr3	176766969	176767290	MajorDMR-16-57446	3
chr3	176775504	176775717	MajorDMR-16-57447	2
chr3	176779391	176779475	MajorDMR-16-57448	2
chr3	176807312	176807782	MajorDMR-16-57449	3
chr3	176843915	176844016	MajorDMR-16-57450	2
chr3	176851714	176851814	MajorDMR-16-57451	2
chr3	176859479	176859707	MajorDMR-16-57452	4
chr3	176867527	176868345	MajorDMR-16-57453	6
chr3	176893269	176893440	MajorDMR-16-57454	2
chr3	176895747	176895933	MajorDMR-16-57455	2
chr3	176911790	176912071	MajorDMR-16-57456	4
chr3	176912910	176913053	MajorDMR-16-57457	2
chr3	176916264	176916473	MajorDMR-16-57458	2
chr3	177076460	177077346	MajorDMR-16-57459	8
chr3	177138254	177138706	MajorDMR-16-57460	3
chr3	177161354	177161538	MajorDMR-16-57461	2
chr3	177169285	177169370	MajorDMR-16-57462	3
chr3	177177782	177178078	MajorDMR-16-57463	7
chr3	177184074	177184288	MajorDMR-16-57464	3
chr3	177206185	177206410	MajorDMR-16-57465	2
chr3	177216272	177216400	MajorDMR-16-57466	2
chr3	177232393	177233003	MajorDMR-16-57467	5
chr3	177233716	177234639	MajorDMR-16-57468	15
chr3	177256146	177257077	MajorDMR-16-57469	5
chr3	177271093	177271656	MajorDMR-16-57470	3
chr3	177282523	177282670	MajorDMR-16-57471	2
chr3	177310496	177310751	MajorDMR-16-57472	6
chr3	177343171	177343277	MajorDMR-16-57473	2
chr3	177411725	177412573	MajorDMR-16-57474	6
chr3	177441885	177442395	MajorDMR-16-57475	3
chr3	177443426	177443517	MajorDMR-16-57476	2
chr3	177447829	177448153	MajorDMR-16-57477	7
chr3	177449164	177449486	MajorDMR-16-57478	2
chr3	177499515	177499952	MajorDMR-16-57479	4
chr3	177520021	177520425	MajorDMR-16-57480	3
chr3	177542050	177542939	MajorDMR-16-57481	4
chr3	177555919	177556798	MajorDMR-16-57482	5
chr3	177623938	177623973	MajorDMR-16-57483	2
chr3	177646193	177646453	MajorDMR-16-57484	3
chr3	177777314	177777362	MajorDMR-16-57485	2
chr3	177778091	177778576	MajorDMR-16-57486	2
chr3	177781004	177781415	MajorDMR-16-57487	2
chr3	177870019	177870122	MajorDMR-16-57488	3
chr3	177888406	177888825	MajorDMR-16-57489	2
chr3	177900283	177900492	MajorDMR-16-57490	2
chr3	177914363	177914726	MajorDMR-16-57491	3
chr3	177924582	177924996	MajorDMR-16-57492	2
chr3	177962156	177963036	MajorDMR-16-57493	6
chr3	177978951	177979165	MajorDMR-16-57494	3
chr3	178036150	178036325	MajorDMR-16-57495	3
chr3	178102212	178102478	MajorDMR-16-57496	3
chr3	178123809	178124304	MajorDMR-16-57497	3
chr3	178256088	178256848	MajorDMR-16-57498	4
chr3	178262947	178263338	MajorDMR-16-57499	3
chr3	178269553	178269851	MajorDMR-16-57500	2
chr3	178336100	178336438	MajorDMR-16-57501	3
chr3	178424021	178424048	MajorDMR-16-57502	2
chr3	178426710	178427348	MajorDMR-16-57503	4
chr3	178472760	178472920	MajorDMR-16-57504	4
chr3	178527825	178528234	MajorDMR-16-57505	3
chr3	178704349	178704674	MajorDMR-16-57506	2
chr3	178755009	178755478	MajorDMR-16-57507	12
chr3	178788567	178788838	MajorDMR-16-57508	3
chr3	178816284	178816541	MajorDMR-16-57509	6
chr3	178978775	178978838	MajorDMR-16-57510	2
chr3	179110391	179110587	MajorDMR-16-57511	3
chr3	179230589	179230812	MajorDMR-16-57512	5
chr3	179262656	179262770	MajorDMR-16-57513	2
chr3	179333106	179333353	MajorDMR-16-57514	2
chr3	179369697	179369952	MajorDMR-16-57515	3
chr3	179384017	179384938	MajorDMR-16-57516	10
chr3	179511484	179511489	MajorDMR-16-57517	2
chr3	179524005	179524281	MajorDMR-16-57518	3
chr3	179529219	179529631	MajorDMR-16-57519	4
chr3	179543792	179543843	MajorDMR-16-57520	2
chr3	179546579	179546625	MajorDMR-16-57521	2
chr3	179547442	179547459	MajorDMR-16-57522	2
chr3	179553223	179553572	MajorDMR-16-57523	2
chr3	179600303	179600659	MajorDMR-16-57524	4
chr3	179615006	179615222	MajorDMR-16-57525	3
chr3	179639299	179640117	MajorDMR-16-57526	6
chr3	179651807	179651899	MajorDMR-16-57527	4
chr3	179659931	179660317	MajorDMR-16-57528	22
chr3	179710251	179710391	MajorDMR-16-57529	2
chr3	179729107	179729204	MajorDMR-16-57530	3
chr3	179736489	179736874	MajorDMR-16-57531	2
chr3	179742123	179742328	MajorDMR-16-57532	2
chr3	179800168	179800217	MajorDMR-16-57533	2
chr3	179834291	179834672	MajorDMR-16-57534	2
chr3	179928150	179928240	MajorDMR-16-57535	2
chr3	180024555	180025244	MajorDMR-16-57536	9
chr3	180289568	180289600	MajorDMR-16-57537	2
chr3	180290241	180290309	MajorDMR-16-57538	2
chr3	180396182	180396505	MajorDMR-16-57539	3
chr3	180425663	180425976	MajorDMR-16-57540	3
chr3	180553268	180553812	MajorDMR-16-57541	4
chr3	180589851	180590541	MajorDMR-16-57542	4
chr3	180601846	180601982	MajorDMR-16-57543	2
chr3	180643985	180644452	MajorDMR-16-57544	2
chr3	180680694	180680800	MajorDMR-16-57545	3
chr3	180697271	180697373	MajorDMR-16-57546	2
chr3	180706773	180706779	MajorDMR-16-57547	2
chr3	180985839	180985935	MajorDMR-16-57548	2
chr3	181159655	181159760	MajorDMR-16-57549	2
chr3	181445511	181445848	MajorDMR-16-57550	2
chr3	181557068	181558084	MajorDMR-16-57551	13
chr3	181684007	181684320	MajorDMR-16-57552	4
chr3	181810466	181810864	MajorDMR-16-57553	2
chr3	181930443	181930504	MajorDMR-16-57554	2
chr3	181959541	181959572	MajorDMR-16-57555	2
chr3	181977467	181977740	MajorDMR-16-57556	14
chr3	182044995	182044999	MajorDMR-16-57557	2
chr3	182178479	182178525	MajorDMR-16-57558	2
chr3	182205211	182205300	MajorDMR-16-57559	2
chr3	182217931	182218566	MajorDMR-16-57560	5
chr3	182226950	182227609	MajorDMR-16-57561	5
chr3	182389140	182390063	MajorDMR-16-57562	8
chr3	182428255	182428729	MajorDMR-16-57563	4
chr3	182443679	182443939	MajorDMR-16-57564	3
chr3	182510081	182510427	MajorDMR-16-57565	4
chr3	182513300	182513665	MajorDMR-16-57566	4
chr3	182630510	182630594	MajorDMR-16-57567	2
chr3	182635252	182635277	MajorDMR-16-57568	2
chr3	182653606	182653654	MajorDMR-16-57569	2
chr3	182677539	182677780	MajorDMR-16-57570	3
chr3	182696656	182696796	MajorDMR-16-57571	2
chr3	182831890	182832913	MajorDMR-16-57572	15
chr3	182879753	182880246	MajorDMR-16-57573	10
chr3	182897495	182897895	MajorDMR-16-57574	9
chr3	182970924	182972611	MajorDMR-16-57575	67
chr3	183003691	183004051	MajorDMR-16-57576	5
chr3	183016345	183017155	MajorDMR-16-57577	8
chr3	183118294	183118471	MajorDMR-16-57578	2
chr3	183145206	183145227	MajorDMR-16-57579	4
chr3	183147345	183147666	MajorDMR-16-57580	2
chr3	183152355	183152368	MajorDMR-16-57581	2
chr3	183166791	183167516	MajorDMR-16-57582	3
chr3	183179944	183179961	MajorDMR-16-57583	2
chr3	183210580	183210852	MajorDMR-16-57584	2
chr3	183352866	183353070	MajorDMR-16-57585	3
chr3	183356053	183356818	MajorDMR-16-57586	4
chr3	183358014	183358092	MajorDMR-16-57587	2
chr3	183359619	183359695	MajorDMR-16-57588	2
chr3	183380002	183380100	MajorDMR-16-57589	3
chr3	183417226	183417712	MajorDMR-16-57590	4
chr3	183427819	183427841	MajorDMR-16-57591	3
chr3	183432184	183432220	MajorDMR-16-57592	2
chr3	183473814	183473866	MajorDMR-16-57593	2
chr3	183498166	183498266	MajorDMR-16-57594	2
chr3	183513435	183514447	MajorDMR-16-57595	14
chr3	183530719	183530784	MajorDMR-16-57596	2
chr3	183532633	183534171	MajorDMR-16-57597	18
chr3	183541638	183542587	MajorDMR-16-57598	20
chr3	183543586	183544203	MajorDMR-16-57599	12
chr3	183546476	183546702	MajorDMR-16-57600	3
chr3	183551122	183551537	MajorDMR-16-57601	4
chr3	183621838	183621992	MajorDMR-16-57602	3
chr3	183636375	183636783	MajorDMR-16-57603	2
chr3	183705182	183705215	MajorDMR-16-57604	2
chr3	183725981	183726083	MajorDMR-16-57605	2
chr3	183775990	183776183	MajorDMR-16-57606	2
chr3	183828346	183828384	MajorDMR-16-57607	2
chr3	183877440	183877528	MajorDMR-16-57608	2
chr3	183889484	183889596	MajorDMR-16-57609	3
chr3	183951925	183952651	MajorDMR-16-57610	5
chr3	183959075	183959144	MajorDMR-16-57611	3
chr3	183959668	183960150	MajorDMR-16-57612	2
chr3	183974945	183975102	MajorDMR-16-57613	4
chr3	183980716	183980734	MajorDMR-16-57614	2
chr3	183993128	183993395	MajorDMR-16-57615	6
chr3	184007117	184007705	MajorDMR-16-57616	5
chr3	184033531	184034813	MajorDMR-16-57617	10
chr3	184037369	184037665	MajorDMR-16-57618	4
chr3	184052192	184052785	MajorDMR-16-57619	4
chr3	184058070	184058304	MajorDMR-16-57620	5
chr3	184060553	184061167	MajorDMR-16-57621	6
chr3	184062331	184062978	MajorDMR-16-57622	14
chr3	184063511	184063867	MajorDMR-16-57623	2
chr3	184065094	184065722	MajorDMR-16-57624	3
chr3	184081824	184081834	MajorDMR-16-57625	2
chr3	184089705	184089898	MajorDMR-16-57626	2
chr3	184103367	184103450	MajorDMR-16-57627	3
chr3	184126788	184126891	MajorDMR-16-57628	3
chr3	184135948	184135972	MajorDMR-16-57629	2
chr3	184137151	184137303	MajorDMR-16-57630	3
chr3	184145960	184146199	MajorDMR-16-57631	2
chr3	184146977	184147234	MajorDMR-16-57632	3
chr3	184183078	184183262	MajorDMR-16-57633	3
chr3	184184308	184184593	MajorDMR-16-57634	2
chr3	184197616	184197675	MajorDMR-16-57635	2
chr3	184209094	184209704	MajorDMR-16-57636	29
chr3	184224629	184224750	MajorDMR-16-57637	4
chr3	184231305	184232223	MajorDMR-16-57638	11
chr3	184244381	184244570	MajorDMR-16-57639	2
chr3	184251139	184251175	MajorDMR-16-57640	2
chr3	184258881	184259108	MajorDMR-16-57641	4
chr3	184278732	184278825	MajorDMR-16-57642	3
chr3	184284065	184284448	MajorDMR-16-57643	2
chr3	184285304	184286312	MajorDMR-16-57644	12
chr3	184299062	184299130	MajorDMR-16-57645	2
chr3	184300078	184302182	MajorDMR-16-57646	51
chr3	184319400	184320799	MajorDMR-16-57647	29
chr3	184321783	184322487	MajorDMR-16-57648	15
chr3	184442532	184443681	MajorDMR-16-57649	7
chr3	184458559	184459109	MajorDMR-16-57650	5
chr3	184474303	184474669	MajorDMR-16-57651	6
chr3	184495414	184495449	MajorDMR-16-57652	3
chr3	184496349	184496767	MajorDMR-16-57653	2
chr3	184503722	184504255	MajorDMR-16-57654	7
chr3	184530919	184531270	MajorDMR-16-57655	3
chr3	184534280	184535257	MajorDMR-16-57656	10
chr3	184776860	184776959	MajorDMR-16-57657	2
chr3	184815525	184815559	MajorDMR-16-57658	2
chr3	184871610	184871975	MajorDMR-16-57659	6
chr3	185082150	185082480	MajorDMR-16-57660	4
chr3	185115362	185115993	MajorDMR-16-57661	9
chr3	185117586	185118480	MajorDMR-16-57662	8
chr3	185119122	185119607	MajorDMR-16-57663	3
chr3	185191517	185191578	MajorDMR-16-57664	2
chr3	185204300	185204482	MajorDMR-16-57665	3
chr3	185215248	185215843	MajorDMR-16-57666	8
chr3	185226400	185226626	MajorDMR-16-57667	2
chr3	185276756	185277517	MajorDMR-16-57668	7
chr3	185280025	185280062	MajorDMR-16-57669	2
chr3	185365928	185366011	MajorDMR-16-57670	2
chr3	185376316	185376464	MajorDMR-16-57671	3
chr3	185378057	185378079	MajorDMR-16-57672	2
chr3	185451946	185452338	MajorDMR-16-57673	3
chr3	185499888	185500228	MajorDMR-16-57674	2
chr3	185544050	185544309	MajorDMR-16-57675	10
chr3	185629046	185629446	MajorDMR-16-57676	3
chr3	185634461	185634549	MajorDMR-16-57677	2
chr3	185636178	185636198	MajorDMR-16-57678	2
chr3	185637003	185637313	MajorDMR-16-57679	2
chr3	185638228	185638436	MajorDMR-16-57680	3
chr3	185639273	185639423	MajorDMR-16-57681	4
chr3	185640399	185640792	MajorDMR-16-57682	5
chr3	185642508	185642579	MajorDMR-16-57683	2
chr3	185643086	185644516	MajorDMR-16-57684	12
chr3	185649608	185649884	MajorDMR-16-57685	2
chr3	185701751	185702171	MajorDMR-16-57686	3
chr3	185710682	185711078	MajorDMR-16-57687	3
chr3	185730991	185731589	MajorDMR-16-57688	9
chr3	185742477	185743212	MajorDMR-16-57689	6
chr3	185760286	185761191	MajorDMR-16-57690	6
chr3	185764288	185764920	MajorDMR-16-57691	6
chr3	185765755	185765851	MajorDMR-16-57692	2
chr3	185771149	185772115	MajorDMR-16-57693	5
chr3	185772824	185774121	MajorDMR-16-57694	14
chr3	185778292	185778780	MajorDMR-16-57695	2
chr3	185788715	185789151	MajorDMR-16-57696	5
chr3	185793266	185793768	MajorDMR-16-57697	2
chr3	185798020	185798174	MajorDMR-16-57698	6
chr3	185798896	185799656	MajorDMR-16-57699	5
chr3	185800616	185801444	MajorDMR-16-57700	5
chr3	185812012	185814089	MajorDMR-16-57701	24
chr3	185814704	185815049	MajorDMR-16-57702	3
chr3	185816180	185817710	MajorDMR-16-57703	13
chr3	185821966	185822022	MajorDMR-16-57704	2
chr3	185823092	185823495	MajorDMR-16-57705	3
chr3	185824557	185825160	MajorDMR-16-57706	11
chr3	185856631	185857016	MajorDMR-16-57707	4
chr3	185884787	185884808	MajorDMR-16-57708	2
chr3	185911446	185912571	MajorDMR-16-57709	21
chr3	185927596	185928385	MajorDMR-16-57710	15
chr3	185934900	185934993	MajorDMR-16-57711	3
chr3	185936324	185936408	MajorDMR-16-57712	2
chr3	185937065	185937369	MajorDMR-16-57713	3
chr3	185956929	185958321	MajorDMR-16-57714	15
chr3	185972521	185972999	MajorDMR-16-57715	6
chr3	185973558	185973920	MajorDMR-16-57716	4
chr3	185977484	185977517	MajorDMR-16-57717	2
chr3	185995343	185995590	MajorDMR-16-57718	7
chr3	186034819	186034933	MajorDMR-16-57719	2
chr3	186077857	186078420	MajorDMR-16-57720	6
chr3	186080358	186080454	MajorDMR-16-57721	4
chr3	186084784	186085028	MajorDMR-16-57722	3
chr3	186131908	186132805	MajorDMR-16-57723	10
chr3	186246999	186247153	MajorDMR-16-57724	2
chr3	186284291	186284317	MajorDMR-16-57725	2
chr3	186289210	186289237	MajorDMR-16-57726	2
chr3	186301876	186301963	MajorDMR-16-57727	3
chr3	186375630	186375948	MajorDMR-16-57728	2
chr3	186469677	186469816	MajorDMR-16-57729	4
chr3	186470856	186471003	MajorDMR-16-57730	2
chr3	186489938	186491183	MajorDMR-16-57731	21
chr3	186499866	186500325	MajorDMR-16-57732	3
chr3	186504201	186504364	MajorDMR-16-57733	3
chr3	186504947	186506209	MajorDMR-16-57734	15
chr3	186506800	186506991	MajorDMR-16-57735	4
chr3	186509095	186509107	MajorDMR-16-57736	2
chr3	186539150	186539166	MajorDMR-16-57737	2
chr3	186539700	186540056	MajorDMR-16-57738	5
chr3	186541955	186544730	MajorDMR-16-57739	60
chr3	186545621	186545629	MajorDMR-16-57740	2
chr3	186647866	186647989	MajorDMR-16-57741	2
chr3	186649776	186650724	MajorDMR-16-57742	11
chr3	186658928	186659795	MajorDMR-16-57743	11
chr3	186673864	186674231	MajorDMR-16-57744	2
chr3	186684077	186684368	MajorDMR-16-57745	3
chr3	186684986	186685035	MajorDMR-16-57746	2
chr3	186695066	186695135	MajorDMR-16-57747	2
chr3	186708569	186708763	MajorDMR-16-57748	2
chr3	186733847	186734023	MajorDMR-16-57749	2
chr3	186819715	186819799	MajorDMR-16-57750	3
chr3	186949138	186949557	MajorDMR-16-57751	6
chr3	187009078	187009703	MajorDMR-16-57752	16
chr3	187036989	187037773	MajorDMR-16-57753	7
chr3	187172068	187172570	MajorDMR-16-57754	2
chr3	187242972	187243416	MajorDMR-16-57755	3
chr3	187387188	187388390	MajorDMR-16-57756	16
chr3	187425475	187425621	MajorDMR-16-57757	4
chr3	187447925	187448293	MajorDMR-16-57758	2
chr3	187452734	187453154	MajorDMR-16-57759	6
chr3	187455297	187455472	MajorDMR-16-57760	11
chr3	187458040	187458462	MajorDMR-16-57761	6
chr3	187459706	187461147	MajorDMR-16-57762	20
chr3	187465079	187466313	MajorDMR-16-57763	6
chr3	187467939	187468527	MajorDMR-16-57764	8
chr3	187555093	187555385	MajorDMR-16-57765	3
chr3	187684253	187685216	MajorDMR-16-57766	7
chr3	187755017	187755124	MajorDMR-16-57767	2
chr3	187803381	187803531	MajorDMR-16-57768	2
chr3	187870712	187871035	MajorDMR-16-57769	4
chr3	187872372	187872805	MajorDMR-16-57770	3
chr3	187907485	187907875	MajorDMR-16-57771	7
chr3	187961054	187961076	MajorDMR-16-57772	2
chr3	187983845	187984664	MajorDMR-16-57773	15
chr3	187990724	187991085	MajorDMR-16-57774	2
chr3	188034843	188034957	MajorDMR-16-57775	3
chr3	188116242	188116255	MajorDMR-16-57776	2
chr3	188126649	188126786	MajorDMR-16-57777	2
chr3	188225231	188225543	MajorDMR-16-57778	3
chr3	188292004	188292489	MajorDMR-16-57779	3
chr3	188293312	188293558	MajorDMR-16-57780	3
chr3	188313649	188314359	MajorDMR-16-57781	8
chr3	188325110	188325245	MajorDMR-16-57782	2
chr3	188571432	188571488	MajorDMR-16-57783	2
chr3	188606094	188607246	MajorDMR-16-57784	16
chr3	188644065	188644128	MajorDMR-16-57785	2
chr3	188672303	188672785	MajorDMR-16-57786	3
chr3	188674737	188674907	MajorDMR-16-57787	2
chr3	188865782	188866200	MajorDMR-16-57788	3
chr3	188922331	188922520	MajorDMR-16-57789	3
chr3	188994840	188994849	MajorDMR-16-57790	2
chr3	189067624	189067824	MajorDMR-16-57791	3
chr3	189233570	189233893	MajorDMR-16-57792	4
chr3	189306168	189306574	MajorDMR-16-57793	3
chr3	189534305	189534651	MajorDMR-16-57794	2
chr3	189542494	189542610	MajorDMR-16-57795	3
chr3	189585367	189585775	MajorDMR-16-57796	4
chr3	189645156	189645170	MajorDMR-16-57797	2
chr3	189685304	189685430	MajorDMR-16-57798	2
chr3	189725842	189726560	MajorDMR-16-57799	6
chr3	189766756	189767472	MajorDMR-16-57800	10
chr3	189819442	189819960	MajorDMR-16-57801	7
chr3	189839081	189839121	MajorDMR-16-57802	5
chr3	189839863	189840512	MajorDMR-16-57803	9
chr3	189919226	189919481	MajorDMR-16-57804	6
chr3	190142531	190142821	MajorDMR-16-57805	6
chr3	190144374	190144608	MajorDMR-16-57806	2
chr3	190161297	190161393	MajorDMR-16-57807	2
chr3	190204072	190204869	MajorDMR-16-57808	7
chr3	190222318	190222781	MajorDMR-16-57809	3
chr3	190232854	190232863	MajorDMR-16-57810	2
chr3	190233364	190234019	MajorDMR-16-57811	5
chr3	190235441	190235579	MajorDMR-16-57812	3
chr3	190239667	190239957	MajorDMR-16-57813	2
chr3	190251316	190251482	MajorDMR-16-57814	3
chr3	190284399	190284555	MajorDMR-16-57815	4
chr3	190304519	190304801	MajorDMR-16-57816	3
chr3	190415727	190415869	MajorDMR-16-57817	3
chr3	190418686	190418945	MajorDMR-16-57818	2
chr3	190422141	190422375	MajorDMR-16-57819	4
chr3	190436227	190436979	MajorDMR-16-57820	5
chr3	190580287	190580312	MajorDMR-16-57821	3
chr3	190600490	190600850	MajorDMR-16-57822	2
chr3	190682908	190683178	MajorDMR-16-57823	2
chr3	190723486	190723516	MajorDMR-16-57824	2
chr3	190884058	190884209	MajorDMR-16-57825	3
chr3	190916796	190917094	MajorDMR-16-57826	3
chr3	190945162	190945452	MajorDMR-16-57827	2
chr3	190962066	190962184	MajorDMR-16-57828	2
chr3	190963575	190963798	MajorDMR-16-57829	2
chr3	191046344	191046401	MajorDMR-16-57830	3
chr3	191074429	191074883	MajorDMR-16-57831	2
chr3	191159776	191160047	MajorDMR-16-57832	2
chr3	191162162	191162552	MajorDMR-16-57833	2
chr3	191217249	191218023	MajorDMR-16-57834	5
chr3	191345571	191345832	MajorDMR-16-57835	2
chr3	191387730	191387889	MajorDMR-16-57836	2
chr3	191400874	191401047	MajorDMR-16-57837	2
chr3	191413051	191413572	MajorDMR-16-57838	4
chr3	191479855	191480500	MajorDMR-16-57839	4
chr3	191606882	191607195	MajorDMR-16-57840	4
chr3	191693742	191693778	MajorDMR-16-57841	2
chr3	191781633	191781656	MajorDMR-16-57842	3
chr3	191840778	191841278	MajorDMR-16-57843	4
chr3	191850852	191851183	MajorDMR-16-57844	2
chr3	191852129	191852299	MajorDMR-16-57845	2
chr3	191862431	191862675	MajorDMR-16-57846	5
chr3	191872963	191873176	MajorDMR-16-57847	5
chr3	191874769	191874783	MajorDMR-16-57848	2
chr3	191887964	191888685	MajorDMR-16-57849	5
chr3	191900877	191901207	MajorDMR-16-57850	4
chr3	191906212	191906619	MajorDMR-16-57851	2
chr3	191911614	191911872	MajorDMR-16-57852	4
chr3	191914928	191915026	MajorDMR-16-57853	2
chr3	191931627	191931670	MajorDMR-16-57854	2
chr3	191959563	191959632	MajorDMR-16-57855	2
chr3	191976594	191976733	MajorDMR-16-57856	2
chr3	191977311	191977629	MajorDMR-16-57857	2
chr3	191979572	191980264	MajorDMR-16-57858	9
chr3	191993620	191993976	MajorDMR-16-57859	3
chr3	192025802	192025965	MajorDMR-16-57860	2
chr3	192072648	192072687	MajorDMR-16-57861	2
chr3	192081084	192081285	MajorDMR-16-57862	2
chr3	192084845	192084978	MajorDMR-16-57863	3
chr3	192089976	192090922	MajorDMR-16-57864	9
chr3	192113860	192113877	MajorDMR-16-57865	2
chr3	192121135	192121639	MajorDMR-16-57866	3
chr3	192125136	192125823	MajorDMR-16-57867	6
chr3	192128389	192129277	MajorDMR-16-57868	8
chr3	192144720	192144857	MajorDMR-16-57869	3
chr3	192153366	192153593	MajorDMR-16-57870	2
chr3	192162673	192162684	MajorDMR-16-57871	2
chr3	192164240	192164352	MajorDMR-16-57872	3
chr3	192185487	192185764	MajorDMR-16-57873	2
chr3	192188925	192189027	MajorDMR-16-57874	3
chr3	192214830	192215242	MajorDMR-16-57875	4
chr3	192225879	192225982	MajorDMR-16-57876	4
chr3	192231439	192232359	MajorDMR-16-57877	24
chr3	192233224	192233712	MajorDMR-16-57878	12
chr3	192234790	192234800	MajorDMR-16-57879	2
chr3	192288700	192289624	MajorDMR-16-57880	25
chr3	192295056	192295214	MajorDMR-16-57881	2
chr3	192308870	192308969	MajorDMR-16-57882	2
chr3	192326361	192327663	MajorDMR-16-57883	11
chr3	192363338	192363687	MajorDMR-16-57884	3
chr3	192417121	192417316	MajorDMR-16-57885	2
chr3	192436105	192436390	MajorDMR-16-57886	4
chr3	192443147	192444158	MajorDMR-16-57887	7
chr3	192462549	192462592	MajorDMR-16-57888	2
chr3	192521326	192521360	MajorDMR-16-57889	3
chr3	192533905	192534462	MajorDMR-16-57890	4
chr3	192561388	192561923	MajorDMR-16-57891	7
chr3	192565833	192565870	MajorDMR-16-57892	2
chr3	192576906	192577646	MajorDMR-16-57893	3
chr3	192582921	192582925	MajorDMR-16-57894	2
chr3	192591315	192591702	MajorDMR-16-57895	2
chr3	192636229	192636303	MajorDMR-16-57896	2
chr3	192863247	192863256	MajorDMR-16-57897	2
chr3	192954958	192955166	MajorDMR-16-57898	4
chr3	192958202	192958502	MajorDMR-16-57899	2
chr3	192960738	192961241	MajorDMR-16-57900	3
chr3	193029552	193029694	MajorDMR-16-57901	3
chr3	193179332	193179786	MajorDMR-16-57902	8
chr3	193310349	193310417	MajorDMR-16-57903	3
chr3	193362186	193362204	MajorDMR-16-57904	2
chr3	193420817	193421010	MajorDMR-16-57905	3
chr3	193440443	193440752	MajorDMR-16-57906	2
chr3	193498604	193498905	MajorDMR-16-57907	3
chr3	193506022	193506069	MajorDMR-16-57908	2
chr3	193587422	193587889	MajorDMR-16-57909	16
chr3	193720844	193721418	MajorDMR-16-57910	6
chr3	193737741	193737765	MajorDMR-16-57911	2
chr3	193741694	193741960	MajorDMR-16-57912	2
chr3	193776104	193776978	MajorDMR-16-57913	4
chr3	193788393	193788497	MajorDMR-16-57914	5
chr3	193789394	193789603	MajorDMR-16-57915	6
chr3	193800531	193800959	MajorDMR-16-57916	7
chr3	193804289	193804530	MajorDMR-16-57917	5
chr3	193807641	193807655	MajorDMR-16-57918	3
chr3	193821882	193822051	MajorDMR-16-57919	2
chr3	193845907	193846165	MajorDMR-16-57920	3
chr3	193847965	193849329	MajorDMR-16-57921	12
chr3	193851585	193851856	MajorDMR-16-57922	15
chr3	193855883	193859990	MajorDMR-16-57923	34
chr3	193884574	193885007	MajorDMR-16-57924	9
chr3	193885749	193885861	MajorDMR-16-57925	2
chr3	193921835	193921839	MajorDMR-16-57926	2
chr3	193922355	193922665	MajorDMR-16-57927	7
chr3	193942247	193944336	MajorDMR-16-57928	20
chr3	193992293	193992500	MajorDMR-16-57929	2
chr3	193994843	193995164	MajorDMR-16-57930	5
chr3	193995737	193995770	MajorDMR-16-57931	2
chr3	194003806	194003824	MajorDMR-16-57932	2
chr3	194004335	194004958	MajorDMR-16-57933	3
chr3	194014591	194015267	MajorDMR-16-57934	21
chr3	194024693	194024726	MajorDMR-16-57935	2
chr3	194030305	194031812	MajorDMR-16-57936	16
chr3	194032728	194032909	MajorDMR-16-57937	3
chr3	194064664	194065164	MajorDMR-16-57938	7
chr3	194090341	194090824	MajorDMR-16-57939	10
chr3	194102318	194102350	MajorDMR-16-57940	2
chr3	194117569	194119265	MajorDMR-16-57941	113
chr3	194125817	194125847	MajorDMR-16-57942	2
chr3	194247953	194248269	MajorDMR-16-57943	2
chr3	194266773	194267118	MajorDMR-16-57944	2
chr3	194405976	194406285	MajorDMR-16-57945	2
chr3	194408751	194409430	MajorDMR-16-57946	18
chr3	194410282	194410426	MajorDMR-16-57947	6
chr3	194411945	194412242	MajorDMR-16-57948	2
chr3	194457282	194457941	MajorDMR-16-57949	5
chr3	194482253	194482587	MajorDMR-16-57950	2
chr3	194496330	194496822	MajorDMR-16-57951	6
chr3	194541927	194541987	MajorDMR-16-57952	2
chr3	194542855	194543353	MajorDMR-16-57953	2
chr3	194545552	194545986	MajorDMR-16-57954	9
chr3	194592275	194592443	MajorDMR-16-57955	4
chr3	194652299	194652314	MajorDMR-16-57956	2
chr3	194705761	194706263	MajorDMR-16-57957	10
chr3	194707531	194708119	MajorDMR-16-57958	5
chr3	194785121	194785128	MajorDMR-16-57959	2
chr3	194808670	194808884	MajorDMR-16-57960	6
chr3	194814949	194815220	MajorDMR-16-57961	2
chr3	194827627	194827827	MajorDMR-16-57962	2
chr3	194833457	194834434	MajorDMR-16-57963	10
chr3	194850450	194850505	MajorDMR-16-57964	3
chr3	194917293	194917487	MajorDMR-16-57965	4
chr3	194967507	194967688	MajorDMR-16-57966	7
chr3	194980243	194980398	MajorDMR-16-57967	9
chr3	194981346	194981775	MajorDMR-16-57968	3
chr3	195076702	195076920	MajorDMR-16-57969	2
chr3	195143992	195144074	MajorDMR-16-57970	3
chr3	195164496	195164766	MajorDMR-16-57971	3
chr3	195182333	195182916	MajorDMR-16-57972	7
chr3	195270680	195270917	MajorDMR-16-57973	3
chr3	195310627	195311198	MajorDMR-16-57974	5
chr3	195352265	195352382	MajorDMR-16-57975	5
chr3	195360895	195361102	MajorDMR-16-57976	5
chr3	195364364	195364568	MajorDMR-16-57977	3
chr3	195384397	195384431	MajorDMR-16-57978	3
chr3	195416141	195416797	MajorDMR-16-57979	9
chr3	195460026	195460073	MajorDMR-16-57980	2
chr3	195474770	195475210	MajorDMR-16-57981	4
chr3	195488595	195489661	MajorDMR-16-57982	48
chr3	195501926	195502014	MajorDMR-16-57983	2
chr3	195507061	195507592	MajorDMR-16-57984	3
chr3	195528366	195528710	MajorDMR-16-57985	2
chr3	195529245	195529959	MajorDMR-16-57986	10
chr3	195536519	195536534	MajorDMR-16-57987	2
chr3	195538674	195538858	MajorDMR-16-57988	3
chr3	195578054	195578281	MajorDMR-16-57989	13
chr3	195586014	195586582	MajorDMR-16-57990	6
chr3	195590040	195590178	MajorDMR-16-57991	3
chr3	195594873	195594900	MajorDMR-16-57992	2
chr3	195595722	195596753	MajorDMR-16-57993	10
chr3	195599887	195602167	MajorDMR-16-57994	42
chr3	195606420	195606689	MajorDMR-16-57995	2
chr3	195608081	195608387	MajorDMR-16-57996	2
chr3	195612399	195612669	MajorDMR-16-57997	4
chr3	195616797	195617213	MajorDMR-16-57998	3
chr3	195618074	195618134	MajorDMR-16-57999	2
chr3	195620939	195621443	MajorDMR-16-58000	6
chr3	195633980	195634519	MajorDMR-16-58001	4
chr3	195641745	195642154	MajorDMR-16-58002	3
chr3	195679305	195679657	MajorDMR-16-58003	6
chr3	195682195	195682486	MajorDMR-16-58004	7
chr3	195685846	195685937	MajorDMR-16-58005	2
chr3	195717706	195717789	MajorDMR-16-58006	3
chr3	195721193	195721333	MajorDMR-16-58007	3
chr3	195736242	195736740	MajorDMR-16-58008	2
chr3	195790440	195790565	MajorDMR-16-58009	3
chr3	195819584	195819591	MajorDMR-16-58010	2
chr3	195891192	195891321	MajorDMR-16-58011	6
chr3	195906782	195907264	MajorDMR-16-58012	7
chr3	195913800	195914338	MajorDMR-16-58013	5
chr3	195919503	195920147	MajorDMR-16-58014	8
chr3	195934038	195934158	MajorDMR-16-58015	2
chr3	195934918	195935273	MajorDMR-16-58016	8
chr3	195945924	195946054	MajorDMR-16-58017	6
chr3	195946672	195946855	MajorDMR-16-58018	6
chr3	195954069	195954959	MajorDMR-16-58019	14
chr3	196006357	196006471	MajorDMR-16-58020	3
chr3	196015527	196015624	MajorDMR-16-58021	2
chr3	196035299	196035343	MajorDMR-16-58022	2
chr3	196045677	196045763	MajorDMR-16-58023	4
chr3	196068065	196068669	MajorDMR-16-58024	9
chr3	196071460	196071912	MajorDMR-16-58025	3
chr3	196160187	196160326	MajorDMR-16-58026	2
chr3	196167848	196168098	MajorDMR-16-58027	3
chr3	196194233	196194485	MajorDMR-16-58028	2
chr3	196213350	196213366	MajorDMR-16-58029	2
chr3	196217004	196217827	MajorDMR-16-58030	6
chr3	196227472	196227480	MajorDMR-16-58031	2
chr3	196231342	196231405	MajorDMR-16-58032	2
chr3	196255423	196255564	MajorDMR-16-58033	4
chr3	196305423	196305470	MajorDMR-16-58034	2
chr3	196322965	196323128	MajorDMR-16-58035	2
chr3	196327835	196327938	MajorDMR-16-58036	3
chr3	196363697	196363870	MajorDMR-16-58037	3
chr3	196366083	196367028	MajorDMR-16-58038	16
chr3	196377622	196378056	MajorDMR-16-58039	6
chr3	196393105	196393589	MajorDMR-16-58040	7
chr3	196412038	196412084	MajorDMR-16-58041	4
chr3	196422451	196422457	MajorDMR-16-58042	2
chr3	196438086	196438440	MajorDMR-16-58043	5
chr3	196514585	196514842	MajorDMR-16-58044	3
chr3	196548840	196548974	MajorDMR-16-58045	3
chr3	196594129	196594245	MajorDMR-16-58046	3
chr3	196595773	196595822	MajorDMR-16-58047	2
chr3	196613113	196613194	MajorDMR-16-58048	2
chr3	196618640	196618823	MajorDMR-16-58049	2
chr3	196654745	196655272	MajorDMR-16-58050	3
chr3	196664893	196666372	MajorDMR-16-58051	12
chr3	196668087	196668208	MajorDMR-16-58052	4
chr3	196671138	196671859	MajorDMR-16-58053	5
chr3	196693025	196695349	MajorDMR-16-58054	27
chr3	196705904	196706016	MajorDMR-16-58055	2
chr3	196719270	196719652	MajorDMR-16-58056	3
chr3	196720935	196721624	MajorDMR-16-58057	4
chr3	196722600	196722808	MajorDMR-16-58058	5
chr3	196728958	196729412	MajorDMR-16-58059	8
chr3	196730699	196730992	MajorDMR-16-58060	20
chr3	196737959	196738123	MajorDMR-16-58061	7
chr3	196749075	196751475	MajorDMR-16-58062	28
chr3	196755270	196756154	MajorDMR-16-58063	7
chr3	196756801	196757662	MajorDMR-16-58064	10
chr3	196758337	196758602	MajorDMR-16-58065	5
chr3	196761892	196761907	MajorDMR-16-58066	2
chr3	196762551	196763692	MajorDMR-16-58067	21
chr3	196764485	196764550	MajorDMR-16-58068	2
chr3	196765844	196765975	MajorDMR-16-58069	2
chr3	196768863	196769000	MajorDMR-16-58070	3
chr3	196796484	196796543	MajorDMR-16-58071	2
chr3	196809577	196809619	MajorDMR-16-58072	2
chr3	196810607	196810721	MajorDMR-16-58073	3
chr3	196815511	196815750	MajorDMR-16-58074	3
chr3	196849418	196849707	MajorDMR-16-58075	2
chr3	196866575	196867098	MajorDMR-16-58076	3
chr3	196889167	196889667	MajorDMR-16-58077	2
chr3	196892857	196892972	MajorDMR-16-58078	4
chr3	196897874	196898610	MajorDMR-16-58079	3
chr3	196901651	196902674	MajorDMR-16-58080	6
chr3	196908250	196909591	MajorDMR-16-58081	8
chr3	196910304	196911383	MajorDMR-16-58082	15
chr3	196913550	196913860	MajorDMR-16-58083	2
chr3	196948944	196949871	MajorDMR-16-58084	5
chr3	196960895	196961084	MajorDMR-16-58085	2
chr3	196985035	196985597	MajorDMR-16-58086	3
chr3	196986774	196986938	MajorDMR-16-58087	2
chr3	196987584	196987734	MajorDMR-16-58088	2
chr3	197023888	197024123	MajorDMR-16-58089	3
chr3	197025942	197026202	MajorDMR-16-58090	7
chr3	197081264	197081886	MajorDMR-16-58091	21
chr3	197105393	197105398	MajorDMR-16-58092	2
chr3	197121632	197121851	MajorDMR-16-58093	6
chr3	197183176	197183663	MajorDMR-16-58094	3
chr3	197193167	197193626	MajorDMR-16-58095	3
chr3	197194534	197194605	MajorDMR-16-58096	2
chr3	197215175	197215203	MajorDMR-16-58097	3
chr3	197232904	197233269	MajorDMR-16-58098	3
chr3	197236476	197236698	MajorDMR-16-58099	6
chr3	197237607	197237681	MajorDMR-16-58100	2
chr3	197238352	197238680	MajorDMR-16-58101	3
chr3	197284336	197284848	MajorDMR-16-58102	5
chr3	197326538	197326933	MajorDMR-16-58103	7
chr3	197355255	197355275	MajorDMR-16-58104	2
chr3	197358922	197358969	MajorDMR-16-58105	3
chr3	197379130	197379278	MajorDMR-16-58106	2
chr3	197382614	197382792	MajorDMR-16-58107	3
chr3	197402303	197402458	MajorDMR-16-58108	3
chr3	197419627	197419703	MajorDMR-16-58109	2
chr3	197426638	197426890	MajorDMR-16-58110	4
chr3	197439886	197439948	MajorDMR-16-58111	2
chr3	197440635	197440674	MajorDMR-16-58112	2
chr3	197457234	197457514	MajorDMR-16-58113	3
chr3	197478506	197478892	MajorDMR-16-58114	5
chr3	197517095	197517570	MajorDMR-16-58115	7
chr3	197519236	197519372	MajorDMR-16-58116	6
chr3	197535217	197535549	MajorDMR-16-58117	4
chr3	197605408	197605433	MajorDMR-16-58118	2
chr3	197606653	197606785	MajorDMR-16-58119	4
chr3	197607903	197607969	MajorDMR-16-58120	2
chr3	197639588	197640436	MajorDMR-16-58121	33
chr3	197680441	197681046	MajorDMR-16-58122	4
chr3	197684420	197684914	MajorDMR-16-58123	2
chr3	197686055	197686413	MajorDMR-16-58124	3
chr3	197777805	197777877	MajorDMR-16-58125	2
chr3	197806677	197806713	MajorDMR-16-58126	2
chr3	197825319	197825961	MajorDMR-16-58127	5
chr3	197827257	197830559	MajorDMR-16-58128	38
chr3	197832308	197832947	MajorDMR-16-58129	11
chr3	197834944	197835195	MajorDMR-16-58130	2
chr3	197839970	197840766	MajorDMR-16-58131	15
chr3	197894710	197894882	MajorDMR-16-58132	2
chr4	10654	11223	MajorDMR-16-58133	6
chr4	26126	26524	MajorDMR-16-58134	5
chr4	106972	107013	MajorDMR-16-58135	2
chr4	206083	206144	MajorDMR-16-58136	5
chr4	207186	207209	MajorDMR-16-58137	4
chr4	236098	236135	MajorDMR-16-58138	2
chr4	298160	298610	MajorDMR-16-58139	11
chr4	299525	299558	MajorDMR-16-58140	3
chr4	324037	324131	MajorDMR-16-58141	2
chr4	329657	329798	MajorDMR-16-58142	3
chr4	333996	334064	MajorDMR-16-58143	2
chr4	542848	543675	MajorDMR-16-58144	8
chr4	545631	546445	MajorDMR-16-58145	6
chr4	547151	547589	MajorDMR-16-58146	2
chr4	554778	554892	MajorDMR-16-58147	3
chr4	566624	566997	MajorDMR-16-58148	4
chr4	567536	568661	MajorDMR-16-58149	6
chr4	572407	574890	MajorDMR-16-58150	30
chr4	580700	580819	MajorDMR-16-58151	2
chr4	586537	586874	MajorDMR-16-58152	2
chr4	594868	595280	MajorDMR-16-58153	6
chr4	597659	597788	MajorDMR-16-58154	4
chr4	604763	604825	MajorDMR-16-58155	2
chr4	617844	618112	MajorDMR-16-58156	5
chr4	639747	640522	MajorDMR-16-58157	11
chr4	644657	645693	MajorDMR-16-58158	7
chr4	656993	657123	MajorDMR-16-58159	5
chr4	658121	658139	MajorDMR-16-58160	3
chr4	671894	672265	MajorDMR-16-58161	4
chr4	674565	675703	MajorDMR-16-58162	15
chr4	678554	678754	MajorDMR-16-58163	2
chr4	682638	683026	MajorDMR-16-58164	17
chr4	688696	689057	MajorDMR-16-58165	3
chr4	715352	716204	MajorDMR-16-58166	25
chr4	719613	720910	MajorDMR-16-58167	34
chr4	726727	726850	MajorDMR-16-58168	2
chr4	736526	736543	MajorDMR-16-58169	4
chr4	739086	739544	MajorDMR-16-58170	3
chr4	745480	746383	MajorDMR-16-58171	14
chr4	756307	756406	MajorDMR-16-58172	2
chr4	756978	757680	MajorDMR-16-58173	18
chr4	759144	760147	MajorDMR-16-58174	7
chr4	760784	761055	MajorDMR-16-58175	4
chr4	762110	762392	MajorDMR-16-58176	3
chr4	765384	765645	MajorDMR-16-58177	3
chr4	774164	774179	MajorDMR-16-58178	2
chr4	778201	781084	MajorDMR-16-58179	88
chr4	785151	785161	MajorDMR-16-58180	2
chr4	785681	789934	MajorDMR-16-58181	105
chr4	797876	799216	MajorDMR-16-58182	15
chr4	802106	802349	MajorDMR-16-58183	6
chr4	803297	803874	MajorDMR-16-58184	5
chr4	810756	811064	MajorDMR-16-58185	4
chr4	818011	818675	MajorDMR-16-58186	11
chr4	820503	821628	MajorDMR-16-58187	15
chr4	822532	823568	MajorDMR-16-58188	12
chr4	824288	824699	MajorDMR-16-58189	5
chr4	830292	830814	MajorDMR-16-58190	7
chr4	851917	851936	MajorDMR-16-58191	2
chr4	860203	860823	MajorDMR-16-58192	5
chr4	868937	869082	MajorDMR-16-58193	2
chr4	879911	880269	MajorDMR-16-58194	3
chr4	892801	893207	MajorDMR-16-58195	12
chr4	907314	908183	MajorDMR-16-58196	10
chr4	939343	939898	MajorDMR-16-58197	3
chr4	940966	941057	MajorDMR-16-58198	5
chr4	949853	950270	MajorDMR-16-58199	8
chr4	951856	953169	MajorDMR-16-58200	5
chr4	961966	962174	MajorDMR-16-58201	8
chr4	978985	979263	MajorDMR-16-58202	2
chr4	981543	981578	MajorDMR-16-58203	2
chr4	990641	990712	MajorDMR-16-58204	2
chr4	992940	993269	MajorDMR-16-58205	3
chr4	995729	997352	MajorDMR-16-58206	59
chr4	1002490	1003133	MajorDMR-16-58207	11
chr4	1006119	1006469	MajorDMR-16-58208	12
chr4	1026361	1026533	MajorDMR-16-58209	2
chr4	1027276	1028101	MajorDMR-16-58210	3
chr4	1036228	1036302	MajorDMR-16-58211	2
chr4	1036930	1037787	MajorDMR-16-58212	19
chr4	1039278	1039847	MajorDMR-16-58213	9
chr4	1040987	1041498	MajorDMR-16-58214	3
chr4	1044724	1044759	MajorDMR-16-58215	2
chr4	1045969	1046428	MajorDMR-16-58216	5
chr4	1046975	1049064	MajorDMR-16-58217	12
chr4	1049608	1049883	MajorDMR-16-58218	7
chr4	1066870	1067267	MajorDMR-16-58219	2
chr4	1107201	1107574	MajorDMR-16-58220	8
chr4	1109881	1110166	MajorDMR-16-58221	2
chr4	1160598	1160753	MajorDMR-16-58222	3
chr4	1164566	1164884	MajorDMR-16-58223	3
chr4	1166182	1166756	MajorDMR-16-58224	26
chr4	1187490	1187987	MajorDMR-16-58225	5
chr4	1188723	1188829	MajorDMR-16-58226	11
chr4	1194340	1194689	MajorDMR-16-58227	8
chr4	1201753	1202548	MajorDMR-16-58228	17
chr4	1203466	1203940	MajorDMR-16-58229	2
chr4	1204955	1204962	MajorDMR-16-58230	2
chr4	1205898	1206025	MajorDMR-16-58231	2
chr4	1210502	1210902	MajorDMR-16-58232	5
chr4	1222779	1223142	MajorDMR-16-58233	8
chr4	1226531	1227958	MajorDMR-16-58234	17
chr4	1228481	1228504	MajorDMR-16-58235	2
chr4	1237971	1238864	MajorDMR-16-58236	5
chr4	1240857	1241488	MajorDMR-16-58237	8
chr4	1261833	1261992	MajorDMR-16-58238	2
chr4	1276347	1277052	MajorDMR-16-58239	5
chr4	1278635	1278892	MajorDMR-16-58240	2
chr4	1285572	1285911	MajorDMR-16-58241	3
chr4	1288543	1288706	MajorDMR-16-58242	2
chr4	1295477	1295625	MajorDMR-16-58243	2
chr4	1302351	1302573	MajorDMR-16-58244	2
chr4	1303393	1303429	MajorDMR-16-58245	3
chr4	1309159	1309590	MajorDMR-16-58246	2
chr4	1327722	1327860	MajorDMR-16-58247	2
chr4	1332666	1332878	MajorDMR-16-58248	10
chr4	1345711	1346458	MajorDMR-16-58249	9
chr4	1350134	1350278	MajorDMR-16-58250	5
chr4	1395870	1395912	MajorDMR-16-58251	2
chr4	1402712	1402773	MajorDMR-16-58252	2
chr4	1403699	1404718	MajorDMR-16-58253	5
chr4	1408859	1409481	MajorDMR-16-58254	17
chr4	1490857	1491560	MajorDMR-16-58255	9
chr4	1494465	1494873	MajorDMR-16-58256	10
chr4	1503916	1503952	MajorDMR-16-58257	3
chr4	1507742	1508236	MajorDMR-16-58258	2
chr4	1514492	1515204	MajorDMR-16-58259	9
chr4	1522932	1523429	MajorDMR-16-58260	17
chr4	1535421	1536108	MajorDMR-16-58261	14
chr4	1550472	1551350	MajorDMR-16-58262	16
chr4	1558390	1559245	MajorDMR-16-58263	29
chr4	1559816	1560166	MajorDMR-16-58264	5
chr4	1567702	1568530	MajorDMR-16-58265	10
chr4	1569618	1570513	MajorDMR-16-58266	9
chr4	1579190	1580348	MajorDMR-16-58267	14
chr4	1580925	1581246	MajorDMR-16-58268	8
chr4	1581926	1582278	MajorDMR-16-58269	7
chr4	1606004	1607018	MajorDMR-16-58270	32
chr4	1635144	1635507	MajorDMR-16-58271	7
chr4	1685113	1685144	MajorDMR-16-58272	2
chr4	1686367	1686585	MajorDMR-16-58273	7
chr4	1695283	1695565	MajorDMR-16-58274	2
chr4	1712733	1712808	MajorDMR-16-58275	2
chr4	1716506	1716799	MajorDMR-16-58276	6
chr4	1721337	1721936	MajorDMR-16-58277	3
chr4	1723996	1724046	MajorDMR-16-58278	2
chr4	1748052	1748528	MajorDMR-16-58279	8
chr4	1750132	1750441	MajorDMR-16-58280	7
chr4	1759409	1759667	MajorDMR-16-58281	2
chr4	1762344	1762848	MajorDMR-16-58282	11
chr4	1764958	1765396	MajorDMR-16-58283	5
chr4	1768458	1768844	MajorDMR-16-58284	8
chr4	1769516	1770384	MajorDMR-16-58285	11
chr4	1772013	1772569	MajorDMR-16-58286	11
chr4	1773430	1773535	MajorDMR-16-58287	4
chr4	1779974	1780160	MajorDMR-16-58288	3
chr4	1789687	1789691	MajorDMR-16-58289	2
chr4	1794442	1794822	MajorDMR-16-58290	12
chr4	1797035	1797357	MajorDMR-16-58291	6
chr4	1799758	1799772	MajorDMR-16-58292	2
chr4	1800281	1800478	MajorDMR-16-58293	3
chr4	1809367	1809983	MajorDMR-16-58294	5
chr4	1818035	1818105	MajorDMR-16-58295	3
chr4	1822260	1822282	MajorDMR-16-58296	2
chr4	1844372	1844439	MajorDMR-16-58297	3
chr4	1845574	1846185	MajorDMR-16-58298	5
chr4	1863903	1864490	MajorDMR-16-58299	9
chr4	1914893	1914952	MajorDMR-16-58300	2
chr4	1970553	1970559	MajorDMR-16-58301	2
chr4	1982989	1983050	MajorDMR-16-58302	2
chr4	1986604	1986938	MajorDMR-16-58303	2
chr4	1994022	1994969	MajorDMR-16-58304	3
chr4	2007413	2008120	MajorDMR-16-58305	8
chr4	2008883	2009475	MajorDMR-16-58306	14
chr4	2011958	2011967	MajorDMR-16-58307	2
chr4	2042115	2042168	MajorDMR-16-58308	3
chr4	2048699	2049054	MajorDMR-16-58309	13
chr4	2055646	2055650	MajorDMR-16-58310	2
chr4	2062856	2064764	MajorDMR-16-58311	18
chr4	2066384	2069756	MajorDMR-16-58312	26
chr4	2070649	2070919	MajorDMR-16-58313	4
chr4	2071466	2074305	MajorDMR-16-58314	15
chr4	2075952	2076465	MajorDMR-16-58315	5
chr4	2164940	2165221	MajorDMR-16-58316	2
chr4	2221785	2222274	MajorDMR-16-58317	7
chr4	2244513	2244753	MajorDMR-16-58318	3
chr4	2257342	2257787	MajorDMR-16-58319	6
chr4	2258801	2258958	MajorDMR-16-58320	3
chr4	2273418	2273922	MajorDMR-16-58321	7
chr4	2275206	2275573	MajorDMR-16-58322	2
chr4	2292226	2293707	MajorDMR-16-58323	12
chr4	2294335	2294775	MajorDMR-16-58324	5
chr4	2302952	2304278	MajorDMR-16-58325	12
chr4	2305522	2305634	MajorDMR-16-58326	2
chr4	2354856	2356159	MajorDMR-16-58327	12
chr4	2357570	2358232	MajorDMR-16-58328	17
chr4	2362537	2363249	MajorDMR-16-58329	12
chr4	2365310	2365688	MajorDMR-16-58330	2
chr4	2366901	2368375	MajorDMR-16-58331	18
chr4	2372927	2373364	MajorDMR-16-58332	3
chr4	2380476	2380892	MajorDMR-16-58333	2
chr4	2390244	2390427	MajorDMR-16-58334	6
chr4	2391608	2391620	MajorDMR-16-58335	2
chr4	2392615	2392960	MajorDMR-16-58336	3
chr4	2395242	2395818	MajorDMR-16-58337	22
chr4	2401340	2401606	MajorDMR-16-58338	4
chr4	2403668	2403718	MajorDMR-16-58339	4
chr4	2404633	2404746	MajorDMR-16-58340	3
chr4	2408782	2409235	MajorDMR-16-58341	4
chr4	2414033	2415530	MajorDMR-16-58342	17
chr4	2417546	2418585	MajorDMR-16-58343	20
chr4	2438154	2438378	MajorDMR-16-58344	9
chr4	2464006	2464015	MajorDMR-16-58345	3
chr4	2465126	2465181	MajorDMR-16-58346	3
chr4	2469872	2469876	MajorDMR-16-58347	2
chr4	2486755	2486953	MajorDMR-16-58348	2
chr4	2588924	2589559	MajorDMR-16-58349	5
chr4	2597308	2598015	MajorDMR-16-58350	11
chr4	2600521	2600868	MajorDMR-16-58351	2
chr4	2621131	2621638	MajorDMR-16-58352	3
chr4	2631453	2632255	MajorDMR-16-58353	3
chr4	2640244	2640279	MajorDMR-16-58354	2
chr4	2696630	2696821	MajorDMR-16-58355	3
chr4	2700768	2701519	MajorDMR-16-58356	5
chr4	2723490	2723627	MajorDMR-16-58357	4
chr4	2765455	2766400	MajorDMR-16-58358	45
chr4	2770651	2770973	MajorDMR-16-58359	6
chr4	2789145	2789702	MajorDMR-16-58360	8
chr4	2795392	2795706	MajorDMR-16-58361	4
chr4	2870716	2871004	MajorDMR-16-58362	2
chr4	2883505	2883729	MajorDMR-16-58363	2
chr4	2893711	2893773	MajorDMR-16-58364	2
chr4	2932264	2932388	MajorDMR-16-58365	3
chr4	2933134	2933803	MajorDMR-16-58366	15
chr4	2937588	2937957	MajorDMR-16-58367	3
chr4	2938573	2938762	MajorDMR-16-58368	4
chr4	2941319	2941576	MajorDMR-16-58369	5
chr4	2944822	2944872	MajorDMR-16-58370	2
chr4	2947547	2947586	MajorDMR-16-58371	3
chr4	2963801	2963807	MajorDMR-16-58372	2
chr4	2978965	2979501	MajorDMR-16-58373	13
chr4	3039196	3039268	MajorDMR-16-58374	4
chr4	3048961	3049472	MajorDMR-16-58375	5
chr4	3106833	3107017	MajorDMR-16-58376	2
chr4	3136974	3137263	MajorDMR-16-58377	2
chr4	3195596	3195887	MajorDMR-16-58378	2
chr4	3201892	3202357	MajorDMR-16-58379	3
chr4	3203676	3203971	MajorDMR-16-58380	3
chr4	3221466	3221567	MajorDMR-16-58381	2
chr4	3233373	3233436	MajorDMR-16-58382	3
chr4	3235337	3236039	MajorDMR-16-58383	5
chr4	3242665	3244062	MajorDMR-16-58384	10
chr4	3244855	3245211	MajorDMR-16-58385	3
chr4	3248530	3248737	MajorDMR-16-58386	3
chr4	3250934	3251013	MajorDMR-16-58387	3
chr4	3265348	3265529	MajorDMR-16-58388	3
chr4	3272000	3272059	MajorDMR-16-58389	2
chr4	3289772	3289777	MajorDMR-16-58390	2
chr4	3370271	3370763	MajorDMR-16-58391	4
chr4	3372095	3372242	MajorDMR-16-58392	3
chr4	3373822	3374163	MajorDMR-16-58393	4
chr4	3388344	3388349	MajorDMR-16-58394	2
chr4	3390457	3390632	MajorDMR-16-58395	2
chr4	3409699	3409928	MajorDMR-16-58396	2
chr4	3414547	3418166	MajorDMR-16-58397	80
chr4	3422793	3423443	MajorDMR-16-58398	10
chr4	3427357	3427543	MajorDMR-16-58399	2
chr4	3432427	3432561	MajorDMR-16-58400	2
chr4	3436060	3436216	MajorDMR-16-58401	2
chr4	3442257	3442356	MajorDMR-16-58402	2
chr4	3445229	3445629	MajorDMR-16-58403	4
chr4	3463298	3463522	MajorDMR-16-58404	7
chr4	3464652	3465496	MajorDMR-16-58405	21
chr4	3468893	3468934	MajorDMR-16-58406	2
chr4	3473449	3473752	MajorDMR-16-58407	2
chr4	3482290	3482781	MajorDMR-16-58408	10
chr4	3485252	3485307	MajorDMR-16-58409	2
chr4	3486115	3486879	MajorDMR-16-58410	10
chr4	3489874	3490329	MajorDMR-16-58411	2
chr4	3490937	3491238	MajorDMR-16-58412	3
chr4	3492845	3492956	MajorDMR-16-58413	2
chr4	3496225	3496594	MajorDMR-16-58414	4
chr4	3499893	3500247	MajorDMR-16-58415	4
chr4	3500994	3501123	MajorDMR-16-58416	3
chr4	3512678	3512763	MajorDMR-16-58417	2
chr4	3516469	3516830	MajorDMR-16-58418	4
chr4	3531602	3533388	MajorDMR-16-58419	23
chr4	3534892	3534896	MajorDMR-16-58420	2
chr4	3566304	3566323	MajorDMR-16-58421	2
chr4	3568538	3568636	MajorDMR-16-58422	4
chr4	3577581	3577990	MajorDMR-16-58423	2
chr4	3592581	3592636	MajorDMR-16-58424	2
chr4	3625620	3626250	MajorDMR-16-58425	11
chr4	3630212	3630548	MajorDMR-16-58426	2
chr4	3647103	3647108	MajorDMR-16-58427	2
chr4	3703675	3703788	MajorDMR-16-58428	4
chr4	3704553	3706052	MajorDMR-16-58429	26
chr4	3706574	3706662	MajorDMR-16-58430	2
chr4	3709830	3710214	MajorDMR-16-58431	12
chr4	3712428	3713070	MajorDMR-16-58432	3
chr4	3725778	3726438	MajorDMR-16-58433	15
chr4	3728357	3728820	MajorDMR-16-58434	9
chr4	3746140	3748039	MajorDMR-16-58435	31
chr4	3749387	3749832	MajorDMR-16-58436	9
chr4	3768777	3769811	MajorDMR-16-58437	23
chr4	3773428	3774048	MajorDMR-16-58438	20
chr4	3785584	3786420	MajorDMR-16-58439	11
chr4	3793923	3794452	MajorDMR-16-58440	3
chr4	3805359	3805417	MajorDMR-16-58441	2
chr4	3812285	3812774	MajorDMR-16-58442	2
chr4	3829338	3829350	MajorDMR-16-58443	2
chr4	3835523	3836364	MajorDMR-16-58444	6
chr4	3837914	3838916	MajorDMR-16-58445	11
chr4	3864364	3864959	MajorDMR-16-58446	14
chr4	3872985	3873136	MajorDMR-16-58447	7
chr4	3873889	3874267	MajorDMR-16-58448	23
chr4	3875020	3875673	MajorDMR-16-58449	8
chr4	3881130	3881579	MajorDMR-16-58450	7
chr4	3882091	3882113	MajorDMR-16-58451	2
chr4	3943846	3944830	MajorDMR-16-58452	13
chr4	3954674	3954679	MajorDMR-16-58453	2
chr4	3958355	3958514	MajorDMR-16-58454	2
chr4	4034260	4035362	MajorDMR-16-58455	17
chr4	4035986	4036095	MajorDMR-16-58456	2
chr4	4049883	4049942	MajorDMR-16-58457	2
chr4	4077550	4077618	MajorDMR-16-58458	2
chr4	4091950	4091999	MajorDMR-16-58459	2
chr4	4108491	4108567	MajorDMR-16-58460	5
chr4	4144326	4144665	MajorDMR-16-58461	6
chr4	4145640	4146046	MajorDMR-16-58462	8
chr4	4151855	4151907	MajorDMR-16-58463	3
chr4	4166401	4166522	MajorDMR-16-58464	6
chr4	4171993	4172451	MajorDMR-16-58465	4
chr4	4185312	4185458	MajorDMR-16-58466	2
chr4	4261682	4262025	MajorDMR-16-58467	5
chr4	4313077	4313189	MajorDMR-16-58468	2
chr4	4329587	4329604	MajorDMR-16-58469	2
chr4	4337101	4337470	MajorDMR-16-58470	7
chr4	4342579	4342682	MajorDMR-16-58471	3
chr4	4358373	4358580	MajorDMR-16-58472	2
chr4	4386744	4387698	MajorDMR-16-58473	8
chr4	4397335	4397421	MajorDMR-16-58474	2
chr4	4397941	4399046	MajorDMR-16-58475	36
chr4	4405880	4405970	MajorDMR-16-58476	2
chr4	4410006	4410589	MajorDMR-16-58477	4
chr4	4414354	4414377	MajorDMR-16-58478	2
chr4	4424609	4425182	MajorDMR-16-58479	3
chr4	4610025	4610081	MajorDMR-16-58480	2
chr4	4669197	4669545	MajorDMR-16-58481	2
chr4	4674885	4675022	MajorDMR-16-58482	4
chr4	4793091	4793241	MajorDMR-16-58483	2
chr4	4808155	4808853	MajorDMR-16-58484	3
chr4	4839835	4840923	MajorDMR-16-58485	7
chr4	4845562	4846000	MajorDMR-16-58486	11
chr4	4853926	4855820	MajorDMR-16-58487	44
chr4	4860430	4860656	MajorDMR-16-58488	2
chr4	4863065	4863190	MajorDMR-16-58489	2
chr4	4864627	4864733	MajorDMR-16-58490	2
chr4	4866046	4866131	MajorDMR-16-58491	3
chr4	4874873	4875103	MajorDMR-16-58492	6
chr4	4996770	4997210	MajorDMR-16-58493	6
chr4	5020011	5021352	MajorDMR-16-58494	30
chr4	5043597	5044014	MajorDMR-16-58495	2
chr4	5053762	5054274	MajorDMR-16-58496	14
chr4	5120714	5120970	MajorDMR-16-58497	3
chr4	5153749	5153966	MajorDMR-16-58498	2
chr4	5156926	5157123	MajorDMR-16-58499	2
chr4	5342741	5342899	MajorDMR-16-58500	3
chr4	5396077	5396108	MajorDMR-16-58501	3
chr4	5454520	5454914	MajorDMR-16-58502	2
chr4	5471707	5472629	MajorDMR-16-58503	5
chr4	5505194	5505458	MajorDMR-16-58504	3
chr4	5638906	5639173	MajorDMR-16-58505	2
chr4	5709692	5709853	MajorDMR-16-58506	3
chr4	5712425	5712555	MajorDMR-16-58507	3
chr4	5713393	5713910	MajorDMR-16-58508	12
chr4	5792169	5792302	MajorDMR-16-58509	2
chr4	5814988	5815636	MajorDMR-16-58510	6
chr4	5823491	5823632	MajorDMR-16-58511	4
chr4	5829480	5829707	MajorDMR-16-58512	4
chr4	5833136	5833277	MajorDMR-16-58513	3
chr4	5841497	5841600	MajorDMR-16-58514	4
chr4	5842216	5842396	MajorDMR-16-58515	2
chr4	5847058	5847625	MajorDMR-16-58516	5
chr4	5853733	5855371	MajorDMR-16-58517	14
chr4	5861483	5861800	MajorDMR-16-58518	4
chr4	5865267	5865809	MajorDMR-16-58519	3
chr4	5867340	5868035	MajorDMR-16-58520	5
chr4	5869314	5870052	MajorDMR-16-58521	4
chr4	5871783	5872729	MajorDMR-16-58522	23
chr4	5879268	5880554	MajorDMR-16-58523	14
chr4	5886435	5887427	MajorDMR-16-58524	7
chr4	5888142	5888746	MajorDMR-16-58525	5
chr4	5895143	5895289	MajorDMR-16-58526	2
chr4	5895912	5896402	MajorDMR-16-58527	3
chr4	5902368	5902816	MajorDMR-16-58528	7
chr4	5923360	5923973	MajorDMR-16-58529	6
chr4	5981843	5981999	MajorDMR-16-58530	5
chr4	5988860	5988872	MajorDMR-16-58531	3
chr4	5998063	5998843	MajorDMR-16-58532	8
chr4	5999413	6000694	MajorDMR-16-58533	6
chr4	6001299	6001493	MajorDMR-16-58534	2
chr4	6009971	6010011	MajorDMR-16-58535	2
chr4	6013171	6013632	MajorDMR-16-58536	5
chr4	6021180	6021480	MajorDMR-16-58537	7
chr4	6033679	6033791	MajorDMR-16-58538	3
chr4	6046114	6046544	MajorDMR-16-58539	7
chr4	6051734	6052797	MajorDMR-16-58540	20
chr4	6054575	6054680	MajorDMR-16-58541	2
chr4	6058873	6059146	MajorDMR-16-58542	6
chr4	6080486	6080743	MajorDMR-16-58543	3
chr4	6081325	6081427	MajorDMR-16-58544	2
chr4	6086676	6088183	MajorDMR-16-58545	10
chr4	6088838	6089816	MajorDMR-16-58546	5
chr4	6093008	6093061	MajorDMR-16-58547	2
chr4	6094085	6094121	MajorDMR-16-58548	2
chr4	6095818	6096248	MajorDMR-16-58549	6
chr4	6103302	6103352	MajorDMR-16-58550	2
chr4	6107122	6107711	MajorDMR-16-58551	35
chr4	6112034	6112140	MajorDMR-16-58552	3
chr4	6118071	6118408	MajorDMR-16-58553	3
chr4	6118949	6119250	MajorDMR-16-58554	2
chr4	6122056	6122368	MajorDMR-16-58555	4
chr4	6124199	6124502	MajorDMR-16-58556	7
chr4	6129069	6129456	MajorDMR-16-58557	6
chr4	6131949	6132605	MajorDMR-16-58558	6
chr4	6136479	6136653	MajorDMR-16-58559	3
chr4	6145166	6145730	MajorDMR-16-58560	5
chr4	6158011	6158279	MajorDMR-16-58561	4
chr4	6177226	6177471	MajorDMR-16-58562	4
chr4	6179787	6180006	MajorDMR-16-58563	3
chr4	6180638	6180657	MajorDMR-16-58564	2
chr4	6191203	6191859	MajorDMR-16-58565	3
chr4	6200189	6200769	MajorDMR-16-58566	4
chr4	6213612	6213874	MajorDMR-16-58567	6
chr4	6223260	6223326	MajorDMR-16-58568	3
chr4	6230569	6230972	MajorDMR-16-58569	4
chr4	6252122	6252412	MajorDMR-16-58570	5
chr4	6311520	6311952	MajorDMR-16-58571	2
chr4	6326860	6327434	MajorDMR-16-58572	12
chr4	6328973	6329041	MajorDMR-16-58573	3
chr4	6344883	6345402	MajorDMR-16-58574	6
chr4	6345933	6346966	MajorDMR-16-58575	11
chr4	6355621	6356513	MajorDMR-16-58576	5
chr4	6359149	6359630	MajorDMR-16-58577	2
chr4	6361685	6361746	MajorDMR-16-58578	2
chr4	6362564	6362941	MajorDMR-16-58579	4
chr4	6367514	6367582	MajorDMR-16-58580	3
chr4	6369299	6371308	MajorDMR-16-58581	18
chr4	6379156	6379955	MajorDMR-16-58582	3
chr4	6381607	6382071	MajorDMR-16-58583	9
chr4	6384164	6384173	MajorDMR-16-58584	2
chr4	6384975	6385054	MajorDMR-16-58585	2
chr4	6387891	6387938	MajorDMR-16-58586	3
chr4	6390571	6391027	MajorDMR-16-58587	3
chr4	6391729	6392644	MajorDMR-16-58588	9
chr4	6393387	6393874	MajorDMR-16-58589	2
chr4	6394642	6394706	MajorDMR-16-58590	2
chr4	6395276	6395632	MajorDMR-16-58591	3
chr4	6397732	6397871	MajorDMR-16-58592	6
chr4	6398417	6399081	MajorDMR-16-58593	11
chr4	6401256	6401368	MajorDMR-16-58594	2
chr4	6404713	6405356	MajorDMR-16-58595	7
chr4	6406545	6406923	MajorDMR-16-58596	4
chr4	6412028	6412125	MajorDMR-16-58597	2
chr4	6416761	6417294	MajorDMR-16-58598	4
chr4	6418666	6419585	MajorDMR-16-58599	6
chr4	6420537	6420568	MajorDMR-16-58600	2
chr4	6421132	6421949	MajorDMR-16-58601	7
chr4	6426834	6429714	MajorDMR-16-58602	18
chr4	6431526	6431616	MajorDMR-16-58603	3
chr4	6432272	6432869	MajorDMR-16-58604	6
chr4	6445394	6445613	MajorDMR-16-58605	6
chr4	6447010	6447408	MajorDMR-16-58606	3
chr4	6448054	6448282	MajorDMR-16-58607	8
chr4	6449474	6451476	MajorDMR-16-58608	38
chr4	6452315	6453157	MajorDMR-16-58609	6
chr4	6453721	6453924	MajorDMR-16-58610	2
chr4	6454608	6455815	MajorDMR-16-58611	14
chr4	6457101	6457281	MajorDMR-16-58612	2
chr4	6462193	6462935	MajorDMR-16-58613	3
chr4	6465323	6465513	MajorDMR-16-58614	2
chr4	6466771	6467235	MajorDMR-16-58615	2
chr4	6470848	6471046	MajorDMR-16-58616	2
chr4	6471652	6472186	MajorDMR-16-58617	8
chr4	6474731	6474946	MajorDMR-16-58618	2
chr4	6495713	6495800	MajorDMR-16-58619	5
chr4	6502501	6502643	MajorDMR-16-58620	2
chr4	6511502	6511663	MajorDMR-16-58621	3
chr4	6515626	6515833	MajorDMR-16-58622	3
chr4	6518090	6519235	MajorDMR-16-58623	16
chr4	6528293	6528782	MajorDMR-16-58624	8
chr4	6530863	6530909	MajorDMR-16-58625	3
chr4	6540406	6540577	MajorDMR-16-58626	13
chr4	6548321	6552226	MajorDMR-16-58627	31
chr4	6556137	6556245	MajorDMR-16-58628	2
chr4	6561372	6561626	MajorDMR-16-58629	2
chr4	6562978	6564661	MajorDMR-16-58630	30
chr4	6565958	6566397	MajorDMR-16-58631	15
chr4	6568059	6568315	MajorDMR-16-58632	7
chr4	6599302	6599426	MajorDMR-16-58633	4
chr4	6600156	6600653	MajorDMR-16-58634	13
chr4	6610509	6610849	MajorDMR-16-58635	10
chr4	6641491	6641693	MajorDMR-16-58636	5
chr4	6658526	6658801	MajorDMR-16-58637	3
chr4	6659501	6659742	MajorDMR-16-58638	4
chr4	6660372	6661025	MajorDMR-16-58639	14
chr4	6665671	6666348	MajorDMR-16-58640	10
chr4	6678657	6679046	MajorDMR-16-58641	2
chr4	6690641	6690961	MajorDMR-16-58642	12
chr4	6691759	6691819	MajorDMR-16-58643	2
chr4	6692412	6692421	MajorDMR-16-58644	2
chr4	6709835	6710116	MajorDMR-16-58645	3
chr4	6722322	6722624	MajorDMR-16-58646	4
chr4	6729189	6729332	MajorDMR-16-58647	2
chr4	6732175	6732823	MajorDMR-16-58648	11
chr4	6748324	6748884	MajorDMR-16-58649	4
chr4	6763562	6764050	MajorDMR-16-58650	17
chr4	6781408	6782129	MajorDMR-16-58651	12
chr4	6783458	6783731	MajorDMR-16-58652	2
chr4	6785703	6786593	MajorDMR-16-58653	8
chr4	6814900	6815311	MajorDMR-16-58654	2
chr4	6817533	6817625	MajorDMR-16-58655	2
chr4	6842148	6842535	MajorDMR-16-58656	3
chr4	6848112	6848621	MajorDMR-16-58657	3
chr4	6850712	6850855	MajorDMR-16-58658	2
chr4	6877981	6878055	MajorDMR-16-58659	2
chr4	6887709	6888278	MajorDMR-16-58660	8
chr4	6889655	6889708	MajorDMR-16-58661	3
chr4	6890518	6891011	MajorDMR-16-58662	2
chr4	6903620	6904492	MajorDMR-16-58663	10
chr4	6909419	6909854	MajorDMR-16-58664	13
chr4	6912473	6912539	MajorDMR-16-58665	3
chr4	6918483	6918741	MajorDMR-16-58666	4
chr4	6925982	6926165	MajorDMR-16-58667	3
chr4	6931166	6932064	MajorDMR-16-58668	14
chr4	6944314	6946764	MajorDMR-16-58669	33
chr4	6955085	6955972	MajorDMR-16-58670	12
chr4	6986004	6988009	MajorDMR-16-58671	21
chr4	7011641	7011958	MajorDMR-16-58672	6
chr4	7029293	7029300	MajorDMR-16-58673	2
chr4	7043545	7043832	MajorDMR-16-58674	8
chr4	7046137	7046479	MajorDMR-16-58675	3
chr4	7047803	7047966	MajorDMR-16-58676	2
chr4	7048469	7048640	MajorDMR-16-58677	2
chr4	7052512	7052547	MajorDMR-16-58678	3
chr4	7060189	7060323	MajorDMR-16-58679	3
chr4	7062085	7062895	MajorDMR-16-58680	4
chr4	7064037	7064278	MajorDMR-16-58681	2
chr4	7065967	7066332	MajorDMR-16-58682	2
chr4	7070940	7070944	MajorDMR-16-58683	2
chr4	7072467	7072500	MajorDMR-16-58684	3
chr4	7083562	7084270	MajorDMR-16-58685	6
chr4	7093854	7093985	MajorDMR-16-58686	2
chr4	7103669	7104105	MajorDMR-16-58687	4
chr4	7104786	7105550	MajorDMR-16-58688	6
chr4	7158705	7158896	MajorDMR-16-58689	3
chr4	7197590	7198262	MajorDMR-16-58690	7
chr4	7208679	7209176	MajorDMR-16-58691	8
chr4	7219877	7219890	MajorDMR-16-58692	2
chr4	7258497	7258874	MajorDMR-16-58693	5
chr4	7283378	7284153	MajorDMR-16-58694	7
chr4	7287222	7287928	MajorDMR-16-58695	7
chr4	7296984	7297792	MajorDMR-16-58696	12
chr4	7304516	7304522	MajorDMR-16-58697	3
chr4	7311095	7311470	MajorDMR-16-58698	5
chr4	7313120	7313380	MajorDMR-16-58699	4
chr4	7323997	7324852	MajorDMR-16-58700	3
chr4	7326228	7326813	MajorDMR-16-58701	13
chr4	7329128	7329557	MajorDMR-16-58702	2
chr4	7360349	7360377	MajorDMR-16-58703	2
chr4	7362795	7363421	MajorDMR-16-58704	10
chr4	7367206	7367964	MajorDMR-16-58705	14
chr4	7369892	7369932	MajorDMR-16-58706	2
chr4	7373290	7373376	MajorDMR-16-58707	2
chr4	7380882	7382491	MajorDMR-16-58708	15
chr4	7399697	7400908	MajorDMR-16-58709	16
chr4	7462673	7463263	MajorDMR-16-58710	7
chr4	7498369	7498479	MajorDMR-16-58711	3
chr4	7501524	7501602	MajorDMR-16-58712	5
chr4	7502287	7502361	MajorDMR-16-58713	3
chr4	7518180	7518494	MajorDMR-16-58714	7
chr4	7520554	7521149	MajorDMR-16-58715	13
chr4	7559209	7559509	MajorDMR-16-58716	4
chr4	7609856	7610024	MajorDMR-16-58717	3
chr4	7611651	7612007	MajorDMR-16-58718	4
chr4	7622062	7622274	MajorDMR-16-58719	3
chr4	7633565	7634423	MajorDMR-16-58720	5
chr4	7721738	7721764	MajorDMR-16-58721	2
chr4	7728256	7728473	MajorDMR-16-58722	2
chr4	7763611	7763817	MajorDMR-16-58723	3
chr4	7770595	7771118	MajorDMR-16-58724	5
chr4	7772840	7772988	MajorDMR-16-58725	2
chr4	7774200	7774264	MajorDMR-16-58726	3
chr4	7781309	7781329	MajorDMR-16-58727	2
chr4	7788717	7789109	MajorDMR-16-58728	13
chr4	7817443	7817522	MajorDMR-16-58729	2
chr4	7819967	7820863	MajorDMR-16-58730	6
chr4	7824131	7824398	MajorDMR-16-58731	3
chr4	7824900	7825621	MajorDMR-16-58732	5
chr4	7829969	7830591	MajorDMR-16-58733	12
chr4	7864150	7864422	MajorDMR-16-58734	3
chr4	7865076	7865160	MajorDMR-16-58735	4
chr4	7879695	7880182	MajorDMR-16-58736	7
chr4	7903032	7903404	MajorDMR-16-58737	2
chr4	7906685	7907224	MajorDMR-16-58738	3
chr4	7935599	7936174	MajorDMR-16-58739	6
chr4	7941953	7941959	MajorDMR-16-58740	2
chr4	7965641	7965685	MajorDMR-16-58741	2
chr4	7988555	7988560	MajorDMR-16-58742	2
chr4	8008337	8008433	MajorDMR-16-58743	2
chr4	8011761	8012559	MajorDMR-16-58744	6
chr4	8017338	8017537	MajorDMR-16-58745	3
chr4	8034376	8034550	MajorDMR-16-58746	4
chr4	8046515	8046592	MajorDMR-16-58747	2
chr4	8048856	8049829	MajorDMR-16-58748	11
chr4	8052343	8053155	MajorDMR-16-58749	8
chr4	8055945	8056073	MajorDMR-16-58750	4
chr4	8068247	8068417	MajorDMR-16-58751	2
chr4	8072415	8075333	MajorDMR-16-58752	45
chr4	8079736	8081839	MajorDMR-16-58753	22
chr4	8085131	8085461	MajorDMR-16-58754	6
chr4	8092687	8092892	MajorDMR-16-58755	2
chr4	8102693	8103439	MajorDMR-16-58756	12
chr4	8122386	8123010	MajorDMR-16-58757	4
chr4	8129546	8130023	MajorDMR-16-58758	2
chr4	8130987	8131058	MajorDMR-16-58759	2
chr4	8151906	8152343	MajorDMR-16-58760	3
chr4	8155205	8155815	MajorDMR-16-58761	10
chr4	8156797	8156944	MajorDMR-16-58762	3
chr4	8158322	8159196	MajorDMR-16-58763	9
chr4	8161722	8162013	MajorDMR-16-58764	3
chr4	8173846	8173855	MajorDMR-16-58765	2
chr4	8190000	8190073	MajorDMR-16-58766	2
chr4	8190576	8191172	MajorDMR-16-58767	20
chr4	8194497	8194571	MajorDMR-16-58768	5
chr4	8200877	8201017	MajorDMR-16-58769	5
chr4	8240307	8240345	MajorDMR-16-58770	3
chr4	8243615	8244269	MajorDMR-16-58771	6
chr4	8271318	8272165	MajorDMR-16-58772	45
chr4	8308499	8308618	MajorDMR-16-58773	3
chr4	8393017	8393991	MajorDMR-16-58774	10
chr4	8412405	8413278	MajorDMR-16-58775	5
chr4	8430553	8430840	MajorDMR-16-58776	2
chr4	8470627	8470781	MajorDMR-16-58777	3
chr4	8475754	8476566	MajorDMR-16-58778	16
chr4	8490726	8490816	MajorDMR-16-58779	2
chr4	8508089	8508370	MajorDMR-16-58780	3
chr4	8508895	8508903	MajorDMR-16-58781	2
chr4	8524766	8525162	MajorDMR-16-58782	2
chr4	8582100	8582228	MajorDMR-16-58783	3
chr4	8582929	8582941	MajorDMR-16-58784	2
chr4	8588418	8588681	MajorDMR-16-58785	5
chr4	8591689	8592108	MajorDMR-16-58786	6
chr4	8594075	8594390	MajorDMR-16-58787	3
chr4	8595181	8595209	MajorDMR-16-58788	2
chr4	8595970	8596381	MajorDMR-16-58789	2
chr4	8604769	8605819	MajorDMR-16-58790	7
chr4	8617936	8618240	MajorDMR-16-58791	2
chr4	8658622	8658991	MajorDMR-16-58792	10
chr4	8689719	8690391	MajorDMR-16-58793	11
chr4	8702474	8702748	MajorDMR-16-58794	9
chr4	8726416	8726480	MajorDMR-16-58795	3
chr4	8727288	8727509	MajorDMR-16-58796	4
chr4	8728189	8728344	MajorDMR-16-58797	4
chr4	8742599	8742704	MajorDMR-16-58798	2
chr4	8746607	8746769	MajorDMR-16-58799	3
chr4	8749479	8749596	MajorDMR-16-58800	4
chr4	8779259	8779707	MajorDMR-16-58801	3
chr4	8834494	8834773	MajorDMR-16-58802	6
chr4	8855911	8857150	MajorDMR-16-58803	8
chr4	8858682	8859184	MajorDMR-16-58804	2
chr4	8861381	8861666	MajorDMR-16-58805	2
chr4	8862473	8863637	MajorDMR-16-58806	4
chr4	8876309	8877041	MajorDMR-16-58807	4
chr4	8880030	8880763	MajorDMR-16-58808	4
chr4	8887630	8887798	MajorDMR-16-58809	2
chr4	8889707	8889856	MajorDMR-16-58810	2
chr4	8895569	8896408	MajorDMR-16-58811	6
chr4	8898878	8898948	MajorDMR-16-58812	3
chr4	8940817	8942120	MajorDMR-16-58813	24
chr4	8965235	8965487	MajorDMR-16-58814	4
chr4	8966434	8966514	MajorDMR-16-58815	3
chr4	9002948	9003462	MajorDMR-16-58816	4
chr4	9027567	9028139	MajorDMR-16-58817	5
chr4	9124968	9125281	MajorDMR-16-58818	3
chr4	9126144	9126503	MajorDMR-16-58819	4
chr4	9153312	9153874	MajorDMR-16-58820	5
chr4	9383198	9383284	MajorDMR-16-58821	2
chr4	9453649	9454425	MajorDMR-16-58822	10
chr4	9476120	9476127	MajorDMR-16-58823	2
chr4	9477969	9477988	MajorDMR-16-58824	2
chr4	9491723	9491945	MajorDMR-16-58825	4
chr4	9498914	9499341	MajorDMR-16-58826	9
chr4	9500019	9500299	MajorDMR-16-58827	10
chr4	9508757	9508875	MajorDMR-16-58828	3
chr4	9533596	9533679	MajorDMR-16-58829	2
chr4	9534404	9534899	MajorDMR-16-58830	7
chr4	9605503	9606547	MajorDMR-16-58831	7
chr4	9692603	9692698	MajorDMR-16-58832	3
chr4	9704898	9705435	MajorDMR-16-58833	5
chr4	9760644	9760866	MajorDMR-16-58834	2
chr4	9783717	9783966	MajorDMR-16-58835	3
chr4	9784630	9784935	MajorDMR-16-58836	2
chr4	9900778	9900956	MajorDMR-16-58837	2
chr4	9980781	9981203	MajorDMR-16-58838	2
chr4	10020113	10020324	MajorDMR-16-58839	2
chr4	10034876	10035320	MajorDMR-16-58840	8
chr4	10096519	10096773	MajorDMR-16-58841	2
chr4	10098084	10098296	MajorDMR-16-58842	3
chr4	10101430	10101584	MajorDMR-16-58843	4
chr4	10106517	10106799	MajorDMR-16-58844	2
chr4	10117146	10117483	MajorDMR-16-58845	4
chr4	10162076	10162180	MajorDMR-16-58846	2
chr4	10166663	10166949	MajorDMR-16-58847	3
chr4	10459397	10459733	MajorDMR-16-58848	2
chr4	10551324	10551602	MajorDMR-16-58849	3
chr4	10584236	10584698	MajorDMR-16-58850	2
chr4	10781114	10781119	MajorDMR-16-58851	2
chr4	10836730	10836734	MajorDMR-16-58852	2
chr4	10868354	10868574	MajorDMR-16-58853	2
chr4	10919275	10919564	MajorDMR-16-58854	3
chr4	10962039	10962202	MajorDMR-16-58855	3
chr4	10996716	10997147	MajorDMR-16-58856	2
chr4	11108498	11108954	MajorDMR-16-58857	3
chr4	11113665	11113980	MajorDMR-16-58858	2
chr4	11191583	11191706	MajorDMR-16-58859	2
chr4	11211506	11211812	MajorDMR-16-58860	3
chr4	11258258	11258306	MajorDMR-16-58861	2
chr4	11370303	11370816	MajorDMR-16-58862	7
chr4	11399878	11399896	MajorDMR-16-58863	2
chr4	11421017	11424455	MajorDMR-16-58864	27
chr4	11425220	11425439	MajorDMR-16-58865	5
chr4	11426600	11427344	MajorDMR-16-58866	7
chr4	11431445	11431649	MajorDMR-16-58867	4
chr4	11491368	11491432	MajorDMR-16-58868	2
chr4	11652179	11653060	MajorDMR-16-58869	5
chr4	11699469	11699846	MajorDMR-16-58870	2
chr4	11700348	11700731	MajorDMR-16-58871	4
chr4	11703463	11704908	MajorDMR-16-58872	17
chr4	11986752	11986857	MajorDMR-16-58873	2
chr4	12030087	12030278	MajorDMR-16-58874	3
chr4	12055913	12055962	MajorDMR-16-58875	2
chr4	12180311	12180383	MajorDMR-16-58876	3
chr4	12180914	12181180	MajorDMR-16-58877	3
chr4	12186121	12186129	MajorDMR-16-58878	2
chr4	12201944	12202226	MajorDMR-16-58879	2
chr4	12204950	12204972	MajorDMR-16-58880	2
chr4	12222898	12223099	MajorDMR-16-58881	2
chr4	12253451	12253568	MajorDMR-16-58882	4
chr4	12272173	12272548	MajorDMR-16-58883	3
chr4	12303294	12303510	MajorDMR-16-58884	4
chr4	12307244	12307999	MajorDMR-16-58885	9
chr4	12321460	12321634	MajorDMR-16-58886	4
chr4	12411409	12411505	MajorDMR-16-58887	2
chr4	12451751	12452410	MajorDMR-16-58888	4
chr4	12470455	12470509	MajorDMR-16-58889	3
chr4	12634524	12634576	MajorDMR-16-58890	2
chr4	12725593	12726205	MajorDMR-16-58891	5
chr4	12853681	12854691	MajorDMR-16-58892	5
chr4	12886668	12886684	MajorDMR-16-58893	2
chr4	12887201	12887222	MajorDMR-16-58894	2
chr4	12890791	12890907	MajorDMR-16-58895	2
chr4	13144590	13145524	MajorDMR-16-58896	15
chr4	13220153	13220399	MajorDMR-16-58897	4
chr4	13478707	13478859	MajorDMR-16-58898	2
chr4	13486986	13486999	MajorDMR-16-58899	2
chr4	13517056	13517195	MajorDMR-16-58900	2
chr4	13523911	13524157	MajorDMR-16-58901	4
chr4	13656424	13656481	MajorDMR-16-58902	3
chr4	13730061	13730700	MajorDMR-16-58903	8
chr4	13768757	13769381	MajorDMR-16-58904	5
chr4	13990447	13990664	MajorDMR-16-58905	4
chr4	13993065	13993113	MajorDMR-16-58906	3
chr4	14030683	14031156	MajorDMR-16-58907	3
chr4	14071577	14071637	MajorDMR-16-58908	2
chr4	14157594	14157842	MajorDMR-16-58909	4
chr4	14158903	14159044	MajorDMR-16-58910	2
chr4	14268992	14269200	MajorDMR-16-58911	3
chr4	14349220	14349527	MajorDMR-16-58912	2
chr4	14433276	14433623	MajorDMR-16-58913	3
chr4	14478517	14478845	MajorDMR-16-58914	2
chr4	14864508	14864758	MajorDMR-16-58915	5
chr4	14918680	14918833	MajorDMR-16-58916	3
chr4	14920060	14920077	MajorDMR-16-58917	2
chr4	15067833	15068342	MajorDMR-16-58918	7
chr4	15422543	15422621	MajorDMR-16-58919	2
chr4	15515282	15515667	MajorDMR-16-58920	3
chr4	15652649	15652683	MajorDMR-16-58921	2
chr4	15657690	15657821	MajorDMR-16-58922	4
chr4	15704125	15704347	MajorDMR-16-58923	2
chr4	15745752	15745930	MajorDMR-16-58924	2
chr4	15779878	15780119	MajorDMR-16-58925	6
chr4	15811275	15811364	MajorDMR-16-58926	2
chr4	15854418	15854635	MajorDMR-16-58927	5
chr4	15907628	15907942	MajorDMR-16-58928	4
chr4	15992298	15992832	MajorDMR-16-58929	6
chr4	16001017	16001175	MajorDMR-16-58930	2
chr4	16003337	16003376	MajorDMR-16-58931	2
chr4	16027653	16028427	MajorDMR-16-58932	5
chr4	16085602	16086156	MajorDMR-16-58933	10
chr4	16225194	16225211	MajorDMR-16-58934	2
chr4	16225909	16226357	MajorDMR-16-58935	4
chr4	16229474	16230924	MajorDMR-16-58936	23
chr4	16292364	16292816	MajorDMR-16-58937	3
chr4	16336081	16336412	MajorDMR-16-58938	2
chr4	16386148	16386449	MajorDMR-16-58939	3
chr4	16415886	16416327	MajorDMR-16-58940	2
chr4	16451165	16451719	MajorDMR-16-58941	3
chr4	16454901	16454943	MajorDMR-16-58942	2
chr4	16490617	16490838	MajorDMR-16-58943	2
chr4	16498275	16498407	MajorDMR-16-58944	2
chr4	16504444	16505336	MajorDMR-16-58945	13
chr4	16518063	16518214	MajorDMR-16-58946	2
chr4	16526099	16526207	MajorDMR-16-58947	3
chr4	16543656	16543737	MajorDMR-16-58948	3
chr4	16546661	16547167	MajorDMR-16-58949	6
chr4	16556107	16556252	MajorDMR-16-58950	2
chr4	16574964	16575324	MajorDMR-16-58951	2
chr4	16581510	16581802	MajorDMR-16-58952	2
chr4	16587722	16587917	MajorDMR-16-58953	2
chr4	16592686	16593130	MajorDMR-16-58954	3
chr4	16598393	16598467	MajorDMR-16-58955	2
chr4	16599401	16600537	MajorDMR-16-58956	4
chr4	16609800	16609953	MajorDMR-16-58957	2
chr4	16618743	16619192	MajorDMR-16-58958	2
chr4	16628697	16628885	MajorDMR-16-58959	4
chr4	16639099	16639138	MajorDMR-16-58960	2
chr4	16644713	16644918	MajorDMR-16-58961	5
chr4	16654480	16655696	MajorDMR-16-58962	9
chr4	16656964	16657328	MajorDMR-16-58963	4
chr4	16667926	16668365	MajorDMR-16-58964	4
chr4	16672862	16673854	MajorDMR-16-58965	8
chr4	16675653	16675891	MajorDMR-16-58966	3
chr4	16679553	16679603	MajorDMR-16-58967	2
chr4	16695811	16696307	MajorDMR-16-58968	3
chr4	16701446	16701506	MajorDMR-16-58969	3
chr4	16706299	16706425	MajorDMR-16-58970	2
chr4	16718919	16719066	MajorDMR-16-58971	2
chr4	16722932	16723394	MajorDMR-16-58972	2
chr4	16730745	16731751	MajorDMR-16-58973	11
chr4	16734273	16734666	MajorDMR-16-58974	2
chr4	16746680	16746712	MajorDMR-16-58975	2
chr4	16758480	16759675	MajorDMR-16-58976	18
chr4	16780829	16781268	MajorDMR-16-58977	2
chr4	16794719	16794870	MajorDMR-16-58978	3
chr4	16796592	16796743	MajorDMR-16-58979	4
chr4	16801698	16801709	MajorDMR-16-58980	2
chr4	16821368	16822289	MajorDMR-16-58981	5
chr4	16825570	16825996	MajorDMR-16-58982	2
chr4	16828228	16829533	MajorDMR-16-58983	8
chr4	16839685	16839982	MajorDMR-16-58984	4
chr4	16846565	16847089	MajorDMR-16-58985	5
chr4	16850679	16851031	MajorDMR-16-58986	3
chr4	16862582	16862737	MajorDMR-16-58987	2
chr4	16867070	16867323	MajorDMR-16-58988	3
chr4	16875585	16875779	MajorDMR-16-58989	3
chr4	16880413	16880543	MajorDMR-16-58990	2
chr4	16888156	16888651	MajorDMR-16-58991	4
chr4	16894084	16894454	MajorDMR-16-58992	3
chr4	16895071	16895592	MajorDMR-16-58993	6
chr4	16897615	16897723	MajorDMR-16-58994	2
chr4	16898617	16899310	MajorDMR-16-58995	5
chr4	16900744	16900842	MajorDMR-16-58996	4
chr4	17029207	17029316	MajorDMR-16-58997	3
chr4	17068798	17068861	MajorDMR-16-58998	2
chr4	17113503	17114390	MajorDMR-16-58999	4
chr4	17170538	17170694	MajorDMR-16-59000	2
chr4	17253099	17253215	MajorDMR-16-59001	2
chr4	17265922	17265946	MajorDMR-16-59002	2
chr4	17266862	17267410	MajorDMR-16-59003	4
chr4	17269297	17269303	MajorDMR-16-59004	2
chr4	17271281	17271368	MajorDMR-16-59005	2
chr4	17277610	17277797	MajorDMR-16-59006	2
chr4	17278685	17279311	MajorDMR-16-59007	5
chr4	17285587	17285883	MajorDMR-16-59008	3
chr4	17286484	17286548	MajorDMR-16-59009	2
chr4	17288123	17288966	MajorDMR-16-59010	5
chr4	17319082	17319328	MajorDMR-16-59011	3
chr4	17321699	17321783	MajorDMR-16-59012	3
chr4	17325011	17326659	MajorDMR-16-59013	17
chr4	17359026	17359067	MajorDMR-16-59014	2
chr4	17474334	17474520	MajorDMR-16-59015	10
chr4	17488344	17488537	MajorDMR-16-59016	2
chr4	17496023	17497006	MajorDMR-16-59017	7
chr4	17497883	17498003	MajorDMR-16-59018	2
chr4	17514136	17514260	MajorDMR-16-59019	2
chr4	17531551	17531916	MajorDMR-16-59020	2
chr4	17578302	17578343	MajorDMR-16-59021	3
chr4	17579918	17580080	MajorDMR-16-59022	3
chr4	17599305	17599525	MajorDMR-16-59023	2
chr4	17617903	17618221	MajorDMR-16-59024	2
chr4	17621313	17621590	MajorDMR-16-59025	2
chr4	17682249	17682598	MajorDMR-16-59026	5
chr4	17718888	17719224	MajorDMR-16-59027	2
chr4	17765576	17765817	MajorDMR-16-59028	2
chr4	17773027	17773130	MajorDMR-16-59029	4
chr4	17781617	17781948	MajorDMR-16-59030	5
chr4	17783762	17784405	MajorDMR-16-59031	6
chr4	17787801	17788222	MajorDMR-16-59032	2
chr4	17801206	17801432	MajorDMR-16-59033	2
chr4	17809121	17809308	MajorDMR-16-59034	4
chr4	17809883	17810831	MajorDMR-16-59035	7
chr4	17813099	17813263	MajorDMR-16-59036	7
chr4	17813807	17814110	MajorDMR-16-59037	2
chr4	18024617	18024629	MajorDMR-16-59038	2
chr4	18111977	18111989	MajorDMR-16-59039	2
chr4	18350995	18351057	MajorDMR-16-59040	2
chr4	18383618	18384033	MajorDMR-16-59041	2
chr4	18581036	18581053	MajorDMR-16-59042	2
chr4	18637191	18638112	MajorDMR-16-59043	10
chr4	18665569	18666035	MajorDMR-16-59044	5
chr4	19127595	19127921	MajorDMR-16-59045	2
chr4	19179336	19179501	MajorDMR-16-59046	2
chr4	19546067	19546139	MajorDMR-16-59047	2
chr4	19631264	19631674	MajorDMR-16-59048	2
chr4	19740765	19740867	MajorDMR-16-59049	2
chr4	20249786	20250010	MajorDMR-16-59050	2
chr4	20307821	20307923	MajorDMR-16-59051	2
chr4	20505962	20505988	MajorDMR-16-59052	3
chr4	20546386	20546797	MajorDMR-16-59053	2
chr4	20687334	20687809	MajorDMR-16-59054	3
chr4	20694974	20695135	MajorDMR-16-59055	4
chr4	20771864	20771989	MajorDMR-16-59056	2
chr4	20775453	20775757	MajorDMR-16-59057	3
chr4	20848585	20848865	MajorDMR-16-59058	3
chr4	20986201	20986226	MajorDMR-16-59059	2
chr4	21004190	21004238	MajorDMR-16-59060	3
chr4	21004880	21004894	MajorDMR-16-59061	2
chr4	21262430	21262589	MajorDMR-16-59062	2
chr4	21305489	21306347	MajorDMR-16-59063	5
chr4	21378596	21378828	MajorDMR-16-59064	4
chr4	21411680	21412034	MajorDMR-16-59065	2
chr4	21432415	21432520	MajorDMR-16-59066	3
chr4	21471613	21471790	MajorDMR-16-59067	2
chr4	21595000	21595161	MajorDMR-16-59068	5
chr4	21656880	21657040	MajorDMR-16-59069	3
chr4	21663511	21663804	MajorDMR-16-59070	2
chr4	21699335	21699746	MajorDMR-16-59071	3
chr4	21708363	21708501	MajorDMR-16-59072	2
chr4	21723944	21724312	MajorDMR-16-59073	2
chr4	21728049	21728118	MajorDMR-16-59074	2
chr4	21764834	21764954	MajorDMR-16-59075	2
chr4	21791215	21792076	MajorDMR-16-59076	7
chr4	21873904	21874078	MajorDMR-16-59077	2
chr4	21890206	21890694	MajorDMR-16-59078	2
chr4	21894849	21895037	MajorDMR-16-59079	3
chr4	21917373	21917798	MajorDMR-16-59080	4
chr4	21931156	21931499	MajorDMR-16-59081	2
chr4	21948601	21949854	MajorDMR-16-59082	18
chr4	22032134	22032325	MajorDMR-16-59083	3
chr4	22229442	22229819	MajorDMR-16-59084	2
chr4	22237074	22237755	MajorDMR-16-59085	10
chr4	22248706	22248729	MajorDMR-16-59086	2
chr4	22325433	22325722	MajorDMR-16-59087	2
chr4	22358996	22359141	MajorDMR-16-59088	3
chr4	22374810	22375161	MajorDMR-16-59089	2
chr4	22518024	22518201	MajorDMR-16-59090	8
chr4	22636485	22636575	MajorDMR-16-59091	2
chr4	22899220	22899417	MajorDMR-16-59092	2
chr4	22964169	22964524	MajorDMR-16-59093	3
chr4	23024698	23024721	MajorDMR-16-59094	2
chr4	23035547	23035848	MajorDMR-16-59095	2
chr4	23335721	23335734	MajorDMR-16-59096	2
chr4	23422798	23422953	MajorDMR-16-59097	4
chr4	23776860	23777038	MajorDMR-16-59098	2
chr4	23815521	23815663	MajorDMR-16-59099	2
chr4	23905893	23905947	MajorDMR-16-59100	2
chr4	23906524	23907236	MajorDMR-16-59101	6
chr4	24002056	24002340	MajorDMR-16-59102	2
chr4	24003340	24003633	MajorDMR-16-59103	4
chr4	24004431	24004673	MajorDMR-16-59104	3
chr4	24009575	24009769	MajorDMR-16-59105	5
chr4	24104390	24104519	MajorDMR-16-59106	3
chr4	24105784	24105858	MajorDMR-16-59107	2
chr4	24119599	24120215	MajorDMR-16-59108	10
chr4	24123187	24123779	MajorDMR-16-59109	12
chr4	24250998	24251244	MajorDMR-16-59110	3
chr4	24281150	24281859	MajorDMR-16-59111	6
chr4	24294317	24294602	MajorDMR-16-59112	2
chr4	24322782	24324745	MajorDMR-16-59113	12
chr4	24369777	24369786	MajorDMR-16-59114	2
chr4	24371437	24371728	MajorDMR-16-59115	5
chr4	24384125	24384450	MajorDMR-16-59116	3
chr4	24394137	24394481	MajorDMR-16-59117	5
chr4	24420803	24421194	MajorDMR-16-59118	2
chr4	24435556	24435880	MajorDMR-16-59119	2
chr4	24464680	24464789	MajorDMR-16-59120	2
chr4	24469828	24471430	MajorDMR-16-59121	21
chr4	24479450	24479944	MajorDMR-16-59122	7
chr4	24513402	24513644	MajorDMR-16-59123	3
chr4	24552649	24553038	MajorDMR-16-59124	2
chr4	24559447	24559489	MajorDMR-16-59125	2
chr4	24586510	24586523	MajorDMR-16-59126	2
chr4	24689113	24689694	MajorDMR-16-59127	11
chr4	24765419	24765497	MajorDMR-16-59128	2
chr4	24783911	24784274	MajorDMR-16-59129	4
chr4	24795348	24796611	MajorDMR-16-59130	16
chr4	24801111	24802319	MajorDMR-16-59131	39
chr4	24811680	24811818	MajorDMR-16-59132	3
chr4	24868393	24868467	MajorDMR-16-59133	2
chr4	24886837	24887202	MajorDMR-16-59134	8
chr4	24896755	24897149	MajorDMR-16-59135	4
chr4	24898714	24899039	MajorDMR-16-59136	3
chr4	24906608	24907037	MajorDMR-16-59137	2
chr4	24913818	24913923	MajorDMR-16-59138	2
chr4	24981328	24981761	MajorDMR-16-59139	4
chr4	25001149	25001339	MajorDMR-16-59140	2
chr4	25031506	25031784	MajorDMR-16-59141	7
chr4	25033005	25033614	MajorDMR-16-59142	9
chr4	25046629	25047419	MajorDMR-16-59143	7
chr4	25062229	25062728	MajorDMR-16-59144	5
chr4	25074024	25074459	MajorDMR-16-59145	4
chr4	25087200	25087749	MajorDMR-16-59146	4
chr4	25115345	25115730	MajorDMR-16-59147	3
chr4	25312864	25313193	MajorDMR-16-59148	3
chr4	25379692	25379770	MajorDMR-16-59149	2
chr4	25407851	25407865	MajorDMR-16-59150	2
chr4	25441687	25442391	MajorDMR-16-59151	6
chr4	25478083	25478128	MajorDMR-16-59152	2
chr4	25495548	25495831	MajorDMR-16-59153	3
chr4	25502324	25502786	MajorDMR-16-59154	7
chr4	25588555	25588884	MajorDMR-16-59155	2
chr4	25594312	25594555	MajorDMR-16-59156	7
chr4	25657050	25657593	MajorDMR-16-59157	21
chr4	25770789	25770984	MajorDMR-16-59158	5
chr4	25785593	25785788	MajorDMR-16-59159	4
chr4	25812493	25812713	MajorDMR-16-59160	3
chr4	25816234	25816337	MajorDMR-16-59161	9
chr4	25818939	25819849	MajorDMR-16-59162	9
chr4	25840832	25841586	MajorDMR-16-59163	6
chr4	25843999	25844022	MajorDMR-16-59164	3
chr4	25862689	25863348	MajorDMR-16-59165	5
chr4	25865414	25865669	MajorDMR-16-59166	6
chr4	25910170	25910692	MajorDMR-16-59167	5
chr4	25916383	25917079	MajorDMR-16-59168	7
chr4	25927290	25927544	MajorDMR-16-59169	2
chr4	25952226	25952251	MajorDMR-16-59170	2
chr4	25955516	25956027	MajorDMR-16-59171	4
chr4	25958272	25958446	MajorDMR-16-59172	2
chr4	25959750	25959897	MajorDMR-16-59173	2
chr4	25971476	25972163	MajorDMR-16-59174	15
chr4	25990093	25990128	MajorDMR-16-59175	3
chr4	26034311	26034797	MajorDMR-16-59176	2
chr4	26288429	26288444	MajorDMR-16-59177	2
chr4	26320202	26320700	MajorDMR-16-59178	3
chr4	26323970	26324676	MajorDMR-16-59179	7
chr4	26346632	26347071	MajorDMR-16-59180	3
chr4	26362791	26363210	MajorDMR-16-59181	4
chr4	26411801	26411840	MajorDMR-16-59182	2
chr4	26453981	26454100	MajorDMR-16-59183	2
chr4	26460897	26461132	MajorDMR-16-59184	6
chr4	26505201	26505641	MajorDMR-16-59185	5
chr4	26533645	26533873	MajorDMR-16-59186	2
chr4	26610276	26610567	MajorDMR-16-59187	3
chr4	26617670	26617796	MajorDMR-16-59188	2
chr4	26743219	26743287	MajorDMR-16-59189	2
chr4	26805260	26805543	MajorDMR-16-59190	4
chr4	26806739	26806783	MajorDMR-16-59191	2
chr4	26815490	26815588	MajorDMR-16-59192	3
chr4	26841200	26841743	MajorDMR-16-59193	3
chr4	26860259	26860572	MajorDMR-16-59194	4
chr4	27032075	27032130	MajorDMR-16-59195	2
chr4	27050818	27051064	MajorDMR-16-59196	2
chr4	27085902	27085910	MajorDMR-16-59197	2
chr4	27087206	27087280	MajorDMR-16-59198	3
chr4	27110216	27110945	MajorDMR-16-59199	6
chr4	27159299	27159308	MajorDMR-16-59200	2
chr4	27215494	27215892	MajorDMR-16-59201	4
chr4	27596559	27597071	MajorDMR-16-59202	3
chr4	27686486	27686697	MajorDMR-16-59203	2
chr4	27704695	27704941	MajorDMR-16-59204	2
chr4	27814824	27815406	MajorDMR-16-59205	9
chr4	27863287	27863660	MajorDMR-16-59206	2
chr4	27918384	27918508	MajorDMR-16-59207	2
chr4	28039933	28040088	MajorDMR-16-59208	3
chr4	28057263	28057575	MajorDMR-16-59209	2
chr4	28445444	28445620	MajorDMR-16-59210	4
chr4	28450976	28451142	MajorDMR-16-59211	3
chr4	28525495	28525586	MajorDMR-16-59212	2
chr4	28558896	28558915	MajorDMR-16-59213	2
chr4	28892694	28893113	MajorDMR-16-59214	2
chr4	28924575	28925041	MajorDMR-16-59215	2
chr4	29203027	29203578	MajorDMR-16-59216	3
chr4	29280433	29280565	MajorDMR-16-59217	2
chr4	29425895	29425908	MajorDMR-16-59218	2
chr4	30271690	30271818	MajorDMR-16-59219	2
chr4	30717736	30717783	MajorDMR-16-59220	2
chr4	30724166	30726306	MajorDMR-16-59221	29
chr4	30727120	30727384	MajorDMR-16-59222	4
chr4	30729731	30730440	MajorDMR-16-59223	3
chr4	30731413	30731813	MajorDMR-16-59224	2
chr4	30743413	30743478	MajorDMR-16-59225	2
chr4	30770786	30770998	MajorDMR-16-59226	4
chr4	30804457	30804594	MajorDMR-16-59227	2
chr4	30823394	30823734	MajorDMR-16-59228	7
chr4	30841908	30842703	MajorDMR-16-59229	9
chr4	30869818	30870072	MajorDMR-16-59230	4
chr4	30883189	30883421	MajorDMR-16-59231	4
chr4	30989765	30989788	MajorDMR-16-59232	2
chr4	31027979	31028076	MajorDMR-16-59233	2
chr4	31070756	31071031	MajorDMR-16-59234	2
chr4	31123713	31123849	MajorDMR-16-59235	2
chr4	31126680	31127266	MajorDMR-16-59236	3
chr4	32255854	32256291	MajorDMR-16-59237	3
chr4	32504572	32504995	MajorDMR-16-59238	5
chr4	32800231	32800496	MajorDMR-16-59239	7
chr4	33062730	33063035	MajorDMR-16-59240	5
chr4	33073320	33073363	MajorDMR-16-59241	2
chr4	33371175	33371337	MajorDMR-16-59242	2
chr4	33660827	33660937	MajorDMR-16-59243	3
chr4	33698395	33698649	MajorDMR-16-59244	3
chr4	34436325	34436336	MajorDMR-16-59245	2
chr4	34769187	34769280	MajorDMR-16-59246	2
chr4	34863185	34863396	MajorDMR-16-59247	2
chr4	34966439	34966569	MajorDMR-16-59248	2
chr4	35112352	35112561	MajorDMR-16-59249	2
chr4	35441543	35441810	MajorDMR-16-59250	2
chr4	35536712	35536831	MajorDMR-16-59251	3
chr4	35917101	35917110	MajorDMR-16-59252	2
chr4	36041087	36041264	MajorDMR-16-59253	2
chr4	36134800	36135139	MajorDMR-16-59254	3
chr4	36138747	36139197	MajorDMR-16-59255	3
chr4	36173756	36174551	MajorDMR-16-59256	4
chr4	36189230	36189912	MajorDMR-16-59257	3
chr4	36212002	36212372	MajorDMR-16-59258	6
chr4	36229063	36229800	MajorDMR-16-59259	6
chr4	36230656	36231151	MajorDMR-16-59260	2
chr4	36240000	36240017	MajorDMR-16-59261	3
chr4	36242997	36243065	MajorDMR-16-59262	2
chr4	36243621	36245425	MajorDMR-16-59263	13
chr4	36246617	36247053	MajorDMR-16-59264	5
chr4	36255792	36256247	MajorDMR-16-59265	3
chr4	36270838	36271193	MajorDMR-16-59266	4
chr4	36324554	36324937	MajorDMR-16-59267	2
chr4	36667797	36667938	MajorDMR-16-59268	2
chr4	36678229	36678815	MajorDMR-16-59269	3
chr4	36946123	36946644	MajorDMR-16-59270	3
chr4	36967543	36967756	MajorDMR-16-59271	2
chr4	37061561	37061935	MajorDMR-16-59272	2
chr4	37115469	37115714	MajorDMR-16-59273	2
chr4	37157310	37157329	MajorDMR-16-59274	2
chr4	37171595	37172011	MajorDMR-16-59275	5
chr4	37227477	37227598	MajorDMR-16-59276	2
chr4	37358475	37358711	MajorDMR-16-59277	2
chr4	37391281	37391959	MajorDMR-16-59278	4
chr4	37436257	37436352	MajorDMR-16-59279	2
chr4	37488195	37488550	MajorDMR-16-59280	2
chr4	37510827	37511276	MajorDMR-16-59281	2
chr4	37568492	37568680	MajorDMR-16-59282	3
chr4	37686915	37687403	MajorDMR-16-59283	6
chr4	37688871	37689002	MajorDMR-16-59284	4
chr4	37805089	37805331	MajorDMR-16-59285	3
chr4	37829131	37829216	MajorDMR-16-59286	3
chr4	37891375	37891390	MajorDMR-16-59287	2
chr4	37893408	37893574	MajorDMR-16-59288	4
chr4	37909839	37910570	MajorDMR-16-59289	6
chr4	37930310	37930543	MajorDMR-16-59290	2
chr4	37969381	37969682	MajorDMR-16-59291	3
chr4	37978285	37978732	MajorDMR-16-59292	6
chr4	37979818	37979941	MajorDMR-16-59293	4
chr4	37983668	37984516	MajorDMR-16-59294	5
chr4	38015736	38015829	MajorDMR-16-59295	2
chr4	38017699	38017809	MajorDMR-16-59296	2
chr4	38037168	38037234	MajorDMR-16-59297	3
chr4	38080724	38080800	MajorDMR-16-59298	2
chr4	38095909	38096285	MajorDMR-16-59299	2
chr4	38133869	38134131	MajorDMR-16-59300	8
chr4	38168567	38169053	MajorDMR-16-59301	5
chr4	38172525	38172840	MajorDMR-16-59302	3
chr4	38175561	38176652	MajorDMR-16-59303	10
chr4	38179405	38179494	MajorDMR-16-59304	2
chr4	38288996	38289176	MajorDMR-16-59305	2
chr4	38320377	38321304	MajorDMR-16-59306	21
chr4	38330841	38330856	MajorDMR-16-59307	2
chr4	38427852	38427902	MajorDMR-16-59308	2
chr4	38566096	38566235	MajorDMR-16-59309	2
chr4	38576199	38576604	MajorDMR-16-59310	12
chr4	38676051	38676560	MajorDMR-16-59311	5
chr4	38705417	38705657	MajorDMR-16-59312	3
chr4	38736256	38736325	MajorDMR-16-59313	2
chr4	38745821	38745910	MajorDMR-16-59314	2
chr4	38763313	38763392	MajorDMR-16-59315	3
chr4	38806841	38806922	MajorDMR-16-59316	2
chr4	38812934	38813130	MajorDMR-16-59317	2
chr4	38825842	38826003	MajorDMR-16-59318	2
chr4	38858190	38858427	MajorDMR-16-59319	3
chr4	38869766	38870083	MajorDMR-16-59320	7
chr4	38932086	38932382	MajorDMR-16-59321	4
chr4	38943585	38943913	MajorDMR-16-59322	3
chr4	38949110	38949386	MajorDMR-16-59323	2
chr4	38950995	38951296	MajorDMR-16-59324	3
chr4	38954334	38954698	MajorDMR-16-59325	3
chr4	38969099	38969358	MajorDMR-16-59326	2
chr4	38982381	38982756	MajorDMR-16-59327	3
chr4	38987239	38987597	MajorDMR-16-59328	3
chr4	39108163	39108422	MajorDMR-16-59329	3
chr4	39144330	39144445	MajorDMR-16-59330	2
chr4	39147923	39148544	MajorDMR-16-59331	3
chr4	39157391	39157710	MajorDMR-16-59332	2
chr4	39448431	39448976	MajorDMR-16-59333	16
chr4	39459251	39459532	MajorDMR-16-59334	2
chr4	39530223	39530452	MajorDMR-16-59335	6
chr4	39543737	39544262	MajorDMR-16-59336	5
chr4	39605388	39605669	MajorDMR-16-59337	2
chr4	39624234	39624331	MajorDMR-16-59338	5
chr4	39641272	39641358	MajorDMR-16-59339	6
chr4	39698736	39699020	MajorDMR-16-59340	3
chr4	39771320	39771386	MajorDMR-16-59341	2
chr4	39827127	39827802	MajorDMR-16-59342	6
chr4	39943861	39943955	MajorDMR-16-59343	2
chr4	39947420	39947989	MajorDMR-16-59344	4
chr4	40000217	40000385	MajorDMR-16-59345	7
chr4	40057206	40057242	MajorDMR-16-59346	2
chr4	40272609	40272628	MajorDMR-16-59347	2
chr4	40311488	40311498	MajorDMR-16-59348	3
chr4	40319351	40319487	MajorDMR-16-59349	2
chr4	40325098	40325288	MajorDMR-16-59350	2
chr4	40344916	40345019	MajorDMR-16-59351	2
chr4	40464136	40464622	MajorDMR-16-59352	3
chr4	40526535	40526603	MajorDMR-16-59353	3
chr4	40630975	40631238	MajorDMR-16-59354	2
chr4	40632184	40632994	MajorDMR-16-59355	18
chr4	40752698	40753056	MajorDMR-16-59356	4
chr4	40784936	40785318	MajorDMR-16-59357	3
chr4	40845216	40845256	MajorDMR-16-59358	2
chr4	40889787	40890077	MajorDMR-16-59359	9
chr4	40899512	40899531	MajorDMR-16-59360	2
chr4	40910295	40910961	MajorDMR-16-59361	6
chr4	40914547	40915365	MajorDMR-16-59362	18
chr4	40926640	40926814	MajorDMR-16-59363	2
chr4	41004352	41004524	MajorDMR-16-59364	2
chr4	41214633	41214960	MajorDMR-16-59365	11
chr4	41217546	41218100	MajorDMR-16-59366	6
chr4	41257690	41257956	MajorDMR-16-59367	4
chr4	41260189	41260222	MajorDMR-16-59368	2
chr4	41261175	41262889	MajorDMR-16-59369	13
chr4	41263915	41263960	MajorDMR-16-59370	3
chr4	41269282	41270336	MajorDMR-16-59371	5
chr4	41361533	41361997	MajorDMR-16-59372	2
chr4	41365537	41365799	MajorDMR-16-59373	4
chr4	41373454	41373919	MajorDMR-16-59374	4
chr4	41377656	41377818	MajorDMR-16-59375	7
chr4	41384355	41384786	MajorDMR-16-59376	3
chr4	41386747	41386804	MajorDMR-16-59377	2
chr4	41399368	41399737	MajorDMR-16-59378	2
chr4	41420047	41420811	MajorDMR-16-59379	9
chr4	41426939	41427172	MajorDMR-16-59380	2
chr4	41430640	41431382	MajorDMR-16-59381	8
chr4	41438733	41439265	MajorDMR-16-59382	6
chr4	41445637	41445951	MajorDMR-16-59383	3
chr4	41456579	41456717	MajorDMR-16-59384	2
chr4	41467003	41467381	MajorDMR-16-59385	2
chr4	41473937	41474128	MajorDMR-16-59386	2
chr4	41475016	41475321	MajorDMR-16-59387	3
chr4	41481932	41481973	MajorDMR-16-59388	2
chr4	41482616	41482940	MajorDMR-16-59389	3
chr4	41488358	41488667	MajorDMR-16-59390	2
chr4	41530976	41531020	MajorDMR-16-59391	3
chr4	41534048	41534203	MajorDMR-16-59392	2
chr4	41535469	41535956	MajorDMR-16-59393	2
chr4	41537497	41538450	MajorDMR-16-59394	12
chr4	41540228	41540360	MajorDMR-16-59395	5
chr4	41542926	41545118	MajorDMR-16-59396	13
chr4	41546448	41546470	MajorDMR-16-59397	2
chr4	41547335	41547587	MajorDMR-16-59398	4
chr4	41556773	41557196	MajorDMR-16-59399	2
chr4	41562974	41563511	MajorDMR-16-59400	4
chr4	41572093	41572490	MajorDMR-16-59401	5
chr4	41573205	41573432	MajorDMR-16-59402	2
chr4	41575546	41576350	MajorDMR-16-59403	5
chr4	41599964	41599989	MajorDMR-16-59404	2
chr4	41605622	41605658	MajorDMR-16-59405	2
chr4	41614122	41614226	MajorDMR-16-59406	2
chr4	41615264	41616575	MajorDMR-16-59407	17
chr4	41627508	41627999	MajorDMR-16-59408	7
chr4	41646660	41647153	MajorDMR-16-59409	8
chr4	41657256	41657539	MajorDMR-16-59410	2
chr4	41658701	41659531	MajorDMR-16-59411	8
chr4	41660248	41660282	MajorDMR-16-59412	2
chr4	41663452	41663460	MajorDMR-16-59413	2
chr4	41680202	41680692	MajorDMR-16-59414	2
chr4	41689124	41689557	MajorDMR-16-59415	5
chr4	41754087	41754533	MajorDMR-16-59416	2
chr4	41867499	41867534	MajorDMR-16-59417	2
chr4	41869388	41869686	MajorDMR-16-59418	3
chr4	41874952	41876134	MajorDMR-16-59419	10
chr4	41880149	41881199	MajorDMR-16-59420	8
chr4	41884495	41885147	MajorDMR-16-59421	9
chr4	42151568	42152012	MajorDMR-16-59422	2
chr4	42152653	42152858	MajorDMR-16-59423	8
chr4	42154802	42155261	MajorDMR-16-59424	8
chr4	42198868	42198915	MajorDMR-16-59425	5
chr4	42224576	42224712	MajorDMR-16-59426	2
chr4	42398411	42399178	MajorDMR-16-59427	15
chr4	42401055	42401203	MajorDMR-16-59428	4
chr4	42564170	42564272	MajorDMR-16-59429	2
chr4	42570324	42570356	MajorDMR-16-59430	2
chr4	42581954	42582349	MajorDMR-16-59431	3
chr4	42641343	42641492	MajorDMR-16-59432	2
chr4	42643577	42644320	MajorDMR-16-59433	3
chr4	42646250	42646891	MajorDMR-16-59434	5
chr4	42656975	42657118	MajorDMR-16-59435	2
chr4	42659997	42660622	MajorDMR-16-59436	5
chr4	42846269	42846460	MajorDMR-16-59437	3
chr4	42873467	42873485	MajorDMR-16-59438	2
chr4	42907010	42907346	MajorDMR-16-59439	5
chr4	42957856	42958742	MajorDMR-16-59440	5
chr4	42965233	42965911	MajorDMR-16-59441	4
chr4	42967841	42967939	MajorDMR-16-59442	2
chr4	43133898	43134128	MajorDMR-16-59443	2
chr4	43327575	43327659	MajorDMR-16-59444	2
chr4	43371189	43371306	MajorDMR-16-59445	2
chr4	43381943	43382282	MajorDMR-16-59446	3
chr4	43566474	43566552	MajorDMR-16-59447	2
chr4	43572836	43573176	MajorDMR-16-59448	3
chr4	43573684	43573812	MajorDMR-16-59449	2
chr4	43574355	43574363	MajorDMR-16-59450	2
chr4	43718934	43719211	MajorDMR-16-59451	3
chr4	43765269	43765822	MajorDMR-16-59452	5
chr4	43856129	43856467	MajorDMR-16-59453	3
chr4	43868458	43868932	MajorDMR-16-59454	2
chr4	44149472	44149928	MajorDMR-16-59455	2
chr4	44331193	44331211	MajorDMR-16-59456	2
chr4	44448093	44448494	MajorDMR-16-59457	3
chr4	44634376	44634421	MajorDMR-16-59458	3
chr4	44671266	44671475	MajorDMR-16-59459	4
chr4	44681647	44681859	MajorDMR-16-59460	2
chr4	44682519	44682768	MajorDMR-16-59461	2
chr4	44688904	44689238	MajorDMR-16-59462	2
chr4	44697668	44697975	MajorDMR-16-59463	4
chr4	44762741	44762768	MajorDMR-16-59464	2
chr4	44771386	44771575	MajorDMR-16-59465	2
chr4	44988132	44988399	MajorDMR-16-59466	2
chr4	45281071	45281406	MajorDMR-16-59467	4
chr4	45349254	45349553	MajorDMR-16-59468	2
chr4	45361156	45361334	MajorDMR-16-59469	3
chr4	45455318	45455479	MajorDMR-16-59470	2
chr4	45986182	45986801	MajorDMR-16-59471	4
chr4	46008559	46009098	MajorDMR-16-59472	7
chr4	46042044	46042083	MajorDMR-16-59473	2
chr4	46124331	46125373	MajorDMR-16-59474	4
chr4	46127240	46127571	MajorDMR-16-59475	5
chr4	46190717	46190724	MajorDMR-16-59476	2
chr4	46273175	46273285	MajorDMR-16-59477	2
chr4	46277078	46277223	MajorDMR-16-59478	2
chr4	46374900	46375175	MajorDMR-16-59479	2
chr4	46377791	46378078	MajorDMR-16-59480	4
chr4	46381219	46381923	MajorDMR-16-59481	3
chr4	46388058	46388601	MajorDMR-16-59482	7
chr4	46446361	46446797	MajorDMR-16-59483	4
chr4	46686230	46686274	MajorDMR-16-59484	2
chr4	46726480	46726529	MajorDMR-16-59485	2
chr4	46846437	46846535	MajorDMR-16-59486	3
chr4	46876260	46876633	MajorDMR-16-59487	2
chr4	46949239	46949662	MajorDMR-16-59488	3
chr4	46952069	46953060	MajorDMR-16-59489	4
chr4	46954166	46954285	MajorDMR-16-59490	2
chr4	46960676	46961097	MajorDMR-16-59491	3
chr4	46991180	46991499	MajorDMR-16-59492	5
chr4	46992728	46993152	MajorDMR-16-59493	2
chr4	46994494	46994683	MajorDMR-16-59494	4
chr4	47035104	47036333	MajorDMR-16-59495	8
chr4	47043654	47043699	MajorDMR-16-59496	2
chr4	47045437	47045463	MajorDMR-16-59497	2
chr4	47051120	47051593	MajorDMR-16-59498	2
chr4	47063414	47064205	MajorDMR-16-59499	3
chr4	47120621	47120633	MajorDMR-16-59500	3
chr4	47123797	47123844	MajorDMR-16-59501	2
chr4	47124962	47125242	MajorDMR-16-59502	2
chr4	47137416	47137699	MajorDMR-16-59503	3
chr4	47147519	47147540	MajorDMR-16-59504	2
chr4	47148125	47148136	MajorDMR-16-59505	2
chr4	47196125	47196291	MajorDMR-16-59506	4
chr4	47200818	47201121	MajorDMR-16-59507	2
chr4	47205778	47206014	MajorDMR-16-59508	2
chr4	47280336	47281368	MajorDMR-16-59509	4
chr4	47320841	47321057	MajorDMR-16-59510	2
chr4	47488374	47488704	MajorDMR-16-59511	6
chr4	47501832	47501920	MajorDMR-16-59512	2
chr4	47671135	47671279	MajorDMR-16-59513	2
chr4	47672089	47672145	MajorDMR-16-59514	3
chr4	47675962	47676433	MajorDMR-16-59515	2
chr4	47706889	47706943	MajorDMR-16-59516	3
chr4	47735298	47735503	MajorDMR-16-59517	2
chr4	47816325	47817097	MajorDMR-16-59518	4
chr4	47826926	47827255	MajorDMR-16-59519	5
chr4	47838168	47838509	MajorDMR-16-59520	2
chr4	47839979	47840490	MajorDMR-16-59521	8
chr4	47841621	47841646	MajorDMR-16-59522	2
chr4	47928549	47928946	MajorDMR-16-59523	5
chr4	48018109	48018341	MajorDMR-16-59524	5
chr4	48019645	48019761	MajorDMR-16-59525	6
chr4	48111417	48111719	MajorDMR-16-59526	2
chr4	48208063	48208282	MajorDMR-16-59527	2
chr4	48271171	48271197	MajorDMR-16-59528	3
chr4	48362308	48363056	MajorDMR-16-59529	5
chr4	48484827	48484923	MajorDMR-16-59530	3
chr4	48485846	48486665	MajorDMR-16-59531	30
chr4	48491764	48493555	MajorDMR-16-59532	152
chr4	48653628	48654167	MajorDMR-16-59533	3
chr4	48902145	48902300	MajorDMR-16-59534	3
chr4	48908940	48909111	MajorDMR-16-59535	2
chr4	48911703	48911977	MajorDMR-16-59536	2
chr4	48915388	48916331	MajorDMR-16-59537	7
chr4	48965297	48965485	MajorDMR-16-59538	2
chr4	48987801	48988016	MajorDMR-16-59539	3
chr4	48988698	48989053	MajorDMR-16-59540	3
chr4	49034635	49034908	MajorDMR-16-59541	3
chr4	49093544	49093894	MajorDMR-16-59542	3
chr4	49135630	49135657	MajorDMR-16-59543	2
chr4	49146069	49146312	MajorDMR-16-59544	3
chr4	49148505	49148730	MajorDMR-16-59545	2
chr4	49158218	49158419	MajorDMR-16-59546	2
chr4	49160013	49160510	MajorDMR-16-59547	2
chr4	49162876	49162933	MajorDMR-16-59548	2
chr4	49326156	49326324	MajorDMR-16-59549	2
chr4	49520549	49521045	MajorDMR-16-59550	2
chr4	49654725	49654747	MajorDMR-16-59551	2
chr4	52708213	52708315	MajorDMR-16-59552	2
chr4	52712075	52712423	MajorDMR-16-59553	2
chr4	52751631	52751724	MajorDMR-16-59554	2
chr4	52892226	52892486	MajorDMR-16-59555	2
chr4	52918181	52918704	MajorDMR-16-59556	12
chr4	53165295	53165619	MajorDMR-16-59557	6
chr4	53452226	53452507	MajorDMR-16-59558	4
chr4	53483763	53483851	MajorDMR-16-59559	2
chr4	53494904	53495329	MajorDMR-16-59560	2
chr4	53510034	53510260	MajorDMR-16-59561	4
chr4	53513154	53513219	MajorDMR-16-59562	2
chr4	53523481	53524581	MajorDMR-16-59563	15
chr4	53526339	53526449	MajorDMR-16-59564	2
chr4	53577570	53578184	MajorDMR-16-59565	7
chr4	53579553	53579783	MajorDMR-16-59566	3
chr4	53589471	53589931	MajorDMR-16-59567	3
chr4	53617033	53617192	MajorDMR-16-59568	4
chr4	53617953	53618185	MajorDMR-16-59569	6
chr4	53622162	53622215	MajorDMR-16-59570	2
chr4	53726442	53727046	MajorDMR-16-59571	5
chr4	53727671	53727980	MajorDMR-16-59572	3
chr4	53728894	53729590	MajorDMR-16-59573	11
chr4	53731572	53732043	MajorDMR-16-59574	3
chr4	53734082	53735840	MajorDMR-16-59575	18
chr4	53805734	53805978	MajorDMR-16-59576	2
chr4	53821066	53821158	MajorDMR-16-59577	2
chr4	54334532	54334577	MajorDMR-16-59578	2
chr4	54430172	54430384	MajorDMR-16-59579	2
chr4	54458866	54459082	MajorDMR-16-59580	4
chr4	54467715	54467737	MajorDMR-16-59581	2
chr4	54520640	54520903	MajorDMR-16-59582	4
chr4	54580619	54581280	MajorDMR-16-59583	6
chr4	54643742	54644114	MajorDMR-16-59584	2
chr4	54774472	54775168	MajorDMR-16-59585	12
chr4	54898512	54898569	MajorDMR-16-59586	2
chr4	54957169	54957398	MajorDMR-16-59587	2
chr4	54959604	54959685	MajorDMR-16-59588	2
chr4	54960490	54961912	MajorDMR-16-59589	12
chr4	54964732	54964851	MajorDMR-16-59590	3
chr4	54965423	54966080	MajorDMR-16-59591	20
chr4	54967354	54970660	MajorDMR-16-59592	93
chr4	54974437	54976518	MajorDMR-16-59593	46
chr4	55015516	55015841	MajorDMR-16-59594	4
chr4	55083562	55083760	MajorDMR-16-59595	9
chr4	55084839	55085058	MajorDMR-16-59596	2
chr4	55091604	55093657	MajorDMR-16-59597	78
chr4	55094641	55098731	MajorDMR-16-59598	162
chr4	55189215	55189287	MajorDMR-16-59599	2
chr4	55250927	55251011	MajorDMR-16-59600	2
chr4	55307161	55307479	MajorDMR-16-59601	5
chr4	55406281	55406342	MajorDMR-16-59602	3
chr4	55462202	55462714	MajorDMR-16-59603	3
chr4	55807431	55807933	MajorDMR-16-59604	3
chr4	55837439	55837683	MajorDMR-16-59605	3
chr4	55894537	55894803	MajorDMR-16-59606	3
chr4	55962607	55962764	MajorDMR-16-59607	2
chr4	55990246	55991274	MajorDMR-16-59608	25
chr4	55992372	55992628	MajorDMR-16-59609	4
chr4	56023781	56024435	MajorDMR-16-59610	7
chr4	56139027	56139060	MajorDMR-16-59611	3
chr4	56213190	56213472	MajorDMR-16-59612	3
chr4	56214829	56215022	MajorDMR-16-59613	2
chr4	56290397	56291574	MajorDMR-16-59614	4
chr4	56501221	56501993	MajorDMR-16-59615	12
chr4	56502757	56503593	MajorDMR-16-59616	15
chr4	56556534	56556767	MajorDMR-16-59617	3
chr4	56609314	56609472	MajorDMR-16-59618	2
chr4	56624935	56625079	MajorDMR-16-59619	2
chr4	56659541	56660445	MajorDMR-16-59620	10
chr4	56667628	56668083	MajorDMR-16-59621	3
chr4	56685754	56685967	MajorDMR-16-59622	2
chr4	56813325	56814151	MajorDMR-16-59623	6
chr4	57127320	57127502	MajorDMR-16-59624	3
chr4	57297995	57298139	MajorDMR-16-59625	2
chr4	57372517	57372768	MajorDMR-16-59626	9
chr4	57396286	57396497	MajorDMR-16-59627	6
chr4	57410681	57411220	MajorDMR-16-59628	8
chr4	57483742	57483763	MajorDMR-16-59629	2
chr4	57521208	57521349	MajorDMR-16-59630	4
chr4	57522845	57522924	MajorDMR-16-59631	2
chr4	57524668	57524936	MajorDMR-16-59632	2
chr4	57543675	57543926	MajorDMR-16-59633	2
chr4	57547316	57548449	MajorDMR-16-59634	11
chr4	57594818	57594909	MajorDMR-16-59635	2
chr4	57624038	57624581	MajorDMR-16-59636	7
chr4	57649880	57650369	MajorDMR-16-59637	3
chr4	57665575	57666065	MajorDMR-16-59638	6
chr4	57666767	57666857	MajorDMR-16-59639	2
chr4	57687545	57688174	MajorDMR-16-59640	6
chr4	57737232	57737875	MajorDMR-16-59641	6
chr4	57773502	57773731	MajorDMR-16-59642	5
chr4	57775756	57776270	MajorDMR-16-59643	3
chr4	57903982	57904692	MajorDMR-16-59644	9
chr4	57922001	57922329	MajorDMR-16-59645	8
chr4	57969203	57969489	MajorDMR-16-59646	2
chr4	57975726	57976194	MajorDMR-16-59647	6
chr4	57985259	57985835	MajorDMR-16-59648	8
chr4	57998340	57998718	MajorDMR-16-59649	2
chr4	58030524	58030702	MajorDMR-16-59650	4
chr4	58050678	58051405	MajorDMR-16-59651	15
chr4	58060603	58060803	MajorDMR-16-59652	3
chr4	58080857	58081161	MajorDMR-16-59653	6
chr4	58136570	58136733	MajorDMR-16-59654	6
chr4	58293283	58293688	MajorDMR-16-59655	3
chr4	58308247	58308587	MajorDMR-16-59656	5
chr4	58309096	58309211	MajorDMR-16-59657	2
chr4	58358390	58358717	MajorDMR-16-59658	3
chr4	58368131	58368136	MajorDMR-16-59659	2
chr4	58420080	58421141	MajorDMR-16-59660	7
chr4	58534688	58534836	MajorDMR-16-59661	2
chr4	58555982	58556311	MajorDMR-16-59662	2
chr4	58733165	58733267	MajorDMR-16-59663	2
chr4	59075493	59075940	MajorDMR-16-59664	3
chr4	59217549	59217607	MajorDMR-16-59665	2
chr4	59626552	59627326	MajorDMR-16-59666	3
chr4	59910155	59910237	MajorDMR-16-59667	2
chr4	60333837	60333915	MajorDMR-16-59668	2
chr4	60385252	60385267	MajorDMR-16-59669	3
chr4	60402153	60403360	MajorDMR-16-59670	6
chr4	60570226	60570635	MajorDMR-16-59671	3
chr4	60578159	60578422	MajorDMR-16-59672	2
chr4	60769497	60769706	MajorDMR-16-59673	2
chr4	60835180	60835309	MajorDMR-16-59674	2
chr4	60994557	60994880	MajorDMR-16-59675	3
chr4	61154899	61155134	MajorDMR-16-59676	2
chr4	61195272	61195278	MajorDMR-16-59677	2
chr4	61250597	61250858	MajorDMR-16-59678	3
chr4	61731055	61731074	MajorDMR-16-59679	2
chr4	61750320	61750835	MajorDMR-16-59680	8
chr4	62065238	62065584	MajorDMR-16-59681	6
chr4	62070054	62070082	MajorDMR-16-59682	2
chr4	62107999	62108116	MajorDMR-16-59683	2
chr4	62111133	62111180	MajorDMR-16-59684	2
chr4	62114582	62114853	MajorDMR-16-59685	6
chr4	62120344	62120440	MajorDMR-16-59686	2
chr4	62129905	62130089	MajorDMR-16-59687	2
chr4	62138863	62139374	MajorDMR-16-59688	8
chr4	62144107	62144315	MajorDMR-16-59689	4
chr4	62164860	62165432	MajorDMR-16-59690	4
chr4	62166974	62167223	MajorDMR-16-59691	3
chr4	62202192	62202356	MajorDMR-16-59692	3
chr4	62236099	62236159	MajorDMR-16-59693	2
chr4	62240315	62241393	MajorDMR-16-59694	4
chr4	62273310	62274207	MajorDMR-16-59695	7
chr4	62303162	62303555	MajorDMR-16-59696	2
chr4	62306099	62306128	MajorDMR-16-59697	2
chr4	62333882	62334092	MajorDMR-16-59698	3
chr4	62355853	62355962	MajorDMR-16-59699	2
chr4	62364816	62364918	MajorDMR-16-59700	2
chr4	62383175	62383198	MajorDMR-16-59701	2
chr4	62398254	62398538	MajorDMR-16-59702	5
chr4	62424933	62425267	MajorDMR-16-59703	3
chr4	62455336	62455743	MajorDMR-16-59704	4
chr4	62512574	62512603	MajorDMR-16-59705	2
chr4	62606317	62606939	MajorDMR-16-59706	5
chr4	62607792	62607849	MajorDMR-16-59707	2
chr4	62651706	62652191	MajorDMR-16-59708	2
chr4	62767086	62767098	MajorDMR-16-59709	2
chr4	62790837	62790921	MajorDMR-16-59710	2
chr4	62840939	62841300	MajorDMR-16-59711	2
chr4	62843697	62843775	MajorDMR-16-59712	2
chr4	62851360	62851376	MajorDMR-16-59713	2
chr4	62919271	62919527	MajorDMR-16-59714	3
chr4	62963632	62964344	MajorDMR-16-59715	5
chr4	63190613	63190623	MajorDMR-16-59716	2
chr4	63260383	63260692	MajorDMR-16-59717	2
chr4	63323137	63323166	MajorDMR-16-59718	2
chr4	63564220	63564287	MajorDMR-16-59719	2
chr4	63575280	63575558	MajorDMR-16-59720	3
chr4	63682392	63682499	MajorDMR-16-59721	2
chr4	63701266	63701719	MajorDMR-16-59722	3
chr4	64486164	64486255	MajorDMR-16-59723	2
chr4	64565878	64566011	MajorDMR-16-59724	2
chr4	64623703	64623836	MajorDMR-16-59725	2
chr4	64799402	64799601	MajorDMR-16-59726	2
chr4	64945706	64945873	MajorDMR-16-59727	3
chr4	65024389	65024556	MajorDMR-16-59728	3
chr4	65207695	65207748	MajorDMR-16-59729	2
chr4	65429801	65430278	MajorDMR-16-59730	4
chr4	65506530	65506545	MajorDMR-16-59731	2
chr4	65763744	65764199	MajorDMR-16-59732	2
chr4	65889953	65890042	MajorDMR-16-59733	2
chr4	66063978	66064175	MajorDMR-16-59734	2
chr4	66124600	66125081	MajorDMR-16-59735	2
chr4	66371345	66371428	MajorDMR-16-59736	2
chr4	66387609	66387792	MajorDMR-16-59737	2
chr4	66537272	66537864	MajorDMR-16-59738	3
chr4	66554208	66554417	MajorDMR-16-59739	2
chr4	66562226	66562490	MajorDMR-16-59740	4
chr4	66598458	66598582	MajorDMR-16-59741	3
chr4	66657584	66657733	MajorDMR-16-59742	3
chr4	66786053	66786494	MajorDMR-16-59743	2
chr4	66790849	66790910	MajorDMR-16-59744	2
chr4	67078051	67078859	MajorDMR-16-59745	9
chr4	67228424	67228435	MajorDMR-16-59746	2
chr4	67430756	67430947	MajorDMR-16-59747	3
chr4	67503024	67503110	MajorDMR-16-59748	3
chr4	67777736	67777771	MajorDMR-16-59749	2
chr4	67894963	67895270	MajorDMR-16-59750	5
chr4	67972874	67972902	MajorDMR-16-59751	2
chr4	68232448	68232655	MajorDMR-16-59752	4
chr4	68246959	68247025	MajorDMR-16-59753	2
chr4	68280561	68280971	MajorDMR-16-59754	2
chr4	68311716	68312180	MajorDMR-16-59755	20
chr4	68331214	68331704	MajorDMR-16-59756	3
chr4	68409821	68409960	MajorDMR-16-59757	4
chr4	68418063	68418114	MajorDMR-16-59758	2
chr4	68741024	68741191	MajorDMR-16-59759	3
chr4	68854196	68854364	MajorDMR-16-59760	6
chr4	68964681	68964995	MajorDMR-16-59761	3
chr4	69033622	69034477	MajorDMR-16-59762	7
chr4	69041661	69042140	MajorDMR-16-59763	2
chr4	69137944	69138031	MajorDMR-16-59764	6
chr4	69216102	69216112	MajorDMR-16-59765	2
chr4	69663621	69663640	MajorDMR-16-59766	2
chr4	70634440	70634482	MajorDMR-16-59767	2
chr4	71000005	71000366	MajorDMR-16-59768	5
chr4	71059998	71060036	MajorDMR-16-59769	2
chr4	71117443	71117522	MajorDMR-16-59770	2
chr4	71467428	71467477	MajorDMR-16-59771	3
chr4	71479203	71479961	MajorDMR-16-59772	8
chr4	71590686	71590712	MajorDMR-16-59773	2
chr4	71593572	71594194	MajorDMR-16-59774	11
chr4	71599062	71599663	MajorDMR-16-59775	3
chr4	71607381	71607385	MajorDMR-16-59776	2
chr4	71648350	71649088	MajorDMR-16-59777	3
chr4	71650014	71650195	MajorDMR-16-59778	3
chr4	71696533	71696872	MajorDMR-16-59779	4
chr4	71702405	71703276	MajorDMR-16-59780	3
chr4	71703795	71703868	MajorDMR-16-59781	5
chr4	71761205	71762101	MajorDMR-16-59782	6
chr4	71769402	71769721	MajorDMR-16-59783	2
chr4	71788137	71788314	MajorDMR-16-59784	3
chr4	71858187	71858669	MajorDMR-16-59785	4
chr4	71875833	71876078	MajorDMR-16-59786	2
chr4	71923645	71923654	MajorDMR-16-59787	2
chr4	71996698	71996860	MajorDMR-16-59788	2
chr4	72049943	72050185	MajorDMR-16-59789	4
chr4	72053647	72054224	MajorDMR-16-59790	5
chr4	72096128	72096846	MajorDMR-16-59791	8
chr4	72124708	72125919	MajorDMR-16-59792	13
chr4	72141653	72141684	MajorDMR-16-59793	2
chr4	72897566	72898570	MajorDMR-16-59794	8
chr4	73072304	73072645	MajorDMR-16-59795	4
chr4	73162001	73162059	MajorDMR-16-59796	3
chr4	73284563	73284616	MajorDMR-16-59797	2
chr4	73334478	73334894	MajorDMR-16-59798	2
chr4	73433529	73433817	MajorDMR-16-59799	7
chr4	73435258	73435575	MajorDMR-16-59800	10
chr4	73529508	73529667	MajorDMR-16-59801	2
chr4	73567839	73567937	MajorDMR-16-59802	3
chr4	73628177	73628309	MajorDMR-16-59803	2
chr4	73741130	73741440	MajorDMR-16-59804	2
chr4	73857700	73857887	MajorDMR-16-59805	2
chr4	73933713	73934198	MajorDMR-16-59806	2
chr4	73935965	73936230	MajorDMR-16-59807	3
chr4	74003089	74003183	MajorDMR-16-59808	2
chr4	74027301	74027612	MajorDMR-16-59809	3
chr4	74106575	74106595	MajorDMR-16-59810	2
chr4	74174853	74175109	MajorDMR-16-59811	2
chr4	74312328	74312340	MajorDMR-16-59812	2
chr4	74386845	74387055	MajorDMR-16-59813	4
chr4	74486068	74486299	MajorDMR-16-59814	5
chr4	74573886	74573905	MajorDMR-16-59815	2
chr4	74606346	74606394	MajorDMR-16-59816	2
chr4	74719635	74719665	MajorDMR-16-59817	3
chr4	74734395	74734685	MajorDMR-16-59818	4
chr4	74809894	74810511	MajorDMR-16-59819	8
chr4	74964360	74964636	MajorDMR-16-59820	4
chr4	74965408	74965414	MajorDMR-16-59821	2
chr4	75054746	75054814	MajorDMR-16-59822	2
chr4	75230540	75230996	MajorDMR-16-59823	8
chr4	75231725	75231808	MajorDMR-16-59824	3
chr4	75310449	75310521	MajorDMR-16-59825	2
chr4	75349372	75349497	MajorDMR-16-59826	2
chr4	75409907	75410139	MajorDMR-16-59827	2
chr4	75601173	75601205	MajorDMR-16-59828	2
chr4	75618303	75618372	MajorDMR-16-59829	2
chr4	75628011	75628021	MajorDMR-16-59830	2
chr4	75709759	75710248	MajorDMR-16-59831	5
chr4	75719708	75720240	MajorDMR-16-59832	8
chr4	75832190	75832221	MajorDMR-16-59833	2
chr4	75857529	75858108	MajorDMR-16-59834	9
chr4	75859845	75860679	MajorDMR-16-59835	14
chr4	75869820	75870060	MajorDMR-16-59836	3
chr4	75895595	75895613	MajorDMR-16-59837	2
chr4	75897688	75897973	MajorDMR-16-59838	4
chr4	75910298	75910388	MajorDMR-16-59839	2
chr4	75959828	75960000	MajorDMR-16-59840	2
chr4	75963815	75963836	MajorDMR-16-59841	2
chr4	75972412	75972537	MajorDMR-16-59842	2
chr4	75973607	75973895	MajorDMR-16-59843	5
chr4	76067596	76068012	MajorDMR-16-59844	3
chr4	76115664	76115701	MajorDMR-16-59845	2
chr4	76208681	76208740	MajorDMR-16-59846	2
chr4	76251154	76251656	MajorDMR-16-59847	2
chr4	76359424	76359556	MajorDMR-16-59848	2
chr4	76394258	76394318	MajorDMR-16-59849	2
chr4	76415392	76415614	MajorDMR-16-59850	2
chr4	76422386	76422482	MajorDMR-16-59851	3
chr4	76554982	76555071	MajorDMR-16-59852	3
chr4	76604078	76604144	MajorDMR-16-59853	2
chr4	76670622	76670699	MajorDMR-16-59854	2
chr4	76674367	76674414	MajorDMR-16-59855	3
chr4	76769379	76769758	MajorDMR-16-59856	2
chr4	76807488	76807578	MajorDMR-16-59857	5
chr4	76912421	76912468	MajorDMR-16-59858	3
chr4	76930703	76930746	MajorDMR-16-59859	2
chr4	76933346	76933396	MajorDMR-16-59860	2
chr4	76965152	76965590	MajorDMR-16-59861	2
chr4	76970471	76970540	MajorDMR-16-59862	2
chr4	76996956	76997158	MajorDMR-16-59863	2
chr4	77007964	77008434	MajorDMR-16-59864	4
chr4	77118594	77118921	MajorDMR-16-59865	4
chr4	77120188	77120710	MajorDMR-16-59866	3
chr4	77132587	77133195	MajorDMR-16-59867	3
chr4	77166259	77166741	MajorDMR-16-59868	6
chr4	77172250	77172274	MajorDMR-16-59869	2
chr4	77173301	77174016	MajorDMR-16-59870	5
chr4	77228317	77228469	MajorDMR-16-59871	3
chr4	77347311	77347539	MajorDMR-16-59872	4
chr4	77351869	77352127	MajorDMR-16-59873	2
chr4	77356415	77357064	MajorDMR-16-59874	8
chr4	77506671	77507530	MajorDMR-16-59875	25
chr4	77545224	77545792	MajorDMR-16-59876	12
chr4	77608631	77609254	MajorDMR-16-59877	4
chr4	77609759	77610387	MajorDMR-16-59878	19
chr4	77611131	77611769	MajorDMR-16-59879	8
chr4	77630274	77630380	MajorDMR-16-59880	3
chr4	77636991	77637902	MajorDMR-16-59881	5
chr4	77639139	77639414	MajorDMR-16-59882	3
chr4	77644175	77644410	MajorDMR-16-59883	2
chr4	77657623	77657889	MajorDMR-16-59884	3
chr4	77669881	77670130	MajorDMR-16-59885	3
chr4	77673817	77675457	MajorDMR-16-59886	11
chr4	77678726	77679735	MajorDMR-16-59887	8
chr4	77720320	77720399	MajorDMR-16-59888	3
chr4	77722921	77723502	MajorDMR-16-59889	8
chr4	77724063	77725472	MajorDMR-16-59890	10
chr4	77733512	77733543	MajorDMR-16-59891	3
chr4	77743171	77743287	MajorDMR-16-59892	2
chr4	77815493	77815873	MajorDMR-16-59893	2
chr4	77817845	77818282	MajorDMR-16-59894	17
chr4	77819271	77819804	MajorDMR-16-59895	16
chr4	77820390	77820485	MajorDMR-16-59896	3
chr4	77869504	77869526	MajorDMR-16-59897	2
chr4	77872824	77873468	MajorDMR-16-59898	8
chr4	77874010	77874156	MajorDMR-16-59899	3
chr4	77875444	77875919	MajorDMR-16-59900	4
chr4	77876602	77876848	MajorDMR-16-59901	2
chr4	77881227	77881313	MajorDMR-16-59902	2
chr4	77886975	77887034	MajorDMR-16-59903	2
chr4	77889093	77889331	MajorDMR-16-59904	4
chr4	77894217	77894572	MajorDMR-16-59905	2
chr4	77905935	77906104	MajorDMR-16-59906	3
chr4	77912149	77912588	MajorDMR-16-59907	2
chr4	77915067	77915612	MajorDMR-16-59908	7
chr4	77919675	77919984	MajorDMR-16-59909	3
chr4	77920522	77920724	MajorDMR-16-59910	3
chr4	77923754	77924132	MajorDMR-16-59911	3
chr4	77934061	77934151	MajorDMR-16-59912	2
chr4	77942584	77943000	MajorDMR-16-59913	4
chr4	77943672	77944326	MajorDMR-16-59914	4
chr4	77945324	77945353	MajorDMR-16-59915	2
chr4	77955034	77955043	MajorDMR-16-59916	2
chr4	77955804	77956001	MajorDMR-16-59917	2
chr4	77964904	77964952	MajorDMR-16-59918	2
chr4	77966635	77966800	MajorDMR-16-59919	2
chr4	77968124	77968163	MajorDMR-16-59920	2
chr4	77969065	77969732	MajorDMR-16-59921	4
chr4	77973335	77973387	MajorDMR-16-59922	2
chr4	77976753	77976781	MajorDMR-16-59923	2
chr4	77989323	77989570	MajorDMR-16-59924	2
chr4	77990086	77990848	MajorDMR-16-59925	4
chr4	77993164	77993450	MajorDMR-16-59926	2
chr4	78016618	78016752	MajorDMR-16-59927	2
chr4	78025962	78026485	MajorDMR-16-59928	7
chr4	78049380	78049390	MajorDMR-16-59929	2
chr4	78076876	78076937	MajorDMR-16-59930	2
chr4	78080057	78081245	MajorDMR-16-59931	9
chr4	78081975	78082016	MajorDMR-16-59932	2
chr4	78084788	78084836	MajorDMR-16-59933	2
chr4	78090641	78090957	MajorDMR-16-59934	2
chr4	78105130	78105446	MajorDMR-16-59935	5
chr4	78109590	78110972	MajorDMR-16-59936	8
chr4	78119233	78119538	MajorDMR-16-59937	4
chr4	78124795	78125057	MajorDMR-16-59938	6
chr4	78316556	78316663	MajorDMR-16-59939	2
chr4	78354763	78354777	MajorDMR-16-59940	2
chr4	78355479	78355654	MajorDMR-16-59941	4
chr4	78383102	78383570	MajorDMR-16-59942	2
chr4	78540040	78540224	MajorDMR-16-59943	8
chr4	78742305	78742516	MajorDMR-16-59944	2
chr4	78783044	78783092	MajorDMR-16-59945	3
chr4	78800737	78800932	MajorDMR-16-59946	2
chr4	78803184	78803264	MajorDMR-16-59947	4
chr4	78980977	78981061	MajorDMR-16-59948	2
chr4	78983394	78983890	MajorDMR-16-59949	3
chr4	79001040	79001419	MajorDMR-16-59950	5
chr4	79013556	79013964	MajorDMR-16-59951	4
chr4	79042694	79042952	MajorDMR-16-59952	4
chr4	79074671	79074913	MajorDMR-16-59953	2
chr4	79076781	79077131	MajorDMR-16-59954	5
chr4	79083544	79083930	MajorDMR-16-59955	3
chr4	79095155	79095234	MajorDMR-16-59956	4
chr4	79158199	79158913	MajorDMR-16-59957	6
chr4	79166283	79166500	MajorDMR-16-59958	2
chr4	79167551	79167679	MajorDMR-16-59959	2
chr4	79228597	79228781	MajorDMR-16-59960	3
chr4	79232542	79232605	MajorDMR-16-59961	2
chr4	79257892	79258123	MajorDMR-16-59962	4
chr4	79264946	79265726	MajorDMR-16-59963	6
chr4	79291044	79291087	MajorDMR-16-59964	2
chr4	79473310	79473489	MajorDMR-16-59965	7
chr4	79542897	79543343	MajorDMR-16-59966	3
chr4	79687003	79687373	MajorDMR-16-59967	2
chr4	79695793	79696413	MajorDMR-16-59968	3
chr4	79698380	79699017	MajorDMR-16-59969	5
chr4	79705470	79705925	MajorDMR-16-59970	3
chr4	79723241	79723574	MajorDMR-16-59971	2
chr4	79785308	79785380	MajorDMR-16-59972	2
chr4	79831029	79831524	MajorDMR-16-59973	3
chr4	79843533	79843564	MajorDMR-16-59974	2
chr4	79845087	79845291	MajorDMR-16-59975	2
chr4	79859112	79859290	MajorDMR-16-59976	2
chr4	79875171	79875329	MajorDMR-16-59977	2
chr4	79971174	79971962	MajorDMR-16-59978	7
chr4	80008289	80008377	MajorDMR-16-59979	2
chr4	80060205	80060557	MajorDMR-16-59980	2
chr4	80120269	80120308	MajorDMR-16-59981	2
chr4	80132490	80132577	MajorDMR-16-59982	2
chr4	80158695	80159095	MajorDMR-16-59983	4
chr4	80497683	80498090	MajorDMR-16-59984	4
chr4	80543835	80544888	MajorDMR-16-59985	15
chr4	80599625	80600410	MajorDMR-16-59986	4
chr4	80791117	80791403	MajorDMR-16-59987	2
chr4	80851680	80851979	MajorDMR-16-59988	3
chr4	80885601	80886222	MajorDMR-16-59989	6
chr4	80993032	80993411	MajorDMR-16-59990	6
chr4	80994479	80994783	MajorDMR-16-59991	4
chr4	81103678	81103716	MajorDMR-16-59992	2
chr4	81104227	81104492	MajorDMR-16-59993	3
chr4	81117337	81118158	MajorDMR-16-59994	8
chr4	81122566	81122716	MajorDMR-16-59995	2
chr4	81124483	81124835	MajorDMR-16-59996	8
chr4	81128253	81128681	MajorDMR-16-59997	3
chr4	81147323	81147433	MajorDMR-16-59998	2
chr4	81184815	81185724	MajorDMR-16-59999	10
chr4	81186478	81186727	MajorDMR-16-60000	4
chr4	81188506	81190235	MajorDMR-16-60001	32
chr4	81216657	81216770	MajorDMR-16-60002	2
chr4	81229106	81229591	MajorDMR-16-60003	5
chr4	81257827	81257973	MajorDMR-16-60004	3
chr4	81283922	81284105	MajorDMR-16-60005	2
chr4	81346814	81346970	MajorDMR-16-60006	3
chr4	81416966	81417356	MajorDMR-16-60007	2
chr4	81689264	81689403	MajorDMR-16-60008	2
chr4	81951343	81951517	MajorDMR-16-60009	3
chr4	82087641	82087784	MajorDMR-16-60010	5
chr4	82135078	82135197	MajorDMR-16-60011	2
chr4	82209140	82209172	MajorDMR-16-60012	2
chr4	82256279	82257076	MajorDMR-16-60013	5
chr4	82287780	82287821	MajorDMR-16-60014	2
chr4	82289325	82289547	MajorDMR-16-60015	3
chr4	82391036	82391508	MajorDMR-16-60016	4
chr4	82486820	82486840	MajorDMR-16-60017	2
chr4	82625797	82625845	MajorDMR-16-60018	2
chr4	82675571	82675615	MajorDMR-16-60019	2
chr4	82966219	82966303	MajorDMR-16-60020	5
chr4	83283878	83283955	MajorDMR-16-60021	3
chr4	83341848	83342520	MajorDMR-16-60022	4
chr4	83348344	83348360	MajorDMR-16-60023	3
chr4	83406292	83406401	MajorDMR-16-60024	3
chr4	83430043	83430246	MajorDMR-16-60025	2
chr4	83431949	83431972	MajorDMR-16-60026	2
chr4	83436867	83437413	MajorDMR-16-60027	3
chr4	83481770	83482429	MajorDMR-16-60028	3
chr4	83573299	83573343	MajorDMR-16-60029	2
chr4	83598587	83598959	MajorDMR-16-60030	6
chr4	83633949	83634540	MajorDMR-16-60031	5
chr4	83639563	83639937	MajorDMR-16-60032	4
chr4	83642946	83643071	MajorDMR-16-60033	2
chr4	83654899	83655185	MajorDMR-16-60034	4
chr4	83660644	83660930	MajorDMR-16-60035	5
chr4	83667328	83667354	MajorDMR-16-60036	2
chr4	83669483	83670161	MajorDMR-16-60037	5
chr4	83671745	83671885	MajorDMR-16-60038	3
chr4	83695924	83696130	MajorDMR-16-60039	2
chr4	83697204	83697784	MajorDMR-16-60040	6
chr4	83703945	83705906	MajorDMR-16-60041	14
chr4	83706610	83707150	MajorDMR-16-60042	4
chr4	83708388	83708545	MajorDMR-16-60043	2
chr4	83710884	83711749	MajorDMR-16-60044	10
chr4	83715380	83716280	MajorDMR-16-60045	3
chr4	83720906	83720943	MajorDMR-16-60046	2
chr4	83731384	83731590	MajorDMR-16-60047	2
chr4	83807090	83807589	MajorDMR-16-60048	3
chr4	83957094	83957639	MajorDMR-16-60049	3
chr4	84030516	84030792	MajorDMR-16-60050	9
chr4	84177759	84178147	MajorDMR-16-60051	7
chr4	84179068	84179149	MajorDMR-16-60052	2
chr4	84255567	84255648	MajorDMR-16-60053	4
chr4	84256758	84256944	MajorDMR-16-60054	4
chr4	84375945	84375974	MajorDMR-16-60055	3
chr4	84405349	84405522	MajorDMR-16-60056	4
chr4	84455113	84455131	MajorDMR-16-60057	2
chr4	84455948	84456621	MajorDMR-16-60058	10
chr4	84458017	84458150	MajorDMR-16-60059	5
chr4	84503441	84503691	MajorDMR-16-60060	7
chr4	84730421	84730683	MajorDMR-16-60061	2
chr4	84991287	84991794	MajorDMR-16-60062	9
chr4	85025051	85025429	MajorDMR-16-60063	2
chr4	85081108	85081144	MajorDMR-16-60064	2
chr4	85139231	85139469	MajorDMR-16-60065	5
chr4	85288713	85289480	MajorDMR-16-60066	3
chr4	85299726	85300281	MajorDMR-16-60067	4
chr4	85301059	85301392	MajorDMR-16-60068	3
chr4	85377125	85377212	MajorDMR-16-60069	2
chr4	85400935	85401327	MajorDMR-16-60070	2
chr4	85489740	85489946	MajorDMR-16-60071	3
chr4	85505376	85505844	MajorDMR-16-60072	3
chr4	85600377	85600428	MajorDMR-16-60073	2
chr4	85612175	85612253	MajorDMR-16-60074	2
chr4	85613428	85613681	MajorDMR-16-60075	2
chr4	85731465	85731627	MajorDMR-16-60076	2
chr4	85769453	85769464	MajorDMR-16-60077	2
chr4	85837284	85837294	MajorDMR-16-60078	2
chr4	85872801	85872816	MajorDMR-16-60079	2
chr4	85886214	85886319	MajorDMR-16-60080	2
chr4	85915720	85915737	MajorDMR-16-60081	2
chr4	85984174	85984778	MajorDMR-16-60082	11
chr4	86370005	86370298	MajorDMR-16-60083	4
chr4	86396049	86396104	MajorDMR-16-60084	4
chr4	86602529	86602753	MajorDMR-16-60085	2
chr4	86650309	86650580	MajorDMR-16-60086	2
chr4	86717910	86718191	MajorDMR-16-60087	4
chr4	86748613	86749026	MajorDMR-16-60088	2
chr4	86875722	86875807	MajorDMR-16-60089	3
chr4	86921594	86921643	MajorDMR-16-60090	2
chr4	86922666	86922906	MajorDMR-16-60091	3
chr4	86929205	86929737	MajorDMR-16-60092	3
chr4	86954178	86954409	MajorDMR-16-60093	3
chr4	87006926	87007064	MajorDMR-16-60094	2
chr4	87024426	87024704	MajorDMR-16-60095	3
chr4	87037616	87037800	MajorDMR-16-60096	2
chr4	87105870	87106407	MajorDMR-16-60097	5
chr4	87140094	87140217	MajorDMR-16-60098	3
chr4	87170280	87170745	MajorDMR-16-60099	3
chr4	87171314	87171937	MajorDMR-16-60100	3
chr4	87182554	87183050	MajorDMR-16-60101	2
chr4	87208114	87209086	MajorDMR-16-60102	5
chr4	87218068	87218122	MajorDMR-16-60103	3
chr4	87230433	87230866	MajorDMR-16-60104	4
chr4	87251627	87251996	MajorDMR-16-60105	2
chr4	87252502	87252734	MajorDMR-16-60106	2
chr4	87253682	87253748	MajorDMR-16-60107	2
chr4	87255404	87255842	MajorDMR-16-60108	2
chr4	87264637	87264750	MajorDMR-16-60109	2
chr4	87267829	87267977	MajorDMR-16-60110	2
chr4	87308319	87308910	MajorDMR-16-60111	3
chr4	87313633	87313747	MajorDMR-16-60112	2
chr4	87430357	87430608	MajorDMR-16-60113	3
chr4	87443612	87443777	MajorDMR-16-60114	2
chr4	87514617	87514998	MajorDMR-16-60115	3
chr4	87517143	87518296	MajorDMR-16-60116	9
chr4	87542021	87542543	MajorDMR-16-60117	7
chr4	87812102	87812984	MajorDMR-16-60118	8
chr4	87814155	87814503	MajorDMR-16-60119	6
chr4	87857078	87857552	MajorDMR-16-60120	12
chr4	87922391	87922401	MajorDMR-16-60121	2
chr4	87927265	87927308	MajorDMR-16-60122	3
chr4	87929469	87929551	MajorDMR-16-60123	2
chr4	87938819	87939239	MajorDMR-16-60124	7
chr4	87948128	87948482	MajorDMR-16-60125	3
chr4	87951782	87952362	MajorDMR-16-60126	12
chr4	87953241	87953554	MajorDMR-16-60127	4
chr4	87957211	87958395	MajorDMR-16-60128	6
chr4	87958902	87959399	MajorDMR-16-60129	3
chr4	87960033	87960656	MajorDMR-16-60130	8
chr4	87977257	87977526	MajorDMR-16-60131	2
chr4	87979297	87979566	MajorDMR-16-60132	3
chr4	87980173	87980631	MajorDMR-16-60133	5
chr4	87986046	87986381	MajorDMR-16-60134	2
chr4	87989232	87990003	MajorDMR-16-60135	7
chr4	87994467	87995336	MajorDMR-16-60136	12
chr4	87997535	87997978	MajorDMR-16-60137	2
chr4	88014080	88014164	MajorDMR-16-60138	2
chr4	88014757	88015049	MajorDMR-16-60139	2
chr4	88041435	88042245	MajorDMR-16-60140	7
chr4	88054538	88054626	MajorDMR-16-60141	2
chr4	88139924	88140465	MajorDMR-16-60142	10
chr4	88142286	88142479	MajorDMR-16-60143	8
chr4	88146990	88147453	MajorDMR-16-60144	6
chr4	88156460	88156796	MajorDMR-16-60145	2
chr4	88157382	88157550	MajorDMR-16-60146	7
chr4	88191632	88192112	MajorDMR-16-60147	2
chr4	88216146	88216369	MajorDMR-16-60148	5
chr4	88274842	88275323	MajorDMR-16-60149	2
chr4	88387266	88387415	MajorDMR-16-60150	3
chr4	88394923	88395189	MajorDMR-16-60151	2
chr4	88400868	88401081	MajorDMR-16-60152	2
chr4	88438037	88438372	MajorDMR-16-60153	2
chr4	88441339	88441522	MajorDMR-16-60154	2
chr4	88442162	88442532	MajorDMR-16-60155	2
chr4	88443123	88443328	MajorDMR-16-60156	3
chr4	88444013	88444031	MajorDMR-16-60157	2
chr4	88444605	88444808	MajorDMR-16-60158	2
chr4	88447430	88448560	MajorDMR-16-60159	5
chr4	88451197	88451497	MajorDMR-16-60160	4
chr4	88452160	88452615	MajorDMR-16-60161	4
chr4	88461962	88462238	MajorDMR-16-60162	3
chr4	88569053	88569077	MajorDMR-16-60163	2
chr4	88769928	88770384	MajorDMR-16-60164	7
chr4	88832275	88832541	MajorDMR-16-60165	3
chr4	88939762	88939872	MajorDMR-16-60166	2
chr4	88941967	88942459	MajorDMR-16-60167	2
chr4	88949440	88949526	MajorDMR-16-60168	2
chr4	89080384	89080454	MajorDMR-16-60169	9
chr4	89152646	89153095	MajorDMR-16-60170	2
chr4	89202643	89202814	MajorDMR-16-60171	3
chr4	89203650	89204075	MajorDMR-16-60172	2
chr4	89262210	89262926	MajorDMR-16-60173	4
chr4	89377438	89377819	MajorDMR-16-60174	12
chr4	89378796	89379245	MajorDMR-16-60175	11
chr4	89512061	89512589	MajorDMR-16-60176	5
chr4	89538180	89538246	MajorDMR-16-60177	2
chr4	89571349	89571448	MajorDMR-16-60178	2
chr4	89580382	89580707	MajorDMR-16-60179	3
chr4	89594341	89594372	MajorDMR-16-60180	2
chr4	89612140	89612380	MajorDMR-16-60181	3
chr4	89617924	89618288	MajorDMR-16-60182	4
chr4	89619031	89619283	MajorDMR-16-60183	5
chr4	89643510	89644138	MajorDMR-16-60184	7
chr4	89645731	89645789	MajorDMR-16-60185	2
chr4	89648604	89649201	MajorDMR-16-60186	4
chr4	89655791	89655825	MajorDMR-16-60187	2
chr4	89658530	89659384	MajorDMR-16-60188	8
chr4	89674124	89674805	MajorDMR-16-60189	5
chr4	89675484	89675527	MajorDMR-16-60190	2
chr4	89677415	89677807	MajorDMR-16-60191	6
chr4	89678725	89679540	MajorDMR-16-60192	5
chr4	89715223	89715257	MajorDMR-16-60193	2
chr4	89739990	89740102	MajorDMR-16-60194	3
chr4	89741385	89742180	MajorDMR-16-60195	4
chr4	89743531	89744989	MajorDMR-16-60196	14
chr4	89752216	89752378	MajorDMR-16-60197	2
chr4	89978127	89978567	MajorDMR-16-60198	10
chr4	89993363	89993460	MajorDMR-16-60199	2
chr4	90031157	90031259	MajorDMR-16-60200	3
chr4	90116431	90116697	MajorDMR-16-60201	2
chr4	90148332	90148686	MajorDMR-16-60202	6
chr4	90180624	90180946	MajorDMR-16-60203	2
chr4	90189950	90190570	MajorDMR-16-60204	4
chr4	90220406	90220871	MajorDMR-16-60205	8
chr4	90227313	90228264	MajorDMR-16-60206	5
chr4	90333540	90333780	MajorDMR-16-60207	2
chr4	90391250	90391570	MajorDMR-16-60208	6
chr4	90562314	90562646	MajorDMR-16-60209	2
chr4	90633233	90633901	MajorDMR-16-60210	4
chr4	90642385	90642495	MajorDMR-16-60211	2
chr4	90646446	90646493	MajorDMR-16-60212	2
chr4	90674054	90675037	MajorDMR-16-60213	11
chr4	90680759	90680848	MajorDMR-16-60214	2
chr4	90687371	90687584	MajorDMR-16-60215	2
chr4	90737784	90737879	MajorDMR-16-60216	2
chr4	90756879	90757352	MajorDMR-16-60217	5
chr4	90923732	90924138	MajorDMR-16-60218	4
chr4	90952250	90952418	MajorDMR-16-60219	2
chr4	90993129	90993309	MajorDMR-16-60220	3
chr4	91039504	91040047	MajorDMR-16-60221	3
chr4	91211761	91211890	MajorDMR-16-60222	4
chr4	91236121	91236579	MajorDMR-16-60223	6
chr4	91278504	91278531	MajorDMR-16-60224	2
chr4	91336400	91336488	MajorDMR-16-60225	3
chr4	91397794	91398053	MajorDMR-16-60226	2
chr4	91453740	91453769	MajorDMR-16-60227	2
chr4	91628989	91629065	MajorDMR-16-60228	2
chr4	91880882	91880906	MajorDMR-16-60229	2
chr4	92117069	92117325	MajorDMR-16-60230	2
chr4	92141477	92141789	MajorDMR-16-60231	2
chr4	92184365	92184636	MajorDMR-16-60232	4
chr4	92884354	92884850	MajorDMR-16-60233	6
chr4	93157031	93157230	MajorDMR-16-60234	2
chr4	93227758	93229270	MajorDMR-16-60235	9
chr4	93418773	93419008	MajorDMR-16-60236	3
chr4	93449821	93450250	MajorDMR-16-60237	6
chr4	93713197	93713466	MajorDMR-16-60238	2
chr4	93806781	93806962	MajorDMR-16-60239	2
chr4	93966299	93966367	MajorDMR-16-60240	2
chr4	93971492	93972303	MajorDMR-16-60241	5
chr4	94012506	94012517	MajorDMR-16-60242	2
chr4	94053031	94053066	MajorDMR-16-60243	2
chr4	94105449	94105515	MajorDMR-16-60244	2
chr4	94122882	94122980	MajorDMR-16-60245	2
chr4	94216400	94216411	MajorDMR-16-60246	2
chr4	94358753	94359126	MajorDMR-16-60247	3
chr4	94382702	94382960	MajorDMR-16-60248	3
chr4	94423301	94423447	MajorDMR-16-60249	2
chr4	94424051	94424524	MajorDMR-16-60250	2
chr4	94433547	94433644	MajorDMR-16-60251	2
chr4	94499268	94499422	MajorDMR-16-60252	3
chr4	94528673	94529014	MajorDMR-16-60253	2
chr4	94574475	94574729	MajorDMR-16-60254	2
chr4	94638317	94638772	MajorDMR-16-60255	2
chr4	94755816	94756142	MajorDMR-16-60256	7
chr4	94797499	94797509	MajorDMR-16-60257	2
chr4	95260414	95260571	MajorDMR-16-60258	2
chr4	95305781	95305929	MajorDMR-16-60259	2
chr4	95327829	95327976	MajorDMR-16-60260	2
chr4	95333855	95334019	MajorDMR-16-60261	3
chr4	95373837	95374043	MajorDMR-16-60262	12
chr4	95678333	95678460	MajorDMR-16-60263	4
chr4	95679953	95680244	MajorDMR-16-60264	10
chr4	95773434	95773976	MajorDMR-16-60265	3
chr4	95878032	95878482	MajorDMR-16-60266	2
chr4	95943025	95943448	MajorDMR-16-60267	3
chr4	95972553	95972995	MajorDMR-16-60268	2
chr4	96050931	96051462	MajorDMR-16-60269	6
chr4	96109534	96109612	MajorDMR-16-60270	2
chr4	96114491	96115652	MajorDMR-16-60271	7
chr4	96176943	96177420	MajorDMR-16-60272	4
chr4	96240104	96240496	MajorDMR-16-60273	3
chr4	96253640	96253745	MajorDMR-16-60274	2
chr4	96366851	96367154	MajorDMR-16-60275	7
chr4	96386276	96386788	MajorDMR-16-60276	3
chr4	96472536	96472841	MajorDMR-16-60277	2
chr4	96746919	96747136	MajorDMR-16-60278	2
chr4	97021704	97022084	MajorDMR-16-60279	2
chr4	97275321	97275399	MajorDMR-16-60280	2
chr4	97756978	97757295	MajorDMR-16-60281	3
chr4	97762892	97763112	MajorDMR-16-60282	2
chr4	97816029	97816168	MajorDMR-16-60283	2
chr4	97835024	97835132	MajorDMR-16-60284	2
chr4	98053604	98054000	MajorDMR-16-60285	2
chr4	98174895	98175100	MajorDMR-16-60286	2
chr4	98224330	98224395	MajorDMR-16-60287	2
chr4	98239555	98239695	MajorDMR-16-60288	2
chr4	98313355	98313570	MajorDMR-16-60289	2
chr4	98542628	98542980	MajorDMR-16-60290	2
chr4	98566200	98566615	MajorDMR-16-60291	2
chr4	98593941	98593951	MajorDMR-16-60292	2
chr4	98698291	98698450	MajorDMR-16-60293	2
chr4	98815494	98815976	MajorDMR-16-60294	3
chr4	99011639	99011796	MajorDMR-16-60295	2
chr4	99034263	99034666	MajorDMR-16-60296	4
chr4	99063728	99064135	MajorDMR-16-60297	3
chr4	99153514	99153747	MajorDMR-16-60298	2
chr4	99204168	99204195	MajorDMR-16-60299	2
chr4	99214846	99214963	MajorDMR-16-60300	2
chr4	99257711	99257867	MajorDMR-16-60301	2
chr4	99332939	99333078	MajorDMR-16-60302	2
chr4	99344137	99344616	MajorDMR-16-60303	4
chr4	99388542	99388788	MajorDMR-16-60304	5
chr4	99389697	99390166	MajorDMR-16-60305	6
chr4	99416493	99416979	MajorDMR-16-60306	3
chr4	99423154	99423491	MajorDMR-16-60307	3
chr4	99476233	99476481	MajorDMR-16-60308	2
chr4	99478503	99478828	MajorDMR-16-60309	3
chr4	99490613	99490686	MajorDMR-16-60310	2
chr4	99509207	99509493	MajorDMR-16-60311	3
chr4	99529666	99530057	MajorDMR-16-60312	3
chr4	99532136	99532292	MajorDMR-16-60313	2
chr4	99534973	99535034	MajorDMR-16-60314	2
chr4	99540833	99541010	MajorDMR-16-60315	2
chr4	99547720	99548453	MajorDMR-16-60316	4
chr4	99552685	99553002	MajorDMR-16-60317	2
chr4	99569767	99570222	MajorDMR-16-60318	3
chr4	99573638	99573740	MajorDMR-16-60319	2
chr4	99574249	99574418	MajorDMR-16-60320	3
chr4	99581203	99581489	MajorDMR-16-60321	2
chr4	99582937	99582987	MajorDMR-16-60322	3
chr4	99613645	99613947	MajorDMR-16-60323	7
chr4	99649694	99649952	MajorDMR-16-60324	4
chr4	99693510	99693615	MajorDMR-16-60325	2
chr4	99835467	99835659	MajorDMR-16-60326	3
chr4	99851114	99851347	MajorDMR-16-60327	7
chr4	99915871	99915989	MajorDMR-16-60328	2
chr4	99918199	99918534	MajorDMR-16-60329	3
chr4	100010672	100011089	MajorDMR-16-60330	6
chr4	100012338	100012676	MajorDMR-16-60331	2
chr4	100263833	100263966	MajorDMR-16-60332	2
chr4	100433213	100433457	MajorDMR-16-60333	3
chr4	100482356	100482425	MajorDMR-16-60334	5
chr4	100576331	100576765	MajorDMR-16-60335	6
chr4	100578756	100578863	MajorDMR-16-60336	2
chr4	100641147	100641193	MajorDMR-16-60337	3
chr4	100644829	100645178	MajorDMR-16-60338	4
chr4	100677332	100677559	MajorDMR-16-60339	2
chr4	100680711	100681578	MajorDMR-16-60340	6
chr4	100684847	100685229	MajorDMR-16-60341	2
chr4	100730221	100730759	MajorDMR-16-60342	4
chr4	100868236	100868890	MajorDMR-16-60343	8
chr4	100873335	100873440	MajorDMR-16-60344	2
chr4	100919437	100919708	MajorDMR-16-60345	2
chr4	101014330	101014648	MajorDMR-16-60346	4
chr4	101110853	101111163	MajorDMR-16-60347	5
chr4	101111926	101111957	MajorDMR-16-60348	2
chr4	101341999	101342522	MajorDMR-16-60349	4
chr4	101433234	101433292	MajorDMR-16-60350	4
chr4	101565440	101565598	MajorDMR-16-60351	2
chr4	101748115	101748153	MajorDMR-16-60352	2
chr4	101874475	101876101	MajorDMR-16-60353	10
chr4	101944102	101944236	MajorDMR-16-60354	2
chr4	101971857	101972308	MajorDMR-16-60355	4
chr4	101989357	101989522	MajorDMR-16-60356	3
chr4	102024441	102025624	MajorDMR-16-60357	8
chr4	102047516	102047736	MajorDMR-16-60358	2
chr4	102058923	102059342	MajorDMR-16-60359	2
chr4	102063168	102063522	MajorDMR-16-60360	2
chr4	102077985	102078244	MajorDMR-16-60361	4
chr4	102079238	102079760	MajorDMR-16-60362	6
chr4	102112900	102113189	MajorDMR-16-60363	2
chr4	102120120	102120210	MajorDMR-16-60364	2
chr4	102121848	102121988	MajorDMR-16-60365	2
chr4	102176097	102176575	MajorDMR-16-60366	5
chr4	102181105	102181778	MajorDMR-16-60367	6
chr4	102209747	102210195	MajorDMR-16-60368	3
chr4	102242891	102243037	MajorDMR-16-60369	2
chr4	102258607	102259079	MajorDMR-16-60370	5
chr4	102266004	102266268	MajorDMR-16-60371	2
chr4	102270104	102270670	MajorDMR-16-60372	3
chr4	102306490	102306508	MajorDMR-16-60373	2
chr4	102563482	102563703	MajorDMR-16-60374	2
chr4	102615071	102615176	MajorDMR-16-60375	2
chr4	102615993	102616166	MajorDMR-16-60376	2
chr4	102711701	102712519	MajorDMR-16-60377	10
chr4	102713408	102713426	MajorDMR-16-60378	2
chr4	103011587	103011906	MajorDMR-16-60379	3
chr4	103091185	103091314	MajorDMR-16-60380	3
chr4	103138045	103138090	MajorDMR-16-60381	2
chr4	103139839	103139959	MajorDMR-16-60382	2
chr4	103158006	103158176	MajorDMR-16-60383	2
chr4	103171566	103171633	MajorDMR-16-60384	2
chr4	103174308	103174322	MajorDMR-16-60385	2
chr4	103183216	103183511	MajorDMR-16-60386	2
chr4	103265142	103265473	MajorDMR-16-60387	8
chr4	103266886	103267094	MajorDMR-16-60388	7
chr4	103421223	103421605	MajorDMR-16-60389	5
chr4	103424558	103424587	MajorDMR-16-60390	2
chr4	103464191	103464928	MajorDMR-16-60391	8
chr4	103475869	103475943	MajorDMR-16-60392	2
chr4	103542151	103542463	MajorDMR-16-60393	5
chr4	103738510	103739201	MajorDMR-16-60394	4
chr4	103743817	103744343	MajorDMR-16-60395	4
chr4	103790936	103790990	MajorDMR-16-60396	3
chr4	103940345	103940373	MajorDMR-16-60397	2
chr4	103940935	103941266	MajorDMR-16-60398	5
chr4	103967922	103967987	MajorDMR-16-60399	3
chr4	103996450	103996559	MajorDMR-16-60400	2
chr4	103998288	103998778	MajorDMR-16-60401	5
chr4	104020553	104021194	MajorDMR-16-60402	4
chr4	104118764	104118798	MajorDMR-16-60403	2
chr4	104119960	104120167	MajorDMR-16-60404	3
chr4	104419516	104420204	MajorDMR-16-60405	4
chr4	104456935	104457147	MajorDMR-16-60406	2
chr4	104640394	104640490	MajorDMR-16-60407	4
chr4	104641499	104641871	MajorDMR-16-60408	7
chr4	105109363	105109645	MajorDMR-16-60409	2
chr4	105316041	105316354	MajorDMR-16-60410	2
chr4	105367932	105368673	MajorDMR-16-60411	4
chr4	105411311	105412072	MajorDMR-16-60412	7
chr4	105414132	105414973	MajorDMR-16-60413	4
chr4	105780741	105781485	MajorDMR-16-60414	7
chr4	105782077	105782198	MajorDMR-16-60415	2
chr4	105822558	105822589	MajorDMR-16-60416	2
chr4	105979270	105979393	MajorDMR-16-60417	3
chr4	106062222	106062247	MajorDMR-16-60418	2
chr4	106066427	106067176	MajorDMR-16-60419	9
chr4	106080233	106081076	MajorDMR-16-60420	3
chr4	106197935	106198007	MajorDMR-16-60421	3
chr4	106344649	106344859	MajorDMR-16-60422	2
chr4	106359566	106359592	MajorDMR-16-60423	2
chr4	106392600	106393882	MajorDMR-16-60424	7
chr4	106441831	106442519	MajorDMR-16-60425	3
chr4	106558683	106559000	MajorDMR-16-60426	2
chr4	106564370	106564707	MajorDMR-16-60427	3
chr4	106587969	106588192	MajorDMR-16-60428	3
chr4	106631501	106631935	MajorDMR-16-60429	2
chr4	106762899	106763280	MajorDMR-16-60430	2
chr4	106766661	106766776	MajorDMR-16-60431	3
chr4	106799443	106800051	MajorDMR-16-60432	3
chr4	106816118	106816217	MajorDMR-16-60433	3
chr4	106817736	106818819	MajorDMR-16-60434	11
chr4	107462540	107462913	MajorDMR-16-60435	3
chr4	107874279	107874720	MajorDMR-16-60436	2
chr4	107917784	107918307	MajorDMR-16-60437	3
chr4	107955021	107955077	MajorDMR-16-60438	2
chr4	108041608	108042025	MajorDMR-16-60439	3
chr4	108275460	108275466	MajorDMR-16-60440	2
chr4	108310872	108310988	MajorDMR-16-60441	2
chr4	108630927	108631120	MajorDMR-16-60442	2
chr4	108637141	108637393	MajorDMR-16-60443	4
chr4	108642567	108642781	MajorDMR-16-60444	3
chr4	108745418	108745650	MajorDMR-16-60445	7
chr4	108746855	108747221	MajorDMR-16-60446	3
chr4	108853441	108853848	MajorDMR-16-60447	2
chr4	108918273	108919128	MajorDMR-16-60448	6
chr4	109034413	109034792	MajorDMR-16-60449	4
chr4	109087085	109087889	MajorDMR-16-60450	7
chr4	109094064	109094674	MajorDMR-16-60451	3
chr4	109250340	109250767	MajorDMR-16-60452	3
chr4	109291296	109292445	MajorDMR-16-60453	14
chr4	109319693	109319749	MajorDMR-16-60454	3
chr4	109361401	109361591	MajorDMR-16-60455	2
chr4	109433995	109434613	MajorDMR-16-60456	8
chr4	109542807	109542876	MajorDMR-16-60457	2
chr4	109627504	109627622	MajorDMR-16-60458	2
chr4	109683087	109683375	MajorDMR-16-60459	5
chr4	109684518	109684853	MajorDMR-16-60460	5
chr4	109751542	109751602	MajorDMR-16-60461	2
chr4	109755527	109755656	MajorDMR-16-60462	2
chr4	109921849	109922033	MajorDMR-16-60463	2
chr4	110344004	110344021	MajorDMR-16-60464	2
chr4	110393492	110393588	MajorDMR-16-60465	3
chr4	110413686	110413785	MajorDMR-16-60466	2
chr4	110484469	110484579	MajorDMR-16-60467	2
chr4	110495912	110495971	MajorDMR-16-60468	3
chr4	110533101	110533445	MajorDMR-16-60469	2
chr4	110623472	110623770	MajorDMR-16-60470	13
chr4	110952023	110952034	MajorDMR-16-60471	2
chr4	110963742	110964528	MajorDMR-16-60472	8
chr4	111027573	111028066	MajorDMR-16-60473	2
chr4	111073479	111074179	MajorDMR-16-60474	7
chr4	111104886	111104954	MajorDMR-16-60475	2
chr4	111114411	111114479	MajorDMR-16-60476	2
chr4	111116893	111117328	MajorDMR-16-60477	5
chr4	111331835	111332373	MajorDMR-16-60478	4
chr4	111395661	111395825	MajorDMR-16-60479	5
chr4	111406052	111406496	MajorDMR-16-60480	4
chr4	111432370	111432601	MajorDMR-16-60481	2
chr4	111437461	111437670	MajorDMR-16-60482	5
chr4	111741449	111741531	MajorDMR-16-60483	2
chr4	111915824	111916117	MajorDMR-16-60484	2
chr4	112129327	112129505	MajorDMR-16-60485	2
chr4	112276779	112277180	MajorDMR-16-60486	2
chr4	112433373	112433523	MajorDMR-16-60487	4
chr4	112682597	112682853	MajorDMR-16-60488	4
chr4	112708312	112708376	MajorDMR-16-60489	2
chr4	112709148	112709813	MajorDMR-16-60490	5
chr4	112884599	112884604	MajorDMR-16-60491	2
chr4	112954901	112954921	MajorDMR-16-60492	2
chr4	113021182	113021258	MajorDMR-16-60493	2
chr4	113038625	113038743	MajorDMR-16-60494	2
chr4	113048328	113048430	MajorDMR-16-60495	2
chr4	113052153	113052336	MajorDMR-16-60496	4
chr4	113066122	113066299	MajorDMR-16-60497	5
chr4	113067398	113067988	MajorDMR-16-60498	4
chr4	113156214	113156685	MajorDMR-16-60499	2
chr4	113205385	113206411	MajorDMR-16-60500	7
chr4	113207385	113207704	MajorDMR-16-60501	14
chr4	113269661	113270125	MajorDMR-16-60502	8
chr4	113430380	113431362	MajorDMR-16-60503	5
chr4	113626231	113626367	MajorDMR-16-60504	3
chr4	113683956	113683968	MajorDMR-16-60505	3
chr4	113738612	113738861	MajorDMR-16-60506	2
chr4	113773763	113773899	MajorDMR-16-60507	2
chr4	113803090	113803518	MajorDMR-16-60508	7
chr4	113810917	113811334	MajorDMR-16-60509	4
chr4	113817475	113818926	MajorDMR-16-60510	6
chr4	113855142	113855171	MajorDMR-16-60511	2
chr4	113888556	113888798	MajorDMR-16-60512	4
chr4	113930120	113930206	MajorDMR-16-60513	2
chr4	113933497	113934339	MajorDMR-16-60514	4
chr4	113973832	113974200	MajorDMR-16-60515	6
chr4	114015520	114015674	MajorDMR-16-60516	3
chr4	114027704	114027816	MajorDMR-16-60517	2
chr4	114038141	114039075	MajorDMR-16-60518	12
chr4	114066784	114067139	MajorDMR-16-60519	3
chr4	114068037	114068423	MajorDMR-16-60520	4
chr4	114073436	114073803	MajorDMR-16-60521	3
chr4	114094750	114095038	MajorDMR-16-60522	3
chr4	114101226	114101426	MajorDMR-16-60523	2
chr4	114102845	114102902	MajorDMR-16-60524	2
chr4	114104216	114104333	MajorDMR-16-60525	3
chr4	114107197	114107528	MajorDMR-16-60526	2
chr4	114123573	114123919	MajorDMR-16-60527	3
chr4	114171909	114172266	MajorDMR-16-60528	3
chr4	114198061	114198369	MajorDMR-16-60529	3
chr4	114212954	114213700	MajorDMR-16-60530	13
chr4	114214346	114215031	MajorDMR-16-60531	5
chr4	114238155	114238278	MajorDMR-16-60532	2
chr4	114239461	114239745	MajorDMR-16-60533	2
chr4	114253578	114253739	MajorDMR-16-60534	2
chr4	114305854	114306015	MajorDMR-16-60535	3
chr4	114308629	114308852	MajorDMR-16-60536	3
chr4	114383042	114383052	MajorDMR-16-60537	2
chr4	114389631	114389956	MajorDMR-16-60538	3
chr4	114458503	114458651	MajorDMR-16-60539	2
chr4	114564818	114564856	MajorDMR-16-60540	2
chr4	114605737	114605748	MajorDMR-16-60541	2
chr4	114753986	114754161	MajorDMR-16-60542	3
chr4	114879099	114879477	MajorDMR-16-60543	3
chr4	114880580	114880630	MajorDMR-16-60544	2
chr4	114899969	114900195	MajorDMR-16-60545	7
chr4	114957749	114957835	MajorDMR-16-60546	2
chr4	114977749	114978041	MajorDMR-16-60547	2
chr4	115157224	115157316	MajorDMR-16-60548	2
chr4	115299299	115299627	MajorDMR-16-60549	2
chr4	115305936	115306012	MajorDMR-16-60550	2
chr4	115386064	115386418	MajorDMR-16-60551	3
chr4	115422456	115422597	MajorDMR-16-60552	2
chr4	115518880	115519424	MajorDMR-16-60553	4
chr4	115521188	115521325	MajorDMR-16-60554	5
chr4	115580686	115580788	MajorDMR-16-60555	4
chr4	116011739	116011994	MajorDMR-16-60556	2
chr4	116034544	116034572	MajorDMR-16-60557	2
chr4	116077971	116078188	MajorDMR-16-60558	2
chr4	116138814	116138911	MajorDMR-16-60559	2
chr4	116421083	116421200	MajorDMR-16-60560	2
chr4	117101627	117101887	MajorDMR-16-60561	2
chr4	117414533	117414705	MajorDMR-16-60562	2
chr4	117847041	117847587	MajorDMR-16-60563	12
chr4	117871079	117871246	MajorDMR-16-60564	3
chr4	118317804	118318162	MajorDMR-16-60565	2
chr4	118392365	118392561	MajorDMR-16-60566	2
chr4	118516350	118516511	MajorDMR-16-60567	2
chr4	118518192	118518346	MajorDMR-16-60568	2
chr4	118830115	118830286	MajorDMR-16-60569	2
chr4	118907674	118907933	MajorDMR-16-60570	2
chr4	118953743	118954079	MajorDMR-16-60571	3
chr4	118970131	118970616	MajorDMR-16-60572	2
chr4	119003310	119003546	MajorDMR-16-60573	2
chr4	119007103	119007821	MajorDMR-16-60574	4
chr4	119043237	119043433	MajorDMR-16-60575	2
chr4	119095239	119095332	MajorDMR-16-60576	4
chr4	119095970	119095992	MajorDMR-16-60577	2
chr4	119176785	119177005	MajorDMR-16-60578	2
chr4	119180257	119180373	MajorDMR-16-60579	2
chr4	119273255	119273342	MajorDMR-16-60580	2
chr4	119274590	119275028	MajorDMR-16-60581	8
chr4	119306205	119306364	MajorDMR-16-60582	3
chr4	119309601	119310277	MajorDMR-16-60583	4
chr4	119345329	119345611	MajorDMR-16-60584	3
chr4	119417375	119417680	MajorDMR-16-60585	3
chr4	119507066	119507528	MajorDMR-16-60586	3
chr4	119660398	119660426	MajorDMR-16-60587	2
chr4	119662653	119662851	MajorDMR-16-60588	2
chr4	119693818	119693867	MajorDMR-16-60589	2
chr4	119755320	119755411	MajorDMR-16-60590	2
chr4	119756264	119756591	MajorDMR-16-60591	9
chr4	119786355	119786393	MajorDMR-16-60592	2
chr4	119812161	119812551	MajorDMR-16-60593	2
chr4	119860485	119860744	MajorDMR-16-60594	7
chr4	119875472	119875629	MajorDMR-16-60595	2
chr4	119890537	119890584	MajorDMR-16-60596	3
chr4	119946381	119947495	MajorDMR-16-60597	7
chr4	119988839	119988913	MajorDMR-16-60598	4
chr4	120134771	120135229	MajorDMR-16-60599	7
chr4	120289142	120289232	MajorDMR-16-60600	2
chr4	120302494	120302802	MajorDMR-16-60601	2
chr4	120330154	120330508	MajorDMR-16-60602	2
chr4	120368197	120368745	MajorDMR-16-60603	4
chr4	120376939	120377110	MajorDMR-16-60604	4
chr4	120550507	120550751	MajorDMR-16-60605	3
chr4	120567636	120568337	MajorDMR-16-60606	4
chr4	120585534	120585849	MajorDMR-16-60607	2
chr4	120677337	120677345	MajorDMR-16-60608	2
chr4	120926013	120926474	MajorDMR-16-60609	2
chr4	120987092	120987410	MajorDMR-16-60610	3
chr4	120988881	120989218	MajorDMR-16-60611	5
chr4	121077522	121077671	MajorDMR-16-60612	2
chr4	121163864	121164490	MajorDMR-16-60613	3
chr4	121640375	121640507	MajorDMR-16-60614	2
chr4	121722567	121722592	MajorDMR-16-60615	2
chr4	121844499	121844889	MajorDMR-16-60616	3
chr4	121991947	121992065	MajorDMR-16-60617	5
chr4	121994283	121994820	MajorDMR-16-60618	7
chr4	122113378	122113512	MajorDMR-16-60619	3
chr4	122173069	122173087	MajorDMR-16-60620	2
chr4	122200096	122200306	MajorDMR-16-60621	2
chr4	122242950	122243069	MajorDMR-16-60622	4
chr4	122295977	122296149	MajorDMR-16-60623	3
chr4	122301276	122301503	MajorDMR-16-60624	2
chr4	122302275	122302332	MajorDMR-16-60625	4
chr4	122475724	122475770	MajorDMR-16-60626	2
chr4	122577158	122577957	MajorDMR-16-60627	8
chr4	122616978	122617052	MajorDMR-16-60628	4
chr4	122618530	122618956	MajorDMR-16-60629	8
chr4	122619614	122619892	MajorDMR-16-60630	5
chr4	122632773	122633066	MajorDMR-16-60631	16
chr4	122663101	122663302	MajorDMR-16-60632	4
chr4	122681569	122681685	MajorDMR-16-60633	2
chr4	122682406	122682813	MajorDMR-16-60634	3
chr4	122684890	122685910	MajorDMR-16-60635	17
chr4	122686666	122686918	MajorDMR-16-60636	8
chr4	122689055	122689644	MajorDMR-16-60637	8
chr4	122699193	122699395	MajorDMR-16-60638	2
chr4	122723215	122723278	MajorDMR-16-60639	2
chr4	122743720	122744493	MajorDMR-16-60640	11
chr4	122764063	122764943	MajorDMR-16-60641	7
chr4	122853739	122854120	MajorDMR-16-60642	23
chr4	122926482	122926870	MajorDMR-16-60643	6
chr4	123523602	123524026	MajorDMR-16-60644	6
chr4	123653063	123653259	MajorDMR-16-60645	2
chr4	123676714	123677069	MajorDMR-16-60646	5
chr4	123678619	123678658	MajorDMR-16-60647	3
chr4	123749186	123749777	MajorDMR-16-60648	8
chr4	123822864	123822935	MajorDMR-16-60649	2
chr4	124225660	124226038	MajorDMR-16-60650	11
chr4	124272807	124273619	MajorDMR-16-60651	21
chr4	124321339	124321370	MajorDMR-16-60652	2
chr4	124365648	124365682	MajorDMR-16-60653	2
chr4	124399126	124399148	MajorDMR-16-60654	2
chr4	124426161	124426673	MajorDMR-16-60655	14
chr4	124427467	124427624	MajorDMR-16-60656	2
chr4	124570368	124571471	MajorDMR-16-60657	12
chr4	124946664	124946893	MajorDMR-16-60658	3
chr4	125073452	125073674	MajorDMR-16-60659	8
chr4	125311922	125312013	MajorDMR-16-60660	2
chr4	125518103	125518279	MajorDMR-16-60661	2
chr4	125594603	125594710	MajorDMR-16-60662	2
chr4	126025605	126025621	MajorDMR-16-60663	2
chr4	126105386	126105511	MajorDMR-16-60664	2
chr4	126156378	126156726	MajorDMR-16-60665	3
chr4	126188271	126188352	MajorDMR-16-60666	2
chr4	126238778	126239191	MajorDMR-16-60667	10
chr4	126289813	126290010	MajorDMR-16-60668	3
chr4	126354775	126355185	MajorDMR-16-60669	4
chr4	126422051	126422242	MajorDMR-16-60670	2
chr4	126426927	126426984	MajorDMR-16-60671	2
chr4	126439230	126439443	MajorDMR-16-60672	2
chr4	126729212	126729709	MajorDMR-16-60673	3
chr4	126789541	126789549	MajorDMR-16-60674	2
chr4	127057912	127058303	MajorDMR-16-60675	2
chr4	127490669	127490714	MajorDMR-16-60676	2
chr4	128459812	128459878	MajorDMR-16-60677	2
chr4	128526124	128526285	MajorDMR-16-60678	2
chr4	128545192	128545516	MajorDMR-16-60679	2
chr4	128554920	128555613	MajorDMR-16-60680	4
chr4	128653629	128654095	MajorDMR-16-60681	4
chr4	128702830	128702896	MajorDMR-16-60682	4
chr4	128704858	128705609	MajorDMR-16-60683	7
chr4	128743979	128744101	MajorDMR-16-60684	2
chr4	128885326	128885342	MajorDMR-16-60685	2
chr4	128936519	128936744	MajorDMR-16-60686	2
chr4	128983818	128984250	MajorDMR-16-60687	4
chr4	129077400	129077843	MajorDMR-16-60688	3
chr4	129141703	129141710	MajorDMR-16-60689	2
chr4	129206303	129206320	MajorDMR-16-60690	2
chr4	129210130	129210320	MajorDMR-16-60691	3
chr4	129308190	129308625	MajorDMR-16-60692	6
chr4	129310971	129311036	MajorDMR-16-60693	2
chr4	129376002	129376080	MajorDMR-16-60694	2
chr4	129440613	129440895	MajorDMR-16-60695	4
chr4	129474095	129475013	MajorDMR-16-60696	19
chr4	129532964	129533182	MajorDMR-16-60697	2
chr4	129552148	129552304	MajorDMR-16-60698	3
chr4	129556396	129557265	MajorDMR-16-60699	18
chr4	129637695	129637887	MajorDMR-16-60700	2
chr4	129780243	129780256	MajorDMR-16-60701	2
chr4	129793302	129793665	MajorDMR-16-60702	2
chr4	130072578	130072732	MajorDMR-16-60703	2
chr4	130265136	130265609	MajorDMR-16-60704	3
chr4	130290247	130290629	MajorDMR-16-60705	2
chr4	130293036	130293669	MajorDMR-16-60706	6
chr4	130298488	130298732	MajorDMR-16-60707	2
chr4	130351499	130351508	MajorDMR-16-60708	2
chr4	130374267	130374746	MajorDMR-16-60709	2
chr4	130377747	130378087	MajorDMR-16-60710	3
chr4	130381038	130381433	MajorDMR-16-60711	4
chr4	130443274	130443340	MajorDMR-16-60712	2
chr4	130536055	130536194	MajorDMR-16-60713	2
chr4	131031842	131032075	MajorDMR-16-60714	2
chr4	131242765	131242922	MajorDMR-16-60715	2
chr4	131356897	131356995	MajorDMR-16-60716	2
chr4	131487470	131487537	MajorDMR-16-60717	2
chr4	131628522	131628985	MajorDMR-16-60718	2
chr4	132089934	132090061	MajorDMR-16-60719	2
chr4	132117356	132117665	MajorDMR-16-60720	2
chr4	132369329	132369427	MajorDMR-16-60721	3
chr4	132420329	132420458	MajorDMR-16-60722	2
chr4	132436891	132436897	MajorDMR-16-60723	2
chr4	132458992	132459064	MajorDMR-16-60724	2
chr4	132527709	132528067	MajorDMR-16-60725	2
chr4	132959738	132959873	MajorDMR-16-60726	4
chr4	133188408	133188650	MajorDMR-16-60727	3
chr4	133562917	133563854	MajorDMR-16-60728	5
chr4	134076410	134076746	MajorDMR-16-60729	2
chr4	134077278	134077349	MajorDMR-16-60730	2
chr4	134077865	134078287	MajorDMR-16-60731	3
chr4	134079014	134079182	MajorDMR-16-60732	3
chr4	134081733	134082810	MajorDMR-16-60733	8
chr4	134085084	134085500	MajorDMR-16-60734	2
chr4	134086327	134086434	MajorDMR-16-60735	3
chr4	134090991	134091368	MajorDMR-16-60736	3
chr4	134102775	134103247	MajorDMR-16-60737	2
chr4	134241962	134241989	MajorDMR-16-60738	2
chr4	135122474	135122546	MajorDMR-16-60739	4
chr4	135123074	135123356	MajorDMR-16-60740	5
chr4	135329409	135329500	MajorDMR-16-60741	2
chr4	135338226	135338244	MajorDMR-16-60742	3
chr4	135401939	135401994	MajorDMR-16-60743	2
chr4	135581433	135581738	MajorDMR-16-60744	2
chr4	135790340	135790501	MajorDMR-16-60745	2
chr4	136106356	136106426	MajorDMR-16-60746	2
chr4	136107288	136107645	MajorDMR-16-60747	3
chr4	136162097	136162192	MajorDMR-16-60748	2
chr4	136785661	136785727	MajorDMR-16-60749	3
chr4	137603183	137603208	MajorDMR-16-60750	2
chr4	137706116	137706156	MajorDMR-16-60751	2
chr4	137830542	137830903	MajorDMR-16-60752	2
chr4	138045923	138046334	MajorDMR-16-60753	5
chr4	138446103	138446244	MajorDMR-16-60754	4
chr4	138453952	138454141	MajorDMR-16-60755	2
chr4	138543679	138543843	MajorDMR-16-60756	2
chr4	138696873	138697120	MajorDMR-16-60757	2
chr4	138974812	138975424	MajorDMR-16-60758	5
chr4	139102519	139102936	MajorDMR-16-60759	6
chr4	139163428	139163748	MajorDMR-16-60760	3
chr4	139366527	139366684	MajorDMR-16-60761	3
chr4	139430904	139431253	MajorDMR-16-60762	2
chr4	139585107	139585341	MajorDMR-16-60763	2
chr4	139623585	139623977	MajorDMR-16-60764	3
chr4	139645590	139645895	MajorDMR-16-60765	3
chr4	139649067	139649299	MajorDMR-16-60766	3
chr4	139726790	139727160	MajorDMR-16-60767	2
chr4	139760828	139761307	MajorDMR-16-60768	8
chr4	139766459	139767103	MajorDMR-16-60769	9
chr4	139792748	139792965	MajorDMR-16-60770	3
chr4	139840167	139840923	MajorDMR-16-60771	11
chr4	139880612	139880787	MajorDMR-16-60772	2
chr4	139935922	139936253	MajorDMR-16-60773	6
chr4	139937869	139937997	MajorDMR-16-60774	6
chr4	139940357	139940891	MajorDMR-16-60775	3
chr4	139949120	139949683	MajorDMR-16-60776	7
chr4	139951860	139952289	MajorDMR-16-60777	2
chr4	139964054	139964408	MajorDMR-16-60778	7
chr4	139975657	139976087	MajorDMR-16-60779	2
chr4	140006388	140006597	MajorDMR-16-60780	2
chr4	140096774	140097023	MajorDMR-16-60781	2
chr4	140199862	140201682	MajorDMR-16-60782	48
chr4	140217382	140217499	MajorDMR-16-60783	2
chr4	140323627	140323879	MajorDMR-16-60784	3
chr4	140373893	140374035	MajorDMR-16-60785	2
chr4	140376264	140376980	MajorDMR-16-60786	5
chr4	140404319	140404364	MajorDMR-16-60787	3
chr4	140452121	140452147	MajorDMR-16-60788	2
chr4	140497689	140497787	MajorDMR-16-60789	2
chr4	140539076	140539084	MajorDMR-16-60790	3
chr4	140554880	140555041	MajorDMR-16-60791	4
chr4	140572280	140572525	MajorDMR-16-60792	2
chr4	140577942	140577983	MajorDMR-16-60793	2
chr4	140586880	140587129	MajorDMR-16-60794	2
chr4	140657018	140657366	MajorDMR-16-60795	3
chr4	140683680	140685548	MajorDMR-16-60796	16
chr4	140823387	140824113	MajorDMR-16-60797	11
chr4	140855730	140855742	MajorDMR-16-60798	2
chr4	140868361	140868446	MajorDMR-16-60799	2
chr4	140907308	140907328	MajorDMR-16-60800	3
chr4	140908285	140908755	MajorDMR-16-60801	4
chr4	140910608	140910708	MajorDMR-16-60802	2
chr4	140925242	140925264	MajorDMR-16-60803	2
chr4	140971480	140971692	MajorDMR-16-60804	3
chr4	141021211	141021224	MajorDMR-16-60805	2
chr4	141173389	141173926	MajorDMR-16-60806	8
chr4	141174951	141175372	MajorDMR-16-60807	3
chr4	141176621	141177085	MajorDMR-16-60808	3
chr4	141208108	141208120	MajorDMR-16-60809	2
chr4	141218357	141218458	MajorDMR-16-60810	3
chr4	141347728	141347849	MajorDMR-16-60811	2
chr4	141371883	141372132	MajorDMR-16-60812	2
chr4	141390969	141391278	MajorDMR-16-60813	4
chr4	141418866	141419554	MajorDMR-16-60814	7
chr4	141488944	141490441	MajorDMR-16-60815	20
chr4	141559213	141559295	MajorDMR-16-60816	3
chr4	141595017	141595536	MajorDMR-16-60817	4
chr4	141610113	141610348	MajorDMR-16-60818	3
chr4	141619172	141619357	MajorDMR-16-60819	5
chr4	141627023	141627276	MajorDMR-16-60820	2
chr4	141675716	141675726	MajorDMR-16-60821	2
chr4	141678596	141678885	MajorDMR-16-60822	2
chr4	141846284	141846754	MajorDMR-16-60823	3
chr4	141851613	141852251	MajorDMR-16-60824	3
chr4	141943199	141943331	MajorDMR-16-60825	2
chr4	141964413	141964677	MajorDMR-16-60826	2
chr4	141967593	141967721	MajorDMR-16-60827	2
chr4	142055909	142056063	MajorDMR-16-60828	2
chr4	142228357	142228618	MajorDMR-16-60829	2
chr4	142254248	142254480	MajorDMR-16-60830	2
chr4	142497662	142498077	MajorDMR-16-60831	2
chr4	142535456	142535478	MajorDMR-16-60832	2
chr4	142557111	142557336	MajorDMR-16-60833	2
chr4	142607683	142607814	MajorDMR-16-60834	3
chr4	142690131	142690313	MajorDMR-16-60835	3
chr4	143049767	143049919	MajorDMR-16-60836	3
chr4	143115894	143116304	MajorDMR-16-60837	2
chr4	143117009	143117365	MajorDMR-16-60838	3
chr4	143274345	143274741	MajorDMR-16-60839	3
chr4	143300520	143300754	MajorDMR-16-60840	2
chr4	143325000	143325398	MajorDMR-16-60841	2
chr4	143326298	143326742	MajorDMR-16-60842	12
chr4	143335881	143336633	MajorDMR-16-60843	5
chr4	143694662	143695048	MajorDMR-16-60844	2
chr4	143766280	143766707	MajorDMR-16-60845	8
chr4	143768579	143768883	MajorDMR-16-60846	6
chr4	143804855	143804876	MajorDMR-16-60847	2
chr4	144005355	144005504	MajorDMR-16-60848	2
chr4	144104892	144104906	MajorDMR-16-60849	2
chr4	144110854	144111232	MajorDMR-16-60850	2
chr4	144135081	144135215	MajorDMR-16-60851	2
chr4	144138431	144138917	MajorDMR-16-60852	2
chr4	144256724	144256961	MajorDMR-16-60853	3
chr4	144258862	144259520	MajorDMR-16-60854	6
chr4	144279759	144280192	MajorDMR-16-60855	2
chr4	144295270	144296519	MajorDMR-16-60856	7
chr4	144298650	144299140	MajorDMR-16-60857	3
chr4	144620927	144621156	MajorDMR-16-60858	12
chr4	144832849	144833603	MajorDMR-16-60859	10
chr4	145015258	145015432	MajorDMR-16-60860	2
chr4	145274386	145275138	MajorDMR-16-60861	7
chr4	145278188	145278484	MajorDMR-16-60862	9
chr4	145566471	145566524	MajorDMR-16-60863	2
chr4	145568650	145568728	MajorDMR-16-60864	2
chr4	146054112	146054605	MajorDMR-16-60865	2
chr4	146081153	146081375	MajorDMR-16-60866	2
chr4	146097893	146100216	MajorDMR-16-60867	16
chr4	146102776	146102910	MajorDMR-16-60868	3
chr4	146124471	146125211	MajorDMR-16-60869	9
chr4	146173784	146173873	MajorDMR-16-60870	2
chr4	146200296	146200543	MajorDMR-16-60871	4
chr4	146210655	146210870	MajorDMR-16-60872	2
chr4	146401746	146402263	MajorDMR-16-60873	5
chr4	146404632	146405473	MajorDMR-16-60874	6
chr4	146416134	146416283	MajorDMR-16-60875	3
chr4	146424192	146424255	MajorDMR-16-60876	2
chr4	146445618	146445765	MajorDMR-16-60877	2
chr4	146446426	146446748	MajorDMR-16-60878	2
chr4	146453063	146454277	MajorDMR-16-60879	10
chr4	146539247	146539814	MajorDMR-16-60880	5
chr4	146653741	146653810	MajorDMR-16-60881	2
chr4	146654737	146655380	MajorDMR-16-60882	8
chr4	146656068	146656681	MajorDMR-16-60883	4
chr4	146740251	146741769	MajorDMR-16-60884	17
chr4	146803218	146804180	MajorDMR-16-60885	15
chr4	146807965	146808617	MajorDMR-16-60886	3
chr4	146856744	146857247	MajorDMR-16-60887	8
chr4	146860488	146860755	MajorDMR-16-60888	3
chr4	146951309	146951350	MajorDMR-16-60889	2
chr4	147107542	147108008	MajorDMR-16-60890	4
chr4	147132553	147132789	MajorDMR-16-60891	4
chr4	147162594	147163648	MajorDMR-16-60892	8
chr4	147164524	147165098	MajorDMR-16-60893	6
chr4	147372335	147372352	MajorDMR-16-60894	2
chr4	147441340	147441809	MajorDMR-16-60895	2
chr4	147575998	147576647	MajorDMR-16-60896	4
chr4	147709150	147709214	MajorDMR-16-60897	2
chr4	147833828	147833891	MajorDMR-16-60898	2
chr4	147962770	147963360	MajorDMR-16-60899	3
chr4	148115657	148115955	MajorDMR-16-60900	4
chr4	148284258	148284300	MajorDMR-16-60901	2
chr4	148402073	148402180	MajorDMR-16-60902	3
chr4	148463842	148463950	MajorDMR-16-60903	2
chr4	148472204	148472658	MajorDMR-16-60904	2
chr4	148542103	148542562	MajorDMR-16-60905	2
chr4	148606172	148606466	MajorDMR-16-60906	4
chr4	148645767	148645884	MajorDMR-16-60907	2
chr4	148652134	148652729	MajorDMR-16-60908	16
chr4	148654357	148655547	MajorDMR-16-60909	5
chr4	148693606	148694803	MajorDMR-16-60910	9
chr4	148746874	148747689	MajorDMR-16-60911	6
chr4	148757045	148757052	MajorDMR-16-60912	2
chr4	148861408	148861637	MajorDMR-16-60913	3
chr4	148864553	148864732	MajorDMR-16-60914	2
chr4	148871935	148872131	MajorDMR-16-60915	2
chr4	148948273	148948635	MajorDMR-16-60916	5
chr4	148969758	148969911	MajorDMR-16-60917	2
chr4	148972743	148972892	MajorDMR-16-60918	2
chr4	148974731	148975007	MajorDMR-16-60919	6
chr4	148979100	148980905	MajorDMR-16-60920	22
chr4	148992115	148992228	MajorDMR-16-60921	3
chr4	149013040	149013280	MajorDMR-16-60922	3
chr4	149124399	149124821	MajorDMR-16-60923	3
chr4	149226956	149227093	MajorDMR-16-60924	3
chr4	149338808	149339051	MajorDMR-16-60925	2
chr4	149355810	149356017	MajorDMR-16-60926	2
chr4	149361896	149362762	MajorDMR-16-60927	10
chr4	149367393	149367672	MajorDMR-16-60928	4
chr4	149369028	149369176	MajorDMR-16-60929	2
chr4	149377080	149377481	MajorDMR-16-60930	2
chr4	149733410	149733616	MajorDMR-16-60931	3
chr4	150855006	150855134	MajorDMR-16-60932	2
chr4	150901497	150901600	MajorDMR-16-60933	2
chr4	150919052	150919169	MajorDMR-16-60934	2
chr4	151038415	151038681	MajorDMR-16-60935	2
chr4	151062394	151062512	MajorDMR-16-60936	3
chr4	151099634	151099640	MajorDMR-16-60937	2
chr4	151152735	151153114	MajorDMR-16-60938	4
chr4	151181178	151181415	MajorDMR-16-60939	2
chr4	151201949	151201958	MajorDMR-16-60940	2
chr4	151500462	151501492	MajorDMR-16-60941	5
chr4	151503285	151505518	MajorDMR-16-60942	39
chr4	151795661	151795980	MajorDMR-16-60943	4
chr4	151933780	151934032	MajorDMR-16-60944	3
chr4	151937741	151937851	MajorDMR-16-60945	2
chr4	152019758	152020401	MajorDMR-16-60946	3
chr4	152021713	152022928	MajorDMR-16-60947	7
chr4	152032828	152033025	MajorDMR-16-60948	3
chr4	152038440	152038687	MajorDMR-16-60949	3
chr4	152245749	152246021	MajorDMR-16-60950	3
chr4	152283842	152284091	MajorDMR-16-60951	4
chr4	152329278	152329730	MajorDMR-16-60952	10
chr4	152330287	152330849	MajorDMR-16-60953	5
chr4	152506279	152506368	MajorDMR-16-60954	3
chr4	152542457	152542722	MajorDMR-16-60955	2
chr4	152545534	152546727	MajorDMR-16-60956	9
chr4	152548011	152548102	MajorDMR-16-60957	2
chr4	152548899	152549819	MajorDMR-16-60958	5
chr4	152565849	152565967	MajorDMR-16-60959	2
chr4	152580935	152580947	MajorDMR-16-60960	2
chr4	152588238	152588568	MajorDMR-16-60961	3
chr4	152590262	152590311	MajorDMR-16-60962	2
chr4	152593278	152593353	MajorDMR-16-60963	2
chr4	152595558	152596829	MajorDMR-16-60964	13
chr4	152597580	152597997	MajorDMR-16-60965	5
chr4	152599728	152599902	MajorDMR-16-60966	2
chr4	152609302	152609616	MajorDMR-16-60967	2
chr4	152614112	152614653	MajorDMR-16-60968	6
chr4	152616330	152616458	MajorDMR-16-60969	4
chr4	152684901	152684908	MajorDMR-16-60970	2
chr4	152690754	152690922	MajorDMR-16-60971	4
chr4	152727804	152727895	MajorDMR-16-60972	3
chr4	152775092	152775161	MajorDMR-16-60973	2
chr4	152781737	152782076	MajorDMR-16-60974	4
chr4	152786479	152786701	MajorDMR-16-60975	4
chr4	152800815	152801454	MajorDMR-16-60976	7
chr4	152827759	152827884	MajorDMR-16-60977	2
chr4	152853902	152853908	MajorDMR-16-60978	2
chr4	152872481	152873950	MajorDMR-16-60979	13
chr4	152874984	152875423	MajorDMR-16-60980	4
chr4	152878427	152878660	MajorDMR-16-60981	5
chr4	152881376	152881888	MajorDMR-16-60982	10
chr4	152883696	152883813	MajorDMR-16-60983	2
chr4	152911577	152911745	MajorDMR-16-60984	3
chr4	152912455	152914178	MajorDMR-16-60985	12
chr4	152914832	152914893	MajorDMR-16-60986	2
chr4	152919843	152920207	MajorDMR-16-60987	2
chr4	152930418	152931068	MajorDMR-16-60988	10
chr4	152935350	152935793	MajorDMR-16-60989	2
chr4	152942903	152944033	MajorDMR-16-60990	10
chr4	152965097	152965110	MajorDMR-16-60991	2
chr4	153016375	153016472	MajorDMR-16-60992	2
chr4	153022069	153022487	MajorDMR-16-60993	4
chr4	153022989	153023986	MajorDMR-16-60994	8
chr4	153026179	153026473	MajorDMR-16-60995	3
chr4	153028036	153028111	MajorDMR-16-60996	3
chr4	153029049	153029336	MajorDMR-16-60997	2
chr4	153030693	153031053	MajorDMR-16-60998	6
chr4	153037068	153037417	MajorDMR-16-60999	4
chr4	153086538	153087382	MajorDMR-16-61000	7
chr4	153127497	153127737	MajorDMR-16-61001	5
chr4	153185740	153185932	MajorDMR-16-61002	2
chr4	153189140	153189205	MajorDMR-16-61003	2
chr4	153190798	153191144	MajorDMR-16-61004	7
chr4	153215519	153215555	MajorDMR-16-61005	2
chr4	153228140	153228242	MajorDMR-16-61006	3
chr4	153241774	153242266	MajorDMR-16-61007	6
chr4	153243995	153244199	MajorDMR-16-61008	4
chr4	153248991	153249206	MajorDMR-16-61009	2
chr4	153257967	153257978	MajorDMR-16-61010	2
chr4	153258856	153258983	MajorDMR-16-61011	2
chr4	153265772	153265965	MajorDMR-16-61012	3
chr4	153266656	153267042	MajorDMR-16-61013	2
chr4	153268959	153270514	MajorDMR-16-61014	7
chr4	153271060	153271651	MajorDMR-16-61015	4
chr4	153272449	153272484	MajorDMR-16-61016	2
chr4	153289243	153289557	MajorDMR-16-61017	3
chr4	153290546	153290748	MajorDMR-16-61018	3
chr4	153319076	153319389	MajorDMR-16-61019	2
chr4	153455698	153455880	MajorDMR-16-61020	3
chr4	153527019	153528682	MajorDMR-16-61021	18
chr4	153601304	153601330	MajorDMR-16-61022	2
chr4	153768352	153768371	MajorDMR-16-61023	2
chr4	153895129	153895185	MajorDMR-16-61024	2
chr4	154005024	154005440	MajorDMR-16-61025	3
chr4	154006415	154006691	MajorDMR-16-61026	3
chr4	154058574	154058611	MajorDMR-16-61027	2
chr4	154065079	154065401	MajorDMR-16-61028	4
chr4	154072859	154073256	MajorDMR-16-61029	7
chr4	154075296	154075683	MajorDMR-16-61030	2
chr4	154080975	154081459	MajorDMR-16-61031	4
chr4	154090549	154091112	MajorDMR-16-61032	6
chr4	154091618	154091653	MajorDMR-16-61033	2
chr4	154143192	154143383	MajorDMR-16-61034	3
chr4	154154271	154154398	MajorDMR-16-61035	2
chr4	154155025	154155489	MajorDMR-16-61036	4
chr4	154163404	154163931	MajorDMR-16-61037	7
chr4	154169813	154170092	MajorDMR-16-61038	3
chr4	154186618	154186747	MajorDMR-16-61039	2
chr4	154187413	154187519	MajorDMR-16-61040	2
chr4	154189114	154189581	MajorDMR-16-61041	2
chr4	154197200	154197882	MajorDMR-16-61042	3
chr4	154234139	154234177	MajorDMR-16-61043	2
chr4	154237985	154238056	MajorDMR-16-61044	3
chr4	154238656	154238662	MajorDMR-16-61045	2
chr4	154243912	154243942	MajorDMR-16-61046	2
chr4	154262958	154263217	MajorDMR-16-61047	2
chr4	154266956	154267439	MajorDMR-16-61048	5
chr4	154267970	154268069	MajorDMR-16-61049	2
chr4	154350012	154350488	MajorDMR-16-61050	3
chr4	154386135	154386858	MajorDMR-16-61051	8
chr4	154408844	154408899	MajorDMR-16-61052	2
chr4	154409489	154409867	MajorDMR-16-61053	2
chr4	154418662	154419473	MajorDMR-16-61054	5
chr4	154495824	154495885	MajorDMR-16-61055	3
chr4	154514579	154514598	MajorDMR-16-61056	2
chr4	154570754	154570784	MajorDMR-16-61057	3
chr4	154605028	154605273	MajorDMR-16-61058	7
chr4	154606133	154606355	MajorDMR-16-61059	7
chr4	154680027	154680211	MajorDMR-16-61060	2
chr4	154709199	154710169	MajorDMR-16-61061	46
chr4	154710872	154711856	MajorDMR-16-61062	13
chr4	154713195	154714220	MajorDMR-16-61063	30
chr4	154850675	154851431	MajorDMR-16-61064	6
chr4	154945478	154945500	MajorDMR-16-61065	3
chr4	155241552	155241831	MajorDMR-16-61066	3
chr4	155250363	155250833	MajorDMR-16-61067	2
chr4	155285159	155285213	MajorDMR-16-61068	2
chr4	155337391	155337619	MajorDMR-16-61069	5
chr4	155410919	155411590	MajorDMR-16-61070	7
chr4	155413361	155413840	MajorDMR-16-61071	16
chr4	155492748	155492796	MajorDMR-16-61072	2
chr4	155547986	155548487	MajorDMR-16-61073	9
chr4	155662540	155663347	MajorDMR-16-61074	17
chr4	155666092	155666687	MajorDMR-16-61075	5
chr4	155702881	155703230	MajorDMR-16-61076	6
chr4	155903459	155903916	MajorDMR-16-61077	4
chr4	155931597	155931771	MajorDMR-16-61078	4
chr4	156130167	156130280	MajorDMR-16-61079	4
chr4	156292986	156293004	MajorDMR-16-61080	2
chr4	156298359	156298839	MajorDMR-16-61081	3
chr4	156347235	156348142	MajorDMR-16-61082	3
chr4	156363368	156363556	MajorDMR-16-61083	2
chr4	156394460	156394763	MajorDMR-16-61084	2
chr4	156424963	156425030	MajorDMR-16-61085	2
chr4	156528550	156528668	MajorDMR-16-61086	3
chr4	156618099	156618149	MajorDMR-16-61087	2
chr4	156681440	156681585	MajorDMR-16-61088	2
chr4	156708207	156708380	MajorDMR-16-61089	3
chr4	156711467	156711703	MajorDMR-16-61090	2
chr4	156895255	156895548	MajorDMR-16-61091	3
chr4	156915705	156916147	MajorDMR-16-61092	3
chr4	156920532	156920771	MajorDMR-16-61093	5
chr4	156940281	156940569	MajorDMR-16-61094	2
chr4	157056282	157056464	MajorDMR-16-61095	2
chr4	157058856	157058994	MajorDMR-16-61096	2
chr4	157090416	157091248	MajorDMR-16-61097	4
chr4	157114642	157115193	MajorDMR-16-61098	10
chr4	157176889	157177065	MajorDMR-16-61099	4
chr4	157209762	157210147	MajorDMR-16-61100	2
chr4	157417836	157418037	MajorDMR-16-61101	2
chr4	157515055	157515217	MajorDMR-16-61102	2
chr4	157515951	157516393	MajorDMR-16-61103	3
chr4	157517796	157517876	MajorDMR-16-61104	2
chr4	157584977	157585296	MajorDMR-16-61105	2
chr4	157594465	157594533	MajorDMR-16-61106	2
chr4	157615388	157615462	MajorDMR-16-61107	2
chr4	157695758	157695773	MajorDMR-16-61108	2
chr4	157700301	157700435	MajorDMR-16-61109	3
chr4	157724187	157724467	MajorDMR-16-61110	3
chr4	157742164	157742210	MajorDMR-16-61111	2
chr4	157863086	157863460	MajorDMR-16-61112	7
chr4	157869391	157869563	MajorDMR-16-61113	2
chr4	157882122	157882977	MajorDMR-16-61114	8
chr4	157890425	157891555	MajorDMR-16-61115	9
chr4	157893399	157894035	MajorDMR-16-61116	9
chr4	157936149	157936678	MajorDMR-16-61117	3
chr4	157996894	157996960	MajorDMR-16-61118	2
chr4	157998200	157998401	MajorDMR-16-61119	2
chr4	158101996	158102355	MajorDMR-16-61120	4
chr4	158184056	158184802	MajorDMR-16-61121	5
chr4	158186613	158187295	MajorDMR-16-61122	4
chr4	158191921	158191977	MajorDMR-16-61123	2
chr4	158203725	158204428	MajorDMR-16-61124	3
chr4	158211613	158212142	MajorDMR-16-61125	3
chr4	158219817	158220276	MajorDMR-16-61126	3
chr4	158221466	158222051	MajorDMR-16-61127	3
chr4	158225678	158225806	MajorDMR-16-61128	2
chr4	158235855	158235894	MajorDMR-16-61129	2
chr4	158244751	158244845	MajorDMR-16-61130	2
chr4	158299956	158300212	MajorDMR-16-61131	2
chr4	158302789	158303271	MajorDMR-16-61132	6
chr4	158311083	158311181	MajorDMR-16-61133	2
chr4	158424060	158424346	MajorDMR-16-61134	2
chr4	158430065	158430693	MajorDMR-16-61135	5
chr4	158576265	158576888	MajorDMR-16-61136	5
chr4	158782873	158782929	MajorDMR-16-61137	2
chr4	158811171	158811394	MajorDMR-16-61138	4
chr4	158913651	158913672	MajorDMR-16-61139	2
chr4	158942089	158942094	MajorDMR-16-61140	2
chr4	158954546	158954572	MajorDMR-16-61141	2
chr4	159034528	159035480	MajorDMR-16-61142	6
chr4	159041796	159042649	MajorDMR-16-61143	8
chr4	159055551	159056207	MajorDMR-16-61144	3
chr4	159058918	159059280	MajorDMR-16-61145	3
chr4	159082677	159083210	MajorDMR-16-61146	4
chr4	159085021	159085971	MajorDMR-16-61147	9
chr4	159086885	159087214	MajorDMR-16-61148	2
chr4	159087998	159088452	MajorDMR-16-61149	2
chr4	159092332	159092899	MajorDMR-16-61150	14
chr4	159093471	159095086	MajorDMR-16-61151	9
chr4	159121286	159121594	MajorDMR-16-61152	2
chr4	159131323	159131517	MajorDMR-16-61153	2
chr4	159132111	159132410	MajorDMR-16-61154	2
chr4	159306313	159306331	MajorDMR-16-61155	2
chr4	159312645	159312805	MajorDMR-16-61156	2
chr4	159366623	159366828	MajorDMR-16-61157	2
chr4	159433252	159433538	MajorDMR-16-61158	2
chr4	159451652	159451891	MajorDMR-16-61159	2
chr4	159497873	159497926	MajorDMR-16-61160	2
chr4	159565637	159565977	MajorDMR-16-61161	2
chr4	159594046	159594182	MajorDMR-16-61162	2
chr4	159643477	159643497	MajorDMR-16-61163	2
chr4	159691204	159691275	MajorDMR-16-61164	2
chr4	159707546	159707835	MajorDMR-16-61165	2
chr4	159712935	159712977	MajorDMR-16-61166	2
chr4	159715768	159716090	MajorDMR-16-61167	3
chr4	159741049	159741117	MajorDMR-16-61168	2
chr4	159744846	159745170	MajorDMR-16-61169	2
chr4	159791876	159792177	MajorDMR-16-61170	3
chr4	159796162	159796894	MajorDMR-16-61171	4
chr4	159817308	159817724	MajorDMR-16-61172	4
chr4	159890724	159890904	MajorDMR-16-61173	2
chr4	159937873	159938128	MajorDMR-16-61174	6
chr4	159983041	159983221	MajorDMR-16-61175	4
chr4	160023144	160023355	MajorDMR-16-61176	2
chr4	160027486	160027499	MajorDMR-16-61177	2
chr4	160046270	160046767	MajorDMR-16-61178	3
chr4	160085491	160086008	MajorDMR-16-61179	3
chr4	160088136	160088602	MajorDMR-16-61180	4
chr4	160097055	160097448	MajorDMR-16-61181	3
chr4	160099769	160100259	MajorDMR-16-61182	2
chr4	160134138	160134247	MajorDMR-16-61183	4
chr4	160143390	160143788	MajorDMR-16-61184	3
chr4	160169597	160169835	MajorDMR-16-61185	2
chr4	160190280	160190469	MajorDMR-16-61186	4
chr4	160200175	160200662	MajorDMR-16-61187	7
chr4	160204018	160204371	MajorDMR-16-61188	2
chr4	160205382	160205433	MajorDMR-16-61189	3
chr4	160219879	160219989	MajorDMR-16-61190	3
chr4	160239561	160239602	MajorDMR-16-61191	2
chr4	160253807	160254013	MajorDMR-16-61192	3
chr4	160277299	160277910	MajorDMR-16-61193	3
chr4	160282063	160282417	MajorDMR-16-61194	2
chr4	160288235	160288297	MajorDMR-16-61195	2
chr4	160303550	160303749	MajorDMR-16-61196	2
chr4	160321959	160322994	MajorDMR-16-61197	11
chr4	160377162	160377227	MajorDMR-16-61198	2
chr4	160685648	160685937	MajorDMR-16-61199	5
chr4	160868250	160868845	MajorDMR-16-61200	3
chr4	161372154	161372249	MajorDMR-16-61201	2
chr4	161943323	161943399	MajorDMR-16-61202	2
chr4	162158982	162159479	MajorDMR-16-61203	2
chr4	162263756	162263783	MajorDMR-16-61204	6
chr4	162267661	162268037	MajorDMR-16-61205	2
chr4	162506233	162506478	MajorDMR-16-61206	3
chr4	162551311	162551420	MajorDMR-16-61207	2
chr4	162604131	162604193	MajorDMR-16-61208	2
chr4	162626077	162626426	MajorDMR-16-61209	2
chr4	162664692	162665390	MajorDMR-16-61210	5
chr4	162681863	162682036	MajorDMR-16-61211	2
chr4	162865161	162865268	MajorDMR-16-61212	2
chr4	162936449	162936596	MajorDMR-16-61213	2
chr4	162978214	162978499	MajorDMR-16-61214	5
chr4	163051222	163051462	MajorDMR-16-61215	2
chr4	163151367	163151373	MajorDMR-16-61216	3
chr4	163696384	163696774	MajorDMR-16-61217	2
chr4	163757747	163758109	MajorDMR-16-61218	2
chr4	164251236	164251414	MajorDMR-16-61219	2
chr4	164252213	164252764	MajorDMR-16-61220	9
chr4	164263951	164264687	MajorDMR-16-61221	11
chr4	164317061	164317292	MajorDMR-16-61222	2
chr4	164325703	164325752	MajorDMR-16-61223	2
chr4	164455359	164455530	MajorDMR-16-61224	2
chr4	164457223	164457698	MajorDMR-16-61225	4
chr4	164465541	164466043	MajorDMR-16-61226	4
chr4	164471155	164471805	MajorDMR-16-61227	16
chr4	164486584	164487098	MajorDMR-16-61228	4
chr4	164543867	164544322	MajorDMR-16-61229	2
chr4	164573230	164573524	MajorDMR-16-61230	3
chr4	164760946	164761351	MajorDMR-16-61231	2
chr4	164766887	164766900	MajorDMR-16-61232	2
chr4	164833121	164833287	MajorDMR-16-61233	2
chr4	164887919	164888752	MajorDMR-16-61234	7
chr4	164890453	164890809	MajorDMR-16-61235	2
chr4	164910199	164910417	MajorDMR-16-61236	3
chr4	164940074	164940721	MajorDMR-16-61237	3
chr4	165098202	165098583	MajorDMR-16-61238	5
chr4	165214494	165214593	MajorDMR-16-61239	2
chr4	165235208	165235404	MajorDMR-16-61240	2
chr4	165241332	165241726	MajorDMR-16-61241	5
chr4	165248916	165249284	MajorDMR-16-61242	3
chr4	165250375	165250745	MajorDMR-16-61243	2
chr4	165302865	165303094	MajorDMR-16-61244	4
chr4	165303689	165304199	MajorDMR-16-61245	8
chr4	165305500	165305599	MajorDMR-16-61246	2
chr4	165539156	165539494	MajorDMR-16-61247	3
chr4	165653414	165653446	MajorDMR-16-61248	2
chr4	165898338	165899109	MajorDMR-16-61249	8
chr4	166023023	166023105	MajorDMR-16-61250	2
chr4	166032620	166032703	MajorDMR-16-61251	2
chr4	166035190	166035311	MajorDMR-16-61252	2
chr4	166054509	166054595	MajorDMR-16-61253	2
chr4	166073594	166073603	MajorDMR-16-61254	2
chr4	166113382	166113453	MajorDMR-16-61255	2
chr4	166123962	166124276	MajorDMR-16-61256	2
chr4	166127615	166127862	MajorDMR-16-61257	8
chr4	166130055	166130555	MajorDMR-16-61258	3
chr4	166131111	166131164	MajorDMR-16-61259	3
chr4	166230916	166230954	MajorDMR-16-61260	2
chr4	166243334	166243391	MajorDMR-16-61261	3
chr4	166247184	166247805	MajorDMR-16-61262	4
chr4	166249899	166251190	MajorDMR-16-61263	15
chr4	166252483	166254199	MajorDMR-16-61264	15
chr4	166264987	166265211	MajorDMR-16-61265	3
chr4	166266899	166267239	MajorDMR-16-61266	5
chr4	166277315	166277405	MajorDMR-16-61267	2
chr4	166298956	166299787	MajorDMR-16-61268	7
chr4	166300863	166303226	MajorDMR-16-61269	21
chr4	166304411	166305246	MajorDMR-16-61270	7
chr4	166308065	166308111	MajorDMR-16-61271	3
chr4	166331479	166331575	MajorDMR-16-61272	2
chr4	166334959	166335144	MajorDMR-16-61273	3
chr4	166339284	166340446	MajorDMR-16-61274	5
chr4	166360473	166361324	MajorDMR-16-61275	5
chr4	166361884	166362048	MajorDMR-16-61276	3
chr4	166379047	166379523	MajorDMR-16-61277	2
chr4	166380470	166380866	MajorDMR-16-61278	5
chr4	166381399	166381839	MajorDMR-16-61279	3
chr4	166384162	166384747	MajorDMR-16-61280	3
chr4	166385406	166385766	MajorDMR-16-61281	7
chr4	166399019	166399025	MajorDMR-16-61282	2
chr4	166408635	166408820	MajorDMR-16-61283	2
chr4	166414525	166414951	MajorDMR-16-61284	16
chr4	166417705	166417891	MajorDMR-16-61285	2
chr4	166501646	166502001	MajorDMR-16-61286	3
chr4	166678757	166678943	MajorDMR-16-61287	2
chr4	166796182	166796367	MajorDMR-16-61288	8
chr4	166964698	166964751	MajorDMR-16-61289	2
chr4	166978716	166978960	MajorDMR-16-61290	3
chr4	167012375	167012437	MajorDMR-16-61291	2
chr4	167065644	167066185	MajorDMR-16-61292	5
chr4	167086698	167086792	MajorDMR-16-61293	3
chr4	167102228	167102455	MajorDMR-16-61294	4
chr4	167179296	167179353	MajorDMR-16-61295	2
chr4	167423289	167423349	MajorDMR-16-61296	2
chr4	167723534	167723795	MajorDMR-16-61297	2
chr4	167942752	167942953	MajorDMR-16-61298	3
chr4	168006714	168006747	MajorDMR-16-61299	3
chr4	168149595	168149831	MajorDMR-16-61300	2
chr4	168152184	168152278	MajorDMR-16-61301	2
chr4	168154105	168154776	MajorDMR-16-61302	12
chr4	168156261	168156597	MajorDMR-16-61303	4
chr4	168196005	168196096	MajorDMR-16-61304	3
chr4	168212258	168212311	MajorDMR-16-61305	2
chr4	168314195	168314245	MajorDMR-16-61306	2
chr4	168543984	168544190	MajorDMR-16-61307	3
chr4	168766120	168766394	MajorDMR-16-61308	4
chr4	168995067	168995388	MajorDMR-16-61309	2
chr4	169329857	169329913	MajorDMR-16-61310	3
chr4	169401167	169401184	MajorDMR-16-61311	2
chr4	169461307	169461409	MajorDMR-16-61312	2
chr4	169506840	169506922	MajorDMR-16-61313	2
chr4	169533760	169533908	MajorDMR-16-61314	2
chr4	169552411	169552558	MajorDMR-16-61315	2
chr4	169555537	169555769	MajorDMR-16-61316	6
chr4	169613978	169613992	MajorDMR-16-61317	2
chr4	169646364	169646379	MajorDMR-16-61318	2
chr4	169658063	169658341	MajorDMR-16-61319	2
chr4	169736523	169737225	MajorDMR-16-61320	7
chr4	169756736	169757239	MajorDMR-16-61321	2
chr4	169798787	169799651	MajorDMR-16-61322	16
chr4	169981129	169981260	MajorDMR-16-61323	2
chr4	170037104	170037294	MajorDMR-16-61324	3
chr4	170038845	170039152	MajorDMR-16-61325	3
chr4	170063657	170063705	MajorDMR-16-61326	2
chr4	170100768	170101387	MajorDMR-16-61327	5
chr4	170171075	170171181	MajorDMR-16-61328	3
chr4	170173881	170173899	MajorDMR-16-61329	2
chr4	170192933	170193073	MajorDMR-16-61330	2
chr4	170196487	170196778	MajorDMR-16-61331	3
chr4	170236117	170236300	MajorDMR-16-61332	2
chr4	170309835	170310198	MajorDMR-16-61333	3
chr4	170543175	170543270	MajorDMR-16-61334	2
chr4	170679613	170680033	MajorDMR-16-61335	3
chr4	170695989	170696467	MajorDMR-16-61336	5
chr4	170712480	170712648	MajorDMR-16-61337	4
chr4	170713319	170713338	MajorDMR-16-61338	3
chr4	170762124	170762181	MajorDMR-16-61339	2
chr4	170765253	170765387	MajorDMR-16-61340	2
chr4	170812256	170812298	MajorDMR-16-61341	2
chr4	170842332	170843003	MajorDMR-16-61342	5
chr4	170843858	170844023	MajorDMR-16-61343	2
chr4	170938372	170938639	MajorDMR-16-61344	2
chr4	170946496	170946603	MajorDMR-16-61345	5
chr4	170948906	170949344	MajorDMR-16-61346	2
chr4	171001477	171001660	MajorDMR-16-61347	2
chr4	171011759	171011794	MajorDMR-16-61348	2
chr4	171030626	171031709	MajorDMR-16-61349	8
chr4	171059353	171059865	MajorDMR-16-61350	8
chr4	171163222	171163274	MajorDMR-16-61351	2
chr4	171180939	171181149	MajorDMR-16-61352	2
chr4	171418341	171418755	MajorDMR-16-61353	7
chr4	171465484	171465585	MajorDMR-16-61354	2
chr4	171774746	171774759	MajorDMR-16-61355	2
chr4	172263783	172263909	MajorDMR-16-61356	2
chr4	172301036	172301153	MajorDMR-16-61357	3
chr4	172324670	172324762	MajorDMR-16-61358	2
chr4	172733097	172733567	MajorDMR-16-61359	5
chr4	172735516	172736470	MajorDMR-16-61360	9
chr4	172747568	172747852	MajorDMR-16-61361	2
chr4	172963630	172963999	MajorDMR-16-61362	2
chr4	173063604	173063790	MajorDMR-16-61363	2
chr4	173123161	173123327	MajorDMR-16-61364	2
chr4	173334469	173334542	MajorDMR-16-61365	2
chr4	173356576	173356769	MajorDMR-16-61366	4
chr4	173885518	173886324	MajorDMR-16-61367	7
chr4	173961042	173961462	MajorDMR-16-61368	4
chr4	173972895	173973572	MajorDMR-16-61369	13
chr4	174139505	174139514	MajorDMR-16-61370	2
chr4	174173589	174173743	MajorDMR-16-61371	3
chr4	174193856	174194336	MajorDMR-16-61372	2
chr4	174196075	174196119	MajorDMR-16-61373	2
chr4	174222936	174223236	MajorDMR-16-61374	2
chr4	174254426	174254664	MajorDMR-16-61375	2
chr4	174289252	174289285	MajorDMR-16-61376	2
chr4	174337880	174337905	MajorDMR-16-61377	3
chr4	174362489	174362568	MajorDMR-16-61378	3
chr4	174369575	174370724	MajorDMR-16-61379	9
chr4	174407562	174408115	MajorDMR-16-61380	3
chr4	174415251	174416049	MajorDMR-16-61381	4
chr4	174420917	174422052	MajorDMR-16-61382	10
chr4	174422692	174422992	MajorDMR-16-61383	5
chr4	174424748	174425470	MajorDMR-16-61384	8
chr4	174426995	174430445	MajorDMR-16-61385	72
chr4	174431498	174432615	MajorDMR-16-61386	19
chr4	174445136	174445350	MajorDMR-16-61387	3
chr4	174529916	174530059	MajorDMR-16-61388	2
chr4	174573179	174573580	MajorDMR-16-61389	2
chr4	174606864	174606914	MajorDMR-16-61390	3
chr4	174625536	174625660	MajorDMR-16-61391	4
chr4	174879875	174880188	MajorDMR-16-61392	2
chr4	174988270	174988325	MajorDMR-16-61393	2
chr4	175008799	175008813	MajorDMR-16-61394	2
chr4	175028866	175029057	MajorDMR-16-61395	2
chr4	175075602	175075822	MajorDMR-16-61396	4
chr4	175130359	175130666	MajorDMR-16-61397	2
chr4	175132536	175132861	MajorDMR-16-61398	4
chr4	175135405	175135749	MajorDMR-16-61399	2
chr4	175187296	175187656	MajorDMR-16-61400	3
chr4	175347936	175347957	MajorDMR-16-61401	2
chr4	175411955	175411976	MajorDMR-16-61402	2
chr4	175444119	175444628	MajorDMR-16-61403	4
chr4	175584451	175584548	MajorDMR-16-61404	2
chr4	175634606	175634934	MajorDMR-16-61405	3
chr4	175638611	175638787	MajorDMR-16-61406	2
chr4	175694196	175694391	MajorDMR-16-61407	2
chr4	175732023	175732332	MajorDMR-16-61408	2
chr4	175749517	175749968	MajorDMR-16-61409	5
chr4	175769572	175769605	MajorDMR-16-61410	2
chr4	175776220	175776238	MajorDMR-16-61411	2
chr4	175801155	175801284	MajorDMR-16-61412	3
chr4	176226850	176226878	MajorDMR-16-61413	2
chr4	176483624	176483999	MajorDMR-16-61414	4
chr4	176536066	176536168	MajorDMR-16-61415	2
chr4	176543387	176544281	MajorDMR-16-61416	5
chr4	176545605	176545673	MajorDMR-16-61417	2
chr4	176547513	176547582	MajorDMR-16-61418	2
chr4	176556587	176557240	MajorDMR-16-61419	3
chr4	176566453	176566552	MajorDMR-16-61420	2
chr4	176568179	176568292	MajorDMR-16-61421	3
chr4	176570760	176570848	MajorDMR-16-61422	2
chr4	176574227	176574612	MajorDMR-16-61423	2
chr4	176578935	176579369	MajorDMR-16-61424	2
chr4	176586236	176586573	MajorDMR-16-61425	4
chr4	176592508	176593439	MajorDMR-16-61426	13
chr4	176619572	176619658	MajorDMR-16-61427	2
chr4	176626157	176626528	MajorDMR-16-61428	2
chr4	176634062	176634154	MajorDMR-16-61429	2
chr4	176634915	176634922	MajorDMR-16-61430	2
chr4	176636113	176636913	MajorDMR-16-61431	7
chr4	176640699	176641189	MajorDMR-16-61432	4
chr4	176643615	176643664	MajorDMR-16-61433	3
chr4	176655915	176655973	MajorDMR-16-61434	2
chr4	176660861	176661310	MajorDMR-16-61435	2
chr4	176662244	176662590	MajorDMR-16-61436	2
chr4	176663758	176663973	MajorDMR-16-61437	4
chr4	176665826	176665898	MajorDMR-16-61438	2
chr4	176671932	176672127	MajorDMR-16-61439	4
chr4	176673541	176674058	MajorDMR-16-61440	4
chr4	176676810	176677017	MajorDMR-16-61441	2
chr4	176688222	176688652	MajorDMR-16-61442	3
chr4	176689452	176689585	MajorDMR-16-61443	2
chr4	176691601	176692027	MajorDMR-16-61444	2
chr4	176692757	176693591	MajorDMR-16-61445	4
chr4	176694410	176694962	MajorDMR-16-61446	3
chr4	176696109	176696534	MajorDMR-16-61447	3
chr4	176697543	176697817	MajorDMR-16-61448	5
chr4	176700385	176700651	MajorDMR-16-61449	6
chr4	176706253	176706398	MajorDMR-16-61450	5
chr4	176707579	176710823	MajorDMR-16-61451	15
chr4	176719982	176720696	MajorDMR-16-61452	5
chr4	176723145	176723265	MajorDMR-16-61453	2
chr4	176724311	176724412	MajorDMR-16-61454	2
chr4	176725991	176726332	MajorDMR-16-61455	2
chr4	176727475	176730356	MajorDMR-16-61456	15
chr4	176735871	176736193	MajorDMR-16-61457	3
chr4	176754201	176754563	MajorDMR-16-61458	3
chr4	176755740	176756117	MajorDMR-16-61459	2
chr4	176762528	176763398	MajorDMR-16-61460	4
chr4	176812673	176812705	MajorDMR-16-61461	2
chr4	176827313	176828605	MajorDMR-16-61462	8
chr4	176839075	176839593	MajorDMR-16-61463	4
chr4	176865970	176865994	MajorDMR-16-61464	2
chr4	176867727	176867871	MajorDMR-16-61465	4
chr4	176891809	176892746	MajorDMR-16-61466	5
chr4	176955677	176956150	MajorDMR-16-61467	2
chr4	177006460	177006569	MajorDMR-16-61468	2
chr4	177108368	177108750	MajorDMR-16-61469	3
chr4	177121620	177121982	MajorDMR-16-61470	2
chr4	177141894	177142120	MajorDMR-16-61471	3
chr4	177142736	177143503	MajorDMR-16-61472	6
chr4	177151914	177152477	MajorDMR-16-61473	6
chr4	177158265	177159739	MajorDMR-16-61474	17
chr4	177242932	177243201	MajorDMR-16-61475	3
chr4	177248816	177248941	MajorDMR-16-61476	3
chr4	177254031	177254639	MajorDMR-16-61477	3
chr4	177262061	177262162	MajorDMR-16-61478	2
chr4	177298404	177298732	MajorDMR-16-61479	5
chr4	177304719	177304754	MajorDMR-16-61480	2
chr4	177557288	177557355	MajorDMR-16-61481	3
chr4	177566847	177566974	MajorDMR-16-61482	3
chr4	177589515	177589748	MajorDMR-16-61483	2
chr4	177714410	177714457	MajorDMR-16-61484	4
chr4	177968634	177968800	MajorDMR-16-61485	2
chr4	178038459	178039147	MajorDMR-16-61486	4
chr4	178040153	178040194	MajorDMR-16-61487	2
chr4	178163888	178163955	MajorDMR-16-61488	2
chr4	178168171	178168410	MajorDMR-16-61489	3
chr4	178216307	178216728	MajorDMR-16-61490	2
chr4	178362123	178362692	MajorDMR-16-61491	6
chr4	178363984	178364343	MajorDMR-16-61492	2
chr4	178498127	178498323	MajorDMR-16-61493	2
chr4	178948370	178948699	MajorDMR-16-61494	3
chr4	179409900	179410274	MajorDMR-16-61495	2
chr4	179540612	179541036	MajorDMR-16-61496	2
chr4	179674457	179674915	MajorDMR-16-61497	5
chr4	179705843	179705856	MajorDMR-16-61498	2
chr4	179744577	179744907	MajorDMR-16-61499	3
chr4	180001867	180002547	MajorDMR-16-61500	4
chr4	180339197	180339541	MajorDMR-16-61501	2
chr4	180526608	180526982	MajorDMR-16-61502	2
chr4	180830381	180830894	MajorDMR-16-61503	3
chr4	180933091	180933325	MajorDMR-16-61504	2
chr4	181111689	181111726	MajorDMR-16-61505	2
chr4	181124496	181124665	MajorDMR-16-61506	2
chr4	181302127	181302159	MajorDMR-16-61507	2
chr4	181315866	181316451	MajorDMR-16-61508	3
chr4	181462099	181462409	MajorDMR-16-61509	2
chr4	181471430	181471438	MajorDMR-16-61510	2
chr4	181491912	181492407	MajorDMR-16-61511	2
chr4	181506650	181506677	MajorDMR-16-61512	2
chr4	181556660	181556738	MajorDMR-16-61513	4
chr4	181587446	181587851	MajorDMR-16-61514	4
chr4	181632070	181632229	MajorDMR-16-61515	2
chr4	182064331	182064359	MajorDMR-16-61516	2
chr4	182065072	182065180	MajorDMR-16-61517	2
chr4	182182518	182182602	MajorDMR-16-61518	3
chr4	182359889	182360173	MajorDMR-16-61519	3
chr4	182364464	182364473	MajorDMR-16-61520	2
chr4	182431165	182431206	MajorDMR-16-61521	2
chr4	182449766	182450054	MajorDMR-16-61522	4
chr4	182500475	182500795	MajorDMR-16-61523	2
chr4	182513752	182514626	MajorDMR-16-61524	9
chr4	182568656	182569426	MajorDMR-16-61525	18
chr4	182607054	182607501	MajorDMR-16-61526	7
chr4	182677707	182678125	MajorDMR-16-61527	3
chr4	182774644	182774921	MajorDMR-16-61528	2
chr4	182795924	182796126	MajorDMR-16-61529	3
chr4	182797621	182797928	MajorDMR-16-61530	3
chr4	183029213	183029407	MajorDMR-16-61531	5
chr4	183061773	183064112	MajorDMR-16-61532	84
chr4	183066443	183066854	MajorDMR-16-61533	6
chr4	183133521	183134031	MajorDMR-16-61534	8
chr4	183152528	183152655	MajorDMR-16-61535	3
chr4	183166970	183168293	MajorDMR-16-61536	10
chr4	183201802	183201811	MajorDMR-16-61537	3
chr4	183215258	183215394	MajorDMR-16-61538	4
chr4	183246893	183247112	MajorDMR-16-61539	3
chr4	183306305	183306444	MajorDMR-16-61540	3
chr4	183335674	183335685	MajorDMR-16-61541	2
chr4	183371129	183371603	MajorDMR-16-61542	5
chr4	183442964	183443044	MajorDMR-16-61543	2
chr4	183458776	183458924	MajorDMR-16-61544	4
chr4	183474863	183475475	MajorDMR-16-61545	7
chr4	183476014	183476210	MajorDMR-16-61546	4
chr4	183477864	183477912	MajorDMR-16-61547	2
chr4	183479288	183479357	MajorDMR-16-61548	2
chr4	183496249	183496628	MajorDMR-16-61549	5
chr4	183498129	183498241	MajorDMR-16-61550	2
chr4	183601339	183601790	MajorDMR-16-61551	11
chr4	183639684	183640055	MajorDMR-16-61552	3
chr4	183661381	183661693	MajorDMR-16-61553	2
chr4	183669466	183669662	MajorDMR-16-61554	8
chr4	183679724	183679764	MajorDMR-16-61555	2
chr4	183716884	183717162	MajorDMR-16-61556	2
chr4	183722599	183724236	MajorDMR-16-61557	25
chr4	183727012	183727482	MajorDMR-16-61558	7
chr4	183728029	183728329	MajorDMR-16-61559	3
chr4	183837683	183837978	MajorDMR-16-61560	5
chr4	183839193	183839327	MajorDMR-16-61561	3
chr4	183846556	183846751	MajorDMR-16-61562	5
chr4	183859506	183859537	MajorDMR-16-61563	2
chr4	183869928	183869940	MajorDMR-16-61564	2
chr4	183890721	183890911	MajorDMR-16-61565	2
chr4	183934839	183934847	MajorDMR-16-61566	2
chr4	184018936	184019277	MajorDMR-16-61567	8
chr4	184104563	184104657	MajorDMR-16-61568	2
chr4	184177627	184178188	MajorDMR-16-61569	8
chr4	184253583	184253788	MajorDMR-16-61570	3
chr4	184263980	184264085	MajorDMR-16-61571	6
chr4	184284448	184284568	MajorDMR-16-61572	5
chr4	184297154	184297445	MajorDMR-16-61573	2
chr4	184319454	184319652	MajorDMR-16-61574	6
chr4	184320180	184320198	MajorDMR-16-61575	2
chr4	184354368	184354686	MajorDMR-16-61576	2
chr4	184367126	184367337	MajorDMR-16-61577	3
chr4	184389473	184389699	MajorDMR-16-61578	2
chr4	184424453	184424587	MajorDMR-16-61579	2
chr4	184428504	184428807	MajorDMR-16-61580	2
chr4	184438518	184438980	MajorDMR-16-61581	2
chr4	184510904	184511282	MajorDMR-16-61582	5
chr4	184549215	184549498	MajorDMR-16-61583	6
chr4	184556571	184556867	MajorDMR-16-61584	2
chr4	184574985	184575109	MajorDMR-16-61585	2
chr4	184579206	184579439	MajorDMR-16-61586	2
chr4	184635984	184636007	MajorDMR-16-61587	2
chr4	184642454	184643803	MajorDMR-16-61588	19
chr4	184679655	184679683	MajorDMR-16-61589	3
chr4	184718214	184718323	MajorDMR-16-61590	5
chr4	184755444	184755678	MajorDMR-16-61591	3
chr4	184761998	184762095	MajorDMR-16-61592	2
chr4	184781789	184782281	MajorDMR-16-61593	9
chr4	184829839	184829846	MajorDMR-16-61594	2
chr4	184842212	184842650	MajorDMR-16-61595	3
chr4	184857165	184857439	MajorDMR-16-61596	2
chr4	184879970	184880206	MajorDMR-16-61597	3
chr4	184882395	184882896	MajorDMR-16-61598	2
chr4	184890136	184890363	MajorDMR-16-61599	2
chr4	184906518	184906565	MajorDMR-16-61600	2
chr4	184907811	184908618	MajorDMR-16-61601	24
chr4	184909281	184910148	MajorDMR-16-61602	7
chr4	184910903	184910932	MajorDMR-16-61603	2
chr4	184922403	184922434	MajorDMR-16-61604	3
chr4	184961208	184961682	MajorDMR-16-61605	14
chr4	184971094	184971228	MajorDMR-16-61606	2
chr4	185015904	185015950	MajorDMR-16-61607	2
chr4	185018656	185018748	MajorDMR-16-61608	4
chr4	185020649	185022161	MajorDMR-16-61609	23
chr4	185043935	185044434	MajorDMR-16-61610	5
chr4	185089428	185089952	MajorDMR-16-61611	15
chr4	185105356	185105433	MajorDMR-16-61612	2
chr4	185137221	185137965	MajorDMR-16-61613	10
chr4	185177078	185177279	MajorDMR-16-61614	5
chr4	185186763	185187121	MajorDMR-16-61615	5
chr4	185189352	185189728	MajorDMR-16-61616	6
chr4	185193454	185193639	MajorDMR-16-61617	2
chr4	185303698	185303855	MajorDMR-16-61618	4
chr4	185304729	185305348	MajorDMR-16-61619	6
chr4	185311436	185311570	MajorDMR-16-61620	2
chr4	185316664	185316706	MajorDMR-16-61621	2
chr4	185317401	185317524	MajorDMR-16-61622	5
chr4	185327672	185328111	MajorDMR-16-61623	2
chr4	185361551	185361745	MajorDMR-16-61624	7
chr4	185374641	185374767	MajorDMR-16-61625	2
chr4	185396353	185396671	MajorDMR-16-61626	12
chr4	185425139	185425575	MajorDMR-16-61627	4
chr4	185435153	185436272	MajorDMR-16-61628	10
chr4	185656091	185656148	MajorDMR-16-61629	3
chr4	185684851	185684870	MajorDMR-16-61630	2
chr4	185705920	185706789	MajorDMR-16-61631	6
chr4	185736030	185736912	MajorDMR-16-61632	6
chr4	185747508	185747964	MajorDMR-16-61633	13
chr4	185828866	185828928	MajorDMR-16-61634	2
chr4	185925833	185926187	MajorDMR-16-61635	15
chr4	185936924	185937058	MajorDMR-16-61636	4
chr4	185937748	185937828	MajorDMR-16-61637	5
chr4	186020335	186020583	MajorDMR-16-61638	3
chr4	186047844	186048696	MajorDMR-16-61639	8
chr4	186066568	186067045	MajorDMR-16-61640	6
chr4	186125687	186125991	MajorDMR-16-61641	3
chr4	186133044	186133087	MajorDMR-16-61642	2
chr4	186133684	186133789	MajorDMR-16-61643	2
chr4	186138075	186138166	MajorDMR-16-61644	2
chr4	186180005	186180136	MajorDMR-16-61645	2
chr4	186226057	186226076	MajorDMR-16-61646	2
chr4	186294563	186294673	MajorDMR-16-61647	5
chr4	186315740	186316613	MajorDMR-16-61648	7
chr4	186319689	186320882	MajorDMR-16-61649	8
chr4	186325484	186325511	MajorDMR-16-61650	3
chr4	186388086	186388941	MajorDMR-16-61651	9
chr4	186389563	186389844	MajorDMR-16-61652	4
chr4	186391120	186391513	MajorDMR-16-61653	6
chr4	186393467	186393509	MajorDMR-16-61654	4
chr4	186401168	186401869	MajorDMR-16-61655	3
chr4	186455780	186456054	MajorDMR-16-61656	4
chr4	186457201	186457844	MajorDMR-16-61657	7
chr4	186508698	186509176	MajorDMR-16-61658	6
chr4	186519155	186519991	MajorDMR-16-61659	3
chr4	186560031	186560451	MajorDMR-16-61660	3
chr4	186577590	186578785	MajorDMR-16-61661	20
chr4	186621453	186621532	MajorDMR-16-61662	2
chr4	186631848	186632083	MajorDMR-16-61663	8
chr4	186637975	186638084	MajorDMR-16-61664	3
chr4	186640461	186640991	MajorDMR-16-61665	5
chr4	186648207	186648240	MajorDMR-16-61666	2
chr4	186650498	186651328	MajorDMR-16-61667	13
chr4	186652035	186652455	MajorDMR-16-61668	3
chr4	186659136	186659696	MajorDMR-16-61669	13
chr4	186695321	186696872	MajorDMR-16-61670	7
chr4	186700133	186700664	MajorDMR-16-61671	6
chr4	186702239	186702796	MajorDMR-16-61672	3
chr4	186719651	186719989	MajorDMR-16-61673	2
chr4	186729792	186731489	MajorDMR-16-61674	9
chr4	186760519	186760655	MajorDMR-16-61675	3
chr4	186768729	186768816	MajorDMR-16-61676	2
chr4	186770955	186771276	MajorDMR-16-61677	6
chr4	186775541	186776161	MajorDMR-16-61678	3
chr4	186806156	186806481	MajorDMR-16-61679	2
chr4	186815052	186815292	MajorDMR-16-61680	5
chr4	186823941	186824068	MajorDMR-16-61681	3
chr4	186840335	186840503	MajorDMR-16-61682	3
chr4	186858011	186858455	MajorDMR-16-61683	7
chr4	186876456	186877917	MajorDMR-16-61684	17
chr4	186918579	186918961	MajorDMR-16-61685	6
chr4	186942344	186942705	MajorDMR-16-61686	6
chr4	186946703	186946774	MajorDMR-16-61687	4
chr4	186989380	186989438	MajorDMR-16-61688	2
chr4	187025588	187025870	MajorDMR-16-61689	3
chr4	187026683	187027972	MajorDMR-16-61690	25
chr4	187058483	187058592	MajorDMR-16-61691	2
chr4	187065019	187065254	MajorDMR-16-61692	8
chr4	187066852	187067492	MajorDMR-16-61693	3
chr4	187111169	187111553	MajorDMR-16-61694	3
chr4	187113770	187113952	MajorDMR-16-61695	3
chr4	187123172	187123190	MajorDMR-16-61696	2
chr4	187125342	187125664	MajorDMR-16-61697	7
chr4	187188015	187188026	MajorDMR-16-61698	3
chr4	187218159	187218643	MajorDMR-16-61699	3
chr4	187219302	187219745	MajorDMR-16-61700	18
chr4	187269722	187270003	MajorDMR-16-61701	2
chr4	187280498	187280555	MajorDMR-16-61702	2
chr4	187294616	187295183	MajorDMR-16-61703	8
chr4	187365863	187366159	MajorDMR-16-61704	4
chr4	187385463	187385821	MajorDMR-16-61705	2
chr4	187406438	187407875	MajorDMR-16-61706	19
chr4	187475723	187476296	MajorDMR-16-61707	16
chr4	187476823	187476838	MajorDMR-16-61708	4
chr4	187491361	187491829	MajorDMR-16-61709	4
chr4	187543202	187543655	MajorDMR-16-61710	2
chr4	187572433	187572559	MajorDMR-16-61711	4
chr4	187590522	187591060	MajorDMR-16-61712	4
chr4	187635516	187635654	MajorDMR-16-61713	2
chr4	187679137	187679341	MajorDMR-16-61714	2
chr4	187741544	187741619	MajorDMR-16-61715	2
chr4	187742703	187742727	MajorDMR-16-61716	2
chr4	187745139	187745435	MajorDMR-16-61717	4
chr4	187869595	187870172	MajorDMR-16-61718	10
chr4	187875772	187875839	MajorDMR-16-61719	3
chr4	187981326	187981567	MajorDMR-16-61720	3
chr4	187993597	187993621	MajorDMR-16-61721	2
chr4	187999093	187999199	MajorDMR-16-61722	2
chr4	188156266	188156877	MajorDMR-16-61723	11
chr4	188282008	188282503	MajorDMR-16-61724	3
chr4	188315001	188315062	MajorDMR-16-61725	2
chr4	188588028	188588274	MajorDMR-16-61726	3
chr4	188771187	188771314	MajorDMR-16-61727	4
chr4	188784160	188784611	MajorDMR-16-61728	2
chr4	188897534	188897915	MajorDMR-16-61729	7
chr4	188916301	188918226	MajorDMR-16-61730	18
chr4	188929629	188929661	MajorDMR-16-61731	2
chr4	188938073	188938077	MajorDMR-16-61732	2
chr4	188953101	188954049	MajorDMR-16-61733	18
chr4	188956897	188957151	MajorDMR-16-61734	6
chr4	189042689	189042905	MajorDMR-16-61735	4
chr4	189048528	189049007	MajorDMR-16-61736	5
chr4	189071104	189071108	MajorDMR-16-61737	2
chr4	189089551	189090323	MajorDMR-16-61738	9
chr4	189100228	189100258	MajorDMR-16-61739	2
chr4	189203497	189204307	MajorDMR-16-61740	31
chr4	189308613	189308740	MajorDMR-16-61741	2
chr4	189361382	189361429	MajorDMR-16-61742	2
chr4	189401644	189401821	MajorDMR-16-61743	2
chr4	189459971	189460375	MajorDMR-16-61744	2
chr4	189471877	189472022	MajorDMR-16-61745	2
chr4	189659634	189659651	MajorDMR-16-61746	2
chr4	189885882	189886253	MajorDMR-16-61747	2
chr4	189928985	189929364	MajorDMR-16-61748	3
chr4	189972247	189973536	MajorDMR-16-61749	20
chr4	190044996	190045646	MajorDMR-16-61750	8
chr4	190123442	190123782	MajorDMR-16-61751	9
chr4	190192323	190192866	MajorDMR-16-61752	4
chr4	190200416	190200432	MajorDMR-16-61753	2
chr4	190403655	190404076	MajorDMR-16-61754	3
chr4	190424642	190424734	MajorDMR-16-61755	3
chr4	190474014	190474190	MajorDMR-16-61756	2
chr4	190521962	190522032	MajorDMR-16-61757	2
chr4	190552725	190552832	MajorDMR-16-61758	2
chr4	190577884	190578192	MajorDMR-16-61759	2
chr4	190580537	190580566	MajorDMR-16-61760	2
chr4	190671363	190671388	MajorDMR-16-61761	3
chr4	190680258	190680522	MajorDMR-16-61762	2
chr4	190731049	190732040	MajorDMR-16-61763	9
chr4	190862994	190863066	MajorDMR-16-61764	2
chr4	190905974	190906464	MajorDMR-16-61765	10
chr4	190943346	190943822	MajorDMR-16-61766	2
chr4	190959679	190959816	MajorDMR-16-61767	2
chr5	14558	14771	MajorDMR-16-61768	2
chr5	21953	21983	MajorDMR-16-61769	2
chr5	42392	42412	MajorDMR-16-61770	2
chr5	51488	52096	MajorDMR-16-61771	4
chr5	52946	53230	MajorDMR-16-61772	6
chr5	54347	54551	MajorDMR-16-61773	3
chr5	91918	92096	MajorDMR-16-61774	3
chr5	92910	92943	MajorDMR-16-61775	2
chr5	158682	158830	MajorDMR-16-61776	2
chr5	168573	168696	MajorDMR-16-61777	5
chr5	188312	189063	MajorDMR-16-61778	17
chr5	191599	192029	MajorDMR-16-61779	24
chr5	197431	197592	MajorDMR-16-61780	4
chr5	206737	206911	MajorDMR-16-61781	4
chr5	209885	210718	MajorDMR-16-61782	9
chr5	217489	217551	MajorDMR-16-61783	2
chr5	223156	223318	MajorDMR-16-61784	2
chr5	238098	238620	MajorDMR-16-61785	4
chr5	272683	272791	MajorDMR-16-61786	3
chr5	291206	291880	MajorDMR-16-61787	11
chr5	298574	298731	MajorDMR-16-61788	3
chr5	317260	317539	MajorDMR-16-61789	11
chr5	318548	319535	MajorDMR-16-61790	4
chr5	320669	320889	MajorDMR-16-61791	10
chr5	322428	323062	MajorDMR-16-61792	19
chr5	343826	343917	MajorDMR-16-61793	2
chr5	345547	346709	MajorDMR-16-61794	22
chr5	348517	349003	MajorDMR-16-61795	4
chr5	368621	369361	MajorDMR-16-61796	17
chr5	374511	374807	MajorDMR-16-61797	4
chr5	393558	393612	MajorDMR-16-61798	2
chr5	399789	400733	MajorDMR-16-61799	20
chr5	424221	424653	MajorDMR-16-61800	2
chr5	425701	426240	MajorDMR-16-61801	3
chr5	429641	430218	MajorDMR-16-61802	4
chr5	431166	431197	MajorDMR-16-61803	2
chr5	440840	441126	MajorDMR-16-61804	2
chr5	443983	444407	MajorDMR-16-61805	7
chr5	447879	448018	MajorDMR-16-61806	3
chr5	449985	450218	MajorDMR-16-61807	6
chr5	469724	470138	MajorDMR-16-61808	2
chr5	472172	472565	MajorDMR-16-61809	6
chr5	475293	475440	MajorDMR-16-61810	6
chr5	476109	476532	MajorDMR-16-61811	10
chr5	492671	493693	MajorDMR-16-61812	24
chr5	502623	502763	MajorDMR-16-61813	2
chr5	504988	505165	MajorDMR-16-61814	5
chr5	506501	506854	MajorDMR-16-61815	4
chr5	510183	510422	MajorDMR-16-61816	3
chr5	522076	522113	MajorDMR-16-61817	2
chr5	523121	523396	MajorDMR-16-61818	3
chr5	524847	525603	MajorDMR-16-61819	12
chr5	527428	527609	MajorDMR-16-61820	2
chr5	539364	540387	MajorDMR-16-61821	6
chr5	564785	565822	MajorDMR-16-61822	16
chr5	574168	574324	MajorDMR-16-61823	4
chr5	580173	580188	MajorDMR-16-61824	2
chr5	586507	586563	MajorDMR-16-61825	3
chr5	603408	603769	MajorDMR-16-61826	2
chr5	607435	607763	MajorDMR-16-61827	5
chr5	617383	617886	MajorDMR-16-61828	2
chr5	654642	654773	MajorDMR-16-61829	2
chr5	661757	661881	MajorDMR-16-61830	3
chr5	667245	669847	MajorDMR-16-61831	34
chr5	670894	671435	MajorDMR-16-61832	6
chr5	673616	675489	MajorDMR-16-61833	28
chr5	676247	676733	MajorDMR-16-61834	6
chr5	679131	679586	MajorDMR-16-61835	2
chr5	680437	681182	MajorDMR-16-61836	9
chr5	682877	684088	MajorDMR-16-61837	13
chr5	687188	687270	MajorDMR-16-61838	2
chr5	687772	688774	MajorDMR-16-61839	10
chr5	694534	694578	MajorDMR-16-61840	2
chr5	696727	696732	MajorDMR-16-61841	2
chr5	713831	713902	MajorDMR-16-61842	2
chr5	746212	746877	MajorDMR-16-61843	4
chr5	748584	748656	MajorDMR-16-61844	4
chr5	757170	758442	MajorDMR-16-61845	7
chr5	759124	759496	MajorDMR-16-61846	5
chr5	767368	767566	MajorDMR-16-61847	5
chr5	769655	769709	MajorDMR-16-61848	2
chr5	772874	773287	MajorDMR-16-61849	6
chr5	774977	775050	MajorDMR-16-61850	2
chr5	775584	775996	MajorDMR-16-61851	6
chr5	779855	780413	MajorDMR-16-61852	3
chr5	838505	838917	MajorDMR-16-61853	7
chr5	862734	863295	MajorDMR-16-61854	3
chr5	912523	912861	MajorDMR-16-61855	14
chr5	926422	927156	MajorDMR-16-61856	8
chr5	945965	946604	MajorDMR-16-61857	6
chr5	948191	948483	MajorDMR-16-61858	4
chr5	958975	959481	MajorDMR-16-61859	6
chr5	963965	964300	MajorDMR-16-61860	2
chr5	966208	966239	MajorDMR-16-61861	2
chr5	969174	969767	MajorDMR-16-61862	11
chr5	978057	979350	MajorDMR-16-61863	8
chr5	980527	980998	MajorDMR-16-61864	7
chr5	993632	994014	MajorDMR-16-61865	4
chr5	1004129	1004514	MajorDMR-16-61866	9
chr5	1005323	1005755	MajorDMR-16-61867	7
chr5	1008068	1009240	MajorDMR-16-61868	5
chr5	1009803	1010016	MajorDMR-16-61869	2
chr5	1025956	1026524	MajorDMR-16-61870	3
chr5	1096277	1096353	MajorDMR-16-61871	2
chr5	1111257	1111425	MajorDMR-16-61872	3
chr5	1112336	1112541	MajorDMR-16-61873	3
chr5	1118279	1119158	MajorDMR-16-61874	16
chr5	1120556	1120565	MajorDMR-16-61875	2
chr5	1125350	1125480	MajorDMR-16-61876	2
chr5	1134832	1134922	MajorDMR-16-61877	2
chr5	1140437	1140810	MajorDMR-16-61878	10
chr5	1155290	1155633	MajorDMR-16-61879	5
chr5	1162211	1162342	MajorDMR-16-61880	4
chr5	1167832	1168723	MajorDMR-16-61881	19
chr5	1174373	1174609	MajorDMR-16-61882	3
chr5	1190480	1190581	MajorDMR-16-61883	2
chr5	1204824	1205394	MajorDMR-16-61884	13
chr5	1217946	1218416	MajorDMR-16-61885	15
chr5	1229734	1230336	MajorDMR-16-61886	3
chr5	1232296	1232491	MajorDMR-16-61887	2
chr5	1245957	1248346	MajorDMR-16-61888	46
chr5	1294558	1294730	MajorDMR-16-61889	4
chr5	1295698	1295989	MajorDMR-16-61890	7
chr5	1313240	1313646	MajorDMR-16-61891	8
chr5	1316311	1316675	MajorDMR-16-61892	2
chr5	1324885	1325005	MajorDMR-16-61893	4
chr5	1326248	1327046	MajorDMR-16-61894	8
chr5	1330598	1331122	MajorDMR-16-61895	12
chr5	1355956	1356510	MajorDMR-16-61896	7
chr5	1363046	1363680	MajorDMR-16-61897	5
chr5	1380552	1381260	MajorDMR-16-61898	9
chr5	1385599	1385887	MajorDMR-16-61899	4
chr5	1386804	1387607	MajorDMR-16-61900	5
chr5	1444300	1444608	MajorDMR-16-61901	6
chr5	1446334	1446712	MajorDMR-16-61902	9
chr5	1464898	1465399	MajorDMR-16-61903	2
chr5	1479768	1480022	MajorDMR-16-61904	5
chr5	1497144	1497247	MajorDMR-16-61905	2
chr5	1504849	1506007	MajorDMR-16-61906	8
chr5	1509055	1510069	MajorDMR-16-61907	12
chr5	1511887	1512108	MajorDMR-16-61908	3
chr5	1513169	1513627	MajorDMR-16-61909	2
chr5	1568918	1569020	MajorDMR-16-61910	2
chr5	1595047	1595187	MajorDMR-16-61911	2
chr5	1631982	1632371	MajorDMR-16-61912	3
chr5	1633103	1633135	MajorDMR-16-61913	2
chr5	1634501	1635187	MajorDMR-16-61914	14
chr5	1643882	1645804	MajorDMR-16-61915	30
chr5	1653469	1653610	MajorDMR-16-61916	4
chr5	1667884	1668861	MajorDMR-16-61917	35
chr5	1673045	1673418	MajorDMR-16-61918	3
chr5	1686232	1686612	MajorDMR-16-61919	2
chr5	1709965	1710086	MajorDMR-16-61920	4
chr5	1725346	1726094	MajorDMR-16-61921	10
chr5	1783428	1783433	MajorDMR-16-61922	2
chr5	1816825	1816959	MajorDMR-16-61923	4
chr5	1827952	1828200	MajorDMR-16-61924	6
chr5	1834494	1834528	MajorDMR-16-61925	3
chr5	1835059	1835138	MajorDMR-16-61926	2
chr5	1841322	1841614	MajorDMR-16-61927	3
chr5	1850055	1850325	MajorDMR-16-61928	4
chr5	1851342	1852423	MajorDMR-16-61929	26
chr5	1856828	1857431	MajorDMR-16-61930	6
chr5	1867592	1867991	MajorDMR-16-61931	4
chr5	1886927	1888300	MajorDMR-16-61932	9
chr5	1922757	1922803	MajorDMR-16-61933	2
chr5	1930488	1932099	MajorDMR-16-61934	29
chr5	1973586	1974132	MajorDMR-16-61935	18
chr5	2038439	2038456	MajorDMR-16-61936	2
chr5	2039427	2039531	MajorDMR-16-61937	3
chr5	2066599	2066659	MajorDMR-16-61938	4
chr5	2092217	2092313	MajorDMR-16-61939	2
chr5	2111808	2112571	MajorDMR-16-61940	18
chr5	2128916	2129851	MajorDMR-16-61941	18
chr5	2135011	2135193	MajorDMR-16-61942	4
chr5	2142118	2142139	MajorDMR-16-61943	2
chr5	2142749	2143099	MajorDMR-16-61944	2
chr5	2145839	2146447	MajorDMR-16-61945	4
chr5	2149394	2149527	MajorDMR-16-61946	5
chr5	2168881	2168920	MajorDMR-16-61947	2
chr5	2185123	2185473	MajorDMR-16-61948	2
chr5	2190570	2190730	MajorDMR-16-61949	2
chr5	2205987	2206093	MajorDMR-16-61950	3
chr5	2334523	2335212	MajorDMR-16-61951	19
chr5	2335803	2336046	MajorDMR-16-61952	2
chr5	2338401	2339273	MajorDMR-16-61953	19
chr5	2415979	2416096	MajorDMR-16-61954	7
chr5	2432351	2433153	MajorDMR-16-61955	4
chr5	2467189	2467464	MajorDMR-16-61956	6
chr5	2515171	2515178	MajorDMR-16-61957	2
chr5	2536972	2537800	MajorDMR-16-61958	15
chr5	2547115	2547361	MajorDMR-16-61959	3
chr5	2592293	2592421	MajorDMR-16-61960	2
chr5	2602702	2603081	MajorDMR-16-61961	2
chr5	2639420	2639766	MajorDMR-16-61962	4
chr5	2643171	2643550	MajorDMR-16-61963	5
chr5	2674735	2674987	MajorDMR-16-61964	2
chr5	2686437	2687346	MajorDMR-16-61965	25
chr5	2716948	2717008	MajorDMR-16-61966	2
chr5	2751809	2752012	MajorDMR-16-61967	2
chr5	2758081	2758409	MajorDMR-16-61968	5
chr5	2798570	2798742	MajorDMR-16-61969	2
chr5	2801504	2802234	MajorDMR-16-61970	3
chr5	2866619	2867208	MajorDMR-16-61971	23
chr5	2909580	2910011	MajorDMR-16-61972	2
chr5	2914768	2915442	MajorDMR-16-61973	11
chr5	2918226	2918316	MajorDMR-16-61974	2
chr5	2989658	2989825	MajorDMR-16-61975	2
chr5	3009194	3009378	MajorDMR-16-61976	2
chr5	3057077	3057235	MajorDMR-16-61977	4
chr5	3059004	3059043	MajorDMR-16-61978	2
chr5	3101077	3101512	MajorDMR-16-61979	4
chr5	3104675	3104995	MajorDMR-16-61980	7
chr5	3106795	3107308	MajorDMR-16-61981	3
chr5	3116366	3116965	MajorDMR-16-61982	5
chr5	3119861	3122089	MajorDMR-16-61983	12
chr5	3133470	3133544	MajorDMR-16-61984	2
chr5	3139823	3139932	MajorDMR-16-61985	2
chr5	3141426	3141467	MajorDMR-16-61986	2
chr5	3160875	3161356	MajorDMR-16-61987	2
chr5	3181509	3182159	MajorDMR-16-61988	6
chr5	3185500	3185834	MajorDMR-16-61989	4
chr5	3192755	3193707	MajorDMR-16-61990	12
chr5	3194788	3195120	MajorDMR-16-61991	7
chr5	3195999	3196469	MajorDMR-16-61992	2
chr5	3197179	3197313	MajorDMR-16-61993	4
chr5	3248671	3248680	MajorDMR-16-61994	2
chr5	3260043	3260122	MajorDMR-16-61995	2
chr5	3277212	3277417	MajorDMR-16-61996	2
chr5	3320868	3320913	MajorDMR-16-61997	3
chr5	3343691	3343953	MajorDMR-16-61998	3
chr5	3393604	3394572	MajorDMR-16-61999	25
chr5	3426306	3426785	MajorDMR-16-62000	2
chr5	3428532	3429002	MajorDMR-16-62001	10
chr5	3478801	3478905	MajorDMR-16-62002	2
chr5	3512075	3512130	MajorDMR-16-62003	3
chr5	3526743	3526833	MajorDMR-16-62004	2
chr5	3592857	3593694	MajorDMR-16-62005	4
chr5	3595282	3595444	MajorDMR-16-62006	2
chr5	3598318	3598789	MajorDMR-16-62007	2
chr5	3599990	3600228	MajorDMR-16-62008	3
chr5	3601147	3602161	MajorDMR-16-62009	5
chr5	3603138	3603307	MajorDMR-16-62010	3
chr5	3605629	3606000	MajorDMR-16-62011	4
chr5	3606751	3607135	MajorDMR-16-62012	4
chr5	3709727	3710096	MajorDMR-16-62013	7
chr5	3787249	3788098	MajorDMR-16-62014	9
chr5	3871189	3871207	MajorDMR-16-62015	2
chr5	3876297	3876784	MajorDMR-16-62016	5
chr5	4145550	4145748	MajorDMR-16-62017	3
chr5	4204788	4204923	MajorDMR-16-62018	3
chr5	4212790	4212926	MajorDMR-16-62019	2
chr5	4230757	4231610	MajorDMR-16-62020	24
chr5	4275952	4276354	MajorDMR-16-62021	2
chr5	4343499	4343988	MajorDMR-16-62022	2
chr5	4414316	4414490	MajorDMR-16-62023	3
chr5	4481230	4482236	MajorDMR-16-62024	5
chr5	4512726	4512928	MajorDMR-16-62025	2
chr5	4519654	4519684	MajorDMR-16-62026	2
chr5	4522469	4522828	MajorDMR-16-62027	2
chr5	4735560	4735892	MajorDMR-16-62028	2
chr5	4845383	4845388	MajorDMR-16-62029	2
chr5	4880125	4880487	MajorDMR-16-62030	2
chr5	5014677	5015139	MajorDMR-16-62031	7
chr5	5067061	5067447	MajorDMR-16-62032	2
chr5	5139609	5139769	MajorDMR-16-62033	8
chr5	5271414	5271749	MajorDMR-16-62034	12
chr5	5272349	5272393	MajorDMR-16-62035	2
chr5	5297611	5298076	MajorDMR-16-62036	6
chr5	5307237	5307750	MajorDMR-16-62037	4
chr5	5394598	5394820	MajorDMR-16-62038	2
chr5	5401231	5401433	MajorDMR-16-62039	5
chr5	5421547	5421631	MajorDMR-16-62040	2
chr5	5423725	5423828	MajorDMR-16-62041	2
chr5	5462614	5463179	MajorDMR-16-62042	5
chr5	5466526	5466655	MajorDMR-16-62043	4
chr5	5480721	5480789	MajorDMR-16-62044	2
chr5	5492198	5492869	MajorDMR-16-62045	7
chr5	5494649	5495373	MajorDMR-16-62046	10
chr5	5496025	5496203	MajorDMR-16-62047	2
chr5	5496742	5497102	MajorDMR-16-62048	4
chr5	5505748	5506125	MajorDMR-16-62049	2
chr5	5513721	5513738	MajorDMR-16-62050	2
chr5	5531700	5531990	MajorDMR-16-62051	7
chr5	5559973	5560793	MajorDMR-16-62052	5
chr5	5572483	5573711	MajorDMR-16-62053	30
chr5	5584405	5584494	MajorDMR-16-62054	2
chr5	5586069	5586378	MajorDMR-16-62055	2
chr5	5629819	5630020	MajorDMR-16-62056	3
chr5	5638596	5638866	MajorDMR-16-62057	4
chr5	5644373	5644770	MajorDMR-16-62058	7
chr5	5716922	5717015	MajorDMR-16-62059	2
chr5	5882907	5883722	MajorDMR-16-62060	8
chr5	5887082	5887492	MajorDMR-16-62061	8
chr5	5891443	5891992	MajorDMR-16-62062	5
chr5	5928978	5930144	MajorDMR-16-62063	12
chr5	5942823	5943316	MajorDMR-16-62064	6
chr5	5953622	5953956	MajorDMR-16-62065	4
chr5	6040826	6041570	MajorDMR-16-62066	5
chr5	6069582	6070599	MajorDMR-16-62067	6
chr5	6084473	6084668	MajorDMR-16-62068	5
chr5	6096276	6096509	MajorDMR-16-62069	2
chr5	6105581	6105848	MajorDMR-16-62070	2
chr5	6134448	6134499	MajorDMR-16-62071	2
chr5	6159352	6159406	MajorDMR-16-62072	2
chr5	6160219	6160578	MajorDMR-16-62073	2
chr5	6164278	6164597	MajorDMR-16-62074	6
chr5	6198443	6198774	MajorDMR-16-62075	2
chr5	6199956	6200314	MajorDMR-16-62076	4
chr5	6244042	6244238	MajorDMR-16-62077	2
chr5	6251585	6251818	MajorDMR-16-62078	3
chr5	6273232	6274472	MajorDMR-16-62079	13
chr5	6280928	6281242	MajorDMR-16-62080	2
chr5	6281812	6282106	MajorDMR-16-62081	3
chr5	6286954	6287687	MajorDMR-16-62082	6
chr5	6312244	6312384	MajorDMR-16-62083	2
chr5	6317416	6317816	MajorDMR-16-62084	2
chr5	6356632	6357203	MajorDMR-16-62085	17
chr5	6360229	6360849	MajorDMR-16-62086	4
chr5	6366105	6366956	MajorDMR-16-62087	13
chr5	6370868	6370936	MajorDMR-16-62088	4
chr5	6400175	6400239	MajorDMR-16-62089	2
chr5	6410696	6411299	MajorDMR-16-62090	10
chr5	6420203	6420298	MajorDMR-16-62091	3
chr5	6433315	6433448	MajorDMR-16-62092	2
chr5	6447122	6447291	MajorDMR-16-62093	2
chr5	6448709	6448715	MajorDMR-16-62094	2
chr5	6454778	6458360	MajorDMR-16-62095	38
chr5	6459056	6459150	MajorDMR-16-62096	3
chr5	6460261	6460584	MajorDMR-16-62097	4
chr5	6461187	6461669	MajorDMR-16-62098	3
chr5	6463578	6463931	MajorDMR-16-62099	4
chr5	6464496	6469234	MajorDMR-16-62100	55
chr5	6470450	6470810	MajorDMR-16-62101	2
chr5	6472918	6473135	MajorDMR-16-62102	3
chr5	6474143	6475517	MajorDMR-16-62103	15
chr5	6476018	6476507	MajorDMR-16-62104	3
chr5	6478618	6481012	MajorDMR-16-62105	31
chr5	6482026	6483507	MajorDMR-16-62106	20
chr5	6484106	6486151	MajorDMR-16-62107	13
chr5	6486806	6488731	MajorDMR-16-62108	11
chr5	6490991	6491803	MajorDMR-16-62109	21
chr5	6492926	6493285	MajorDMR-16-62110	3
chr5	6505434	6505468	MajorDMR-16-62111	2
chr5	6545726	6546656	MajorDMR-16-62112	23
chr5	6548318	6548959	MajorDMR-16-62113	3
chr5	6574789	6575367	MajorDMR-16-62114	8
chr5	6575966	6577686	MajorDMR-16-62115	9
chr5	6582885	6584452	MajorDMR-16-62116	35
chr5	6585733	6586265	MajorDMR-16-62117	4
chr5	6687169	6687450	MajorDMR-16-62118	7
chr5	6704858	6704870	MajorDMR-16-62119	2
chr5	6705438	6705449	MajorDMR-16-62120	2
chr5	6711755	6711954	MajorDMR-16-62121	5
chr5	6715455	6716513	MajorDMR-16-62122	14
chr5	6718355	6719306	MajorDMR-16-62123	4
chr5	6720463	6720557	MajorDMR-16-62124	2
chr5	6732815	6733154	MajorDMR-16-62125	3
chr5	6733662	6733706	MajorDMR-16-62126	2
chr5	6734525	6734682	MajorDMR-16-62127	5
chr5	6745254	6745768	MajorDMR-16-62128	4
chr5	6765821	6765959	MajorDMR-16-62129	2
chr5	6766555	6766821	MajorDMR-16-62130	2
chr5	6773216	6773256	MajorDMR-16-62131	3
chr5	6793348	6793633	MajorDMR-16-62132	7
chr5	6819376	6819929	MajorDMR-16-62133	4
chr5	6821437	6822871	MajorDMR-16-62134	16
chr5	6823437	6823623	MajorDMR-16-62135	3
chr5	6824164	6824528	MajorDMR-16-62136	4
chr5	6828053	6828079	MajorDMR-16-62137	2
chr5	6831981	6832000	MajorDMR-16-62138	2
chr5	6833216	6833404	MajorDMR-16-62139	2
chr5	6837798	6837815	MajorDMR-16-62140	2
chr5	6849698	6850241	MajorDMR-16-62141	6
chr5	6856536	6857069	MajorDMR-16-62142	4
chr5	6910848	6911339	MajorDMR-16-62143	5
chr5	6962165	6962643	MajorDMR-16-62144	7
chr5	6989501	6989539	MajorDMR-16-62145	2
chr5	6992937	6993214	MajorDMR-16-62146	2
chr5	7000265	7000788	MajorDMR-16-62147	6
chr5	7018322	7018692	MajorDMR-16-62148	3
chr5	7031696	7031978	MajorDMR-16-62149	4
chr5	7072133	7072495	MajorDMR-16-62150	7
chr5	7078576	7079088	MajorDMR-16-62151	8
chr5	7097552	7097640	MajorDMR-16-62152	2
chr5	7205382	7205688	MajorDMR-16-62153	2
chr5	7218195	7218780	MajorDMR-16-62154	5
chr5	7220476	7220491	MajorDMR-16-62155	2
chr5	7237475	7237481	MajorDMR-16-62156	2
chr5	7251345	7251517	MajorDMR-16-62157	4
chr5	7299923	7300054	MajorDMR-16-62158	2
chr5	7350626	7350824	MajorDMR-16-62159	2
chr5	7388878	7388949	MajorDMR-16-62160	2
chr5	7395070	7395669	MajorDMR-16-62161	20
chr5	7422934	7423430	MajorDMR-16-62162	2
chr5	7425480	7425796	MajorDMR-16-62163	2
chr5	7434325	7434335	MajorDMR-16-62164	2
chr5	7434898	7435837	MajorDMR-16-62165	8
chr5	7444742	7445362	MajorDMR-16-62166	4
chr5	7447775	7447927	MajorDMR-16-62167	2
chr5	7448454	7448862	MajorDMR-16-62168	2
chr5	7458613	7458679	MajorDMR-16-62169	2
chr5	7501109	7501432	MajorDMR-16-62170	4
chr5	7502765	7502954	MajorDMR-16-62171	2
chr5	7503690	7504524	MajorDMR-16-62172	15
chr5	7506470	7506690	MajorDMR-16-62173	2
chr5	7517469	7517898	MajorDMR-16-62174	4
chr5	7518448	7520394	MajorDMR-16-62175	19
chr5	7523492	7524096	MajorDMR-16-62176	4
chr5	7527427	7528016	MajorDMR-16-62177	4
chr5	7540140	7541193	MajorDMR-16-62178	12
chr5	7545935	7547052	MajorDMR-16-62179	10
chr5	7565913	7566302	MajorDMR-16-62180	4
chr5	7578495	7578739	MajorDMR-16-62181	2
chr5	7593227	7593254	MajorDMR-16-62182	2
chr5	7612178	7612184	MajorDMR-16-62183	2
chr5	7612728	7612742	MajorDMR-16-62184	2
chr5	7628193	7628349	MajorDMR-16-62185	2
chr5	7629471	7630021	MajorDMR-16-62186	4
chr5	7662433	7663038	MajorDMR-16-62187	7
chr5	7675917	7676670	MajorDMR-16-62188	3
chr5	7691743	7692015	MajorDMR-16-62189	4
chr5	7696027	7696185	MajorDMR-16-62190	2
chr5	7704186	7704655	MajorDMR-16-62191	3
chr5	7705207	7705924	MajorDMR-16-62192	5
chr5	7719712	7719730	MajorDMR-16-62193	2
chr5	7747748	7748132	MajorDMR-16-62194	2
chr5	7755263	7755398	MajorDMR-16-62195	2
chr5	7781811	7782196	MajorDMR-16-62196	2
chr5	7782814	7783116	MajorDMR-16-62197	3
chr5	7822049	7822128	MajorDMR-16-62198	2
chr5	7845797	7845890	MajorDMR-16-62199	2
chr5	7849797	7849967	MajorDMR-16-62200	4
chr5	7851433	7851682	MajorDMR-16-62201	3
chr5	7856052	7856298	MajorDMR-16-62202	2
chr5	7856916	7856973	MajorDMR-16-62203	2
chr5	7858119	7858206	MajorDMR-16-62204	2
chr5	7897317	7897385	MajorDMR-16-62205	4
chr5	7942935	7943525	MajorDMR-16-62206	4
chr5	8058122	8058210	MajorDMR-16-62207	2
chr5	8186231	8186698	MajorDMR-16-62208	2
chr5	8209687	8210327	MajorDMR-16-62209	10
chr5	8316830	8317584	MajorDMR-16-62210	5
chr5	8333694	8334082	MajorDMR-16-62211	5
chr5	8356454	8356606	MajorDMR-16-62212	3
chr5	8422649	8422971	MajorDMR-16-62213	2
chr5	8570250	8570430	MajorDMR-16-62214	3
chr5	8599234	8599301	MajorDMR-16-62215	2
chr5	9241595	9242122	MajorDMR-16-62216	3
chr5	9338448	9338716	MajorDMR-16-62217	2
chr5	9356391	9357086	MajorDMR-16-62218	9
chr5	9416911	9417760	MajorDMR-16-62219	4
chr5	9508184	9508260	MajorDMR-16-62220	2
chr5	9513705	9513852	MajorDMR-16-62221	3
chr5	9546490	9546934	MajorDMR-16-62222	14
chr5	9623492	9623555	MajorDMR-16-62223	2
chr5	9661578	9662283	MajorDMR-16-62224	3
chr5	9820879	9821074	MajorDMR-16-62225	3
chr5	9839128	9839827	MajorDMR-16-62226	10
chr5	9850599	9850922	MajorDMR-16-62227	3
chr5	9851753	9851962	MajorDMR-16-62228	3
chr5	9919841	9919885	MajorDMR-16-62229	2
chr5	10134095	10134122	MajorDMR-16-62230	2
chr5	10220442	10220457	MajorDMR-16-62231	3
chr5	10227662	10227732	MajorDMR-16-62232	2
chr5	10229606	10229938	MajorDMR-16-62233	3
chr5	10233768	10233845	MajorDMR-16-62234	2
chr5	10249176	10249336	MajorDMR-16-62235	5
chr5	10286931	10287326	MajorDMR-16-62236	7
chr5	10288730	10289349	MajorDMR-16-62237	8
chr5	10301714	10302190	MajorDMR-16-62238	2
chr5	10306627	10307179	MajorDMR-16-62239	5
chr5	10330253	10330889	MajorDMR-16-62240	10
chr5	10333136	10333562	MajorDMR-16-62241	22
chr5	10334081	10334119	MajorDMR-16-62242	4
chr5	10355600	10355827	MajorDMR-16-62243	3
chr5	10366923	10367354	MajorDMR-16-62244	2
chr5	10371692	10371755	MajorDMR-16-62245	2
chr5	10384617	10384846	MajorDMR-16-62246	2
chr5	10415610	10415625	MajorDMR-16-62247	2
chr5	10421750	10421754	MajorDMR-16-62248	2
chr5	10432692	10432706	MajorDMR-16-62249	2
chr5	10434594	10434670	MajorDMR-16-62250	3
chr5	10440814	10441216	MajorDMR-16-62251	2
chr5	10442590	10442883	MajorDMR-16-62252	6
chr5	10456691	10457262	MajorDMR-16-62253	11
chr5	10458031	10458261	MajorDMR-16-62254	4
chr5	10476201	10476688	MajorDMR-16-62255	6
chr5	10489949	10490367	MajorDMR-16-62256	2
chr5	10533221	10533833	MajorDMR-16-62257	5
chr5	10534484	10534707	MajorDMR-16-62258	2
chr5	10537059	10537922	MajorDMR-16-62259	8
chr5	10555413	10555972	MajorDMR-16-62260	7
chr5	10562877	10563726	MajorDMR-16-62261	36
chr5	10565064	10567260	MajorDMR-16-62262	48
chr5	10567904	10568071	MajorDMR-16-62263	2
chr5	10582403	10582443	MajorDMR-16-62264	3
chr5	10584105	10584260	MajorDMR-16-62265	5
chr5	10588913	10589123	MajorDMR-16-62266	4
chr5	10590714	10590849	MajorDMR-16-62267	3
chr5	10592449	10592600	MajorDMR-16-62268	2
chr5	10595199	10596163	MajorDMR-16-62269	8
chr5	10600526	10601361	MajorDMR-16-62270	6
chr5	10601883	10602449	MajorDMR-16-62271	10
chr5	10603171	10603216	MajorDMR-16-62272	2
chr5	10607364	10608259	MajorDMR-16-62273	17
chr5	10626472	10626812	MajorDMR-16-62274	3
chr5	10628384	10628483	MajorDMR-16-62275	3
chr5	10636065	10636540	MajorDMR-16-62276	4
chr5	10644022	10644718	MajorDMR-16-62277	4
chr5	10653095	10653968	MajorDMR-16-62278	5
chr5	10663801	10664202	MajorDMR-16-62279	10
chr5	10671309	10671798	MajorDMR-16-62280	6
chr5	10695099	10695117	MajorDMR-16-62281	2
chr5	10701091	10701561	MajorDMR-16-62282	3
chr5	10703063	10703582	MajorDMR-16-62283	6
chr5	10849521	10850197	MajorDMR-16-62284	3
chr5	10857508	10857783	MajorDMR-16-62285	7
chr5	10988139	10988334	MajorDMR-16-62286	10
chr5	10989883	10989943	MajorDMR-16-62287	2
chr5	10994392	10994433	MajorDMR-16-62288	3
chr5	11000652	11000966	MajorDMR-16-62289	2
chr5	11017493	11017635	MajorDMR-16-62290	2
chr5	11020958	11021458	MajorDMR-16-62291	2
chr5	11045455	11045738	MajorDMR-16-62292	4
chr5	11062669	11062879	MajorDMR-16-62293	3
chr5	11064347	11064624	MajorDMR-16-62294	5
chr5	11074875	11075457	MajorDMR-16-62295	5
chr5	11101786	11102289	MajorDMR-16-62296	3
chr5	11104141	11104228	MajorDMR-16-62297	3
chr5	11104732	11105140	MajorDMR-16-62298	8
chr5	11106013	11106445	MajorDMR-16-62299	2
chr5	11113786	11114426	MajorDMR-16-62300	4
chr5	11122190	11122341	MajorDMR-16-62301	2
chr5	11127660	11127908	MajorDMR-16-62302	4
chr5	11130434	11130871	MajorDMR-16-62303	3
chr5	11174149	11174295	MajorDMR-16-62304	4
chr5	11183488	11183512	MajorDMR-16-62305	2
chr5	11242379	11242608	MajorDMR-16-62306	3
chr5	11261464	11261560	MajorDMR-16-62307	3
chr5	11289855	11290011	MajorDMR-16-62308	2
chr5	11293792	11294262	MajorDMR-16-62309	2
chr5	11304967	11305008	MajorDMR-16-62310	2
chr5	11322413	11322448	MajorDMR-16-62311	2
chr5	11342453	11342715	MajorDMR-16-62312	4
chr5	11358849	11359094	MajorDMR-16-62313	2
chr5	11363920	11364106	MajorDMR-16-62314	2
chr5	11383638	11384923	MajorDMR-16-62315	32
chr5	11386751	11386979	MajorDMR-16-62316	2
chr5	11422340	11422712	MajorDMR-16-62317	2
chr5	11427306	11427459	MajorDMR-16-62318	3
chr5	11432539	11432853	MajorDMR-16-62319	2
chr5	11438478	11438497	MajorDMR-16-62320	2
chr5	11447825	11448304	MajorDMR-16-62321	2
chr5	11453082	11453646	MajorDMR-16-62322	3
chr5	11489997	11490406	MajorDMR-16-62323	2
chr5	11491913	11491983	MajorDMR-16-62324	2
chr5	11498810	11498939	MajorDMR-16-62325	2
chr5	11504384	11505491	MajorDMR-16-62326	10
chr5	11507366	11508201	MajorDMR-16-62327	5
chr5	11522339	11523139	MajorDMR-16-62328	4
chr5	11562367	11562419	MajorDMR-16-62329	2
chr5	11563909	11565311	MajorDMR-16-62330	16
chr5	11573532	11573801	MajorDMR-16-62331	2
chr5	11582566	11583100	MajorDMR-16-62332	6
chr5	11586548	11586612	MajorDMR-16-62333	2
chr5	11589703	11589840	MajorDMR-16-62334	2
chr5	11609129	11609137	MajorDMR-16-62335	2
chr5	11616878	11616999	MajorDMR-16-62336	3
chr5	11618428	11618605	MajorDMR-16-62337	2
chr5	11646759	11646912	MajorDMR-16-62338	2
chr5	11656030	11656335	MajorDMR-16-62339	5
chr5	11665285	11665338	MajorDMR-16-62340	2
chr5	11702014	11702165	MajorDMR-16-62341	4
chr5	11709195	11709799	MajorDMR-16-62342	5
chr5	11720090	11720264	MajorDMR-16-62343	2
chr5	11727690	11728019	MajorDMR-16-62344	2
chr5	11814525	11814739	MajorDMR-16-62345	4
chr5	11833254	11833932	MajorDMR-16-62346	3
chr5	11842823	11843283	MajorDMR-16-62347	2
chr5	11851712	11852190	MajorDMR-16-62348	2
chr5	11854889	11855359	MajorDMR-16-62349	2
chr5	11864089	11864201	MajorDMR-16-62350	2
chr5	11870647	11870721	MajorDMR-16-62351	2
chr5	11878718	11878826	MajorDMR-16-62352	4
chr5	11892769	11894121	MajorDMR-16-62353	6
chr5	11901081	11901758	MajorDMR-16-62354	3
chr5	11904928	11906158	MajorDMR-16-62355	11
chr5	11918982	11919006	MajorDMR-16-62356	2
chr5	11958429	11958730	MajorDMR-16-62357	2
chr5	12016086	12016686	MajorDMR-16-62358	6
chr5	12017886	12018355	MajorDMR-16-62359	3
chr5	12183473	12183860	MajorDMR-16-62360	3
chr5	12209818	12209891	MajorDMR-16-62361	2
chr5	12349556	12349991	MajorDMR-16-62362	2
chr5	13187452	13187524	MajorDMR-16-62363	2
chr5	13248299	13248621	MajorDMR-16-62364	3
chr5	13312469	13312578	MajorDMR-16-62365	2
chr5	13374148	13374585	MajorDMR-16-62366	3
chr5	13375302	13375358	MajorDMR-16-62367	2
chr5	13592948	13593246	MajorDMR-16-62368	3
chr5	13653920	13654162	MajorDMR-16-62369	2
chr5	13660076	13660431	MajorDMR-16-62370	3
chr5	13738531	13738795	MajorDMR-16-62371	3
chr5	13831580	13831956	MajorDMR-16-62372	4
chr5	13842395	13842515	MajorDMR-16-62373	2
chr5	13859504	13859631	MajorDMR-16-62374	2
chr5	13860212	13860629	MajorDMR-16-62375	4
chr5	13867123	13867166	MajorDMR-16-62376	2
chr5	13993707	13993864	MajorDMR-16-62377	6
chr5	13994786	13994848	MajorDMR-16-62378	2
chr5	14011041	14011189	MajorDMR-16-62379	3
chr5	14035664	14036614	MajorDMR-16-62380	14
chr5	14108526	14108866	MajorDMR-16-62381	4
chr5	14145628	14146170	MajorDMR-16-62382	7
chr5	14147420	14147820	MajorDMR-16-62383	9
chr5	14154446	14154840	MajorDMR-16-62384	7
chr5	14155635	14155709	MajorDMR-16-62385	2
chr5	14156440	14157435	MajorDMR-16-62386	6
chr5	14160401	14160575	MajorDMR-16-62387	2
chr5	14173956	14174470	MajorDMR-16-62388	4
chr5	14179258	14179288	MajorDMR-16-62389	4
chr5	14182243	14182280	MajorDMR-16-62390	2
chr5	14183871	14184267	MajorDMR-16-62391	4
chr5	14184979	14186541	MajorDMR-16-62392	12
chr5	14187167	14187265	MajorDMR-16-62393	3
chr5	14189708	14189830	MajorDMR-16-62394	3
chr5	14190333	14190758	MajorDMR-16-62395	5
chr5	14205083	14205318	MajorDMR-16-62396	2
chr5	14206230	14206498	MajorDMR-16-62397	2
chr5	14209369	14209493	MajorDMR-16-62398	3
chr5	14217864	14217996	MajorDMR-16-62399	3
chr5	14219113	14219406	MajorDMR-16-62400	2
chr5	14223500	14223926	MajorDMR-16-62401	4
chr5	14239099	14239539	MajorDMR-16-62402	3
chr5	14240823	14241056	MajorDMR-16-62403	2
chr5	14250968	14251614	MajorDMR-16-62404	4
chr5	14252901	14253287	MajorDMR-16-62405	2
chr5	14257489	14258978	MajorDMR-16-62406	8
chr5	14267039	14267173	MajorDMR-16-62407	2
chr5	14268658	14269778	MajorDMR-16-62408	10
chr5	14290282	14290982	MajorDMR-16-62409	5
chr5	14295878	14296425	MajorDMR-16-62410	6
chr5	14304917	14305393	MajorDMR-16-62411	2
chr5	14307267	14307303	MajorDMR-16-62412	2
chr5	14310086	14310262	MajorDMR-16-62413	5
chr5	14311045	14311356	MajorDMR-16-62414	2
chr5	14323519	14324201	MajorDMR-16-62415	5
chr5	14331713	14331817	MajorDMR-16-62416	3
chr5	14333255	14333404	MajorDMR-16-62417	2
chr5	14346629	14346664	MajorDMR-16-62418	2
chr5	14348185	14348252	MajorDMR-16-62419	3
chr5	14351364	14351715	MajorDMR-16-62420	3
chr5	14353116	14354020	MajorDMR-16-62421	6
chr5	14359650	14359703	MajorDMR-16-62422	4
chr5	14363854	14364083	MajorDMR-16-62423	3
chr5	14364799	14365091	MajorDMR-16-62424	4
chr5	14367277	14367433	MajorDMR-16-62425	3
chr5	14370047	14370430	MajorDMR-16-62426	7
chr5	14379718	14380324	MajorDMR-16-62427	9
chr5	14390803	14390962	MajorDMR-16-62428	7
chr5	14398155	14398584	MajorDMR-16-62429	3
chr5	14410362	14410413	MajorDMR-16-62430	2
chr5	14414710	14414765	MajorDMR-16-62431	2
chr5	14415839	14416964	MajorDMR-16-62432	5
chr5	14418660	14418796	MajorDMR-16-62433	2
chr5	14420319	14420757	MajorDMR-16-62434	2
chr5	14428344	14429132	MajorDMR-16-62435	6
chr5	14439801	14440677	MajorDMR-16-62436	10
chr5	14442556	14443021	MajorDMR-16-62437	3
chr5	14443982	14444074	MajorDMR-16-62438	2
chr5	14444833	14445243	MajorDMR-16-62439	3
chr5	14452070	14453510	MajorDMR-16-62440	14
chr5	14457507	14457585	MajorDMR-16-62441	2
chr5	14458717	14458832	MajorDMR-16-62442	2
chr5	14464944	14465019	MajorDMR-16-62443	3
chr5	14469770	14469962	MajorDMR-16-62444	5
chr5	14487465	14487880	MajorDMR-16-62445	7
chr5	14499964	14500018	MajorDMR-16-62446	2
chr5	14503762	14503894	MajorDMR-16-62447	2
chr5	14510503	14510539	MajorDMR-16-62448	2
chr5	14512851	14512971	MajorDMR-16-62449	2
chr5	14581220	14581421	MajorDMR-16-62450	2
chr5	14582722	14583030	MajorDMR-16-62451	11
chr5	14706792	14707079	MajorDMR-16-62452	2
chr5	14743835	14743914	MajorDMR-16-62453	2
chr5	14754097	14754508	MajorDMR-16-62454	4
chr5	14762419	14762796	MajorDMR-16-62455	2
chr5	14780243	14780299	MajorDMR-16-62456	2
chr5	14781268	14781412	MajorDMR-16-62457	3
chr5	14816928	14817377	MajorDMR-16-62458	5
chr5	14822774	14822868	MajorDMR-16-62459	3
chr5	14887793	14888509	MajorDMR-16-62460	6
chr5	15003656	15003781	MajorDMR-16-62461	2
chr5	15151955	15151998	MajorDMR-16-62462	3
chr5	15282946	15283476	MajorDMR-16-62463	3
chr5	15422313	15422407	MajorDMR-16-62464	2
chr5	15693063	15693370	MajorDMR-16-62465	2
chr5	15824398	15824800	MajorDMR-16-62466	4
chr5	16040930	16041401	MajorDMR-16-62467	2
chr5	16060462	16060924	MajorDMR-16-62468	2
chr5	16066031	16066403	MajorDMR-16-62469	3
chr5	16177967	16178839	MajorDMR-16-62470	5
chr5	16181283	16181534	MajorDMR-16-62471	2
chr5	16186676	16187071	MajorDMR-16-62472	6
chr5	16353665	16353849	MajorDMR-16-62473	2
chr5	16427959	16427995	MajorDMR-16-62474	3
chr5	16457407	16458904	MajorDMR-16-62475	5
chr5	16463791	16465014	MajorDMR-16-62476	5
chr5	16467910	16468265	MajorDMR-16-62477	3
chr5	16471646	16472040	MajorDMR-16-62478	2
chr5	16493146	16493223	MajorDMR-16-62479	2
chr5	16502563	16503229	MajorDMR-16-62480	4
chr5	16524678	16524983	MajorDMR-16-62481	3
chr5	16527980	16528270	MajorDMR-16-62482	4
chr5	16544819	16544846	MajorDMR-16-62483	2
chr5	16564789	16564810	MajorDMR-16-62484	2
chr5	16575334	16575364	MajorDMR-16-62485	2
chr5	16578564	16578648	MajorDMR-16-62486	3
chr5	16579433	16579498	MajorDMR-16-62487	2
chr5	16592023	16592527	MajorDMR-16-62488	3
chr5	16600638	16600922	MajorDMR-16-62489	2
chr5	16604984	16604996	MajorDMR-16-62490	3
chr5	16617497	16618373	MajorDMR-16-62491	13
chr5	16656775	16656808	MajorDMR-16-62492	2
chr5	16665716	16667461	MajorDMR-16-62493	18
chr5	16690405	16690755	MajorDMR-16-62494	2
chr5	16702668	16702977	MajorDMR-16-62495	3
chr5	16712256	16713039	MajorDMR-16-62496	3
chr5	16714502	16714965	MajorDMR-16-62497	8
chr5	16741288	16741519	MajorDMR-16-62498	2
chr5	16785415	16785836	MajorDMR-16-62499	3
chr5	16791704	16792374	MajorDMR-16-62500	3
chr5	16800150	16800157	MajorDMR-16-62501	2
chr5	16806961	16807267	MajorDMR-16-62502	2
chr5	16809175	16809608	MajorDMR-16-62503	10
chr5	16810156	16810368	MajorDMR-16-62504	5
chr5	16826701	16827521	MajorDMR-16-62505	15
chr5	16865065	16865545	MajorDMR-16-62506	5
chr5	16973753	16973859	MajorDMR-16-62507	3
chr5	17056103	17057000	MajorDMR-16-62508	10
chr5	17106586	17106987	MajorDMR-16-62509	2
chr5	17118878	17119075	MajorDMR-16-62510	5
chr5	17189539	17189600	MajorDMR-16-62511	2
chr5	17190341	17190490	MajorDMR-16-62512	2
chr5	17191467	17192676	MajorDMR-16-62513	6
chr5	17204335	17204785	MajorDMR-16-62514	5
chr5	17213058	17216148	MajorDMR-16-62515	18
chr5	17219597	17223150	MajorDMR-16-62516	24
chr5	17223666	17226291	MajorDMR-16-62517	27
chr5	17228477	17229682	MajorDMR-16-62518	13
chr5	17231865	17232815	MajorDMR-16-62519	12
chr5	17234217	17235730	MajorDMR-16-62520	8
chr5	17237269	17238910	MajorDMR-16-62521	14
chr5	17241021	17244056	MajorDMR-16-62522	19
chr5	17244611	17245240	MajorDMR-16-62523	5
chr5	17247241	17248942	MajorDMR-16-62524	10
chr5	17252329	17252615	MajorDMR-16-62525	3
chr5	17254581	17255046	MajorDMR-16-62526	4
chr5	17255661	17256006	MajorDMR-16-62527	5
chr5	17257510	17259173	MajorDMR-16-62528	8
chr5	17260606	17261937	MajorDMR-16-62529	6
chr5	17262623	17263081	MajorDMR-16-62530	2
chr5	17263922	17264158	MajorDMR-16-62531	2
chr5	17267117	17267645	MajorDMR-16-62532	4
chr5	17269325	17270442	MajorDMR-16-62533	9
chr5	17271892	17273962	MajorDMR-16-62534	12
chr5	17277948	17278286	MajorDMR-16-62535	3
chr5	17278820	17279050	MajorDMR-16-62536	3
chr5	17282486	17282676	MajorDMR-16-62537	4
chr5	17284820	17285127	MajorDMR-16-62538	7
chr5	17310744	17310788	MajorDMR-16-62539	2
chr5	17327420	17327539	MajorDMR-16-62540	2
chr5	17328123	17328148	MajorDMR-16-62541	2
chr5	17341064	17341364	MajorDMR-16-62542	2
chr5	17343960	17344236	MajorDMR-16-62543	2
chr5	17352101	17352257	MajorDMR-16-62544	3
chr5	17378695	17378728	MajorDMR-16-62545	2
chr5	17401889	17402751	MajorDMR-16-62546	13
chr5	17403944	17404549	MajorDMR-16-62547	9
chr5	17411631	17412469	MajorDMR-16-62548	4
chr5	17415447	17415587	MajorDMR-16-62549	2
chr5	17806953	17807728	MajorDMR-16-62550	7
chr5	17808827	17809336	MajorDMR-16-62551	3
chr5	17809943	17810229	MajorDMR-16-62552	2
chr5	17831101	17831558	MajorDMR-16-62553	5
chr5	17916165	17916839	MajorDMR-16-62554	8
chr5	17928949	17929518	MajorDMR-16-62555	3
chr5	17964397	17964825	MajorDMR-16-62556	2
chr5	17990324	17990807	MajorDMR-16-62557	4
chr5	17991995	17992619	MajorDMR-16-62558	3
chr5	18036240	18037312	MajorDMR-16-62559	7
chr5	18098213	18098775	MajorDMR-16-62560	5
chr5	18099471	18099922	MajorDMR-16-62561	4
chr5	18113706	18114481	MajorDMR-16-62562	9
chr5	18115016	18115069	MajorDMR-16-62563	2
chr5	18152659	18152892	MajorDMR-16-62564	4
chr5	18179633	18179846	MajorDMR-16-62565	3
chr5	18213958	18214278	MajorDMR-16-62566	4
chr5	18281550	18282392	MajorDMR-16-62567	3
chr5	18305827	18305992	MajorDMR-16-62568	6
chr5	18321640	18321667	MajorDMR-16-62569	2
chr5	18482086	18482117	MajorDMR-16-62570	2
chr5	18483638	18483652	MajorDMR-16-62571	2
chr5	18603164	18603555	MajorDMR-16-62572	2
chr5	18698464	18699147	MajorDMR-16-62573	5
chr5	18811817	18811959	MajorDMR-16-62574	4
chr5	18959720	18959835	MajorDMR-16-62575	2
chr5	19004603	19004707	MajorDMR-16-62576	2
chr5	19047632	19047641	MajorDMR-16-62577	2
chr5	19198948	19199387	MajorDMR-16-62578	2
chr5	19270373	19270511	MajorDMR-16-62579	4
chr5	19608200	19608378	MajorDMR-16-62580	2
chr5	19728900	19728987	MajorDMR-16-62581	2
chr5	19734541	19734661	MajorDMR-16-62582	2
chr5	19791284	19791457	MajorDMR-16-62583	3
chr5	19837846	19838062	MajorDMR-16-62584	5
chr5	19839145	19839389	MajorDMR-16-62585	2
chr5	19853852	19854081	MajorDMR-16-62586	3
chr5	19877541	19877858	MajorDMR-16-62587	2
chr5	19886128	19887337	MajorDMR-16-62588	6
chr5	19976087	19976185	MajorDMR-16-62589	3
chr5	19986363	19987399	MajorDMR-16-62590	4
chr5	19988799	19989237	MajorDMR-16-62591	5
chr5	20033272	20033352	MajorDMR-16-62592	2
chr5	20109507	20109881	MajorDMR-16-62593	3
chr5	20327475	20327632	MajorDMR-16-62594	3
chr5	20498879	20499348	MajorDMR-16-62595	4
chr5	20575138	20575883	MajorDMR-16-62596	4
chr5	20590615	20590760	MajorDMR-16-62597	2
chr5	20972704	20972736	MajorDMR-16-62598	2
chr5	21195395	21195505	MajorDMR-16-62599	2
chr5	21206123	21206584	MajorDMR-16-62600	2
chr5	21705699	21705710	MajorDMR-16-62601	2
chr5	21712222	21712341	MajorDMR-16-62602	2
chr5	21810396	21811134	MajorDMR-16-62603	3
chr5	21919684	21919909	MajorDMR-16-62604	2
chr5	21921710	21921943	MajorDMR-16-62605	2
chr5	21995769	21996214	MajorDMR-16-62606	6
chr5	22003890	22004040	MajorDMR-16-62607	2
chr5	22111550	22111592	MajorDMR-16-62608	2
chr5	22139924	22140157	MajorDMR-16-62609	5
chr5	22188748	22188809	MajorDMR-16-62610	2
chr5	22212644	22213075	MajorDMR-16-62611	6
chr5	22213616	22214776	MajorDMR-16-62612	15
chr5	22341870	22342090	MajorDMR-16-62613	2
chr5	22372664	22372690	MajorDMR-16-62614	2
chr5	22499929	22500120	MajorDMR-16-62615	2
chr5	22613712	22613863	MajorDMR-16-62616	2
chr5	22722482	22722774	MajorDMR-16-62617	2
chr5	22751793	22752027	MajorDMR-16-62618	2
chr5	22771081	22771210	MajorDMR-16-62619	2
chr5	22781275	22781524	MajorDMR-16-62620	3
chr5	22851191	22852939	MajorDMR-16-62621	10
chr5	22853863	22853902	MajorDMR-16-62622	2
chr5	22946926	22947339	MajorDMR-16-62623	4
chr5	23036956	23037223	MajorDMR-16-62624	3
chr5	23236785	23236821	MajorDMR-16-62625	2
chr5	23368456	23368547	MajorDMR-16-62626	2
chr5	23389533	23389961	MajorDMR-16-62627	2
chr5	23397204	23397319	MajorDMR-16-62628	2
chr5	23507046	23507127	MajorDMR-16-62629	3
chr5	23580625	23580830	MajorDMR-16-62630	2
chr5	23860263	23860308	MajorDMR-16-62631	2
chr5	24013159	24013568	MajorDMR-16-62632	2
chr5	24093581	24093611	MajorDMR-16-62633	2
chr5	24233142	24233259	MajorDMR-16-62634	3
chr5	24262143	24262202	MajorDMR-16-62635	2
chr5	24264346	24264371	MajorDMR-16-62636	2
chr5	24265241	24265680	MajorDMR-16-62637	2
chr5	24343012	24343105	MajorDMR-16-62638	2
chr5	24382152	24382319	MajorDMR-16-62639	2
chr5	24445782	24445953	MajorDMR-16-62640	5
chr5	24488056	24488427	MajorDMR-16-62641	3
chr5	24511517	24511609	MajorDMR-16-62642	2
chr5	24518009	24518346	MajorDMR-16-62643	2
chr5	24525584	24525846	MajorDMR-16-62644	3
chr5	24535231	24535496	MajorDMR-16-62645	2
chr5	24547368	24547523	MajorDMR-16-62646	2
chr5	24557739	24557867	MajorDMR-16-62647	3
chr5	24558881	24558919	MajorDMR-16-62648	2
chr5	24559906	24560212	MajorDMR-16-62649	2
chr5	24571936	24572149	MajorDMR-16-62650	2
chr5	24573286	24573549	MajorDMR-16-62651	3
chr5	24574599	24574645	MajorDMR-16-62652	2
chr5	24586103	24586591	MajorDMR-16-62653	3
chr5	24593447	24593514	MajorDMR-16-62654	2
chr5	24598621	24599362	MajorDMR-16-62655	3
chr5	24606852	24607507	MajorDMR-16-62656	5
chr5	24609954	24610168	MajorDMR-16-62657	5
chr5	24613105	24613799	MajorDMR-16-62658	7
chr5	24621927	24623401	MajorDMR-16-62659	11
chr5	24623924	24624197	MajorDMR-16-62660	2
chr5	24626193	24626589	MajorDMR-16-62661	2
chr5	24631474	24631813	MajorDMR-16-62662	2
chr5	24635345	24636978	MajorDMR-16-62663	9
chr5	24638035	24638269	MajorDMR-16-62664	2
chr5	24640684	24640728	MajorDMR-16-62665	2
chr5	24641248	24641834	MajorDMR-16-62666	6
chr5	24642978	24643520	MajorDMR-16-62667	7
chr5	24644233	24644671	MajorDMR-16-62668	4
chr5	24648229	24648435	MajorDMR-16-62669	2
chr5	24713440	24713504	MajorDMR-16-62670	2
chr5	24714818	24715175	MajorDMR-16-62671	6
chr5	24750773	24750982	MajorDMR-16-62672	3
chr5	24789280	24789429	MajorDMR-16-62673	2
chr5	25022012	25022034	MajorDMR-16-62674	2
chr5	25092297	25092477	MajorDMR-16-62675	2
chr5	25448465	25448566	MajorDMR-16-62676	4
chr5	25615800	25615855	MajorDMR-16-62677	2
chr5	25763811	25764323	MajorDMR-16-62678	3
chr5	25955715	25955855	MajorDMR-16-62679	3
chr5	26482616	26482978	MajorDMR-16-62680	6
chr5	26700785	26700985	MajorDMR-16-62681	2
chr5	26833555	26834103	MajorDMR-16-62682	4
chr5	26884525	26884969	MajorDMR-16-62683	3
chr5	26890583	26890970	MajorDMR-16-62684	3
chr5	26894171	26894599	MajorDMR-16-62685	2
chr5	26921750	26921910	MajorDMR-16-62686	4
chr5	26928706	26928803	MajorDMR-16-62687	4
chr5	26941411	26941510	MajorDMR-16-62688	2
chr5	26968361	26968540	MajorDMR-16-62689	2
chr5	26970928	26971414	MajorDMR-16-62690	2
chr5	26972250	26972741	MajorDMR-16-62691	3
chr5	27016684	27017032	MajorDMR-16-62692	2
chr5	27030340	27030539	MajorDMR-16-62693	2
chr5	27036351	27036460	MajorDMR-16-62694	3
chr5	27037692	27038286	MajorDMR-16-62695	4
chr5	27039240	27040481	MajorDMR-16-62696	10
chr5	27084288	27084466	MajorDMR-16-62697	2
chr5	27345076	27345105	MajorDMR-16-62698	2
chr5	27574217	27574380	MajorDMR-16-62699	3
chr5	27689025	27689216	MajorDMR-16-62700	2
chr5	27712702	27712807	MajorDMR-16-62701	2
chr5	27922546	27922903	MajorDMR-16-62702	2
chr5	27928248	27928584	MajorDMR-16-62703	2
chr5	27937037	27937246	MajorDMR-16-62704	2
chr5	28397808	28397998	MajorDMR-16-62705	2
chr5	28927617	28928311	MajorDMR-16-62706	11
chr5	29679198	29679545	MajorDMR-16-62707	2
chr5	30413820	30413952	MajorDMR-16-62708	2
chr5	30516362	30516506	MajorDMR-16-62709	2
chr5	30551948	30552078	MajorDMR-16-62710	2
chr5	30687746	30687859	MajorDMR-16-62711	2
chr5	30694235	30694258	MajorDMR-16-62712	3
chr5	30747688	30748383	MajorDMR-16-62713	4
chr5	30804904	30805141	MajorDMR-16-62714	2
chr5	30935775	30935823	MajorDMR-16-62715	2
chr5	31147646	31147755	MajorDMR-16-62716	3
chr5	31193339	31193687	MajorDMR-16-62717	9
chr5	31194951	31195017	MajorDMR-16-62718	3
chr5	31196242	31196589	MajorDMR-16-62719	3
chr5	31213223	31214369	MajorDMR-16-62720	9
chr5	31265073	31265175	MajorDMR-16-62721	2
chr5	31269389	31269875	MajorDMR-16-62722	3
chr5	31272868	31273420	MajorDMR-16-62723	3
chr5	31435969	31436013	MajorDMR-16-62724	2
chr5	31449395	31449589	MajorDMR-16-62725	4
chr5	31492922	31493120	MajorDMR-16-62726	3
chr5	31576941	31577294	MajorDMR-16-62727	2
chr5	31716801	31717437	MajorDMR-16-62728	3
chr5	31782125	31782145	MajorDMR-16-62729	2
chr5	31854221	31854762	MajorDMR-16-62730	6
chr5	31943045	31943337	MajorDMR-16-62731	2
chr5	32150822	32150926	MajorDMR-16-62732	2
chr5	32172032	32172529	MajorDMR-16-62733	3
chr5	32190285	32190376	MajorDMR-16-62734	2
chr5	32193694	32194415	MajorDMR-16-62735	13
chr5	32232282	32232299	MajorDMR-16-62736	2
chr5	32232911	32233054	MajorDMR-16-62737	2
chr5	32234264	32234725	MajorDMR-16-62738	3
chr5	32241423	32241710	MajorDMR-16-62739	2
chr5	32274402	32274538	MajorDMR-16-62740	2
chr5	32280789	32281247	MajorDMR-16-62741	2
chr5	32296596	32296632	MajorDMR-16-62742	2
chr5	32304804	32304986	MajorDMR-16-62743	3
chr5	32307817	32307826	MajorDMR-16-62744	2
chr5	32309716	32310149	MajorDMR-16-62745	3
chr5	32324821	32325490	MajorDMR-16-62746	4
chr5	32329470	32329722	MajorDMR-16-62747	7
chr5	32369849	32369893	MajorDMR-16-62748	2
chr5	32387751	32387786	MajorDMR-16-62749	2
chr5	32388445	32388917	MajorDMR-16-62750	4
chr5	32414106	32414134	MajorDMR-16-62751	2
chr5	32435477	32435506	MajorDMR-16-62752	3
chr5	32443076	32443325	MajorDMR-16-62753	3
chr5	32445280	32445524	MajorDMR-16-62754	6
chr5	32504651	32505079	MajorDMR-16-62755	7
chr5	32531246	32531948	MajorDMR-16-62756	4
chr5	32542853	32542924	MajorDMR-16-62757	2
chr5	32545382	32545888	MajorDMR-16-62758	9
chr5	32550618	32550828	MajorDMR-16-62759	4
chr5	32588331	32588434	MajorDMR-16-62760	2
chr5	32589712	32590014	MajorDMR-16-62761	5
chr5	32593860	32593989	MajorDMR-16-62762	2
chr5	32596825	32597140	MajorDMR-16-62763	2
chr5	32598491	32598806	MajorDMR-16-62764	2
chr5	32607769	32607883	MajorDMR-16-62765	3
chr5	32612782	32612799	MajorDMR-16-62766	2
chr5	32613308	32613567	MajorDMR-16-62767	2
chr5	32645976	32646692	MajorDMR-16-62768	4
chr5	32709706	32709976	MajorDMR-16-62769	11
chr5	32714327	32714553	MajorDMR-16-62770	4
chr5	32839317	32839417	MajorDMR-16-62771	2
chr5	32964409	32964713	MajorDMR-16-62772	2
chr5	33032563	33033007	MajorDMR-16-62773	4
chr5	33300778	33300889	MajorDMR-16-62774	2
chr5	33556947	33557043	MajorDMR-16-62775	2
chr5	33577295	33577688	MajorDMR-16-62776	2
chr5	33579290	33579542	MajorDMR-16-62777	3
chr5	33608933	33609018	MajorDMR-16-62778	3
chr5	33642227	33642551	MajorDMR-16-62779	3
chr5	33772856	33773083	MajorDMR-16-62780	3
chr5	33832635	33832695	MajorDMR-16-62781	2
chr5	33891713	33892622	MajorDMR-16-62782	23
chr5	33935493	33936052	MajorDMR-16-62783	3
chr5	33936981	33939486	MajorDMR-16-62784	65
chr5	33970103	33970112	MajorDMR-16-62785	2
chr5	34001323	34001681	MajorDMR-16-62786	6
chr5	34006315	34006463	MajorDMR-16-62787	2
chr5	34007279	34007330	MajorDMR-16-62788	3
chr5	34202213	34202314	MajorDMR-16-62789	2
chr5	34351080	34351284	MajorDMR-16-62790	3
chr5	34368446	34368590	MajorDMR-16-62791	2
chr5	34486737	34486927	MajorDMR-16-62792	5
chr5	34551756	34552028	MajorDMR-16-62793	2
chr5	34591738	34591924	MajorDMR-16-62794	2
chr5	34749239	34749284	MajorDMR-16-62795	2
chr5	34839857	34839956	MajorDMR-16-62796	2
chr5	34924210	34924294	MajorDMR-16-62797	2
chr5	34933882	34934161	MajorDMR-16-62798	2
chr5	34958299	34958474	MajorDMR-16-62799	3
chr5	34998386	34998779	MajorDMR-16-62800	2
chr5	35003679	35003945	MajorDMR-16-62801	4
chr5	35089632	35089954	MajorDMR-16-62802	3
chr5	35096440	35096786	MajorDMR-16-62803	3
chr5	35230548	35230936	MajorDMR-16-62804	5
chr5	35266471	35266628	MajorDMR-16-62805	2
chr5	35308614	35309101	MajorDMR-16-62806	4
chr5	35618216	35618594	MajorDMR-16-62807	14
chr5	35619120	35619183	MajorDMR-16-62808	2
chr5	35713134	35713349	MajorDMR-16-62809	2
chr5	35777914	35777985	MajorDMR-16-62810	2
chr5	35859355	35859371	MajorDMR-16-62811	2
chr5	35921152	35921263	MajorDMR-16-62812	6
chr5	35922188	35922220	MajorDMR-16-62813	2
chr5	35924786	35925475	MajorDMR-16-62814	6
chr5	35926171	35926542	MajorDMR-16-62815	6
chr5	36066551	36066555	MajorDMR-16-62816	2
chr5	36079335	36079819	MajorDMR-16-62817	4
chr5	36158216	36159050	MajorDMR-16-62818	4
chr5	36180337	36180438	MajorDMR-16-62819	2
chr5	36181537	36181969	MajorDMR-16-62820	2
chr5	36210378	36210471	MajorDMR-16-62821	2
chr5	36239817	36240866	MajorDMR-16-62822	5
chr5	36242680	36243015	MajorDMR-16-62823	4
chr5	36265799	36265904	MajorDMR-16-62824	3
chr5	36302348	36302705	MajorDMR-16-62825	2
chr5	36465406	36465451	MajorDMR-16-62826	2
chr5	36495270	36495462	MajorDMR-16-62827	3
chr5	36570630	36570669	MajorDMR-16-62828	2
chr5	36607738	36608261	MajorDMR-16-62829	3
chr5	36661507	36661657	MajorDMR-16-62830	2
chr5	36662578	36662900	MajorDMR-16-62831	9
chr5	36690654	36690993	MajorDMR-16-62832	2
chr5	36692921	36693345	MajorDMR-16-62833	9
chr5	36739642	36739917	MajorDMR-16-62834	4
chr5	36744218	36744391	MajorDMR-16-62835	3
chr5	36745634	36746068	MajorDMR-16-62836	8
chr5	36783076	36783546	MajorDMR-16-62837	2
chr5	37005733	37005747	MajorDMR-16-62838	2
chr5	37063783	37063968	MajorDMR-16-62839	2
chr5	37249498	37250007	MajorDMR-16-62840	5
chr5	37378958	37379064	MajorDMR-16-62841	3
chr5	37665578	37666070	MajorDMR-16-62842	4
chr5	37834170	37836484	MajorDMR-16-62843	41
chr5	37838615	37839292	MajorDMR-16-62844	7
chr5	37840645	37840689	MajorDMR-16-62845	3
chr5	38014393	38014519	MajorDMR-16-62846	2
chr5	38257421	38257670	MajorDMR-16-62847	4
chr5	38259238	38259414	MajorDMR-16-62848	4
chr5	38265880	38266179	MajorDMR-16-62849	2
chr5	38373687	38374107	MajorDMR-16-62850	5
chr5	38383143	38383159	MajorDMR-16-62851	3
chr5	38403653	38403691	MajorDMR-16-62852	2
chr5	38441684	38441740	MajorDMR-16-62853	3
chr5	38467507	38467828	MajorDMR-16-62854	7
chr5	38473148	38473272	MajorDMR-16-62855	6
chr5	38531921	38532285	MajorDMR-16-62856	2
chr5	38555265	38555294	MajorDMR-16-62857	2
chr5	38650695	38650717	MajorDMR-16-62858	3
chr5	38710518	38710782	MajorDMR-16-62859	3
chr5	38810321	38810426	MajorDMR-16-62860	2
chr5	38845222	38845590	MajorDMR-16-62861	6
chr5	38846832	38847010	MajorDMR-16-62862	4
chr5	38888386	38888538	MajorDMR-16-62863	2
chr5	39014708	39014902	MajorDMR-16-62864	2
chr5	39072525	39072530	MajorDMR-16-62865	2
chr5	39080841	39080968	MajorDMR-16-62866	2
chr5	39352981	39353116	MajorDMR-16-62867	2
chr5	39425924	39426399	MajorDMR-16-62868	8
chr5	40457137	40457213	MajorDMR-16-62869	2
chr5	40679015	40679199	MajorDMR-16-62870	6
chr5	40681875	40682551	MajorDMR-16-62871	14
chr5	40689694	40689705	MajorDMR-16-62872	2
chr5	40756356	40756513	MajorDMR-16-62873	9
chr5	40799863	40800153	MajorDMR-16-62874	2
chr5	40831823	40832665	MajorDMR-16-62875	3
chr5	40834094	40834458	MajorDMR-16-62876	4
chr5	40836171	40836236	MajorDMR-16-62877	3
chr5	40871481	40871624	MajorDMR-16-62878	2
chr5	41346857	41347307	MajorDMR-16-62879	6
chr5	41350245	41350321	MajorDMR-16-62880	2
chr5	41509610	41509716	MajorDMR-16-62881	2
chr5	41559401	41560004	MajorDMR-16-62882	4
chr5	41815937	41816286	MajorDMR-16-62883	3
chr5	41837420	41837425	MajorDMR-16-62884	2
chr5	41869293	41869328	MajorDMR-16-62885	2
chr5	41924781	41924975	MajorDMR-16-62886	2
chr5	42361661	42361690	MajorDMR-16-62887	2
chr5	42398214	42398305	MajorDMR-16-62888	2
chr5	42423054	42423258	MajorDMR-16-62889	3
chr5	42425045	42425292	MajorDMR-16-62890	2
chr5	42509848	42509902	MajorDMR-16-62891	2
chr5	42566761	42567841	MajorDMR-16-62892	8
chr5	42586875	42586963	MajorDMR-16-62893	3
chr5	42591190	42591637	MajorDMR-16-62894	8
chr5	42621232	42621427	MajorDMR-16-62895	2
chr5	42691781	42692283	MajorDMR-16-62896	4
chr5	42757022	42757432	MajorDMR-16-62897	4
chr5	42813895	42813968	MajorDMR-16-62898	3
chr5	42858833	42858860	MajorDMR-16-62899	2
chr5	42909438	42909453	MajorDMR-16-62900	2
chr5	42944777	42944782	MajorDMR-16-62901	2
chr5	42953636	42954038	MajorDMR-16-62902	2
chr5	43005664	43005790	MajorDMR-16-62903	3
chr5	43010155	43011148	MajorDMR-16-62904	4
chr5	43016586	43016651	MajorDMR-16-62905	2
chr5	43017320	43017718	MajorDMR-16-62906	3
chr5	43019005	43019749	MajorDMR-16-62907	6
chr5	43024981	43025960	MajorDMR-16-62908	6
chr5	43033218	43033418	MajorDMR-16-62909	5
chr5	43033993	43034925	MajorDMR-16-62910	6
chr5	43036249	43036264	MajorDMR-16-62911	2
chr5	43038348	43039636	MajorDMR-16-62912	6
chr5	43040679	43041079	MajorDMR-16-62913	2
chr5	43044282	43045096	MajorDMR-16-62914	19
chr5	43064551	43064585	MajorDMR-16-62915	2
chr5	43105443	43106082	MajorDMR-16-62916	8
chr5	43120559	43120758	MajorDMR-16-62917	4
chr5	43161497	43161568	MajorDMR-16-62918	3
chr5	43190927	43191024	MajorDMR-16-62919	2
chr5	43194766	43194877	MajorDMR-16-62920	3
chr5	43308713	43308951	MajorDMR-16-62921	2
chr5	43311105	43312215	MajorDMR-16-62922	6
chr5	43314471	43314479	MajorDMR-16-62923	2
chr5	43389757	43389815	MajorDMR-16-62924	2
chr5	43396908	43397573	MajorDMR-16-62925	6
chr5	43557950	43558082	MajorDMR-16-62926	5
chr5	43602115	43602140	MajorDMR-16-62927	2
chr5	43623434	43623577	MajorDMR-16-62928	2
chr5	43631375	43631580	MajorDMR-16-62929	3
chr5	43643902	43644013	MajorDMR-16-62930	2
chr5	43703004	43703481	MajorDMR-16-62931	3
chr5	43764955	43765382	MajorDMR-16-62932	2
chr5	43769786	43770059	MajorDMR-16-62933	2
chr5	43904859	43904868	MajorDMR-16-62934	2
chr5	44250102	44250443	MajorDMR-16-62935	2
chr5	44481896	44482246	MajorDMR-16-62936	2
chr5	44594290	44594786	MajorDMR-16-62937	2
chr5	44828592	44829075	MajorDMR-16-62938	2
chr5	44836505	44836673	MajorDMR-16-62939	3
chr5	44875719	44876140	MajorDMR-16-62940	3
chr5	45163260	45163356	MajorDMR-16-62941	2
chr5	45196477	45196772	MajorDMR-16-62942	4
chr5	45310011	45310651	MajorDMR-16-62943	3
chr5	45353715	45354082	MajorDMR-16-62944	2
chr5	45475939	45476292	MajorDMR-16-62945	2
chr5	45509275	45509779	MajorDMR-16-62946	2
chr5	45521058	45521223	MajorDMR-16-62947	2
chr5	45623690	45624132	MajorDMR-16-62948	3
chr5	45635646	45635785	MajorDMR-16-62949	2
chr5	45639200	45640081	MajorDMR-16-62950	7
chr5	45642013	45642119	MajorDMR-16-62951	2
chr5	45643591	45644396	MajorDMR-16-62952	5
chr5	45654333	45654754	MajorDMR-16-62953	2
chr5	45657109	45657350	MajorDMR-16-62954	2
chr5	45666178	45666321	MajorDMR-16-62955	2
chr5	45687653	45687899	MajorDMR-16-62956	2
chr5	45697993	45698262	MajorDMR-16-62957	3
chr5	45753750	45753854	MajorDMR-16-62958	2
chr5	45767915	45768411	MajorDMR-16-62959	2
chr5	45837017	45837462	MajorDMR-16-62960	2
chr5	45935227	45935613	MajorDMR-16-62961	2
chr5	46027701	46027840	MajorDMR-16-62962	2
chr5	46136848	46136870	MajorDMR-16-62963	2
chr5	46154178	46154329	MajorDMR-16-62964	2
chr5	46235788	46235794	MajorDMR-16-62965	2
chr5	46274867	46275159	MajorDMR-16-62966	2
chr5	46288118	46288181	MajorDMR-16-62967	2
chr5	46322884	46322947	MajorDMR-16-62968	2
chr5	46330176	46330816	MajorDMR-16-62969	3
chr5	46340369	46340498	MajorDMR-16-62970	2
chr5	46349694	46349918	MajorDMR-16-62971	2
chr5	46351808	46352289	MajorDMR-16-62972	3
chr5	46356859	46356865	MajorDMR-16-62973	2
chr5	46384207	46384403	MajorDMR-16-62974	2
chr5	49438151	49438199	MajorDMR-16-62975	2
chr5	49441340	49441636	MajorDMR-16-62976	2
chr5	49516751	49517250	MajorDMR-16-62977	3
chr5	49544694	49544902	MajorDMR-16-62978	2
chr5	49628152	49628553	MajorDMR-16-62979	2
chr5	49726984	49727014	MajorDMR-16-62980	2
chr5	49736314	49736363	MajorDMR-16-62981	2
chr5	49737276	49737967	MajorDMR-16-62982	9
chr5	49952945	49953116	MajorDMR-16-62983	4
chr5	49961845	49962028	MajorDMR-16-62984	6
chr5	49964364	49964917	MajorDMR-16-62985	5
chr5	49969264	49969347	MajorDMR-16-62986	2
chr5	50006912	50007380	MajorDMR-16-62987	3
chr5	50023101	50023194	MajorDMR-16-62988	3
chr5	50026372	50026392	MajorDMR-16-62989	2
chr5	50040786	50041015	MajorDMR-16-62990	2
chr5	50060035	50060168	MajorDMR-16-62991	3
chr5	50064466	50064711	MajorDMR-16-62992	2
chr5	50072017	50072103	MajorDMR-16-62993	2
chr5	50119626	50119634	MajorDMR-16-62994	2
chr5	50258818	50258831	MajorDMR-16-62995	2
chr5	50260262	50262505	MajorDMR-16-62996	40
chr5	50266043	50266345	MajorDMR-16-62997	4
chr5	50672207	50673589	MajorDMR-16-62998	10
chr5	50679973	50680126	MajorDMR-16-62999	2
chr5	50686261	50686397	MajorDMR-16-63000	5
chr5	50686969	50687893	MajorDMR-16-63001	9
chr5	50696048	50696163	MajorDMR-16-63002	4
chr5	50760906	50761229	MajorDMR-16-63003	7
chr5	50783920	50784049	MajorDMR-16-63004	4
chr5	52084657	52084753	MajorDMR-16-63005	2
chr5	52211174	52211351	MajorDMR-16-63006	2
chr5	52249852	52249885	MajorDMR-16-63007	2
chr5	52284664	52284881	MajorDMR-16-63008	7
chr5	52391144	52391464	MajorDMR-16-63009	4
chr5	52394047	52394548	MajorDMR-16-63010	3
chr5	52629641	52629768	MajorDMR-16-63011	2
chr5	52645737	52646425	MajorDMR-16-63012	8
chr5	52777181	52777603	MajorDMR-16-63013	3
chr5	52778208	52778945	MajorDMR-16-63014	25
chr5	52823751	52823867	MajorDMR-16-63015	2
chr5	52904916	52904920	MajorDMR-16-63016	2
chr5	53432324	53432554	MajorDMR-16-63017	3
chr5	53514163	53514256	MajorDMR-16-63018	4
chr5	53524764	53525260	MajorDMR-16-63019	4
chr5	53607610	53608121	MajorDMR-16-63020	10
chr5	53653066	53653454	MajorDMR-16-63021	2
chr5	53736331	53736819	MajorDMR-16-63022	6
chr5	53738739	53738830	MajorDMR-16-63023	2
chr5	53751231	53753754	MajorDMR-16-63024	21
chr5	53800691	53800712	MajorDMR-16-63025	2
chr5	53814524	53814584	MajorDMR-16-63026	4
chr5	53815392	53817074	MajorDMR-16-63027	16
chr5	53820619	53820879	MajorDMR-16-63028	3
chr5	53824648	53824759	MajorDMR-16-63029	3
chr5	53942199	53942850	MajorDMR-16-63030	8
chr5	54018786	54018887	MajorDMR-16-63031	2
chr5	54140803	54140968	MajorDMR-16-63032	3
chr5	54179429	54179620	MajorDMR-16-63033	2
chr5	54277825	54278022	MajorDMR-16-63034	5
chr5	54281200	54281224	MajorDMR-16-63035	2
chr5	54442438	54442635	MajorDMR-16-63036	5
chr5	54455941	54456417	MajorDMR-16-63037	7
chr5	54456922	54457174	MajorDMR-16-63038	3
chr5	54465767	54465891	MajorDMR-16-63039	3
chr5	54472497	54472704	MajorDMR-16-63040	6
chr5	54516275	54516317	MajorDMR-16-63041	3
chr5	54525733	54525805	MajorDMR-16-63042	3
chr5	54530014	54530121	MajorDMR-16-63043	2
chr5	54601059	54601464	MajorDMR-16-63044	4
chr5	54676018	54676122	MajorDMR-16-63045	3
chr5	54736118	54736218	MajorDMR-16-63046	4
chr5	54737052	54737502	MajorDMR-16-63047	3
chr5	54738470	54738958	MajorDMR-16-63048	4
chr5	54741516	54741625	MajorDMR-16-63049	3
chr5	54746258	54746418	MajorDMR-16-63050	3
chr5	54829158	54829168	MajorDMR-16-63051	2
chr5	54831411	54831556	MajorDMR-16-63052	3
chr5	54850236	54850312	MajorDMR-16-63053	3
chr5	54969577	54969603	MajorDMR-16-63054	2
chr5	55117527	55117610	MajorDMR-16-63055	2
chr5	55307683	55308121	MajorDMR-16-63056	4
chr5	55422489	55423232	MajorDMR-16-63057	8
chr5	55565251	55565276	MajorDMR-16-63058	2
chr5	55566569	55566706	MajorDMR-16-63059	2
chr5	55753923	55754397	MajorDMR-16-63060	8
chr5	55777598	55778012	MajorDMR-16-63061	7
chr5	55994652	55995712	MajorDMR-16-63062	12
chr5	56110001	56110311	MajorDMR-16-63063	3
chr5	56204698	56205222	MajorDMR-16-63064	4
chr5	56206402	56206657	MajorDMR-16-63065	3
chr5	56248786	56248917	MajorDMR-16-63066	2
chr5	56593835	56594473	MajorDMR-16-63067	4
chr5	56595076	56595238	MajorDMR-16-63068	5
chr5	56619997	56620866	MajorDMR-16-63069	7
chr5	56628300	56628917	MajorDMR-16-63070	5
chr5	56644283	56644483	MajorDMR-16-63071	3
chr5	56679207	56679632	MajorDMR-16-63072	6
chr5	56734263	56734377	MajorDMR-16-63073	2
chr5	56737376	56737498	MajorDMR-16-63074	2
chr5	56738243	56738631	MajorDMR-16-63075	2
chr5	56752239	56752660	MajorDMR-16-63076	4
chr5	56762677	56763113	MajorDMR-16-63077	3
chr5	56788395	56788961	MajorDMR-16-63078	4
chr5	56795197	56795340	MajorDMR-16-63079	2
chr5	56829146	56829170	MajorDMR-16-63080	2
chr5	56940694	56940726	MajorDMR-16-63081	2
chr5	56967707	56967944	MajorDMR-16-63082	2
chr5	56989039	56989923	MajorDMR-16-63083	4
chr5	56990758	56991675	MajorDMR-16-63084	6
chr5	56992838	56992988	MajorDMR-16-63085	4
chr5	57000716	57001169	MajorDMR-16-63086	2
chr5	57030588	57030800	MajorDMR-16-63087	2
chr5	57075914	57076359	MajorDMR-16-63088	6
chr5	57176068	57176315	MajorDMR-16-63089	2
chr5	57183544	57183855	MajorDMR-16-63090	3
chr5	57184383	57184501	MajorDMR-16-63091	3
chr5	57195675	57196537	MajorDMR-16-63092	6
chr5	57322153	57322185	MajorDMR-16-63093	2
chr5	57367612	57367948	MajorDMR-16-63094	4
chr5	57381795	57381878	MajorDMR-16-63095	2
chr5	57395231	57395290	MajorDMR-16-63096	2
chr5	57418775	57419047	MajorDMR-16-63097	2
chr5	57429103	57429398	MajorDMR-16-63098	4
chr5	57431821	57432176	MajorDMR-16-63099	4
chr5	57451553	57451592	MajorDMR-16-63100	2
chr5	57453486	57453674	MajorDMR-16-63101	4
chr5	57460221	57460353	MajorDMR-16-63102	2
chr5	57502750	57503176	MajorDMR-16-63103	2
chr5	57520581	57520775	MajorDMR-16-63104	4
chr5	57526177	57526299	MajorDMR-16-63105	2
chr5	57529183	57529195	MajorDMR-16-63106	2
chr5	57568676	57568680	MajorDMR-16-63107	2
chr5	57571551	57571674	MajorDMR-16-63108	3
chr5	57730761	57731110	MajorDMR-16-63109	2
chr5	57746748	57746845	MajorDMR-16-63110	3
chr5	57749747	57750982	MajorDMR-16-63111	10
chr5	57756880	57757090	MajorDMR-16-63112	3
chr5	57757941	57758205	MajorDMR-16-63113	2
chr5	57843582	57843768	MajorDMR-16-63114	2
chr5	57882088	57882168	MajorDMR-16-63115	3
chr5	58084773	58084870	MajorDMR-16-63116	2
chr5	58145291	58145779	MajorDMR-16-63117	3
chr5	58182595	58182783	MajorDMR-16-63118	6
chr5	58186607	58186948	MajorDMR-16-63119	2
chr5	58269078	58269362	MajorDMR-16-63120	2
chr5	58297563	58297807	MajorDMR-16-63121	5
chr5	58324415	58324540	MajorDMR-16-63122	2
chr5	58365164	58365512	MajorDMR-16-63123	3
chr5	58375887	58376194	MajorDMR-16-63124	3
chr5	58412303	58412532	MajorDMR-16-63125	4
chr5	58416611	58417007	MajorDMR-16-63126	2
chr5	58470075	58470718	MajorDMR-16-63127	3
chr5	58489804	58489964	MajorDMR-16-63128	2
chr5	58501824	58501997	MajorDMR-16-63129	3
chr5	58505729	58505758	MajorDMR-16-63130	2
chr5	58527302	58527397	MajorDMR-16-63131	2
chr5	58546190	58546539	MajorDMR-16-63132	2
chr5	58556004	58556102	MajorDMR-16-63133	2
chr5	58571416	58572486	MajorDMR-16-63134	8
chr5	58592625	58592637	MajorDMR-16-63135	2
chr5	58613404	58613464	MajorDMR-16-63136	3
chr5	58646981	58647492	MajorDMR-16-63137	3
chr5	58716731	58716998	MajorDMR-16-63138	2
chr5	58726361	58726602	MajorDMR-16-63139	4
chr5	58733135	58733207	MajorDMR-16-63140	2
chr5	58739046	58739895	MajorDMR-16-63141	4
chr5	58756390	58756690	MajorDMR-16-63142	2
chr5	58781149	58781157	MajorDMR-16-63143	2
chr5	58831985	58832263	MajorDMR-16-63144	2
chr5	58896995	58897031	MajorDMR-16-63145	2
chr5	58981657	58981808	MajorDMR-16-63146	2
chr5	59089961	59090337	MajorDMR-16-63147	7
chr5	59109842	59109986	MajorDMR-16-63148	4
chr5	59182993	59183200	MajorDMR-16-63149	2
chr5	59247459	59247709	MajorDMR-16-63150	2
chr5	59251362	59251729	MajorDMR-16-63151	6
chr5	59584882	59585010	MajorDMR-16-63152	4
chr5	59732552	59732646	MajorDMR-16-63153	2
chr5	59744372	59744443	MajorDMR-16-63154	3
chr5	59801302	59801354	MajorDMR-16-63155	2
chr5	59806473	59806775	MajorDMR-16-63156	2
chr5	59814780	59815421	MajorDMR-16-63157	6
chr5	59817961	59818037	MajorDMR-16-63158	2
chr5	59837011	59837427	MajorDMR-16-63159	3
chr5	59893586	59893708	MajorDMR-16-63160	3
chr5	59996771	59996832	MajorDMR-16-63161	2
chr5	60069723	60069758	MajorDMR-16-63162	2
chr5	60138553	60138891	MajorDMR-16-63163	3
chr5	60140778	60141215	MajorDMR-16-63164	4
chr5	60148979	60149172	MajorDMR-16-63165	3
chr5	60524102	60525025	MajorDMR-16-63166	5
chr5	60528431	60528504	MajorDMR-16-63167	2
chr5	60541541	60541888	MajorDMR-16-63168	5
chr5	60601088	60601110	MajorDMR-16-63169	2
chr5	60604187	60604381	MajorDMR-16-63170	3
chr5	60614624	60614683	MajorDMR-16-63171	3
chr5	60624631	60624857	MajorDMR-16-63172	2
chr5	60625676	60626338	MajorDMR-16-63173	3
chr5	60640853	60640934	MajorDMR-16-63174	2
chr5	60649739	60649812	MajorDMR-16-63175	2
chr5	60657248	60657747	MajorDMR-16-63176	3
chr5	60658475	60658715	MajorDMR-16-63177	2
chr5	60667460	60667470	MajorDMR-16-63178	2
chr5	60685359	60685783	MajorDMR-16-63179	3
chr5	60695361	60695570	MajorDMR-16-63180	2
chr5	60719188	60719265	MajorDMR-16-63181	2
chr5	60720303	60720414	MajorDMR-16-63182	4
chr5	60728045	60728125	MajorDMR-16-63183	2
chr5	60751617	60751653	MajorDMR-16-63184	3
chr5	60792408	60792750	MajorDMR-16-63185	2
chr5	60794099	60794247	MajorDMR-16-63186	2
chr5	60831345	60831446	MajorDMR-16-63187	2
chr5	60850646	60850813	MajorDMR-16-63188	4
chr5	60905646	60905733	MajorDMR-16-63189	2
chr5	60906308	60906511	MajorDMR-16-63190	2
chr5	60920930	60922615	MajorDMR-16-63191	21
chr5	60927339	60927401	MajorDMR-16-63192	3
chr5	61042804	61042868	MajorDMR-16-63193	3
chr5	61080342	61080415	MajorDMR-16-63194	2
chr5	61113781	61113831	MajorDMR-16-63195	2
chr5	61339502	61339574	MajorDMR-16-63196	2
chr5	61408586	61409071	MajorDMR-16-63197	2
chr5	61519676	61519926	MajorDMR-16-63198	2
chr5	61552408	61552792	MajorDMR-16-63199	2
chr5	61627276	61627484	MajorDMR-16-63200	2
chr5	61707740	61707969	MajorDMR-16-63201	4
chr5	61739611	61740045	MajorDMR-16-63202	4
chr5	61856303	61856337	MajorDMR-16-63203	2
chr5	62074938	62075011	MajorDMR-16-63204	2
chr5	62182561	62183254	MajorDMR-16-63205	5
chr5	62326387	62326519	MajorDMR-16-63206	2
chr5	62641345	62641622	MajorDMR-16-63207	2
chr5	62690330	62690382	MajorDMR-16-63208	2
chr5	62954515	62955276	MajorDMR-16-63209	8
chr5	63116144	63116674	MajorDMR-16-63210	4
chr5	63146780	63146895	MajorDMR-16-63211	3
chr5	63227128	63227187	MajorDMR-16-63212	2
chr5	63244772	63244926	MajorDMR-16-63213	2
chr5	63254337	63255050	MajorDMR-16-63214	8
chr5	63460781	63461258	MajorDMR-16-63215	7
chr5	63462533	63462719	MajorDMR-16-63216	2
chr5	63463827	63463837	MajorDMR-16-63217	2
chr5	63501646	63501790	MajorDMR-16-63218	2
chr5	63807076	63807358	MajorDMR-16-63219	2
chr5	63812836	63812958	MajorDMR-16-63220	3
chr5	63870075	63870240	MajorDMR-16-63221	3
chr5	63871751	63871840	MajorDMR-16-63222	2
chr5	63985794	63985976	MajorDMR-16-63223	2
chr5	64010400	64010411	MajorDMR-16-63224	2
chr5	64071665	64071811	MajorDMR-16-63225	2
chr5	64074105	64074119	MajorDMR-16-63226	2
chr5	64102485	64102797	MajorDMR-16-63227	2
chr5	64267560	64267629	MajorDMR-16-63228	2
chr5	64330831	64330932	MajorDMR-16-63229	4
chr5	64332026	64332180	MajorDMR-16-63230	2
chr5	64383822	64384013	MajorDMR-16-63231	2
chr5	64398499	64399342	MajorDMR-16-63232	11
chr5	64421422	64423644	MajorDMR-16-63233	18
chr5	64429582	64429978	MajorDMR-16-63234	3
chr5	64607383	64607722	MajorDMR-16-63235	2
chr5	64719805	64719937	MajorDMR-16-63236	2
chr5	64890065	64890106	MajorDMR-16-63237	2
chr5	64990810	64991318	MajorDMR-16-63238	3
chr5	64999856	65000561	MajorDMR-16-63239	3
chr5	65004187	65004380	MajorDMR-16-63240	2
chr5	65016556	65016598	MajorDMR-16-63241	3
chr5	65019366	65019424	MajorDMR-16-63242	3
chr5	65220044	65220625	MajorDMR-16-63243	3
chr5	65247274	65247291	MajorDMR-16-63244	2
chr5	65425176	65425228	MajorDMR-16-63245	2
chr5	65441847	65442325	MajorDMR-16-63246	2
chr5	65465168	65465276	MajorDMR-16-63247	3
chr5	65470724	65470858	MajorDMR-16-63248	2
chr5	65603062	65603407	MajorDMR-16-63249	2
chr5	65633885	65634254	MajorDMR-16-63250	3
chr5	65891541	65891762	MajorDMR-16-63251	3
chr5	65925445	65925506	MajorDMR-16-63252	2
chr5	65934112	65934123	MajorDMR-16-63253	2
chr5	65944207	65944308	MajorDMR-16-63254	3
chr5	65954186	65954504	MajorDMR-16-63255	2
chr5	65964477	65964766	MajorDMR-16-63256	3
chr5	66000346	66000398	MajorDMR-16-63257	3
chr5	66000940	66001214	MajorDMR-16-63258	2
chr5	66013626	66014179	MajorDMR-16-63259	5
chr5	66025717	66025846	MajorDMR-16-63260	2
chr5	66037932	66038121	MajorDMR-16-63261	9
chr5	66053348	66053840	MajorDMR-16-63262	2
chr5	66103986	66104084	MajorDMR-16-63263	2
chr5	66370819	66371066	MajorDMR-16-63264	2
chr5	66462212	66462363	MajorDMR-16-63265	4
chr5	66505008	66505311	MajorDMR-16-63266	2
chr5	66584832	66584885	MajorDMR-16-63267	2
chr5	66587752	66587948	MajorDMR-16-63268	3
chr5	66597362	66597425	MajorDMR-16-63269	2
chr5	66611282	66611662	MajorDMR-16-63270	3
chr5	66646163	66646837	MajorDMR-16-63271	5
chr5	66662330	66662344	MajorDMR-16-63272	3
chr5	66817815	66817885	MajorDMR-16-63273	2
chr5	66893160	66893296	MajorDMR-16-63274	2
chr5	66916344	66916901	MajorDMR-16-63275	3
chr5	66975528	66975546	MajorDMR-16-63276	3
chr5	67267164	67267395	MajorDMR-16-63277	2
chr5	67316363	67316587	MajorDMR-16-63278	2
chr5	67382655	67383154	MajorDMR-16-63279	8
chr5	67467048	67467131	MajorDMR-16-63280	2
chr5	67483759	67484208	MajorDMR-16-63281	3
chr5	67485192	67485243	MajorDMR-16-63282	2
chr5	67510344	67510367	MajorDMR-16-63283	2
chr5	67513482	67514273	MajorDMR-16-63284	9
chr5	67518486	67518757	MajorDMR-16-63285	3
chr5	67520210	67520649	MajorDMR-16-63286	2
chr5	67521322	67522333	MajorDMR-16-63287	11
chr5	67523638	67523868	MajorDMR-16-63288	4
chr5	67525410	67526024	MajorDMR-16-63289	6
chr5	67534633	67535983	MajorDMR-16-63290	8
chr5	67536514	67536793	MajorDMR-16-63291	2
chr5	67540458	67540539	MajorDMR-16-63292	2
chr5	67541104	67541323	MajorDMR-16-63293	2
chr5	67547333	67548702	MajorDMR-16-63294	8
chr5	67553079	67553245	MajorDMR-16-63295	2
chr5	67553993	67554030	MajorDMR-16-63296	2
chr5	67561410	67561810	MajorDMR-16-63297	2
chr5	67563113	67563207	MajorDMR-16-63298	2
chr5	67579575	67579676	MajorDMR-16-63299	2
chr5	67583147	67583850	MajorDMR-16-63300	8
chr5	67584667	67586702	MajorDMR-16-63301	17
chr5	67587665	67588187	MajorDMR-16-63302	4
chr5	67589167	67589914	MajorDMR-16-63303	4
chr5	67590597	67591713	MajorDMR-16-63304	9
chr5	67593299	67593968	MajorDMR-16-63305	5
chr5	67596375	67596758	MajorDMR-16-63306	2
chr5	67600222	67600733	MajorDMR-16-63307	3
chr5	67639920	67640412	MajorDMR-16-63308	3
chr5	67721197	67721223	MajorDMR-16-63309	2
chr5	67729792	67730287	MajorDMR-16-63310	6
chr5	67778105	67778491	MajorDMR-16-63311	3
chr5	67829426	67830613	MajorDMR-16-63312	15
chr5	67883584	67883613	MajorDMR-16-63313	2
chr5	68003491	68004210	MajorDMR-16-63314	5
chr5	68007062	68007357	MajorDMR-16-63315	3
chr5	68013439	68013630	MajorDMR-16-63316	2
chr5	68021707	68022376	MajorDMR-16-63317	5
chr5	68025808	68026324	MajorDMR-16-63318	4
chr5	68041725	68042953	MajorDMR-16-63319	6
chr5	68099514	68099824	MajorDMR-16-63320	2
chr5	68114329	68114989	MajorDMR-16-63321	3
chr5	68130919	68131155	MajorDMR-16-63322	3
chr5	68235463	68235619	MajorDMR-16-63323	3
chr5	68245411	68246124	MajorDMR-16-63324	7
chr5	68258786	68259249	MajorDMR-16-63325	7
chr5	68303204	68304433	MajorDMR-16-63326	7
chr5	68326357	68326759	MajorDMR-16-63327	2
chr5	68343591	68343965	MajorDMR-16-63328	2
chr5	68484599	68484769	MajorDMR-16-63329	2
chr5	68531623	68532111	MajorDMR-16-63330	3
chr5	68630459	68630913	MajorDMR-16-63331	13
chr5	68710809	68711221	MajorDMR-16-63332	8
chr5	68750323	68750545	MajorDMR-16-63333	2
chr5	68789954	68790045	MajorDMR-16-63334	2
chr5	69301529	69301631	MajorDMR-16-63335	3
chr5	70176605	70176707	MajorDMR-16-63336	3
chr5	70707115	70707255	MajorDMR-16-63337	2
chr5	70742122	70742952	MajorDMR-16-63338	15
chr5	70745701	70747103	MajorDMR-16-63339	16
chr5	70765216	70765261	MajorDMR-16-63340	4
chr5	70771859	70772065	MajorDMR-16-63341	2
chr5	70829257	70829290	MajorDMR-16-63342	2
chr5	70993761	70993945	MajorDMR-16-63343	3
chr5	71014539	71014674	MajorDMR-16-63344	2
chr5	71044190	71044380	MajorDMR-16-63345	2
chr5	71053565	71054096	MajorDMR-16-63346	3
chr5	71070432	71070457	MajorDMR-16-63347	3
chr5	71078716	71079623	MajorDMR-16-63348	11
chr5	71135078	71135394	MajorDMR-16-63349	3
chr5	71146766	71146904	MajorDMR-16-63350	5
chr5	71160917	71161363	MajorDMR-16-63351	6
chr5	71229036	71229272	MajorDMR-16-63352	5
chr5	71234086	71234266	MajorDMR-16-63353	2
chr5	71235015	71235893	MajorDMR-16-63354	7
chr5	71249744	71250208	MajorDMR-16-63355	4
chr5	71264926	71265135	MajorDMR-16-63356	2
chr5	71310564	71311250	MajorDMR-16-63357	5
chr5	71332706	71333403	MajorDMR-16-63358	4
chr5	71366895	71367007	MajorDMR-16-63359	2
chr5	71380904	71380951	MajorDMR-16-63360	4
chr5	71392579	71392892	MajorDMR-16-63361	3
chr5	71402030	71402272	MajorDMR-16-63362	2
chr5	71405911	71405989	MajorDMR-16-63363	2
chr5	71406520	71406898	MajorDMR-16-63364	3
chr5	71407464	71407739	MajorDMR-16-63365	3
chr5	71410717	71411085	MajorDMR-16-63366	4
chr5	71412191	71413095	MajorDMR-16-63367	5
chr5	71415815	71418675	MajorDMR-16-63368	35
chr5	71419241	71420672	MajorDMR-16-63369	11
chr5	71428037	71428086	MajorDMR-16-63370	2
chr5	71433603	71433767	MajorDMR-16-63371	2
chr5	71434884	71435179	MajorDMR-16-63372	4
chr5	71437221	71438039	MajorDMR-16-63373	6
chr5	71439239	71439387	MajorDMR-16-63374	4
chr5	71442203	71442953	MajorDMR-16-63375	4
chr5	71448429	71449036	MajorDMR-16-63376	10
chr5	71450368	71450871	MajorDMR-16-63377	3
chr5	71452204	71454250	MajorDMR-16-63378	19
chr5	71455810	71456007	MajorDMR-16-63379	2
chr5	71457777	71457975	MajorDMR-16-63380	2
chr5	71463723	71463838	MajorDMR-16-63381	3
chr5	71474181	71476930	MajorDMR-16-63382	38
chr5	71478643	71478868	MajorDMR-16-63383	2
chr5	71480755	71484842	MajorDMR-16-63384	37
chr5	71498427	71498990	MajorDMR-16-63385	3
chr5	71504033	71504096	MajorDMR-16-63386	2
chr5	71505025	71505574	MajorDMR-16-63387	4
chr5	71507297	71507445	MajorDMR-16-63388	4
chr5	71576740	71576750	MajorDMR-16-63389	2
chr5	71584227	71585069	MajorDMR-16-63390	7
chr5	71591876	71592075	MajorDMR-16-63391	2
chr5	71597474	71597716	MajorDMR-16-63392	6
chr5	71603377	71603657	MajorDMR-16-63393	4
chr5	71604750	71605131	MajorDMR-16-63394	5
chr5	71643749	71643947	MajorDMR-16-63395	3
chr5	71645425	71645893	MajorDMR-16-63396	3
chr5	71651576	71651879	MajorDMR-16-63397	3
chr5	71761566	71761965	MajorDMR-16-63398	4
chr5	71805342	71805534	MajorDMR-16-63399	7
chr5	71806849	71806961	MajorDMR-16-63400	5
chr5	71852180	71853250	MajorDMR-16-63401	16
chr5	71865249	71865765	MajorDMR-16-63402	5
chr5	71894533	71894556	MajorDMR-16-63403	2
chr5	71895744	71895998	MajorDMR-16-63404	2
chr5	71904169	71904469	MajorDMR-16-63405	7
chr5	71906728	71907272	MajorDMR-16-63406	7
chr5	71918139	71918779	MajorDMR-16-63407	3
chr5	71930091	71930556	MajorDMR-16-63408	2
chr5	71945360	71945529	MajorDMR-16-63409	4
chr5	71950144	71950254	MajorDMR-16-63410	2
chr5	71989019	71989944	MajorDMR-16-63411	4
chr5	72114394	72114962	MajorDMR-16-63412	5
chr5	72139414	72139535	MajorDMR-16-63413	2
chr5	72145381	72147590	MajorDMR-16-63414	13
chr5	72149221	72149448	MajorDMR-16-63415	2
chr5	72156424	72157028	MajorDMR-16-63416	3
chr5	72173954	72174410	MajorDMR-16-63417	3
chr5	72191765	72191835	MajorDMR-16-63418	2
chr5	72204671	72204755	MajorDMR-16-63419	4
chr5	72216719	72216982	MajorDMR-16-63420	2
chr5	72253063	72253164	MajorDMR-16-63421	2
chr5	72378931	72379022	MajorDMR-16-63422	4
chr5	72415428	72415971	MajorDMR-16-63423	16
chr5	72509207	72509634	MajorDMR-16-63424	5
chr5	72510470	72510810	MajorDMR-16-63425	2
chr5	72512293	72512720	MajorDMR-16-63426	2
chr5	72526052	72526089	MajorDMR-16-63427	2
chr5	72526803	72526911	MajorDMR-16-63428	2
chr5	72528110	72529010	MajorDMR-16-63429	6
chr5	72529835	72530009	MajorDMR-16-63430	3
chr5	72573020	72573269	MajorDMR-16-63431	2
chr5	72576934	72577271	MajorDMR-16-63432	2
chr5	72593906	72594334	MajorDMR-16-63433	2
chr5	72607595	72608558	MajorDMR-16-63434	15
chr5	72634913	72634941	MajorDMR-16-63435	2
chr5	72715096	72715469	MajorDMR-16-63436	3
chr5	72715976	72716467	MajorDMR-16-63437	2
chr5	72815497	72815779	MajorDMR-16-63438	2
chr5	72832664	72832733	MajorDMR-16-63439	3
chr5	72922511	72922844	MajorDMR-16-63440	8
chr5	72950690	72950953	MajorDMR-16-63441	2
chr5	72952032	72952260	MajorDMR-16-63442	2
chr5	73088106	73088116	MajorDMR-16-63443	2
chr5	73198772	73199015	MajorDMR-16-63444	5
chr5	73217580	73217652	MajorDMR-16-63445	2
chr5	73243069	73243255	MajorDMR-16-63446	2
chr5	73251407	73251492	MajorDMR-16-63447	3
chr5	73259239	73259780	MajorDMR-16-63448	3
chr5	73264762	73264784	MajorDMR-16-63449	3
chr5	73266207	73266261	MajorDMR-16-63450	2
chr5	73330500	73330873	MajorDMR-16-63451	6
chr5	73331566	73331626	MajorDMR-16-63452	2
chr5	73352361	73352514	MajorDMR-16-63453	2
chr5	73414265	73414546	MajorDMR-16-63454	2
chr5	73415729	73416200	MajorDMR-16-63455	2
chr5	73423725	73424119	MajorDMR-16-63456	2
chr5	73426131	73426586	MajorDMR-16-63457	10
chr5	73439528	73439843	MajorDMR-16-63458	3
chr5	73478882	73478916	MajorDMR-16-63459	2
chr5	73488839	73489192	MajorDMR-16-63460	3
chr5	73502935	73503257	MajorDMR-16-63461	2
chr5	73581685	73581930	MajorDMR-16-63462	3
chr5	73590067	73590205	MajorDMR-16-63463	2
chr5	73660870	73660969	MajorDMR-16-63464	2
chr5	73687351	73687491	MajorDMR-16-63465	2
chr5	73698528	73698692	MajorDMR-16-63466	3
chr5	73729786	73730027	MajorDMR-16-63467	4
chr5	73778482	73778563	MajorDMR-16-63468	2
chr5	73839288	73839543	MajorDMR-16-63469	3
chr5	73871564	73871908	MajorDMR-16-63470	2
chr5	73918815	73919630	MajorDMR-16-63471	4
chr5	73921684	73922464	MajorDMR-16-63472	4
chr5	73923166	73924467	MajorDMR-16-63473	8
chr5	73925100	73927753	MajorDMR-16-63474	13
chr5	73929024	73931121	MajorDMR-16-63475	17
chr5	73931676	73933984	MajorDMR-16-63476	24
chr5	73934841	73935331	MajorDMR-16-63477	4
chr5	73937807	73938189	MajorDMR-16-63478	5
chr5	73942726	73943352	MajorDMR-16-63479	4
chr5	73960593	73961581	MajorDMR-16-63480	5
chr5	73981680	73982157	MajorDMR-16-63481	8
chr5	74071264	74071335	MajorDMR-16-63482	3
chr5	74073728	74073766	MajorDMR-16-63483	2
chr5	74075143	74075226	MajorDMR-16-63484	2
chr5	74095417	74095491	MajorDMR-16-63485	3
chr5	74160593	74160639	MajorDMR-16-63486	2
chr5	74162808	74162937	MajorDMR-16-63487	3
chr5	74343835	74345862	MajorDMR-16-63488	13
chr5	74348130	74348262	MajorDMR-16-63489	6
chr5	74350320	74350569	MajorDMR-16-63490	4
chr5	74354757	74354836	MajorDMR-16-63491	2
chr5	74651210	74651295	MajorDMR-16-63492	4
chr5	74659780	74659801	MajorDMR-16-63493	2
chr5	74809327	74809796	MajorDMR-16-63494	2
chr5	74907071	74907347	MajorDMR-16-63495	3
chr5	74908176	74908332	MajorDMR-16-63496	3
chr5	74952656	74952940	MajorDMR-16-63497	3
chr5	75155370	75155895	MajorDMR-16-63498	9
chr5	75296371	75296903	MajorDMR-16-63499	3
chr5	75320996	75321255	MajorDMR-16-63500	2
chr5	75333652	75333930	MajorDMR-16-63501	6
chr5	75376999	75377060	MajorDMR-16-63502	3
chr5	75697891	75698376	MajorDMR-16-63503	8
chr5	75700012	75700087	MajorDMR-16-63504	3
chr5	75701064	75701235	MajorDMR-16-63505	3
chr5	75719359	75719788	MajorDMR-16-63506	4
chr5	75745669	75745698	MajorDMR-16-63507	2
chr5	75775254	75775851	MajorDMR-16-63508	4
chr5	75822957	75823050	MajorDMR-16-63509	2
chr5	75842635	75842785	MajorDMR-16-63510	3
chr5	75903463	75903477	MajorDMR-16-63511	2
chr5	75919241	75919289	MajorDMR-16-63512	3
chr5	76010429	76011160	MajorDMR-16-63513	27
chr5	76114286	76114413	MajorDMR-16-63514	2
chr5	76115575	76115869	MajorDMR-16-63515	3
chr5	76239703	76239806	MajorDMR-16-63516	2
chr5	76240457	76240518	MajorDMR-16-63517	2
chr5	76248710	76249287	MajorDMR-16-63518	7
chr5	76250401	76250750	MajorDMR-16-63519	11
chr5	76372893	76372968	MajorDMR-16-63520	7
chr5	76373633	76374087	MajorDMR-16-63521	13
chr5	76397443	76397524	MajorDMR-16-63522	3
chr5	76440254	76440589	MajorDMR-16-63523	5
chr5	76465661	76466580	MajorDMR-16-63524	6
chr5	76476596	76477230	MajorDMR-16-63525	11
chr5	76478085	76478097	MajorDMR-16-63526	2
chr5	76479358	76479406	MajorDMR-16-63527	2
chr5	76545393	76546163	MajorDMR-16-63528	3
chr5	76557613	76557706	MajorDMR-16-63529	2
chr5	76562259	76562325	MajorDMR-16-63530	2
chr5	76621606	76621932	MajorDMR-16-63531	4
chr5	76654445	76654960	MajorDMR-16-63532	3
chr5	76693880	76693938	MajorDMR-16-63533	2
chr5	76786703	76786998	MajorDMR-16-63534	5
chr5	76886144	76886318	MajorDMR-16-63535	2
chr5	76923257	76923598	MajorDMR-16-63536	2
chr5	76927537	76927790	MajorDMR-16-63537	2
chr5	76979339	76979374	MajorDMR-16-63538	2
chr5	76979923	76980375	MajorDMR-16-63539	3
chr5	77057494	77057591	MajorDMR-16-63540	2
chr5	77140889	77141020	MajorDMR-16-63541	5
chr5	77142566	77142957	MajorDMR-16-63542	11
chr5	77143531	77143621	MajorDMR-16-63543	3
chr5	77146581	77147176	MajorDMR-16-63544	16
chr5	77208518	77209404	MajorDMR-16-63545	13
chr5	77224762	77225264	MajorDMR-16-63546	5
chr5	77253185	77255585	MajorDMR-16-63547	29
chr5	77267344	77267620	MajorDMR-16-63548	3
chr5	77269123	77269463	MajorDMR-16-63549	14
chr5	77399220	77399279	MajorDMR-16-63550	2
chr5	77591849	77591868	MajorDMR-16-63551	2
chr5	77760654	77760841	MajorDMR-16-63552	5
chr5	77793802	77794235	MajorDMR-16-63553	10
chr5	77804475	77808267	MajorDMR-16-63554	37
chr5	77832953	77833981	MajorDMR-16-63555	10
chr5	77882138	77882535	MajorDMR-16-63556	6
chr5	77891022	77891184	MajorDMR-16-63557	3
chr5	77893337	77893372	MajorDMR-16-63558	2
chr5	77943252	77943477	MajorDMR-16-63559	10
chr5	77945066	77945348	MajorDMR-16-63560	7
chr5	77973730	77974254	MajorDMR-16-63561	5
chr5	78065632	78065876	MajorDMR-16-63562	2
chr5	78126426	78127293	MajorDMR-16-63563	6
chr5	78199417	78199872	MajorDMR-16-63564	2
chr5	78203182	78203996	MajorDMR-16-63565	10
chr5	78208143	78208224	MajorDMR-16-63566	2
chr5	78231709	78231732	MajorDMR-16-63567	2
chr5	78281662	78281984	MajorDMR-16-63568	4
chr5	78317316	78317712	MajorDMR-16-63569	4
chr5	78320289	78320751	MajorDMR-16-63570	2
chr5	78365215	78365437	MajorDMR-16-63571	4
chr5	78366301	78366888	MajorDMR-16-63572	5
chr5	78389173	78390139	MajorDMR-16-63573	4
chr5	78408287	78408448	MajorDMR-16-63574	4
chr5	78430213	78430442	MajorDMR-16-63575	3
chr5	78521004	78521023	MajorDMR-16-63576	2
chr5	78533773	78533969	MajorDMR-16-63577	2
chr5	78534626	78535111	MajorDMR-16-63578	10
chr5	78557899	78558113	MajorDMR-16-63579	3
chr5	78580735	78580808	MajorDMR-16-63580	2
chr5	78613914	78613986	MajorDMR-16-63581	2
chr5	78691333	78691698	MajorDMR-16-63582	2
chr5	78714290	78714311	MajorDMR-16-63583	2
chr5	78732913	78732969	MajorDMR-16-63584	2
chr5	78758429	78758447	MajorDMR-16-63585	2
chr5	78760444	78760838	MajorDMR-16-63586	2
chr5	78765127	78765326	MajorDMR-16-63587	2
chr5	78777018	78777186	MajorDMR-16-63588	3
chr5	78790133	78790144	MajorDMR-16-63589	2
chr5	78793441	78793636	MajorDMR-16-63590	2
chr5	78795550	78796092	MajorDMR-16-63591	4
chr5	78804055	78804116	MajorDMR-16-63592	2
chr5	78813057	78813671	MajorDMR-16-63593	4
chr5	78857249	78857486	MajorDMR-16-63594	2
chr5	78893970	78894199	MajorDMR-16-63595	3
chr5	78907546	78907753	MajorDMR-16-63596	4
chr5	78985381	78986161	MajorDMR-16-63597	53
chr5	79069670	79070477	MajorDMR-16-63598	9
chr5	79091669	79091819	MajorDMR-16-63599	2
chr5	79123344	79123508	MajorDMR-16-63600	3
chr5	79127633	79127981	MajorDMR-16-63601	4
chr5	79130522	79130927	MajorDMR-16-63602	5
chr5	79135861	79136743	MajorDMR-16-63603	6
chr5	79155469	79155851	MajorDMR-16-63604	5
chr5	79160434	79160482	MajorDMR-16-63605	2
chr5	79228574	79228586	MajorDMR-16-63606	2
chr5	79255351	79255405	MajorDMR-16-63607	2
chr5	79256632	79256933	MajorDMR-16-63608	2
chr5	79304855	79305312	MajorDMR-16-63609	3
chr5	79331162	79331526	MajorDMR-16-63610	2
chr5	79378945	79379310	MajorDMR-16-63611	8
chr5	79384125	79384213	MajorDMR-16-63612	3
chr5	79387450	79387933	MajorDMR-16-63613	2
chr5	79405951	79405958	MajorDMR-16-63614	2
chr5	79445917	79446102	MajorDMR-16-63615	4
chr5	79487079	79487349	MajorDMR-16-63616	2
chr5	79543187	79543299	MajorDMR-16-63617	2
chr5	79548828	79549316	MajorDMR-16-63618	5
chr5	79549984	79549990	MajorDMR-16-63619	2
chr5	79552705	79553482	MajorDMR-16-63620	10
chr5	79554176	79554234	MajorDMR-16-63621	2
chr5	79603083	79603372	MajorDMR-16-63622	3
chr5	79702802	79703083	MajorDMR-16-63623	8
chr5	79704748	79705742	MajorDMR-16-63624	6
chr5	79783406	79783462	MajorDMR-16-63625	3
chr5	79864483	79865104	MajorDMR-16-63626	16
chr5	79951535	79951974	MajorDMR-16-63627	3
chr5	79963277	79963363	MajorDMR-16-63628	2
chr5	80009588	80009669	MajorDMR-16-63629	2
chr5	80121878	80121942	MajorDMR-16-63630	2
chr5	80255356	80255730	MajorDMR-16-63631	3
chr5	80294189	80294753	MajorDMR-16-63632	4
chr5	80344760	80345603	MajorDMR-16-63633	3
chr5	80360653	80360840	MajorDMR-16-63634	3
chr5	80376670	80376681	MajorDMR-16-63635	2
chr5	80461547	80461657	MajorDMR-16-63636	2
chr5	80490793	80491086	MajorDMR-16-63637	2
chr5	80528580	80529485	MajorDMR-16-63638	13
chr5	80535741	80535754	MajorDMR-16-63639	2
chr5	80542510	80543360	MajorDMR-16-63640	7
chr5	80547881	80547990	MajorDMR-16-63641	3
chr5	80595185	80595730	MajorDMR-16-63642	4
chr5	80689407	80689499	MajorDMR-16-63643	2
chr5	80692888	80693287	MajorDMR-16-63644	4
chr5	80730190	80730199	MajorDMR-16-63645	2
chr5	80821734	80821884	MajorDMR-16-63646	2
chr5	81032012	81032085	MajorDMR-16-63647	2
chr5	81042873	81043618	MajorDMR-16-63648	3
chr5	81044355	81044446	MajorDMR-16-63649	2
chr5	81047741	81048323	MajorDMR-16-63650	7
chr5	81131749	81132011	MajorDMR-16-63651	2
chr5	81148384	81148631	MajorDMR-16-63652	5
chr5	81153433	81153672	MajorDMR-16-63653	7
chr5	81202441	81202704	MajorDMR-16-63654	3
chr5	81203960	81204320	MajorDMR-16-63655	10
chr5	81402713	81403038	MajorDMR-16-63656	2
chr5	81460187	81460271	MajorDMR-16-63657	3
chr5	81514475	81515030	MajorDMR-16-63658	7
chr5	81540825	81540979	MajorDMR-16-63659	2
chr5	81554837	81555027	MajorDMR-16-63660	2
chr5	81575001	81575040	MajorDMR-16-63661	4
chr5	81583783	81584010	MajorDMR-16-63662	4
chr5	81608339	81608625	MajorDMR-16-63663	5
chr5	81630747	81630876	MajorDMR-16-63664	3
chr5	82026818	82026910	MajorDMR-16-63665	2
chr5	82116811	82117036	MajorDMR-16-63666	3
chr5	82148700	82149104	MajorDMR-16-63667	2
chr5	82151768	82152396	MajorDMR-16-63668	6
chr5	82159266	82159541	MajorDMR-16-63669	2
chr5	82190718	82190755	MajorDMR-16-63670	2
chr5	82697123	82697247	MajorDMR-16-63671	2
chr5	82714386	82714945	MajorDMR-16-63672	3
chr5	82766751	82766822	MajorDMR-16-63673	2
chr5	82770904	82771389	MajorDMR-16-63674	5
chr5	83017227	83017489	MajorDMR-16-63675	4
chr5	83018627	83018890	MajorDMR-16-63676	4
chr5	83046353	83046624	MajorDMR-16-63677	2
chr5	83174477	83174590	MajorDMR-16-63678	4
chr5	83261545	83261566	MajorDMR-16-63679	2
chr5	83545877	83545978	MajorDMR-16-63680	2
chr5	83548135	83548445	MajorDMR-16-63681	2
chr5	83555247	83555478	MajorDMR-16-63682	3
chr5	83582135	83582365	MajorDMR-16-63683	3
chr5	83586241	83586287	MajorDMR-16-63684	3
chr5	83667907	83667918	MajorDMR-16-63685	2
chr5	83674740	83674869	MajorDMR-16-63686	2
chr5	83675633	83675738	MajorDMR-16-63687	2
chr5	83680967	83681766	MajorDMR-16-63688	6
chr5	83910507	83910888	MajorDMR-16-63689	4
chr5	84025233	84025404	MajorDMR-16-63690	3
chr5	84425115	84425503	MajorDMR-16-63691	2
chr5	84448379	84448512	MajorDMR-16-63692	2
chr5	84564538	84564936	MajorDMR-16-63693	2
chr5	84671560	84671770	MajorDMR-16-63694	3
chr5	84967566	84967767	MajorDMR-16-63695	2
chr5	85234854	85235188	MajorDMR-16-63696	2
chr5	85371780	85372049	MajorDMR-16-63697	2
chr5	85382210	85382230	MajorDMR-16-63698	2
chr5	86154388	86154528	MajorDMR-16-63699	2
chr5	86264205	86264214	MajorDMR-16-63700	2
chr5	86302168	86302438	MajorDMR-16-63701	2
chr5	86308639	86308951	MajorDMR-16-63702	2
chr5	86377178	86377515	MajorDMR-16-63703	4
chr5	86417298	86417563	MajorDMR-16-63704	3
chr5	86432514	86433649	MajorDMR-16-63705	5
chr5	86434151	86434190	MajorDMR-16-63706	2
chr5	86491044	86491149	MajorDMR-16-63707	3
chr5	86639517	86639615	MajorDMR-16-63708	2
chr5	86682129	86682339	MajorDMR-16-63709	3
chr5	86683152	86683162	MajorDMR-16-63710	2
chr5	86685499	86685809	MajorDMR-16-63711	3
chr5	86686575	86687002	MajorDMR-16-63712	4
chr5	86688646	86689098	MajorDMR-16-63713	2
chr5	86689786	86690204	MajorDMR-16-63714	3
chr5	86692254	86692267	MajorDMR-16-63715	2
chr5	86693946	86694002	MajorDMR-16-63716	2
chr5	86707264	86707378	MajorDMR-16-63717	3
chr5	86836777	86837717	MajorDMR-16-63718	4
chr5	87029289	87029376	MajorDMR-16-63719	4
chr5	87067805	87067847	MajorDMR-16-63720	2
chr5	87078177	87078368	MajorDMR-16-63721	2
chr5	87078899	87079577	MajorDMR-16-63722	7
chr5	87080354	87081104	MajorDMR-16-63723	4
chr5	87081736	87082395	MajorDMR-16-63724	6
chr5	87083116	87083379	MajorDMR-16-63725	4
chr5	87084379	87084738	MajorDMR-16-63726	2
chr5	87086568	87087250	MajorDMR-16-63727	3
chr5	87087851	87088464	MajorDMR-16-63728	6
chr5	87194689	87195116	MajorDMR-16-63729	3
chr5	87339202	87339269	MajorDMR-16-63730	2
chr5	87381428	87381608	MajorDMR-16-63731	3
chr5	87404426	87405280	MajorDMR-16-63732	6
chr5	87439074	87440142	MajorDMR-16-63733	12
chr5	87441160	87441660	MajorDMR-16-63734	9
chr5	87485811	87486259	MajorDMR-16-63735	4
chr5	87500294	87500877	MajorDMR-16-63736	6
chr5	87565512	87566502	MajorDMR-16-63737	12
chr5	87686772	87687030	MajorDMR-16-63738	2
chr5	87776834	87777228	MajorDMR-16-63739	4
chr5	87938880	87939035	MajorDMR-16-63740	2
chr5	87945584	87945847	MajorDMR-16-63741	2
chr5	87979856	87980299	MajorDMR-16-63742	2
chr5	87980969	87982258	MajorDMR-16-63743	16
chr5	87982864	87986354	MajorDMR-16-63744	68
chr5	87987163	87992130	MajorDMR-16-63745	146
chr5	87993330	87993880	MajorDMR-16-63746	5
chr5	88010347	88011045	MajorDMR-16-63747	4
chr5	88012564	88012999	MajorDMR-16-63748	4
chr5	88013871	88014741	MajorDMR-16-63749	5
chr5	88015300	88015376	MajorDMR-16-63750	3
chr5	88016031	88016997	MajorDMR-16-63751	4
chr5	88017890	88018907	MajorDMR-16-63752	21
chr5	88023042	88023166	MajorDMR-16-63753	3
chr5	88024117	88024929	MajorDMR-16-63754	5
chr5	88026011	88026064	MajorDMR-16-63755	2
chr5	88027044	88028896	MajorDMR-16-63756	15
chr5	88029782	88031587	MajorDMR-16-63757	12
chr5	88036715	88038798	MajorDMR-16-63758	9
chr5	88040999	88041064	MajorDMR-16-63759	2
chr5	88042325	88042733	MajorDMR-16-63760	4
chr5	88044908	88045842	MajorDMR-16-63761	6
chr5	88047363	88047472	MajorDMR-16-63762	2
chr5	88052905	88052980	MajorDMR-16-63763	2
chr5	88054105	88054669	MajorDMR-16-63764	7
chr5	88055190	88055254	MajorDMR-16-63765	3
chr5	88056547	88057101	MajorDMR-16-63766	5
chr5	88058132	88058564	MajorDMR-16-63767	2
chr5	88060189	88060255	MajorDMR-16-63768	3
chr5	88061647	88062256	MajorDMR-16-63769	7
chr5	88062890	88063027	MajorDMR-16-63770	2
chr5	88064398	88065242	MajorDMR-16-63771	5
chr5	88066231	88066347	MajorDMR-16-63772	3
chr5	88067895	88069242	MajorDMR-16-63773	7
chr5	88069921	88070820	MajorDMR-16-63774	7
chr5	88073881	88076049	MajorDMR-16-63775	16
chr5	88077076	88078540	MajorDMR-16-63776	6
chr5	88079341	88079598	MajorDMR-16-63777	2
chr5	88080329	88080631	MajorDMR-16-63778	2
chr5	88082970	88083606	MajorDMR-16-63779	5
chr5	88086524	88086913	MajorDMR-16-63780	3
chr5	88088234	88088848	MajorDMR-16-63781	3
chr5	88092432	88092918	MajorDMR-16-63782	3
chr5	88094415	88094837	MajorDMR-16-63783	2
chr5	88097205	88097923	MajorDMR-16-63784	11
chr5	88100004	88100565	MajorDMR-16-63785	13
chr5	88101111	88101902	MajorDMR-16-63786	6
chr5	88103001	88103644	MajorDMR-16-63787	7
chr5	88108818	88109647	MajorDMR-16-63788	5
chr5	88110321	88110689	MajorDMR-16-63789	2
chr5	88114416	88116130	MajorDMR-16-63790	9
chr5	88117061	88117368	MajorDMR-16-63791	3
chr5	88118392	88118655	MajorDMR-16-63792	3
chr5	88121015	88121728	MajorDMR-16-63793	5
chr5	88123192	88126057	MajorDMR-16-63794	15
chr5	88126939	88127078	MajorDMR-16-63795	2
chr5	88128040	88128054	MajorDMR-16-63796	2
chr5	88129933	88130495	MajorDMR-16-63797	6
chr5	88131068	88131327	MajorDMR-16-63798	2
chr5	88132426	88132720	MajorDMR-16-63799	6
chr5	88133920	88135401	MajorDMR-16-63800	9
chr5	88135913	88136207	MajorDMR-16-63801	4
chr5	88136804	88137695	MajorDMR-16-63802	7
chr5	88138506	88139130	MajorDMR-16-63803	4
chr5	88139728	88140285	MajorDMR-16-63804	3
chr5	88140908	88143150	MajorDMR-16-63805	10
chr5	88144734	88144893	MajorDMR-16-63806	3
chr5	88145858	88145927	MajorDMR-16-63807	2
chr5	88146864	88147940	MajorDMR-16-63808	7
chr5	88148515	88149020	MajorDMR-16-63809	6
chr5	88156822	88157354	MajorDMR-16-63810	4
chr5	88157901	88158715	MajorDMR-16-63811	6
chr5	88159534	88159828	MajorDMR-16-63812	2
chr5	88161608	88161949	MajorDMR-16-63813	4
chr5	88162825	88162859	MajorDMR-16-63814	3
chr5	88163375	88164157	MajorDMR-16-63815	6
chr5	88169383	88169434	MajorDMR-16-63816	2
chr5	88169977	88170122	MajorDMR-16-63817	2
chr5	88181461	88181524	MajorDMR-16-63818	2
chr5	88182311	88182852	MajorDMR-16-63819	4
chr5	88186217	88186411	MajorDMR-16-63820	2
chr5	88225396	88225421	MajorDMR-16-63821	2
chr5	88234674	88234732	MajorDMR-16-63822	2
chr5	88247277	88247552	MajorDMR-16-63823	4
chr5	88368725	88369023	MajorDMR-16-63824	5
chr5	88378545	88378750	MajorDMR-16-63825	2
chr5	88383569	88384021	MajorDMR-16-63826	4
chr5	88416406	88416457	MajorDMR-16-63827	2
chr5	88550086	88550409	MajorDMR-16-63828	2
chr5	88567854	88568353	MajorDMR-16-63829	5
chr5	88569191	88569340	MajorDMR-16-63830	2
chr5	88585557	88585597	MajorDMR-16-63831	2
chr5	88610992	88611231	MajorDMR-16-63832	3
chr5	88657309	88657759	MajorDMR-16-63833	2
chr5	88673557	88674088	MajorDMR-16-63834	11
chr5	88702530	88703168	MajorDMR-16-63835	3
chr5	88731439	88731767	MajorDMR-16-63836	2
chr5	88740056	88740440	MajorDMR-16-63837	2
chr5	88880306	88880384	MajorDMR-16-63838	3
chr5	88999278	88999625	MajorDMR-16-63839	5
chr5	89015691	89015832	MajorDMR-16-63840	2
chr5	89018776	89019164	MajorDMR-16-63841	3
chr5	89019683	89020738	MajorDMR-16-63842	14
chr5	89108804	89108811	MajorDMR-16-63843	2
chr5	89112056	89112541	MajorDMR-16-63844	3
chr5	89123033	89123812	MajorDMR-16-63845	6
chr5	89162483	89162507	MajorDMR-16-63846	2
chr5	89168464	89168788	MajorDMR-16-63847	2
chr5	89313290	89313352	MajorDMR-16-63848	2
chr5	89352824	89353327	MajorDMR-16-63849	3
chr5	89407614	89408158	MajorDMR-16-63850	7
chr5	89454115	89454234	MajorDMR-16-63851	2
chr5	89559396	89559520	MajorDMR-16-63852	3
chr5	89563603	89563785	MajorDMR-16-63853	4
chr5	89570170	89570589	MajorDMR-16-63854	2
chr5	89585731	89586093	MajorDMR-16-63855	3
chr5	89593257	89593319	MajorDMR-16-63856	2
chr5	89600961	89601454	MajorDMR-16-63857	3
chr5	89603878	89604008	MajorDMR-16-63858	3
chr5	89630394	89630760	MajorDMR-16-63859	2
chr5	89654729	89655164	MajorDMR-16-63860	5
chr5	89703832	89704529	MajorDMR-16-63861	9
chr5	89706592	89707007	MajorDMR-16-63862	2
chr5	89730146	89730214	MajorDMR-16-63863	2
chr5	89821973	89822354	MajorDMR-16-63864	2
chr5	89824273	89824701	MajorDMR-16-63865	2
chr5	89827226	89827281	MajorDMR-16-63866	2
chr5	89853532	89853866	MajorDMR-16-63867	5
chr5	89855209	89855379	MajorDMR-16-63868	3
chr5	89893882	89894290	MajorDMR-16-63869	4
chr5	89900388	89900882	MajorDMR-16-63870	5
chr5	89909754	89909773	MajorDMR-16-63871	2
chr5	90318451	90318527	MajorDMR-16-63872	2
chr5	90397596	90397630	MajorDMR-16-63873	3
chr5	90507930	90508356	MajorDMR-16-63874	4
chr5	90575366	90575423	MajorDMR-16-63875	4
chr5	90607527	90607881	MajorDMR-16-63876	4
chr5	90609945	90610304	MajorDMR-16-63877	4
chr5	90666859	90666864	MajorDMR-16-63878	2
chr5	90670755	90670775	MajorDMR-16-63879	2
chr5	90680166	90680543	MajorDMR-16-63880	3
chr5	90765205	90765716	MajorDMR-16-63881	7
chr5	90932197	90932387	MajorDMR-16-63882	4
chr5	91120783	91121030	MajorDMR-16-63883	2
chr5	91700541	91701034	MajorDMR-16-63884	4
chr5	91737275	91737435	MajorDMR-16-63885	3
chr5	92018537	92018565	MajorDMR-16-63886	2
chr5	92031448	92031544	MajorDMR-16-63887	3
chr5	92137707	92137734	MajorDMR-16-63888	2
chr5	92187476	92187978	MajorDMR-16-63889	2
chr5	92222402	92223294	MajorDMR-16-63890	8
chr5	92275334	92275388	MajorDMR-16-63891	2
chr5	92414262	92414687	MajorDMR-16-63892	8
chr5	92545448	92545494	MajorDMR-16-63893	3
chr5	92657915	92658257	MajorDMR-16-63894	2
chr5	92658894	92658957	MajorDMR-16-63895	2
chr5	92665664	92666035	MajorDMR-16-63896	3
chr5	92667580	92667733	MajorDMR-16-63897	3
chr5	92678600	92678627	MajorDMR-16-63898	2
chr5	92737414	92738359	MajorDMR-16-63899	5
chr5	92760727	92761003	MajorDMR-16-63900	6
chr5	92767084	92767406	MajorDMR-16-63901	2
chr5	92768384	92768483	MajorDMR-16-63902	2
chr5	92893683	92893707	MajorDMR-16-63903	2
chr5	92904376	92904391	MajorDMR-16-63904	2
chr5	92904978	92905182	MajorDMR-16-63905	2
chr5	92906156	92910770	MajorDMR-16-63906	100
chr5	92911541	92913008	MajorDMR-16-63907	13
chr5	92913525	92914774	MajorDMR-16-63908	18
chr5	92922712	92924697	MajorDMR-16-63909	15
chr5	92926492	92926530	MajorDMR-16-63910	2
chr5	92928296	92931856	MajorDMR-16-63911	62
chr5	92932659	92933068	MajorDMR-16-63912	4
chr5	92935125	92935502	MajorDMR-16-63913	9
chr5	92936433	92936508	MajorDMR-16-63914	3
chr5	92938631	92938921	MajorDMR-16-63915	3
chr5	92939486	92940058	MajorDMR-16-63916	7
chr5	92940663	92941127	MajorDMR-16-63917	6
chr5	92943178	92943543	MajorDMR-16-63918	6
chr5	92944116	92944705	MajorDMR-16-63919	5
chr5	92945721	92946639	MajorDMR-16-63920	8
chr5	92947328	92947538	MajorDMR-16-63921	4
chr5	92956017	92956152	MajorDMR-16-63922	2
chr5	92959178	92959218	MajorDMR-16-63923	2
chr5	93013148	93013286	MajorDMR-16-63924	4
chr5	93125030	93125059	MajorDMR-16-63925	2
chr5	93414204	93414339	MajorDMR-16-63926	4
chr5	93588952	93589180	MajorDMR-16-63927	4
chr5	93905441	93905774	MajorDMR-16-63928	5
chr5	93953195	93953270	MajorDMR-16-63929	2
chr5	94027793	94028834	MajorDMR-16-63930	10
chr5	94105926	94106024	MajorDMR-16-63931	4
chr5	94113025	94113589	MajorDMR-16-63932	3
chr5	94128896	94129369	MajorDMR-16-63933	4
chr5	94185759	94185928	MajorDMR-16-63934	3
chr5	94198497	94198611	MajorDMR-16-63935	2
chr5	94237439	94237553	MajorDMR-16-63936	3
chr5	94556649	94556686	MajorDMR-16-63937	2
chr5	94600104	94600250	MajorDMR-16-63938	2
chr5	94615685	94617380	MajorDMR-16-63939	10
chr5	94662667	94663128	MajorDMR-16-63940	2
chr5	94742332	94742356	MajorDMR-16-63941	2
chr5	94900182	94900455	MajorDMR-16-63942	4
chr5	94955228	94955603	MajorDMR-16-63943	7
chr5	94957736	94957905	MajorDMR-16-63944	3
chr5	94980103	94980230	MajorDMR-16-63945	3
chr5	94983118	94983341	MajorDMR-16-63946	6
chr5	95116948	95117423	MajorDMR-16-63947	4
chr5	95144588	95144698	MajorDMR-16-63948	2
chr5	95153353	95153379	MajorDMR-16-63949	2
chr5	95169956	95171856	MajorDMR-16-63950	14
chr5	95182162	95182559	MajorDMR-16-63951	3
chr5	95217835	95218336	MajorDMR-16-63952	2
chr5	95231130	95231301	MajorDMR-16-63953	2
chr5	95236304	95236473	MajorDMR-16-63954	4
chr5	95242927	95242975	MajorDMR-16-63955	2
chr5	95244314	95244405	MajorDMR-16-63956	2
chr5	95260541	95260625	MajorDMR-16-63957	3
chr5	95273572	95273961	MajorDMR-16-63958	4
chr5	95275595	95275602	MajorDMR-16-63959	2
chr5	95276259	95276579	MajorDMR-16-63960	2
chr5	95278377	95278639	MajorDMR-16-63961	2
chr5	95289540	95290618	MajorDMR-16-63962	4
chr5	95291268	95291286	MajorDMR-16-63963	2
chr5	95293534	95295412	MajorDMR-16-63964	11
chr5	95297944	95298306	MajorDMR-16-63965	4
chr5	95324652	95325157	MajorDMR-16-63966	3
chr5	95339618	95339772	MajorDMR-16-63967	2
chr5	95461338	95461552	MajorDMR-16-63968	2
chr5	95592679	95592764	MajorDMR-16-63969	3
chr5	95595299	95595422	MajorDMR-16-63970	2
chr5	95597928	95598029	MajorDMR-16-63971	3
chr5	95743577	95744068	MajorDMR-16-63972	10
chr5	95744602	95744964	MajorDMR-16-63973	9
chr5	95745469	95745951	MajorDMR-16-63974	5
chr5	95751769	95751822	MajorDMR-16-63975	2
chr5	95766916	95767419	MajorDMR-16-63976	8
chr5	95769304	95770527	MajorDMR-16-63977	15
chr5	95828632	95828953	MajorDMR-16-63978	3
chr5	95937081	95937147	MajorDMR-16-63979	2
chr5	95996838	95997554	MajorDMR-16-63980	12
chr5	95999141	95999474	MajorDMR-16-63981	6
chr5	96077780	96077899	MajorDMR-16-63982	2
chr5	96081598	96082129	MajorDMR-16-63983	4
chr5	96133919	96134235	MajorDMR-16-63984	2
chr5	96144133	96144365	MajorDMR-16-63985	3
chr5	96188502	96188688	MajorDMR-16-63986	2
chr5	96269013	96269629	MajorDMR-16-63987	3
chr5	96384890	96385138	MajorDMR-16-63988	5
chr5	96476489	96476822	MajorDMR-16-63989	2
chr5	96478040	96478146	MajorDMR-16-63990	3
chr5	96498864	96498905	MajorDMR-16-63991	3
chr5	96559465	96559767	MajorDMR-16-63992	3
chr5	96652701	96653059	MajorDMR-16-63993	2
chr5	96890539	96891296	MajorDMR-16-63994	7
chr5	96965052	96965141	MajorDMR-16-63995	2
chr5	97256390	97256402	MajorDMR-16-63996	2
chr5	97790838	97790978	MajorDMR-16-63997	4
chr5	97803853	97804106	MajorDMR-16-63998	2
chr5	97818479	97818852	MajorDMR-16-63999	2
chr5	97882522	97882536	MajorDMR-16-64000	2
chr5	98103345	98103370	MajorDMR-16-64001	2
chr5	98132110	98132517	MajorDMR-16-64002	3
chr5	98175256	98175391	MajorDMR-16-64003	4
chr5	98445431	98445909	MajorDMR-16-64004	3
chr5	99260184	99260269	MajorDMR-16-64005	2
chr5	99375661	99376065	MajorDMR-16-64006	2
chr5	100100088	100100161	MajorDMR-16-64007	2
chr5	100182629	100182784	MajorDMR-16-64008	3
chr5	100239784	100240671	MajorDMR-16-64009	12
chr5	100614903	100614920	MajorDMR-16-64010	2
chr5	101014351	101014538	MajorDMR-16-64011	5
chr5	101105698	101105895	MajorDMR-16-64012	2
chr5	101118628	101119654	MajorDMR-16-64013	11
chr5	101158280	101158319	MajorDMR-16-64014	2
chr5	101278102	101278196	MajorDMR-16-64015	2
chr5	101619754	101620235	MajorDMR-16-64016	4
chr5	101625114	101625347	MajorDMR-16-64017	3
chr5	101631024	101631570	MajorDMR-16-64018	6
chr5	101632500	101632673	MajorDMR-16-64019	3
chr5	102000163	102000905	MajorDMR-16-64020	6
chr5	102089766	102089874	MajorDMR-16-64021	3
chr5	102116277	102116304	MajorDMR-16-64022	2
chr5	102143245	102143897	MajorDMR-16-64023	9
chr5	102150959	102151036	MajorDMR-16-64024	3
chr5	102266898	102267547	MajorDMR-16-64025	6
chr5	102457669	102457732	MajorDMR-16-64026	2
chr5	102593414	102593658	MajorDMR-16-64027	3
chr5	102603865	102604094	MajorDMR-16-64028	4
chr5	102634452	102634456	MajorDMR-16-64029	2
chr5	102702632	102702906	MajorDMR-16-64030	6
chr5	102707189	102707274	MajorDMR-16-64031	2
chr5	102709417	102709891	MajorDMR-16-64032	5
chr5	102738302	102738758	MajorDMR-16-64033	2
chr5	102764250	102764517	MajorDMR-16-64034	2
chr5	102771368	102771441	MajorDMR-16-64035	2
chr5	102786229	102786772	MajorDMR-16-64036	5
chr5	102838405	102838561	MajorDMR-16-64037	3
chr5	102862166	102862419	MajorDMR-16-64038	2
chr5	102863260	102863761	MajorDMR-16-64039	2
chr5	103143860	103144492	MajorDMR-16-64040	4
chr5	103165459	103165472	MajorDMR-16-64041	2
chr5	103190388	103190686	MajorDMR-16-64042	3
chr5	103277335	103277442	MajorDMR-16-64043	2
chr5	103279170	103279409	MajorDMR-16-64044	2
chr5	104075650	104075795	MajorDMR-16-64045	2
chr5	104347642	104348130	MajorDMR-16-64046	2
chr5	105143360	105143722	MajorDMR-16-64047	2
chr5	105148019	105148224	MajorDMR-16-64048	2
chr5	105153171	105153662	MajorDMR-16-64049	4
chr5	105288856	105288899	MajorDMR-16-64050	3
chr5	105342193	105342198	MajorDMR-16-64051	2
chr5	106489819	106490591	MajorDMR-16-64052	12
chr5	106589280	106589714	MajorDMR-16-64053	4
chr5	106658696	106658892	MajorDMR-16-64054	2
chr5	106701213	106701687	MajorDMR-16-64055	2
chr5	106704088	106704846	MajorDMR-16-64056	5
chr5	106708558	106709286	MajorDMR-16-64057	7
chr5	106712320	106712716	MajorDMR-16-64058	2
chr5	106717030	106717575	MajorDMR-16-64059	6
chr5	106723795	106724065	MajorDMR-16-64060	3
chr5	106730754	106730758	MajorDMR-16-64061	2
chr5	106737504	106737801	MajorDMR-16-64062	4
chr5	106738555	106738845	MajorDMR-16-64063	2
chr5	106761535	106761630	MajorDMR-16-64064	2
chr5	106763916	106764237	MajorDMR-16-64065	4
chr5	106780329	106780348	MajorDMR-16-64066	2
chr5	106834897	106835360	MajorDMR-16-64067	2
chr5	106837919	106837988	MajorDMR-16-64068	2
chr5	106849239	106850233	MajorDMR-16-64069	9
chr5	106853970	106854016	MajorDMR-16-64070	2
chr5	106874459	106874980	MajorDMR-16-64071	7
chr5	106878313	106879065	MajorDMR-16-64072	6
chr5	106882182	106882246	MajorDMR-16-64073	3
chr5	106884278	106884593	MajorDMR-16-64074	2
chr5	106890541	106890761	MajorDMR-16-64075	5
chr5	106902089	106902813	MajorDMR-16-64076	7
chr5	106907191	106907524	MajorDMR-16-64077	6
chr5	106916664	106917174	MajorDMR-16-64078	4
chr5	106928247	106929131	MajorDMR-16-64079	11
chr5	106938226	106938489	MajorDMR-16-64080	2
chr5	106942296	106942487	MajorDMR-16-64081	3
chr5	106943513	106943907	MajorDMR-16-64082	3
chr5	106947467	106947628	MajorDMR-16-64083	3
chr5	106952034	106952291	MajorDMR-16-64084	3
chr5	106955565	106956090	MajorDMR-16-64085	3
chr5	106969026	106969508	MajorDMR-16-64086	3
chr5	107004221	107005188	MajorDMR-16-64087	25
chr5	107009756	107010215	MajorDMR-16-64088	3
chr5	107031829	107032487	MajorDMR-16-64089	5
chr5	107041039	107041072	MajorDMR-16-64090	2
chr5	107108293	107108481	MajorDMR-16-64091	6
chr5	107141155	107142056	MajorDMR-16-64092	3
chr5	107144618	107144730	MajorDMR-16-64093	2
chr5	107148293	107148876	MajorDMR-16-64094	4
chr5	107200708	107200851	MajorDMR-16-64095	2
chr5	107204943	107205437	MajorDMR-16-64096	7
chr5	107214598	107215545	MajorDMR-16-64097	8
chr5	107251071	107251128	MajorDMR-16-64098	2
chr5	107253245	107253711	MajorDMR-16-64099	3
chr5	107336147	107336494	MajorDMR-16-64100	2
chr5	107342698	107342751	MajorDMR-16-64101	2
chr5	107405401	107405550	MajorDMR-16-64102	2
chr5	107551139	107551356	MajorDMR-16-64103	2
chr5	107666923	107667102	MajorDMR-16-64104	2
chr5	107714019	107714442	MajorDMR-16-64105	2
chr5	107723746	107723794	MajorDMR-16-64106	2
chr5	107817328	107817420	MajorDMR-16-64107	3
chr5	107877814	107878222	MajorDMR-16-64108	2
chr5	107950676	107950881	MajorDMR-16-64109	2
chr5	108017302	108017681	MajorDMR-16-64110	4
chr5	108021490	108021792	MajorDMR-16-64111	5
chr5	108023427	108023721	MajorDMR-16-64112	2
chr5	108062458	108064646	MajorDMR-16-64113	22
chr5	108083446	108083490	MajorDMR-16-64114	3
chr5	108085535	108086396	MajorDMR-16-64115	6
chr5	108089638	108089883	MajorDMR-16-64116	2
chr5	108098121	108098529	MajorDMR-16-64117	5
chr5	108099210	108099240	MajorDMR-16-64118	2
chr5	108127830	108127927	MajorDMR-16-64119	2
chr5	108194519	108194848	MajorDMR-16-64120	2
chr5	108531516	108531646	MajorDMR-16-64121	2
chr5	108553623	108553929	MajorDMR-16-64122	3
chr5	108572969	108573004	MajorDMR-16-64123	2
chr5	108671725	108671839	MajorDMR-16-64124	3
chr5	108684734	108685126	MajorDMR-16-64125	2
chr5	108716527	108716802	MajorDMR-16-64126	3
chr5	108724302	108724593	MajorDMR-16-64127	2
chr5	108733138	108733251	MajorDMR-16-64128	2
chr5	108747505	108747695	MajorDMR-16-64129	3
chr5	108897620	108898454	MajorDMR-16-64130	5
chr5	109024468	109024732	MajorDMR-16-64131	3
chr5	109027967	109028685	MajorDMR-16-64132	8
chr5	109029404	109029460	MajorDMR-16-64133	2
chr5	109036002	109036106	MajorDMR-16-64134	2
chr5	109039703	109040430	MajorDMR-16-64135	5
chr5	109048984	109049491	MajorDMR-16-64136	8
chr5	109075330	109075877	MajorDMR-16-64137	3
chr5	109076866	109077308	MajorDMR-16-64138	2
chr5	109078554	109078606	MajorDMR-16-64139	2
chr5	109079395	109079688	MajorDMR-16-64140	4
chr5	109172555	109172609	MajorDMR-16-64141	2
chr5	109216807	109217180	MajorDMR-16-64142	4
chr5	109343533	109343818	MajorDMR-16-64143	2
chr5	109391237	109391797	MajorDMR-16-64144	6
chr5	109422692	109423036	MajorDMR-16-64145	3
chr5	109689816	109690504	MajorDMR-16-64146	4
chr5	109737847	109737897	MajorDMR-16-64147	2
chr5	109813841	109814313	MajorDMR-16-64148	5
chr5	109960570	109961059	MajorDMR-16-64149	3
chr5	109994023	109994103	MajorDMR-16-64150	2
chr5	110062856	110062941	MajorDMR-16-64151	2
chr5	110088271	110088306	MajorDMR-16-64152	3
chr5	110252086	110252372	MajorDMR-16-64153	5
chr5	110406611	110406757	MajorDMR-16-64154	2
chr5	110470153	110470489	MajorDMR-16-64155	2
chr5	110533333	110533623	MajorDMR-16-64156	2
chr5	110542684	110543089	MajorDMR-16-64157	2
chr5	110559018	110559432	MajorDMR-16-64158	2
chr5	110561114	110562330	MajorDMR-16-64159	10
chr5	110581523	110581836	MajorDMR-16-64160	3
chr5	110615688	110616017	MajorDMR-16-64161	4
chr5	110620829	110621291	MajorDMR-16-64162	2
chr5	110630699	110631106	MajorDMR-16-64163	2
chr5	110640706	110640825	MajorDMR-16-64164	2
chr5	110646415	110646663	MajorDMR-16-64165	2
chr5	110681483	110681812	MajorDMR-16-64166	8
chr5	110722131	110722522	MajorDMR-16-64167	6
chr5	110758244	110759307	MajorDMR-16-64168	4
chr5	110789283	110789929	MajorDMR-16-64169	6
chr5	110796916	110796954	MajorDMR-16-64170	2
chr5	110828955	110829129	MajorDMR-16-64171	2
chr5	110844381	110844728	MajorDMR-16-64172	2
chr5	110847359	110847822	MajorDMR-16-64173	6
chr5	110886423	110886529	MajorDMR-16-64174	2
chr5	110887545	110888071	MajorDMR-16-64175	5
chr5	110976790	110977024	MajorDMR-16-64176	2
chr5	111069985	111070368	MajorDMR-16-64177	3
chr5	111071728	111071867	MajorDMR-16-64178	3
chr5	111075328	111075473	MajorDMR-16-64179	2
chr5	111077279	111078580	MajorDMR-16-64180	11
chr5	111083044	111083421	MajorDMR-16-64181	2
chr5	111091093	111091561	MajorDMR-16-64182	3
chr5	111098887	111098898	MajorDMR-16-64183	2
chr5	111184327	111184431	MajorDMR-16-64184	2
chr5	111267570	111267800	MajorDMR-16-64185	2
chr5	111268482	111268955	MajorDMR-16-64186	3
chr5	111278026	111278123	MajorDMR-16-64187	3
chr5	111443389	111443452	MajorDMR-16-64188	2
chr5	111453482	111453947	MajorDMR-16-64189	3
chr5	111455280	111455471	MajorDMR-16-64190	2
chr5	111477633	111477707	MajorDMR-16-64191	2
chr5	111482209	111483112	MajorDMR-16-64192	5
chr5	111498368	111498916	MajorDMR-16-64193	3
chr5	111499651	111500389	MajorDMR-16-64194	3
chr5	111510807	111510936	MajorDMR-16-64195	3
chr5	111519023	111519106	MajorDMR-16-64196	2
chr5	111608583	111608641	MajorDMR-16-64197	2
chr5	111695859	111696540	MajorDMR-16-64198	4
chr5	111748844	111748992	MajorDMR-16-64199	3
chr5	111753379	111754498	MajorDMR-16-64200	25
chr5	111756193	111756467	MajorDMR-16-64201	9
chr5	111839119	111839171	MajorDMR-16-64202	2
chr5	112131441	112131704	MajorDMR-16-64203	2
chr5	112135496	112135506	MajorDMR-16-64204	2
chr5	112197711	112198144	MajorDMR-16-64205	3
chr5	112213147	112213239	MajorDMR-16-64206	2
chr5	112213804	112214657	MajorDMR-16-64207	6
chr5	112215451	112215524	MajorDMR-16-64208	4
chr5	112231663	112232391	MajorDMR-16-64209	6
chr5	112242650	112243487	MajorDMR-16-64210	4
chr5	112244036	112244090	MajorDMR-16-64211	2
chr5	112248552	112248619	MajorDMR-16-64212	2
chr5	112250428	112250588	MajorDMR-16-64213	4
chr5	112251370	112251744	MajorDMR-16-64214	2
chr5	112252416	112252829	MajorDMR-16-64215	2
chr5	112255839	112256594	MajorDMR-16-64216	3
chr5	112258648	112259480	MajorDMR-16-64217	8
chr5	112311668	112311792	MajorDMR-16-64218	3
chr5	112313766	112314220	MajorDMR-16-64219	5
chr5	112375250	112375841	MajorDMR-16-64220	11
chr5	112395296	112395600	MajorDMR-16-64221	2
chr5	112521817	112522580	MajorDMR-16-64222	6
chr5	112548061	112548275	MajorDMR-16-64223	2
chr5	112553873	112554044	MajorDMR-16-64224	4
chr5	112628950	112629566	MajorDMR-16-64225	9
chr5	112630989	112631053	MajorDMR-16-64226	2
chr5	112652780	112653604	MajorDMR-16-64227	6
chr5	112666346	112667021	MajorDMR-16-64228	6
chr5	112676180	112676393	MajorDMR-16-64229	6
chr5	112824613	112825267	MajorDMR-16-64230	9
chr5	112828948	112829008	MajorDMR-16-64231	2
chr5	112851679	112851769	MajorDMR-16-64232	3
chr5	112872536	112872957	MajorDMR-16-64233	2
chr5	112910302	112911166	MajorDMR-16-64234	3
chr5	112911717	112911732	MajorDMR-16-64235	2
chr5	112933256	112934034	MajorDMR-16-64236	7
chr5	112935999	112936438	MajorDMR-16-64237	4
chr5	112941721	112942567	MajorDMR-16-64238	5
chr5	113028796	113029105	MajorDMR-16-64239	9
chr5	113142180	113143315	MajorDMR-16-64240	8
chr5	113321424	113321501	MajorDMR-16-64241	3
chr5	113353925	113354164	MajorDMR-16-64242	3
chr5	113390666	113390726	MajorDMR-16-64243	2
chr5	113392116	113392206	MajorDMR-16-64244	5
chr5	113695664	113696248	MajorDMR-16-64245	4
chr5	113739582	113739675	MajorDMR-16-64246	2
chr5	113773500	113773872	MajorDMR-16-64247	2
chr5	113805290	113805374	MajorDMR-16-64248	4
chr5	113874010	113874137	MajorDMR-16-64249	2
chr5	114038122	114038144	MajorDMR-16-64250	2
chr5	114193429	114194644	MajorDMR-16-64251	31
chr5	114195600	114195821	MajorDMR-16-64252	3
chr5	114431774	114431974	MajorDMR-16-64253	3
chr5	114507053	114507072	MajorDMR-16-64254	3
chr5	114514791	114515051	MajorDMR-16-64255	9
chr5	114516419	114516664	MajorDMR-16-64256	4
chr5	114631193	114631539	MajorDMR-16-64257	3
chr5	114665208	114665282	MajorDMR-16-64258	2
chr5	114799714	114800165	MajorDMR-16-64259	2
chr5	114807359	114807669	MajorDMR-16-64260	4
chr5	114808397	114808794	MajorDMR-16-64261	5
chr5	114824446	114824618	MajorDMR-16-64262	2
chr5	114828489	114828823	MajorDMR-16-64263	2
chr5	114829769	114830674	MajorDMR-16-64264	6
chr5	114833103	114833442	MajorDMR-16-64265	4
chr5	114836625	114836899	MajorDMR-16-64266	2
chr5	114938178	114938569	MajorDMR-16-64267	7
chr5	115177680	115177684	MajorDMR-16-64268	2
chr5	115180340	115180389	MajorDMR-16-64269	2
chr5	115200317	115200732	MajorDMR-16-64270	2
chr5	115296977	115297682	MajorDMR-16-64271	9
chr5	115298991	115299563	MajorDMR-16-64272	3
chr5	115364571	115364785	MajorDMR-16-64273	2
chr5	115473337	115473478	MajorDMR-16-64274	2
chr5	115695857	115696152	MajorDMR-16-64275	3
chr5	115717595	115718741	MajorDMR-16-64276	16
chr5	115731460	115731561	MajorDMR-16-64277	2
chr5	115767303	115768190	MajorDMR-16-64278	4
chr5	115893520	115893716	MajorDMR-16-64279	3
chr5	115987593	115988246	MajorDMR-16-64280	9
chr5	115988783	115989339	MajorDMR-16-64281	4
chr5	116102042	116102588	MajorDMR-16-64282	4
chr5	116198593	116198599	MajorDMR-16-64283	2
chr5	116201430	116201486	MajorDMR-16-64284	2
chr5	116790837	116791246	MajorDMR-16-64285	4
chr5	116799685	116799754	MajorDMR-16-64286	2
chr5	116882615	116882661	MajorDMR-16-64287	2
chr5	116980242	116980494	MajorDMR-16-64288	2
chr5	117093728	117093903	MajorDMR-16-64289	2
chr5	117300582	117300872	MajorDMR-16-64290	2
chr5	117580057	117580320	MajorDMR-16-64291	2
chr5	117744141	117744195	MajorDMR-16-64292	2
chr5	117901747	117901882	MajorDMR-16-64293	2
chr5	117913944	117913948	MajorDMR-16-64294	2
chr5	117955594	117955967	MajorDMR-16-64295	3
chr5	117964717	117964809	MajorDMR-16-64296	2
chr5	118292492	118292653	MajorDMR-16-64297	2
chr5	118324843	118325561	MajorDMR-16-64298	5
chr5	118358128	118358178	MajorDMR-16-64299	2
chr5	118366998	118367193	MajorDMR-16-64300	2
chr5	118670769	118670953	MajorDMR-16-64301	3
chr5	118733662	118733676	MajorDMR-16-64302	2
chr5	118734758	118735268	MajorDMR-16-64303	11
chr5	118753733	118753915	MajorDMR-16-64304	2
chr5	118789559	118789649	MajorDMR-16-64305	2
chr5	118793267	118793448	MajorDMR-16-64306	2
chr5	119074872	119075151	MajorDMR-16-64307	2
chr5	119095039	119095059	MajorDMR-16-64308	2
chr5	119128305	119128491	MajorDMR-16-64309	3
chr5	119160339	119161277	MajorDMR-16-64310	4
chr5	119164147	119164486	MajorDMR-16-64311	4
chr5	119168982	119169498	MajorDMR-16-64312	5
chr5	119287039	119287414	MajorDMR-16-64313	3
chr5	119489120	119489431	MajorDMR-16-64314	2
chr5	119798889	119798894	MajorDMR-16-64315	2
chr5	119801404	119802093	MajorDMR-16-64316	13
chr5	119802663	119803008	MajorDMR-16-64317	3
chr5	119808207	119808505	MajorDMR-16-64318	2
chr5	119852208	119852554	MajorDMR-16-64319	4
chr5	119874603	119874705	MajorDMR-16-64320	2
chr5	119880875	119880968	MajorDMR-16-64321	2
chr5	119936887	119937208	MajorDMR-16-64322	2
chr5	120025976	120026444	MajorDMR-16-64323	6
chr5	120040282	120040630	MajorDMR-16-64324	2
chr5	120114541	120115558	MajorDMR-16-64325	7
chr5	120141978	120142359	MajorDMR-16-64326	3
chr5	120757436	120757549	MajorDMR-16-64327	2
chr5	120836012	120836201	MajorDMR-16-64328	2
chr5	120966287	120966324	MajorDMR-16-64329	3
chr5	120992041	120992142	MajorDMR-16-64330	2
chr5	120992669	120992816	MajorDMR-16-64331	3
chr5	121249751	121249984	MajorDMR-16-64332	2
chr5	121414266	121414453	MajorDMR-16-64333	4
chr5	121462188	121462407	MajorDMR-16-64334	2
chr5	121494629	121494669	MajorDMR-16-64335	2
chr5	121528696	121528886	MajorDMR-16-64336	2
chr5	121628032	121628089	MajorDMR-16-64337	2
chr5	121636834	121637053	MajorDMR-16-64338	2
chr5	121646552	121647231	MajorDMR-16-64339	4
chr5	121658834	121658846	MajorDMR-16-64340	2
chr5	121836499	121837031	MajorDMR-16-64341	5
chr5	122106922	122107030	MajorDMR-16-64342	2
chr5	122180439	122180647	MajorDMR-16-64343	3
chr5	122370905	122371278	MajorDMR-16-64344	4
chr5	122427015	122427033	MajorDMR-16-64345	2
chr5	122433933	122433943	MajorDMR-16-64346	2
chr5	122434876	122435689	MajorDMR-16-64347	13
chr5	122562156	122562305	MajorDMR-16-64348	2
chr5	122621152	122621796	MajorDMR-16-64349	8
chr5	122757380	122757840	MajorDMR-16-64350	2
chr5	122759906	122759912	MajorDMR-16-64351	2
chr5	122849325	122849460	MajorDMR-16-64352	2
chr5	122995212	122995359	MajorDMR-16-64353	2
chr5	123089502	123090009	MajorDMR-16-64354	4
chr5	123091719	123092210	MajorDMR-16-64355	3
chr5	123144382	123144506	MajorDMR-16-64356	2
chr5	123150583	123150771	MajorDMR-16-64357	2
chr5	123217463	123217488	MajorDMR-16-64358	2
chr5	123393485	123393679	MajorDMR-16-64359	3
chr5	123528994	123529292	MajorDMR-16-64360	4
chr5	123588953	123588990	MajorDMR-16-64361	3
chr5	123624973	123625264	MajorDMR-16-64362	5
chr5	123641136	123641240	MajorDMR-16-64363	2
chr5	124042584	124042667	MajorDMR-16-64364	3
chr5	124043648	124044015	MajorDMR-16-64365	3
chr5	124065639	124066074	MajorDMR-16-64366	2
chr5	124071012	124071392	MajorDMR-16-64367	6
chr5	124404508	124404675	MajorDMR-16-64368	2
chr5	124496431	124496940	MajorDMR-16-64369	3
chr5	124532692	124533489	MajorDMR-16-64370	5
chr5	124894991	124895168	MajorDMR-16-64371	2
chr5	124908944	124909321	MajorDMR-16-64372	2
chr5	124992843	124993034	MajorDMR-16-64373	2
chr5	125055635	125055747	MajorDMR-16-64374	4
chr5	125074605	125074691	MajorDMR-16-64375	2
chr5	125171184	125171732	MajorDMR-16-64376	6
chr5	125229687	125229871	MajorDMR-16-64377	2
chr5	125436625	125436769	MajorDMR-16-64378	2
chr5	125758821	125759470	MajorDMR-16-64379	5
chr5	125768796	125769378	MajorDMR-16-64380	3
chr5	125889000	125889134	MajorDMR-16-64381	2
chr5	125929165	125930075	MajorDMR-16-64382	4
chr5	125935902	125936394	MajorDMR-16-64383	2
chr5	126083640	126084078	MajorDMR-16-64384	4
chr5	126111581	126111691	MajorDMR-16-64385	4
chr5	126115583	126116285	MajorDMR-16-64386	7
chr5	126204437	126204619	MajorDMR-16-64387	2
chr5	126253529	126253851	MajorDMR-16-64388	5
chr5	126257725	126257805	MajorDMR-16-64389	3
chr5	126367010	126367371	MajorDMR-16-64390	8
chr5	126564680	126564743	MajorDMR-16-64391	2
chr5	126626579	126626872	MajorDMR-16-64392	5
chr5	126647247	126647436	MajorDMR-16-64393	2
chr5	126691163	126691350	MajorDMR-16-64394	6
chr5	126737048	126737551	MajorDMR-16-64395	2
chr5	126783672	126783821	MajorDMR-16-64396	5
chr5	126854271	126854561	MajorDMR-16-64397	3
chr5	126984693	126984887	MajorDMR-16-64398	5
chr5	127211366	127211654	MajorDMR-16-64399	5
chr5	127235103	127235241	MajorDMR-16-64400	2
chr5	127261120	127261856	MajorDMR-16-64401	8
chr5	127277283	127278069	MajorDMR-16-64402	11
chr5	127295296	127295353	MajorDMR-16-64403	2
chr5	127338367	127338839	MajorDMR-16-64404	6
chr5	127350444	127350474	MajorDMR-16-64405	2
chr5	127417411	127417913	MajorDMR-16-64406	6
chr5	127421006	127421059	MajorDMR-16-64407	2
chr5	127425842	127426279	MajorDMR-16-64408	2
chr5	127461966	127462145	MajorDMR-16-64409	2
chr5	127532527	127532793	MajorDMR-16-64410	2
chr5	127536775	127536871	MajorDMR-16-64411	3
chr5	127802344	127802466	MajorDMR-16-64412	2
chr5	127872036	127872568	MajorDMR-16-64413	7
chr5	128017804	128018207	MajorDMR-16-64414	2
chr5	128198629	128198862	MajorDMR-16-64415	2
chr5	128201005	128201300	MajorDMR-16-64416	2
chr5	128301632	128301784	MajorDMR-16-64417	2
chr5	128434011	128434153	MajorDMR-16-64418	2
chr5	128477120	128477929	MajorDMR-16-64419	5
chr5	128736312	128736544	MajorDMR-16-64420	3
chr5	128794078	128794442	MajorDMR-16-64421	2
chr5	128795073	128795400	MajorDMR-16-64422	9
chr5	128797349	128797855	MajorDMR-16-64423	14
chr5	128988627	128989019	MajorDMR-16-64424	3
chr5	129035389	129035493	MajorDMR-16-64425	2
chr5	129106873	129107495	MajorDMR-16-64426	4
chr5	129239338	129239574	MajorDMR-16-64427	6
chr5	129243169	129244123	MajorDMR-16-64428	9
chr5	129270668	129271006	MajorDMR-16-64429	3
chr5	129271604	129271682	MajorDMR-16-64430	2
chr5	129352849	129353239	MajorDMR-16-64431	4
chr5	129369717	129370122	MajorDMR-16-64432	2
chr5	129371293	129372360	MajorDMR-16-64433	4
chr5	129390990	129391481	MajorDMR-16-64434	2
chr5	129400508	129401079	MajorDMR-16-64435	3
chr5	129432153	129432638	MajorDMR-16-64436	3
chr5	129447758	129448085	MajorDMR-16-64437	2
chr5	129503887	129504241	MajorDMR-16-64438	5
chr5	129525841	129525972	MajorDMR-16-64439	3
chr5	129530513	129530703	MajorDMR-16-64440	3
chr5	129564575	129564679	MajorDMR-16-64441	2
chr5	129636124	129636516	MajorDMR-16-64442	2
chr5	129760022	129760214	MajorDMR-16-64443	4
chr5	130044626	130044844	MajorDMR-16-64444	2
chr5	130328037	130328180	MajorDMR-16-64445	3
chr5	130445984	130446150	MajorDMR-16-64446	2
chr5	130494782	130495136	MajorDMR-16-64447	3
chr5	130545682	130545731	MajorDMR-16-64448	2
chr5	130551107	130551386	MajorDMR-16-64449	3
chr5	130566403	130566522	MajorDMR-16-64450	2
chr5	130598726	130598827	MajorDMR-16-64451	2
chr5	130609958	130610253	MajorDMR-16-64452	3
chr5	130732738	130732799	MajorDMR-16-64453	3
chr5	130824138	130824415	MajorDMR-16-64454	3
chr5	130853022	130853098	MajorDMR-16-64455	2
chr5	130866554	130866842	MajorDMR-16-64456	2
chr5	130867596	130868414	MajorDMR-16-64457	9
chr5	130870586	130870970	MajorDMR-16-64458	3
chr5	130875588	130875780	MajorDMR-16-64459	2
chr5	130943741	130944053	MajorDMR-16-64460	2
chr5	130966433	130966521	MajorDMR-16-64461	2
chr5	130969706	130969731	MajorDMR-16-64462	2
chr5	131133617	131133952	MajorDMR-16-64463	6
chr5	131332148	131332434	MajorDMR-16-64464	2
chr5	131335146	131335787	MajorDMR-16-64465	4
chr5	131341747	131342099	MajorDMR-16-64466	4
chr5	131343773	131344076	MajorDMR-16-64467	2
chr5	131344900	131345348	MajorDMR-16-64468	5
chr5	131346163	131346716	MajorDMR-16-64469	6
chr5	131349147	131349568	MajorDMR-16-64470	5
chr5	131356797	131356939	MajorDMR-16-64471	2
chr5	131515861	131516341	MajorDMR-16-64472	4
chr5	131563952	131564032	MajorDMR-16-64473	2
chr5	131592973	131593723	MajorDMR-16-64474	13
chr5	131594604	131595046	MajorDMR-16-64475	13
chr5	131596026	131597006	MajorDMR-16-64476	8
chr5	131608497	131608788	MajorDMR-16-64477	6
chr5	131630994	131631008	MajorDMR-16-64478	2
chr5	131706189	131706586	MajorDMR-16-64479	4
chr5	131746990	131747260	MajorDMR-16-64480	2
chr5	131782394	131782580	MajorDMR-16-64481	2
chr5	131826788	131827494	MajorDMR-16-64482	7
chr5	131989474	131989930	MajorDMR-16-64483	5
chr5	131991298	131991662	MajorDMR-16-64484	15
chr5	131992331	131992810	MajorDMR-16-64485	4
chr5	132074285	132074290	MajorDMR-16-64486	2
chr5	132082541	132083911	MajorDMR-16-64487	27
chr5	132084573	132084666	MajorDMR-16-64488	2
chr5	132086600	132086728	MajorDMR-16-64489	2
chr5	132091650	132091856	MajorDMR-16-64490	2
chr5	132102658	132103685	MajorDMR-16-64491	6
chr5	132105312	132105515	MajorDMR-16-64492	4
chr5	132107354	132107569	MajorDMR-16-64493	2
chr5	132108228	132108392	MajorDMR-16-64494	4
chr5	132109086	132109173	MajorDMR-16-64495	3
chr5	132109679	132111199	MajorDMR-16-64496	18
chr5	132113670	132113861	MajorDMR-16-64497	5
chr5	132147925	132148795	MajorDMR-16-64498	8
chr5	132150150	132150357	MajorDMR-16-64499	2
chr5	132154930	132156854	MajorDMR-16-64500	50
chr5	132158440	132159199	MajorDMR-16-64501	57
chr5	132161280	132161699	MajorDMR-16-64502	10
chr5	132165180	132165694	MajorDMR-16-64503	16
chr5	132166447	132166744	MajorDMR-16-64504	5
chr5	132220905	132221128	MajorDMR-16-64505	2
chr5	132222219	132222488	MajorDMR-16-64506	2
chr5	132227939	132228002	MajorDMR-16-64507	2
chr5	132270763	132270876	MajorDMR-16-64508	3
chr5	132272840	132272854	MajorDMR-16-64509	2
chr5	132276915	132276966	MajorDMR-16-64510	2
chr5	132289472	132289854	MajorDMR-16-64511	2
chr5	132362759	132363002	MajorDMR-16-64512	3
chr5	132384920	132385088	MajorDMR-16-64513	4
chr5	132411687	132411824	MajorDMR-16-64514	2
chr5	132446706	132446871	MajorDMR-16-64515	3
chr5	132465061	132465246	MajorDMR-16-64516	3
chr5	132483204	132484068	MajorDMR-16-64517	8
chr5	132567062	132567274	MajorDMR-16-64518	2
chr5	132581339	132581466	MajorDMR-16-64519	2
chr5	132594804	132595273	MajorDMR-16-64520	4
chr5	132661625	132662090	MajorDMR-16-64521	6
chr5	132704399	132704667	MajorDMR-16-64522	2
chr5	132708316	132708696	MajorDMR-16-64523	4
chr5	132734721	132734943	MajorDMR-16-64524	3
chr5	132759387	132759615	MajorDMR-16-64525	6
chr5	132769020	132769488	MajorDMR-16-64526	2
chr5	132789705	132790134	MajorDMR-16-64527	3
chr5	132804959	132805350	MajorDMR-16-64528	3
chr5	132821334	132821403	MajorDMR-16-64529	4
chr5	132841164	132841489	MajorDMR-16-64530	4
chr5	132865867	132866133	MajorDMR-16-64531	4
chr5	132891732	132891819	MajorDMR-16-64532	2
chr5	132898226	132898575	MajorDMR-16-64533	3
chr5	132901066	132901547	MajorDMR-16-64534	3
chr5	132911247	132911607	MajorDMR-16-64535	2
chr5	132946163	132946545	MajorDMR-16-64536	3
chr5	132948367	132948923	MajorDMR-16-64537	6
chr5	132949794	132949823	MajorDMR-16-64538	2
chr5	133032991	133033004	MajorDMR-16-64539	2
chr5	133066389	133066854	MajorDMR-16-64540	3
chr5	133071191	133071375	MajorDMR-16-64541	4
chr5	133079995	133080744	MajorDMR-16-64542	7
chr5	133154282	133154654	MajorDMR-16-64543	4
chr5	133206753	133206781	MajorDMR-16-64544	2
chr5	133260190	133260672	MajorDMR-16-64545	4
chr5	133262638	133262969	MajorDMR-16-64546	2
chr5	133266552	133266592	MajorDMR-16-64547	2
chr5	133280014	133280160	MajorDMR-16-64548	3
chr5	133304810	133305060	MajorDMR-16-64549	6
chr5	133312425	133312958	MajorDMR-16-64550	3
chr5	133315449	133315490	MajorDMR-16-64551	3
chr5	133316482	133317081	MajorDMR-16-64552	4
chr5	133326308	133326754	MajorDMR-16-64553	2
chr5	133329721	133330625	MajorDMR-16-64554	5
chr5	133331245	133332240	MajorDMR-16-64555	6
chr5	133335802	133335982	MajorDMR-16-64556	3
chr5	133338394	133338980	MajorDMR-16-64557	6
chr5	133341395	133341913	MajorDMR-16-64558	7
chr5	133406541	133406668	MajorDMR-16-64559	4
chr5	133414620	133415062	MajorDMR-16-64560	3
chr5	133436272	133436361	MajorDMR-16-64561	3
chr5	133437699	133437939	MajorDMR-16-64562	3
chr5	133449164	133449784	MajorDMR-16-64563	6
chr5	133451143	133451249	MajorDMR-16-64564	3
chr5	133460873	133461114	MajorDMR-16-64565	7
chr5	133472106	133472351	MajorDMR-16-64566	3
chr5	133559271	133559282	MajorDMR-16-64567	2
chr5	133580203	133581104	MajorDMR-16-64568	5
chr5	133703101	133703125	MajorDMR-16-64569	2
chr5	133709220	133709283	MajorDMR-16-64570	2
chr5	133719058	133719892	MajorDMR-16-64571	4
chr5	133742052	133742272	MajorDMR-16-64572	2
chr5	133768778	133768949	MajorDMR-16-64573	2
chr5	133772606	133772746	MajorDMR-16-64574	6
chr5	133801462	133801508	MajorDMR-16-64575	3
chr5	133802636	133802836	MajorDMR-16-64576	3
chr5	133863610	133864268	MajorDMR-16-64577	6
chr5	133880961	133881193	MajorDMR-16-64578	3
chr5	133889810	133890687	MajorDMR-16-64579	12
chr5	133891356	133892035	MajorDMR-16-64580	12
chr5	133897610	133897899	MajorDMR-16-64581	3
chr5	133904015	133906771	MajorDMR-16-64582	20
chr5	133913121	133913976	MajorDMR-16-64583	5
chr5	133916142	133916147	MajorDMR-16-64584	2
chr5	133917294	133918428	MajorDMR-16-64585	8
chr5	133922611	133923179	MajorDMR-16-64586	5
chr5	133930155	133931881	MajorDMR-16-64587	9
chr5	133968783	133968894	MajorDMR-16-64588	3
chr5	134073208	134073305	MajorDMR-16-64589	2
chr5	134076322	134076928	MajorDMR-16-64590	8
chr5	134093859	134093973	MajorDMR-16-64591	3
chr5	134130873	134131202	MajorDMR-16-64592	2
chr5	134186469	134186908	MajorDMR-16-64593	2
chr5	134209369	134209416	MajorDMR-16-64594	2
chr5	134237931	134238214	MajorDMR-16-64595	2
chr5	134239828	134239892	MajorDMR-16-64596	2
chr5	134241718	134241927	MajorDMR-16-64597	4
chr5	134262472	134262876	MajorDMR-16-64598	2
chr5	134363170	134363619	MajorDMR-16-64599	4
chr5	134370249	134370510	MajorDMR-16-64600	12
chr5	134376491	134377011	MajorDMR-16-64601	9
chr5	134385819	134386354	MajorDMR-16-64602	34
chr5	134399877	134399919	MajorDMR-16-64603	3
chr5	134526745	134527405	MajorDMR-16-64604	19
chr5	134542967	134543193	MajorDMR-16-64605	2
chr5	134583001	134583081	MajorDMR-16-64606	4
chr5	134587027	134587174	MajorDMR-16-64607	3
chr5	134607812	134608028	MajorDMR-16-64608	6
chr5	134662746	134662835	MajorDMR-16-64609	4
chr5	134672707	134672955	MajorDMR-16-64610	2
chr5	134673480	134673513	MajorDMR-16-64611	4
chr5	134709645	134709885	MajorDMR-16-64612	2
chr5	134713224	134713346	MajorDMR-16-64613	2
chr5	134769356	134769718	MajorDMR-16-64614	4
chr5	134798155	134798210	MajorDMR-16-64615	5
chr5	134801827	134802672	MajorDMR-16-64616	18
chr5	134813267	134813289	MajorDMR-16-64617	3
chr5	134823719	134826161	MajorDMR-16-64618	59
chr5	134833779	134833807	MajorDMR-16-64619	2
chr5	134834526	134834725	MajorDMR-16-64620	2
chr5	134844350	134844533	MajorDMR-16-64621	4
chr5	134870795	134870973	MajorDMR-16-64622	3
chr5	134879325	134879612	MajorDMR-16-64623	3
chr5	134882118	134882314	MajorDMR-16-64624	2
chr5	134887472	134887906	MajorDMR-16-64625	5
chr5	134889755	134889774	MajorDMR-16-64626	2
chr5	134901477	134902075	MajorDMR-16-64627	8
chr5	134913558	134915089	MajorDMR-16-64628	39
chr5	134977540	134977833	MajorDMR-16-64629	2
chr5	135097343	135097594	MajorDMR-16-64630	2
chr5	135124893	135125316	MajorDMR-16-64631	3
chr5	135165640	135166491	MajorDMR-16-64632	6
chr5	135171075	135171261	MajorDMR-16-64633	6
chr5	135186941	135187109	MajorDMR-16-64634	2
chr5	135222918	135223281	MajorDMR-16-64635	3
chr5	135299335	135299377	MajorDMR-16-64636	2
chr5	135313313	135313374	MajorDMR-16-64637	2
chr5	135364327	135365082	MajorDMR-16-64638	12
chr5	135366971	135366993	MajorDMR-16-64639	2
chr5	135415069	135415253	MajorDMR-16-64640	2
chr5	135416001	135416867	MajorDMR-16-64641	7
chr5	135418164	135418249	MajorDMR-16-64642	2
chr5	135423494	135423889	MajorDMR-16-64643	3
chr5	135446506	135446634	MajorDMR-16-64644	2
chr5	135527094	135527612	MajorDMR-16-64645	15
chr5	135529067	135529127	MajorDMR-16-64646	3
chr5	135538538	135538542	MajorDMR-16-64647	2
chr5	135547564	135548007	MajorDMR-16-64648	6
chr5	135568740	135569465	MajorDMR-16-64649	3
chr5	135701421	135701795	MajorDMR-16-64650	2
chr5	135792828	135793353	MajorDMR-16-64651	4
chr5	136086180	136086327	MajorDMR-16-64652	2
chr5	136146060	136146457	MajorDMR-16-64653	5
chr5	136175842	136175879	MajorDMR-16-64654	2
chr5	136313378	136313606	MajorDMR-16-64655	4
chr5	136351580	136351630	MajorDMR-16-64656	2
chr5	136396850	136397455	MajorDMR-16-64657	8
chr5	136404807	136404865	MajorDMR-16-64658	2
chr5	136413866	136414262	MajorDMR-16-64659	7
chr5	136422212	136422248	MajorDMR-16-64660	2
chr5	136528087	136528098	MajorDMR-16-64661	2
chr5	136553239	136553505	MajorDMR-16-64662	4
chr5	136621908	136622067	MajorDMR-16-64663	2
chr5	136629872	136630065	MajorDMR-16-64664	2
chr5	136641842	136642190	MajorDMR-16-64665	2
chr5	136656334	136656425	MajorDMR-16-64666	2
chr5	136664218	136664510	MajorDMR-16-64667	4
chr5	136670095	136670205	MajorDMR-16-64668	5
chr5	136680701	136680804	MajorDMR-16-64669	2
chr5	136686510	136686835	MajorDMR-16-64670	2
chr5	136723432	136723492	MajorDMR-16-64671	2
chr5	136776374	136776763	MajorDMR-16-64672	2
chr5	136826718	136826891	MajorDMR-16-64673	2
chr5	136833443	136833847	MajorDMR-16-64674	4
chr5	136931515	136931632	MajorDMR-16-64675	2
chr5	136934138	136934638	MajorDMR-16-64676	3
chr5	136940555	136941470	MajorDMR-16-64677	7
chr5	136955188	136955381	MajorDMR-16-64678	4
chr5	136958132	136958568	MajorDMR-16-64679	4
chr5	136965286	136965681	MajorDMR-16-64680	3
chr5	136966182	136966357	MajorDMR-16-64681	2
chr5	136984730	136985314	MajorDMR-16-64682	3
chr5	136995943	136996374	MajorDMR-16-64683	6
chr5	137024090	137024367	MajorDMR-16-64684	2
chr5	137035166	137035660	MajorDMR-16-64685	6
chr5	137085452	137085650	MajorDMR-16-64686	2
chr5	137090933	137090965	MajorDMR-16-64687	2
chr5	137164014	137164133	MajorDMR-16-64688	3
chr5	137223408	137223538	MajorDMR-16-64689	2
chr5	137229018	137229626	MajorDMR-16-64690	5
chr5	137269515	137269589	MajorDMR-16-64691	2
chr5	137270519	137270527	MajorDMR-16-64692	2
chr5	137271934	137272184	MajorDMR-16-64693	4
chr5	137277419	137277682	MajorDMR-16-64694	4
chr5	137289582	137289940	MajorDMR-16-64695	4
chr5	137369890	137370039	MajorDMR-16-64696	3
chr5	137371678	137372161	MajorDMR-16-64697	3
chr5	137468627	137469534	MajorDMR-16-64698	15
chr5	137474547	137475362	MajorDMR-16-64699	3
chr5	137513079	137513541	MajorDMR-16-64700	2
chr5	137549991	137550055	MajorDMR-16-64701	2
chr5	137558636	137558696	MajorDMR-16-64702	4
chr5	137577514	137577552	MajorDMR-16-64703	4
chr5	137593420	137593480	MajorDMR-16-64704	4
chr5	137609640	137610460	MajorDMR-16-64705	14
chr5	137625012	137625451	MajorDMR-16-64706	4
chr5	137672821	137672827	MajorDMR-16-64707	2
chr5	137675769	137676268	MajorDMR-16-64708	2
chr5	137691436	137691625	MajorDMR-16-64709	3
chr5	137746796	137746914	MajorDMR-16-64710	7
chr5	137776764	137776932	MajorDMR-16-64711	2
chr5	137781699	137781906	MajorDMR-16-64712	3
chr5	137784115	137785163	MajorDMR-16-64713	5
chr5	137791415	137792058	MajorDMR-16-64714	3
chr5	137794512	137794926	MajorDMR-16-64715	3
chr5	137797521	137797821	MajorDMR-16-64716	4
chr5	137798882	137799202	MajorDMR-16-64717	4
chr5	137802387	137802475	MajorDMR-16-64718	3
chr5	137803618	137803659	MajorDMR-16-64719	2
chr5	137825330	137827333	MajorDMR-16-64720	19
chr5	137828253	137828924	MajorDMR-16-64721	7
chr5	137872511	137872541	MajorDMR-16-64722	2
chr5	137877082	137877738	MajorDMR-16-64723	3
chr5	137888942	137888957	MajorDMR-16-64724	2
chr5	137899982	137899993	MajorDMR-16-64725	2
chr5	137901169	137901360	MajorDMR-16-64726	2
chr5	137903898	137904145	MajorDMR-16-64727	6
chr5	137904659	137904713	MajorDMR-16-64728	2
chr5	137909755	137909955	MajorDMR-16-64729	3
chr5	137945908	137946557	MajorDMR-16-64730	9
chr5	137989340	137989577	MajorDMR-16-64731	2
chr5	137990161	137990192	MajorDMR-16-64732	2
chr5	138000235	138000542	MajorDMR-16-64733	5
chr5	138060885	138062217	MajorDMR-16-64734	15
chr5	138077808	138078270	MajorDMR-16-64735	5
chr5	138088521	138088663	MajorDMR-16-64736	3
chr5	138089874	138090271	MajorDMR-16-64737	6
chr5	138154900	138155178	MajorDMR-16-64738	5
chr5	138160424	138160489	MajorDMR-16-64739	2
chr5	138204880	138205151	MajorDMR-16-64740	2
chr5	138254413	138255010	MajorDMR-16-64741	4
chr5	138281583	138281596	MajorDMR-16-64742	2
chr5	138288060	138288304	MajorDMR-16-64743	4
chr5	138319360	138320018	MajorDMR-16-64744	4
chr5	138400860	138400921	MajorDMR-16-64745	2
chr5	138444340	138444625	MajorDMR-16-64746	3
chr5	138451710	138452166	MajorDMR-16-64747	5
chr5	138453370	138453563	MajorDMR-16-64748	2
chr5	138456556	138456619	MajorDMR-16-64749	2
chr5	138474919	138475003	MajorDMR-16-64750	2
chr5	138475936	138476089	MajorDMR-16-64751	2
chr5	138579512	138579530	MajorDMR-16-64752	2
chr5	138603999	138604363	MajorDMR-16-64753	4
chr5	138609952	138610688	MajorDMR-16-64754	7
chr5	138631178	138632258	MajorDMR-16-64755	8
chr5	138639306	138640019	MajorDMR-16-64756	5
chr5	138642877	138643049	MajorDMR-16-64757	3
chr5	138646558	138647019	MajorDMR-16-64758	3
chr5	138671073	138671132	MajorDMR-16-64759	2
chr5	138672193	138672495	MajorDMR-16-64760	3
chr5	138673002	138673213	MajorDMR-16-64761	5
chr5	138681084	138681174	MajorDMR-16-64762	2
chr5	138695375	138695381	MajorDMR-16-64763	2
chr5	138709541	138709914	MajorDMR-16-64764	3
chr5	138727563	138729549	MajorDMR-16-64765	26
chr5	138730394	138730871	MajorDMR-16-64766	5
chr5	138743683	138744581	MajorDMR-16-64767	5
chr5	138745806	138746875	MajorDMR-16-64768	9
chr5	138747376	138747908	MajorDMR-16-64769	5
chr5	138752614	138752636	MajorDMR-16-64770	2
chr5	138758029	138758650	MajorDMR-16-64771	5
chr5	138761334	138761401	MajorDMR-16-64772	4
chr5	138774374	138774379	MajorDMR-16-64773	2
chr5	138862248	138862354	MajorDMR-16-64774	2
chr5	138893025	138893192	MajorDMR-16-64775	2
chr5	138893705	138893829	MajorDMR-16-64776	2
chr5	138897362	138897401	MajorDMR-16-64777	3
chr5	138940205	138940217	MajorDMR-16-64778	3
chr5	138942561	138942812	MajorDMR-16-64779	2
chr5	138957154	138957933	MajorDMR-16-64780	3
chr5	138959868	138960400	MajorDMR-16-64781	3
chr5	138999679	138999749	MajorDMR-16-64782	2
chr5	139004294	139004710	MajorDMR-16-64783	2
chr5	139012140	139013318	MajorDMR-16-64784	6
chr5	139016064	139018696	MajorDMR-16-64785	66
chr5	139026267	139027486	MajorDMR-16-64786	14
chr5	139030051	139031890	MajorDMR-16-64787	44
chr5	139032562	139036009	MajorDMR-16-64788	47
chr5	139037368	139041506	MajorDMR-16-64789	97
chr5	139042926	139043304	MajorDMR-16-64790	4
chr5	139044709	139046352	MajorDMR-16-64791	24
chr5	139047402	139051375	MajorDMR-16-64792	105
chr5	139053561	139054638	MajorDMR-16-64793	6
chr5	139055350	139055452	MajorDMR-16-64794	2
chr5	139057082	139057891	MajorDMR-16-64795	12
chr5	139058504	139058977	MajorDMR-16-64796	7
chr5	139060143	139060874	MajorDMR-16-64797	10
chr5	139061721	139066745	MajorDMR-16-64798	64
chr5	139068014	139070411	MajorDMR-16-64799	37
chr5	139072701	139073187	MajorDMR-16-64800	2
chr5	139075998	139078530	MajorDMR-16-64801	78
chr5	139085309	139085472	MajorDMR-16-64802	3
chr5	139088159	139090379	MajorDMR-16-64803	66
chr5	139091292	139091999	MajorDMR-16-64804	14
chr5	139119087	139119102	MajorDMR-16-64805	2
chr5	139120010	139120444	MajorDMR-16-64806	17
chr5	139121823	139123187	MajorDMR-16-64807	12
chr5	139124074	139124362	MajorDMR-16-64808	10
chr5	139124944	139125711	MajorDMR-16-64809	13
chr5	139126439	139127117	MajorDMR-16-64810	5
chr5	139127901	139128762	MajorDMR-16-64811	16
chr5	139134926	139135386	MajorDMR-16-64812	6
chr5	139136038	139136094	MajorDMR-16-64813	2
chr5	139138746	139139242	MajorDMR-16-64814	23
chr5	139142342	139142616	MajorDMR-16-64815	2
chr5	139143417	139143724	MajorDMR-16-64816	4
chr5	139144464	139144904	MajorDMR-16-64817	9
chr5	139145584	139145956	MajorDMR-16-64818	5
chr5	139154922	139155081	MajorDMR-16-64819	3
chr5	139167915	139168018	MajorDMR-16-64820	7
chr5	139177584	139178100	MajorDMR-16-64821	5
chr5	139223663	139224357	MajorDMR-16-64822	7
chr5	139225530	139225690	MajorDMR-16-64823	2
chr5	139226551	139227512	MajorDMR-16-64824	16
chr5	139228245	139228472	MajorDMR-16-64825	4
chr5	139271575	139271585	MajorDMR-16-64826	2
chr5	139379590	139380572	MajorDMR-16-64827	11
chr5	139400291	139400536	MajorDMR-16-64828	2
chr5	139453270	139453430	MajorDMR-16-64829	2
chr5	139486019	139486776	MajorDMR-16-64830	7
chr5	139495231	139495770	MajorDMR-16-64831	3
chr5	139523873	139523976	MajorDMR-16-64832	2
chr5	139525451	139526137	MajorDMR-16-64833	27
chr5	139537315	139537572	MajorDMR-16-64834	7
chr5	139570308	139570731	MajorDMR-16-64835	3
chr5	139576190	139576224	MajorDMR-16-64836	2
chr5	139624098	139624138	MajorDMR-16-64837	3
chr5	139624808	139626419	MajorDMR-16-64838	13
chr5	139641082	139641522	MajorDMR-16-64839	5
chr5	139647239	139647479	MajorDMR-16-64840	7
chr5	139650878	139651167	MajorDMR-16-64841	3
chr5	139683312	139683732	MajorDMR-16-64842	3
chr5	139724432	139725270	MajorDMR-16-64843	6
chr5	139731296	139731379	MajorDMR-16-64844	2
chr5	139737705	139738077	MajorDMR-16-64845	17
chr5	139742592	139743265	MajorDMR-16-64846	4
chr5	139779840	139779858	MajorDMR-16-64847	2
chr5	139783645	139783777	MajorDMR-16-64848	2
chr5	139926636	139926648	MajorDMR-16-64849	2
chr5	139927845	139928016	MajorDMR-16-64850	2
chr5	139929310	139930032	MajorDMR-16-64851	5
chr5	139934434	139934476	MajorDMR-16-64852	2
chr5	139943053	139943251	MajorDMR-16-64853	2
chr5	139972962	139973129	MajorDMR-16-64854	3
chr5	139992048	139992171	MajorDMR-16-64855	2
chr5	140011526	140013016	MajorDMR-16-64856	18
chr5	140014655	140014663	MajorDMR-16-64857	2
chr5	140052110	140052718	MajorDMR-16-64858	15
chr5	140053270	140053351	MajorDMR-16-64859	2
chr5	140070305	140070389	MajorDMR-16-64860	3
chr5	140089948	140090436	MajorDMR-16-64861	13
chr5	140099676	140100154	MajorDMR-16-64862	3
chr5	140130893	140131045	MajorDMR-16-64863	2
chr5	140167335	140167729	MajorDMR-16-64864	3
chr5	140170112	140170445	MajorDMR-16-64865	2
chr5	140175144	140175636	MajorDMR-16-64866	2
chr5	140181055	140181080	MajorDMR-16-64867	2
chr5	140187566	140188053	MajorDMR-16-64868	2
chr5	140188826	140188969	MajorDMR-16-64869	2
chr5	140201683	140203713	MajorDMR-16-64870	12
chr5	140207357	140207389	MajorDMR-16-64871	2
chr5	140209064	140209120	MajorDMR-16-64872	2
chr5	140209747	140209890	MajorDMR-16-64873	2
chr5	140213435	140213622	MajorDMR-16-64874	2
chr5	140215200	140215905	MajorDMR-16-64875	11
chr5	140221179	140221296	MajorDMR-16-64876	2
chr5	140222206	140223097	MajorDMR-16-64877	7
chr5	140226473	140226861	MajorDMR-16-64878	2
chr5	140227879	140228441	MajorDMR-16-64879	7
chr5	140229522	140230438	MajorDMR-16-64880	7
chr5	140235360	140236437	MajorDMR-16-64881	9
chr5	140236990	140237818	MajorDMR-16-64882	8
chr5	140242297	140242829	MajorDMR-16-64883	5
chr5	140248473	140249049	MajorDMR-16-64884	3
chr5	140250444	140250986	MajorDMR-16-64885	6
chr5	140254526	140257838	MajorDMR-16-64886	27
chr5	140261684	140262297	MajorDMR-16-64887	7
chr5	140264104	140264145	MajorDMR-16-64888	2
chr5	140305577	140305729	MajorDMR-16-64889	2
chr5	140306854	140307333	MajorDMR-16-64890	9
chr5	140352394	140352914	MajorDMR-16-64891	4
chr5	140361791	140361803	MajorDMR-16-64892	2
chr5	140365266	140365616	MajorDMR-16-64893	7
chr5	140367676	140367911	MajorDMR-16-64894	3
chr5	140380754	140381345	MajorDMR-16-64895	3
chr5	140457341	140457532	MajorDMR-16-64896	2
chr5	140464481	140464489	MajorDMR-16-64897	2
chr5	140475428	140475764	MajorDMR-16-64898	3
chr5	140485445	140485462	MajorDMR-16-64899	2
chr5	140503076	140503740	MajorDMR-16-64900	5
chr5	140515560	140515702	MajorDMR-16-64901	2
chr5	140530016	140530514	MajorDMR-16-64902	2
chr5	140531473	140531552	MajorDMR-16-64903	2
chr5	140536823	140537711	MajorDMR-16-64904	3
chr5	140553854	140554375	MajorDMR-16-64905	3
chr5	140563841	140564087	MajorDMR-16-64906	2
chr5	140566495	140566711	MajorDMR-16-64907	2
chr5	140574023	140574175	MajorDMR-16-64908	2
chr5	140600174	140600500	MajorDMR-16-64909	2
chr5	140602672	140603430	MajorDMR-16-64910	4
chr5	140615870	140615914	MajorDMR-16-64911	2
chr5	140626486	140626983	MajorDMR-16-64912	4
chr5	140719974	140720140	MajorDMR-16-64913	2
chr5	140725654	140725827	MajorDMR-16-64914	2
chr5	140745348	140745676	MajorDMR-16-64915	2
chr5	140753842	140754302	MajorDMR-16-64916	4
chr5	140755145	140755327	MajorDMR-16-64917	2
chr5	140756241	140756546	MajorDMR-16-64918	4
chr5	140769022	140769478	MajorDMR-16-64919	3
chr5	140789313	140789746	MajorDMR-16-64920	7
chr5	140793469	140793615	MajorDMR-16-64921	2
chr5	140794632	140794945	MajorDMR-16-64922	4
chr5	140797440	140798444	MajorDMR-16-64923	5
chr5	140799070	140799419	MajorDMR-16-64924	3
chr5	140800278	140801483	MajorDMR-16-64925	7
chr5	140802449	140802816	MajorDMR-16-64926	4
chr5	140807396	140807491	MajorDMR-16-64927	6
chr5	140810108	140811073	MajorDMR-16-64928	6
chr5	140812251	140812531	MajorDMR-16-64929	4
chr5	140819061	140819306	MajorDMR-16-64930	3
chr5	140869227	140872467	MajorDMR-16-64931	116
chr5	140880184	140880505	MajorDMR-16-64932	3
chr5	140881861	140882102	MajorDMR-16-64933	3
chr5	140883693	140884096	MajorDMR-16-64934	5
chr5	140887008	140887976	MajorDMR-16-64935	7
chr5	140888975	140889375	MajorDMR-16-64936	4
chr5	140893955	140894382	MajorDMR-16-64937	2
chr5	140897057	140898167	MajorDMR-16-64938	14
chr5	140905210	140905237	MajorDMR-16-64939	2
chr5	140937857	140938423	MajorDMR-16-64940	8
chr5	140995703	140996555	MajorDMR-16-64941	6
chr5	140997324	140997862	MajorDMR-16-64942	8
chr5	141015621	141015669	MajorDMR-16-64943	2
chr5	141044101	141044589	MajorDMR-16-64944	6
chr5	141061455	141061954	MajorDMR-16-64945	23
chr5	141072239	141073612	MajorDMR-16-64946	26
chr5	141075499	141075775	MajorDMR-16-64947	2
chr5	141080242	141080352	MajorDMR-16-64948	3
chr5	141080858	141081471	MajorDMR-16-64949	9
chr5	141082934	141083750	MajorDMR-16-64950	8
chr5	141089601	141089897	MajorDMR-16-64951	2
chr5	141127694	141128437	MajorDMR-16-64952	5
chr5	141132854	141133026	MajorDMR-16-64953	3
chr5	141135916	141136050	MajorDMR-16-64954	3
chr5	141137147	141137406	MajorDMR-16-64955	2
chr5	141137956	141138724	MajorDMR-16-64956	23
chr5	141141766	141141849	MajorDMR-16-64957	2
chr5	141142585	141142808	MajorDMR-16-64958	4
chr5	141150632	141152129	MajorDMR-16-64959	18
chr5	141153590	141154142	MajorDMR-16-64960	10
chr5	141157997	141158077	MajorDMR-16-64961	4
chr5	141159288	141161318	MajorDMR-16-64962	18
chr5	141161950	141161968	MajorDMR-16-64963	2
chr5	141163629	141163748	MajorDMR-16-64964	2
chr5	141168015	141168279	MajorDMR-16-64965	3
chr5	141170908	141171043	MajorDMR-16-64966	2
chr5	141173208	141173763	MajorDMR-16-64967	5
chr5	141188648	141189372	MajorDMR-16-64968	13
chr5	141191115	141192802	MajorDMR-16-64969	34
chr5	141193989	141194449	MajorDMR-16-64970	6
chr5	141196206	141196677	MajorDMR-16-64971	8
chr5	141205475	141205909	MajorDMR-16-64972	5
chr5	141206551	141206607	MajorDMR-16-64973	2
chr5	141215473	141216125	MajorDMR-16-64974	12
chr5	141217737	141218357	MajorDMR-16-64975	4
chr5	141220749	141221249	MajorDMR-16-64976	3
chr5	141222063	141222498	MajorDMR-16-64977	5
chr5	141223385	141223412	MajorDMR-16-64978	2
chr5	141223982	141225549	MajorDMR-16-64979	12
chr5	141226354	141226635	MajorDMR-16-64980	5
chr5	141230745	141230865	MajorDMR-16-64981	3
chr5	141232901	141238151	MajorDMR-16-64982	44
chr5	141239804	141240090	MajorDMR-16-64983	3
chr5	141240777	141240805	MajorDMR-16-64984	2
chr5	141242624	141242887	MajorDMR-16-64985	9
chr5	141243703	141244768	MajorDMR-16-64986	9
chr5	141245718	141245967	MajorDMR-16-64987	12
chr5	141247082	141247463	MajorDMR-16-64988	4
chr5	141248317	141250972	MajorDMR-16-64989	32
chr5	141251614	141255283	MajorDMR-16-64990	47
chr5	141259526	141259747	MajorDMR-16-64991	3
chr5	141261834	141262505	MajorDMR-16-64992	3
chr5	141263588	141264651	MajorDMR-16-64993	12
chr5	141278299	141278827	MajorDMR-16-64994	3
chr5	141285200	141285253	MajorDMR-16-64995	2
chr5	141293114	141293138	MajorDMR-16-64996	2
chr5	141293649	141294049	MajorDMR-16-64997	2
chr5	141320090	141320173	MajorDMR-16-64998	2
chr5	141330024	141330045	MajorDMR-16-64999	2
chr5	141337886	141338026	MajorDMR-16-65000	5
chr5	141339747	141340263	MajorDMR-16-65001	4
chr5	141375512	141375720	MajorDMR-16-65002	2
chr5	141382045	141382981	MajorDMR-16-65003	4
chr5	141383707	141383770	MajorDMR-16-65004	2
chr5	141391532	141391868	MajorDMR-16-65005	3
chr5	141448357	141448788	MajorDMR-16-65006	2
chr5	141474789	141474805	MajorDMR-16-65007	2
chr5	141487941	141487974	MajorDMR-16-65008	3
chr5	141492528	141492558	MajorDMR-16-65009	3
chr5	141493522	141493659	MajorDMR-16-65010	2
chr5	141496831	141496966	MajorDMR-16-65011	2
chr5	141507993	141508153	MajorDMR-16-65012	2
chr5	141513690	141513967	MajorDMR-16-65013	2
chr5	141554594	141554692	MajorDMR-16-65014	2
chr5	141707350	141707558	MajorDMR-16-65015	2
chr5	141783216	141783971	MajorDMR-16-65016	9
chr5	141846259	141846564	MajorDMR-16-65017	5
chr5	141902304	141902412	MajorDMR-16-65018	3
chr5	141922202	141922663	MajorDMR-16-65019	2
chr5	141928341	141928694	MajorDMR-16-65020	3
chr5	141931885	141931919	MajorDMR-16-65021	2
chr5	141948430	141948474	MajorDMR-16-65022	2
chr5	141982921	141983305	MajorDMR-16-65023	2
chr5	141990508	141990966	MajorDMR-16-65024	7
chr5	142024457	142025282	MajorDMR-16-65025	3
chr5	142054150	142054255	MajorDMR-16-65026	5
chr5	142064202	142066122	MajorDMR-16-65027	19
chr5	142096352	142096641	MajorDMR-16-65028	3
chr5	142100621	142100814	MajorDMR-16-65029	6
chr5	142106665	142106786	MajorDMR-16-65030	2
chr5	142115009	142115459	MajorDMR-16-65031	3
chr5	142123126	142123588	MajorDMR-16-65032	4
chr5	142148845	142149034	MajorDMR-16-65033	6
chr5	142152341	142152575	MajorDMR-16-65034	3
chr5	142153108	142153176	MajorDMR-16-65035	2
chr5	142155783	142156274	MajorDMR-16-65036	5
chr5	142162549	142162864	MajorDMR-16-65037	5
chr5	142163474	142163660	MajorDMR-16-65038	7
chr5	142164234	142164259	MajorDMR-16-65039	2
chr5	142171957	142172339	MajorDMR-16-65040	2
chr5	142196510	142196555	MajorDMR-16-65041	2
chr5	142224367	142224415	MajorDMR-16-65042	2
chr5	142246405	142246551	MajorDMR-16-65043	2
chr5	142260755	142261558	MajorDMR-16-65044	6
chr5	142286603	142286894	MajorDMR-16-65045	2
chr5	142318008	142318081	MajorDMR-16-65046	2
chr5	142318672	142318747	MajorDMR-16-65047	2
chr5	142325055	142325073	MajorDMR-16-65048	2
chr5	142344920	142344996	MajorDMR-16-65049	4
chr5	142349474	142349751	MajorDMR-16-65050	2
chr5	142352781	142353398	MajorDMR-16-65051	4
chr5	142381208	142381485	MajorDMR-16-65052	2
chr5	142382651	142382875	MajorDMR-16-65053	2
chr5	142388654	142388665	MajorDMR-16-65054	2
chr5	142403051	142403324	MajorDMR-16-65055	5
chr5	142405053	142405340	MajorDMR-16-65056	3
chr5	142421182	142421344	MajorDMR-16-65057	3
chr5	142432660	142432743	MajorDMR-16-65058	2
chr5	142433715	142434379	MajorDMR-16-65059	6
chr5	142435746	142435798	MajorDMR-16-65060	2
chr5	142439438	142439477	MajorDMR-16-65061	2
chr5	142442731	142443084	MajorDMR-16-65062	2
chr5	142443895	142445011	MajorDMR-16-65063	7
chr5	142446500	142446632	MajorDMR-16-65064	3
chr5	142484446	142485078	MajorDMR-16-65065	3
chr5	142485910	142485933	MajorDMR-16-65066	2
chr5	142515230	142515984	MajorDMR-16-65067	6
chr5	142523258	142523373	MajorDMR-16-65068	3
chr5	142549540	142549931	MajorDMR-16-65069	2
chr5	142555717	142555897	MajorDMR-16-65070	2
chr5	142562530	142563243	MajorDMR-16-65071	7
chr5	142587829	142587904	MajorDMR-16-65072	2
chr5	142589730	142589748	MajorDMR-16-65073	2
chr5	142592837	142593847	MajorDMR-16-65074	12
chr5	142598995	142599034	MajorDMR-16-65075	2
chr5	142601965	142602014	MajorDMR-16-65076	3
chr5	142609281	142610113	MajorDMR-16-65077	9
chr5	142625704	142625805	MajorDMR-16-65078	3
chr5	142654643	142655045	MajorDMR-16-65079	2
chr5	142685865	142685999	MajorDMR-16-65080	2
chr5	142699113	142699518	MajorDMR-16-65081	3
chr5	142714057	142714174	MajorDMR-16-65082	2
chr5	142726915	142728071	MajorDMR-16-65083	5
chr5	142730700	142730719	MajorDMR-16-65084	2
chr5	142754397	142754911	MajorDMR-16-65085	4
chr5	142775383	142775692	MajorDMR-16-65086	2
chr5	142778111	142781850	MajorDMR-16-65087	47
chr5	142824962	142825391	MajorDMR-16-65088	2
chr5	142902387	142902589	MajorDMR-16-65089	3
chr5	142904029	142904540	MajorDMR-16-65090	3
chr5	142962569	142962733	MajorDMR-16-65091	4
chr5	143016501	143016667	MajorDMR-16-65092	3
chr5	143031787	143031919	MajorDMR-16-65093	2
chr5	143037322	143037708	MajorDMR-16-65094	2
chr5	143113278	143113716	MajorDMR-16-65095	2
chr5	143150956	143151310	MajorDMR-16-65096	2
chr5	143172091	143172244	MajorDMR-16-65097	3
chr5	143180502	143180612	MajorDMR-16-65098	2
chr5	143186314	143186350	MajorDMR-16-65099	2
chr5	143204704	143205191	MajorDMR-16-65100	3
chr5	143245120	143245276	MajorDMR-16-65101	2
chr5	143267548	143267827	MajorDMR-16-65102	4
chr5	143303786	143304118	MajorDMR-16-65103	3
chr5	143394142	143394418	MajorDMR-16-65104	4
chr5	143408197	143408484	MajorDMR-16-65105	2
chr5	143563184	143563188	MajorDMR-16-65106	2
chr5	143584144	143584489	MajorDMR-16-65107	3
chr5	143604612	143604712	MajorDMR-16-65108	2
chr5	143618013	143618138	MajorDMR-16-65109	2
chr5	143647532	143647879	MajorDMR-16-65110	4
chr5	143715808	143715961	MajorDMR-16-65111	2
chr5	143819065	143819395	MajorDMR-16-65112	2
chr5	143863695	143864029	MajorDMR-16-65113	2
chr5	143957476	143957539	MajorDMR-16-65114	2
chr5	143965501	143965556	MajorDMR-16-65115	2
chr5	143978586	143979017	MajorDMR-16-65116	4
chr5	144538286	144538567	MajorDMR-16-65117	5
chr5	144540305	144540461	MajorDMR-16-65118	2
chr5	144617559	144617987	MajorDMR-16-65119	3
chr5	144769209	144769367	MajorDMR-16-65120	2
chr5	145132620	145132848	MajorDMR-16-65121	2
chr5	145215046	145215597	MajorDMR-16-65122	8
chr5	145236032	145236305	MajorDMR-16-65123	9
chr5	145296725	145296767	MajorDMR-16-65124	2
chr5	145316046	145317217	MajorDMR-16-65125	18
chr5	145395099	145395259	MajorDMR-16-65126	2
chr5	145429873	145429990	MajorDMR-16-65127	2
chr5	145431380	145431430	MajorDMR-16-65128	2
chr5	145438664	145439622	MajorDMR-16-65129	9
chr5	145447826	145448226	MajorDMR-16-65130	2
chr5	145461209	145461234	MajorDMR-16-65131	3
chr5	145555743	145555813	MajorDMR-16-65132	2
chr5	145581568	145581975	MajorDMR-16-65133	2
chr5	145607015	145607489	MajorDMR-16-65134	2
chr5	145611324	145611802	MajorDMR-16-65135	2
chr5	145713735	145714098	MajorDMR-16-65136	8
chr5	145716842	145717278	MajorDMR-16-65137	2
chr5	145768208	145768271	MajorDMR-16-65138	2
chr5	145826232	145826331	MajorDMR-16-65139	4
chr5	145830571	145830871	MajorDMR-16-65140	2
chr5	145840586	145840618	MajorDMR-16-65141	2
chr5	145895076	145895290	MajorDMR-16-65142	3
chr5	145903410	145903444	MajorDMR-16-65143	2
chr5	145945383	145945594	MajorDMR-16-65144	2
chr5	145957351	145957470	MajorDMR-16-65145	2
chr5	145968420	145968809	MajorDMR-16-65146	2
chr5	146000389	146000859	MajorDMR-16-65147	5
chr5	146008671	146008868	MajorDMR-16-65148	3
chr5	146018595	146018632	MajorDMR-16-65149	2
chr5	146020014	146020413	MajorDMR-16-65150	5
chr5	146026022	146026454	MajorDMR-16-65151	2
chr5	146027056	146027178	MajorDMR-16-65152	3
chr5	146036784	146036886	MajorDMR-16-65153	2
chr5	146039904	146040165	MajorDMR-16-65154	2
chr5	146046405	146046745	MajorDMR-16-65155	2
chr5	146047317	146047562	MajorDMR-16-65156	2
chr5	146052119	146052818	MajorDMR-16-65157	5
chr5	146060957	146060992	MajorDMR-16-65158	4
chr5	146062616	146062984	MajorDMR-16-65159	3
chr5	146070410	146070935	MajorDMR-16-65160	4
chr5	146077379	146077502	MajorDMR-16-65161	2
chr5	146078099	146078116	MajorDMR-16-65162	2
chr5	146101110	146101202	MajorDMR-16-65163	2
chr5	146104029	146104968	MajorDMR-16-65164	6
chr5	146111577	146111735	MajorDMR-16-65165	2
chr5	146112641	146112722	MajorDMR-16-65166	2
chr5	146133886	146134078	MajorDMR-16-65167	2
chr5	146135348	146136056	MajorDMR-16-65168	5
chr5	146161569	146161821	MajorDMR-16-65169	2
chr5	146163270	146163542	MajorDMR-16-65170	2
chr5	146172625	146173121	MajorDMR-16-65171	2
chr5	146190851	146190917	MajorDMR-16-65172	2
chr5	146193043	146193850	MajorDMR-16-65173	11
chr5	146197078	146197252	MajorDMR-16-65174	2
chr5	146197934	146198436	MajorDMR-16-65175	2
chr5	146200149	146200266	MajorDMR-16-65176	2
chr5	146204729	146204734	MajorDMR-16-65177	2
chr5	146206963	146206997	MajorDMR-16-65178	2
chr5	146218589	146218900	MajorDMR-16-65179	3
chr5	146221778	146222257	MajorDMR-16-65180	2
chr5	146229646	146229829	MajorDMR-16-65181	3
chr5	146239737	146240163	MajorDMR-16-65182	2
chr5	146248943	146249005	MajorDMR-16-65183	2
chr5	146250843	146251227	MajorDMR-16-65184	4
chr5	146258734	146259032	MajorDMR-16-65185	5
chr5	146286639	146286968	MajorDMR-16-65186	3
chr5	146325067	146325424	MajorDMR-16-65187	3
chr5	146345981	146346280	MajorDMR-16-65188	4
chr5	146396942	146396985	MajorDMR-16-65189	2
chr5	146431130	146431149	MajorDMR-16-65190	2
chr5	146433090	146433312	MajorDMR-16-65191	2
chr5	146435261	146436094	MajorDMR-16-65192	6
chr5	146568304	146568323	MajorDMR-16-65193	3
chr5	146762793	146762991	MajorDMR-16-65194	2
chr5	146766496	146766547	MajorDMR-16-65195	2
chr5	146771567	146771579	MajorDMR-16-65196	2
chr5	146783337	146784203	MajorDMR-16-65197	8
chr5	146792924	146793303	MajorDMR-16-65198	2
chr5	146831496	146832173	MajorDMR-16-65199	6
chr5	146888326	146888483	MajorDMR-16-65200	5
chr5	146889924	146890018	MajorDMR-16-65201	2
chr5	146927565	146927590	MajorDMR-16-65202	2
chr5	146957889	146958264	MajorDMR-16-65203	4
chr5	147008144	147008594	MajorDMR-16-65204	6
chr5	147039508	147039684	MajorDMR-16-65205	4
chr5	147041023	147041057	MajorDMR-16-65206	2
chr5	147091886	147092641	MajorDMR-16-65207	7
chr5	147122283	147122820	MajorDMR-16-65208	3
chr5	147154230	147154247	MajorDMR-16-65209	2
chr5	147278057	147278196	MajorDMR-16-65210	2
chr5	147291077	147291345	MajorDMR-16-65211	5
chr5	147378706	147378852	MajorDMR-16-65212	2
chr5	147411631	147411742	MajorDMR-16-65213	2
chr5	147424348	147424849	MajorDMR-16-65214	2
chr5	147491348	147491427	MajorDMR-16-65215	2
chr5	147516163	147516195	MajorDMR-16-65216	2
chr5	147544201	147544258	MajorDMR-16-65217	2
chr5	147699600	147700213	MajorDMR-16-65218	9
chr5	147702461	147702696	MajorDMR-16-65219	2
chr5	147794562	147794637	MajorDMR-16-65220	2
chr5	147806905	147807244	MajorDMR-16-65221	2
chr5	147818714	147819149	MajorDMR-16-65222	4
chr5	147823976	147824053	MajorDMR-16-65223	3
chr5	147834899	147835201	MajorDMR-16-65224	6
chr5	147836879	147837038	MajorDMR-16-65225	4
chr5	147866318	147866587	MajorDMR-16-65226	4
chr5	147870736	147870813	MajorDMR-16-65227	2
chr5	147999120	147999729	MajorDMR-16-65228	5
chr5	148033010	148033474	MajorDMR-16-65229	5
chr5	148076901	148077365	MajorDMR-16-65230	5
chr5	148121119	148121333	MajorDMR-16-65231	4
chr5	148205024	148205354	MajorDMR-16-65232	3
chr5	148206467	148206524	MajorDMR-16-65233	3
chr5	148494303	148494629	MajorDMR-16-65234	3
chr5	148522141	148522203	MajorDMR-16-65235	3
chr5	148550042	148550337	MajorDMR-16-65236	3
chr5	148583644	148584486	MajorDMR-16-65237	5
chr5	148596819	148596841	MajorDMR-16-65238	2
chr5	148608662	148608872	MajorDMR-16-65239	4
chr5	148637913	148638117	MajorDMR-16-65240	5
chr5	148652221	148652455	MajorDMR-16-65241	9
chr5	148674970	148675142	MajorDMR-16-65242	2
chr5	148736644	148736785	MajorDMR-16-65243	3
chr5	148747322	148747343	MajorDMR-16-65244	2
chr5	148761456	148761739	MajorDMR-16-65245	5
chr5	148772509	148772541	MajorDMR-16-65246	3
chr5	148796898	148797367	MajorDMR-16-65247	5
chr5	148810449	148810886	MajorDMR-16-65248	4
chr5	148817537	148818704	MajorDMR-16-65249	5
chr5	148822060	148822468	MajorDMR-16-65250	2
chr5	148845967	148846518	MajorDMR-16-65251	13
chr5	148865755	148865826	MajorDMR-16-65252	2
chr5	148868504	148868695	MajorDMR-16-65253	4
chr5	148892290	148892366	MajorDMR-16-65254	2
chr5	148901730	148901812	MajorDMR-16-65255	3
chr5	148906674	148906911	MajorDMR-16-65256	4
chr5	148907842	148908433	MajorDMR-16-65257	4
chr5	148921613	148921807	MajorDMR-16-65258	2
chr5	148927493	148927636	MajorDMR-16-65259	2
chr5	148928318	148928337	MajorDMR-16-65260	2
chr5	148944184	148944217	MajorDMR-16-65261	2
chr5	149055164	149055551	MajorDMR-16-65262	4
chr5	149104484	149104762	MajorDMR-16-65263	5
chr5	149131468	149131917	MajorDMR-16-65264	3
chr5	149174084	149175019	MajorDMR-16-65265	4
chr5	149175635	149176026	MajorDMR-16-65266	2
chr5	149185528	149186096	MajorDMR-16-65267	6
chr5	149232212	149232757	MajorDMR-16-65268	6
chr5	149267566	149267871	MajorDMR-16-65269	3
chr5	149403862	149404113	MajorDMR-16-65270	7
chr5	149410792	149410903	MajorDMR-16-65271	2
chr5	149416372	149416391	MajorDMR-16-65272	2
chr5	149432805	149433004	MajorDMR-16-65273	4
chr5	149461324	149461517	MajorDMR-16-65274	3
chr5	149509331	149509346	MajorDMR-16-65275	2
chr5	149523012	149524257	MajorDMR-16-65276	11
chr5	149531758	149531912	MajorDMR-16-65277	2
chr5	149533898	149534498	MajorDMR-16-65278	8
chr5	149535177	149535773	MajorDMR-16-65279	6
chr5	149540936	149541503	MajorDMR-16-65280	9
chr5	149546042	149546988	MajorDMR-16-65281	47
chr5	149552106	149552266	MajorDMR-16-65282	3
chr5	149559777	149560676	MajorDMR-16-65283	20
chr5	149570031	149570495	MajorDMR-16-65284	14
chr5	149599107	149599378	MajorDMR-16-65285	4
chr5	149599897	149600470	MajorDMR-16-65286	4
chr5	149603326	149603866	MajorDMR-16-65287	4
chr5	149604384	149604417	MajorDMR-16-65288	2
chr5	149610681	149610685	MajorDMR-16-65289	2
chr5	149612669	149612801	MajorDMR-16-65290	2
chr5	149615475	149615774	MajorDMR-16-65291	2
chr5	149618358	149618474	MajorDMR-16-65292	4
chr5	149621501	149622044	MajorDMR-16-65293	6
chr5	149623364	149623395	MajorDMR-16-65294	2
chr5	149623971	149624184	MajorDMR-16-65295	4
chr5	149624824	149625245	MajorDMR-16-65296	8
chr5	149634266	149635091	MajorDMR-16-65297	6
chr5	149636043	149637740	MajorDMR-16-65298	12
chr5	149638535	149638722	MajorDMR-16-65299	4
chr5	149639339	149639361	MajorDMR-16-65300	2
chr5	149640427	149641023	MajorDMR-16-65301	3
chr5	149641920	149642285	MajorDMR-16-65302	2
chr5	149644153	149644655	MajorDMR-16-65303	6
chr5	149646821	149647025	MajorDMR-16-65304	2
chr5	149649195	149653071	MajorDMR-16-65305	23
chr5	149654480	149654673	MajorDMR-16-65306	4
chr5	149656281	149656379	MajorDMR-16-65307	2
chr5	149656916	149657089	MajorDMR-16-65308	5
chr5	149657903	149661008	MajorDMR-16-65309	33
chr5	149661683	149662277	MajorDMR-16-65310	8
chr5	149663061	149664895	MajorDMR-16-65311	23
chr5	149665484	149668173	MajorDMR-16-65312	31
chr5	149671183	149671920	MajorDMR-16-65313	3
chr5	149673052	149673437	MajorDMR-16-65314	6
chr5	149674751	149675828	MajorDMR-16-65315	13
chr5	149681839	149682570	MajorDMR-16-65316	9
chr5	149683848	149683919	MajorDMR-16-65317	3
chr5	149724882	149725982	MajorDMR-16-65318	9
chr5	149729385	149730300	MajorDMR-16-65319	5
chr5	149780851	149781287	MajorDMR-16-65320	5
chr5	149789889	149789931	MajorDMR-16-65321	2
chr5	149816020	149816097	MajorDMR-16-65322	2
chr5	149823283	149824640	MajorDMR-16-65323	10
chr5	149838172	149838198	MajorDMR-16-65324	2
chr5	149866871	149866921	MajorDMR-16-65325	2
chr5	149869529	149869747	MajorDMR-16-65326	2
chr5	149872194	149872479	MajorDMR-16-65327	2
chr5	149877336	149877358	MajorDMR-16-65328	2
chr5	149884710	149884793	MajorDMR-16-65329	3
chr5	149893396	149893512	MajorDMR-16-65330	3
chr5	149897143	149897392	MajorDMR-16-65331	3
chr5	149900177	149900189	MajorDMR-16-65332	2
chr5	149903552	149903859	MajorDMR-16-65333	2
chr5	149937015	149937739	MajorDMR-16-65334	6
chr5	149980567	149980588	MajorDMR-16-65335	2
chr5	149988687	149989293	MajorDMR-16-65336	6
chr5	149989850	149990799	MajorDMR-16-65337	8
chr5	149998491	149999265	MajorDMR-16-65338	10
chr5	150002862	150003038	MajorDMR-16-65339	3
chr5	150003995	150004039	MajorDMR-16-65340	4
chr5	150004694	150006786	MajorDMR-16-65341	30
chr5	150007560	150007841	MajorDMR-16-65342	3
chr5	150010622	150010805	MajorDMR-16-65343	3
chr5	150011558	150012538	MajorDMR-16-65344	10
chr5	150017068	150017371	MajorDMR-16-65345	7
chr5	150019495	150020163	MajorDMR-16-65346	7
chr5	150020676	150021141	MajorDMR-16-65347	2
chr5	150024230	150024778	MajorDMR-16-65348	5
chr5	150027296	150027673	MajorDMR-16-65349	13
chr5	150031513	150032894	MajorDMR-16-65350	11
chr5	150035268	150035780	MajorDMR-16-65351	8
chr5	150052179	150052409	MajorDMR-16-65352	10
chr5	150157946	150158146	MajorDMR-16-65353	5
chr5	150158781	150159001	MajorDMR-16-65354	11
chr5	150163070	150163317	MajorDMR-16-65355	3
chr5	150399801	150400532	MajorDMR-16-65356	9
chr5	150427506	150427877	MajorDMR-16-65357	2
chr5	150438255	150439432	MajorDMR-16-65358	6
chr5	150448647	150448678	MajorDMR-16-65359	2
chr5	150461338	150461404	MajorDMR-16-65360	2
chr5	150461912	150462241	MajorDMR-16-65361	2
chr5	150466052	150466712	MajorDMR-16-65362	3
chr5	150488304	150488413	MajorDMR-16-65363	3
chr5	150505672	150506151	MajorDMR-16-65364	2
chr5	150515607	150515657	MajorDMR-16-65365	2
chr5	150521256	150521509	MajorDMR-16-65366	5
chr5	150523986	150524088	MajorDMR-16-65367	3
chr5	150537991	150538166	MajorDMR-16-65368	4
chr5	150618806	150619134	MajorDMR-16-65369	5
chr5	150633248	150633517	MajorDMR-16-65370	4
chr5	150764262	150764391	MajorDMR-16-65371	2
chr5	150828176	150829353	MajorDMR-16-65372	13
chr5	150831655	150832028	MajorDMR-16-65373	5
chr5	150834010	150834313	MajorDMR-16-65374	2
chr5	150850236	150850249	MajorDMR-16-65375	2
chr5	150856726	150857189	MajorDMR-16-65376	5
chr5	150859745	150861701	MajorDMR-16-65377	16
chr5	150862420	150863236	MajorDMR-16-65378	3
chr5	150863935	150863977	MajorDMR-16-65379	2
chr5	150870418	150871306	MajorDMR-16-65380	9
chr5	150872175	150872507	MajorDMR-16-65381	2
chr5	150876907	150877529	MajorDMR-16-65382	4
chr5	150880179	150880657	MajorDMR-16-65383	7
chr5	150992737	150992768	MajorDMR-16-65384	2
chr5	151038538	151038642	MajorDMR-16-65385	2
chr5	151118119	151118147	MajorDMR-16-65386	2
chr5	151119979	151120042	MajorDMR-16-65387	3
chr5	151179170	151179225	MajorDMR-16-65388	2
chr5	151304087	151304241	MajorDMR-16-65389	2
chr5	151305512	151306147	MajorDMR-16-65390	7
chr5	151431622	151431678	MajorDMR-16-65391	2
chr5	151451970	151452144	MajorDMR-16-65392	2
chr5	151759192	151759240	MajorDMR-16-65393	2
chr5	151912217	151912930	MajorDMR-16-65394	6
chr5	151987515	151987568	MajorDMR-16-65395	3
chr5	152019136	152019270	MajorDMR-16-65396	2
chr5	152021731	152022300	MajorDMR-16-65397	4
chr5	152138999	152139349	MajorDMR-16-65398	2
chr5	152196279	152196845	MajorDMR-16-65399	7
chr5	152346215	152346584	MajorDMR-16-65400	2
chr5	152366230	152366380	MajorDMR-16-65401	2
chr5	152539287	152539347	MajorDMR-16-65402	2
chr5	152603074	152603308	MajorDMR-16-65403	2
chr5	152698280	152698458	MajorDMR-16-65404	4
chr5	152825597	152826218	MajorDMR-16-65405	8
chr5	152869192	152869518	MajorDMR-16-65406	2
chr5	152879442	152879599	MajorDMR-16-65407	2
chr5	152893137	152893161	MajorDMR-16-65408	2
chr5	152896248	152897407	MajorDMR-16-65409	4
chr5	153017074	153017201	MajorDMR-16-65410	2
chr5	153042517	153042542	MajorDMR-16-65411	2
chr5	153057570	153058284	MajorDMR-16-65412	5
chr5	153081474	153081729	MajorDMR-16-65413	2
chr5	153087337	153087504	MajorDMR-16-65414	2
chr5	153094098	153094515	MajorDMR-16-65415	3
chr5	153125720	153126274	MajorDMR-16-65416	4
chr5	153178502	153178537	MajorDMR-16-65417	2
chr5	153198603	153198723	MajorDMR-16-65418	2
chr5	153204628	153204784	MajorDMR-16-65419	2
chr5	153344308	153344316	MajorDMR-16-65420	2
chr5	153437790	153438197	MajorDMR-16-65421	2
chr5	153482867	153483072	MajorDMR-16-65422	4
chr5	153542562	153542657	MajorDMR-16-65423	2
chr5	153559516	153559879	MajorDMR-16-65424	2
chr5	153568659	153569242	MajorDMR-16-65425	6
chr5	153571432	153571697	MajorDMR-16-65426	4
chr5	153576595	153577022	MajorDMR-16-65427	4
chr5	153784094	153784539	MajorDMR-16-65428	2
chr5	153847338	153847737	MajorDMR-16-65429	5
chr5	153850280	153850415	MajorDMR-16-65430	3
chr5	153854818	153855055	MajorDMR-16-65431	2
chr5	153858285	153858290	MajorDMR-16-65432	2
chr5	153862670	153863057	MajorDMR-16-65433	2
chr5	153900595	153901240	MajorDMR-16-65434	19
chr5	153955255	153955659	MajorDMR-16-65435	6
chr5	153989968	153990058	MajorDMR-16-65436	2
chr5	153990921	153991252	MajorDMR-16-65437	15
chr5	154026412	154027249	MajorDMR-16-65438	33
chr5	154030167	154030205	MajorDMR-16-65439	3
chr5	154061653	154062012	MajorDMR-16-65440	5
chr5	154070945	154071511	MajorDMR-16-65441	36
chr5	154089019	154089300	MajorDMR-16-65442	2
chr5	154118769	154118802	MajorDMR-16-65443	2
chr5	154138392	154138582	MajorDMR-16-65444	2
chr5	154139659	154139687	MajorDMR-16-65445	2
chr5	154154552	154154855	MajorDMR-16-65446	3
chr5	154163259	154163351	MajorDMR-16-65447	2
chr5	154180722	154181551	MajorDMR-16-65448	3
chr5	154189456	154189889	MajorDMR-16-65449	5
chr5	154193297	154193632	MajorDMR-16-65450	5
chr5	154228825	154229462	MajorDMR-16-65451	8
chr5	154230026	154230309	MajorDMR-16-65452	2
chr5	154238898	154239614	MajorDMR-16-65453	4
chr5	154519119	154519198	MajorDMR-16-65454	2
chr5	154640297	154640622	MajorDMR-16-65455	4
chr5	154644497	154644529	MajorDMR-16-65456	2
chr5	154662270	154662322	MajorDMR-16-65457	2
chr5	154964894	154965065	MajorDMR-16-65458	3
chr5	155106722	155106930	MajorDMR-16-65459	4
chr5	155109893	155110684	MajorDMR-16-65460	3
chr5	155305730	155306447	MajorDMR-16-65461	6
chr5	155405984	155406238	MajorDMR-16-65462	3
chr5	155414374	155414482	MajorDMR-16-65463	3
chr5	155755918	155755966	MajorDMR-16-65464	2
chr5	155786474	155786542	MajorDMR-16-65465	2
chr5	155801771	155801840	MajorDMR-16-65466	2
chr5	155924624	155925257	MajorDMR-16-65467	5
chr5	156025748	156026228	MajorDMR-16-65468	2
chr5	156341056	156341182	MajorDMR-16-65469	2
chr5	156361743	156362072	MajorDMR-16-65470	6
chr5	156473007	156473091	MajorDMR-16-65471	4
chr5	156502520	156502873	MajorDMR-16-65472	3
chr5	156503839	156504292	MajorDMR-16-65473	4
chr5	156559074	156559246	MajorDMR-16-65474	2
chr5	156680240	156680698	MajorDMR-16-65475	4
chr5	156690648	156691178	MajorDMR-16-65476	4
chr5	156696184	156696631	MajorDMR-16-65477	2
chr5	156698924	156699223	MajorDMR-16-65478	3
chr5	156739579	156739822	MajorDMR-16-65479	3
chr5	156768667	156768769	MajorDMR-16-65480	3
chr5	156772049	156772563	MajorDMR-16-65481	9
chr5	156799636	156799675	MajorDMR-16-65482	2
chr5	156802626	156802707	MajorDMR-16-65483	3
chr5	156844936	156844992	MajorDMR-16-65484	2
chr5	156870026	156870161	MajorDMR-16-65485	2
chr5	156886815	156887037	MajorDMR-16-65486	5
chr5	156955095	156955755	MajorDMR-16-65487	9
chr5	156968220	156968765	MajorDMR-16-65488	3
chr5	156987780	156989411	MajorDMR-16-65489	20
chr5	156998366	156999163	MajorDMR-16-65490	7
chr5	157001697	157001721	MajorDMR-16-65491	2
chr5	157078542	157078552	MajorDMR-16-65492	2
chr5	157097573	157097756	MajorDMR-16-65493	4
chr5	157098953	157099125	MajorDMR-16-65494	8
chr5	157117572	157117623	MajorDMR-16-65495	2
chr5	157163672	157163847	MajorDMR-16-65496	2
chr5	157167017	157168237	MajorDMR-16-65497	4
chr5	157172352	157172837	MajorDMR-16-65498	3
chr5	157175962	157176141	MajorDMR-16-65499	4
chr5	157185312	157187007	MajorDMR-16-65500	6
chr5	157189371	157189392	MajorDMR-16-65501	2
chr5	157247736	157248005	MajorDMR-16-65502	3
chr5	157255481	157255526	MajorDMR-16-65503	2
chr5	157284649	157285137	MajorDMR-16-65504	2
chr5	157288520	157288984	MajorDMR-16-65505	3
chr5	157350925	157351015	MajorDMR-16-65506	3
chr5	157376305	157376329	MajorDMR-16-65507	2
chr5	157422078	157422090	MajorDMR-16-65508	2
chr5	157441128	157441167	MajorDMR-16-65509	2
chr5	157471631	157471653	MajorDMR-16-65510	2
chr5	157485370	157485924	MajorDMR-16-65511	4
chr5	157621891	157621906	MajorDMR-16-65512	2
chr5	157622524	157622725	MajorDMR-16-65513	2
chr5	157630408	157630687	MajorDMR-16-65514	6
chr5	157673814	157673880	MajorDMR-16-65515	2
chr5	157730400	157730514	MajorDMR-16-65516	3
chr5	157736231	157736538	MajorDMR-16-65517	3
chr5	157740658	157740817	MajorDMR-16-65518	2
chr5	157834558	157834631	MajorDMR-16-65519	2
chr5	157911718	157912824	MajorDMR-16-65520	11
chr5	158036736	158036791	MajorDMR-16-65521	2
chr5	158284473	158284708	MajorDMR-16-65522	3
chr5	158307662	158307849	MajorDMR-16-65523	4
chr5	158341898	158341948	MajorDMR-16-65524	2
chr5	158348105	158348634	MajorDMR-16-65525	4
chr5	158357038	158357452	MajorDMR-16-65526	5
chr5	158385792	158385836	MajorDMR-16-65527	2
chr5	158429479	158429939	MajorDMR-16-65528	2
chr5	158437763	158438430	MajorDMR-16-65529	8
chr5	158448292	158449817	MajorDMR-16-65530	30
chr5	158521964	158522430	MajorDMR-16-65531	3
chr5	158534184	158534459	MajorDMR-16-65532	2
chr5	158579777	158580308	MajorDMR-16-65533	4
chr5	158633146	158633775	MajorDMR-16-65534	4
chr5	158713522	158713538	MajorDMR-16-65535	2
chr5	158737426	158738278	MajorDMR-16-65536	27
chr5	158757260	158757371	MajorDMR-16-65537	2
chr5	158758793	158758904	MajorDMR-16-65538	3
chr5	158849553	158849628	MajorDMR-16-65539	3
chr5	158869366	158869736	MajorDMR-16-65540	6
chr5	158871681	158871906	MajorDMR-16-65541	3
chr5	158896991	158897066	MajorDMR-16-65542	2
chr5	158946372	158946508	MajorDMR-16-65543	4
chr5	158980008	158980038	MajorDMR-16-65544	3
chr5	159046992	159047164	MajorDMR-16-65545	4
chr5	159084421	159085428	MajorDMR-16-65546	10
chr5	159200066	159200211	MajorDMR-16-65547	3
chr5	159204597	159205304	MajorDMR-16-65548	4
chr5	159344795	159344976	MajorDMR-16-65549	3
chr5	159345962	159346622	MajorDMR-16-65550	4
chr5	159398913	159399928	MajorDMR-16-65551	20
chr5	159414051	159414152	MajorDMR-16-65552	2
chr5	159445457	159445637	MajorDMR-16-65553	3
chr5	159516748	159516766	MajorDMR-16-65554	2
chr5	159519391	159519734	MajorDMR-16-65555	2
chr5	159530549	159530569	MajorDMR-16-65556	2
chr5	159592486	159592838	MajorDMR-16-65557	5
chr5	159610249	159610290	MajorDMR-16-65558	2
chr5	159626712	159626773	MajorDMR-16-65559	3
chr5	159674818	159675714	MajorDMR-16-65560	9
chr5	159705424	159705630	MajorDMR-16-65561	4
chr5	159738345	159738946	MajorDMR-16-65562	16
chr5	159740072	159740384	MajorDMR-16-65563	4
chr5	159846908	159847126	MajorDMR-16-65564	3
chr5	159860949	159861496	MajorDMR-16-65565	11
chr5	159865805	159866489	MajorDMR-16-65566	5
chr5	159921076	159921748	MajorDMR-16-65567	5
chr5	159952718	159954305	MajorDMR-16-65568	13
chr5	160099127	160099556	MajorDMR-16-65569	2
chr5	160175039	160175556	MajorDMR-16-65570	5
chr5	160197375	160197406	MajorDMR-16-65571	2
chr5	160229784	160230064	MajorDMR-16-65572	3
chr5	160300758	160300948	MajorDMR-16-65573	2
chr5	160451973	160452082	MajorDMR-16-65574	2
chr5	160712304	160712654	MajorDMR-16-65575	3
chr5	160733622	160733763	MajorDMR-16-65576	2
chr5	160737298	160737874	MajorDMR-16-65577	8
chr5	160739243	160740556	MajorDMR-16-65578	8
chr5	160827225	160827702	MajorDMR-16-65579	2
chr5	160829186	160830008	MajorDMR-16-65580	5
chr5	160830603	160831104	MajorDMR-16-65581	2
chr5	160833962	160834139	MajorDMR-16-65582	3
chr5	160837707	160837974	MajorDMR-16-65583	5
chr5	160910369	160910419	MajorDMR-16-65584	2
chr5	160932598	160932955	MajorDMR-16-65585	2
chr5	160935513	160936767	MajorDMR-16-65586	8
chr5	160941583	160942164	MajorDMR-16-65587	5
chr5	160949081	160949780	MajorDMR-16-65588	5
chr5	160961479	160961513	MajorDMR-16-65589	2
chr5	161219931	161219979	MajorDMR-16-65590	2
chr5	161277559	161277816	MajorDMR-16-65591	3
chr5	161280895	161281541	MajorDMR-16-65592	5
chr5	161285319	161285766	MajorDMR-16-65593	2
chr5	161288016	161288054	MajorDMR-16-65594	2
chr5	161297459	161298425	MajorDMR-16-65595	3
chr5	161299004	161299456	MajorDMR-16-65596	4
chr5	161300804	161301431	MajorDMR-16-65597	3
chr5	161303332	161303750	MajorDMR-16-65598	4
chr5	161321938	161322191	MajorDMR-16-65599	2
chr5	161324378	161324490	MajorDMR-16-65600	2
chr5	161325063	161325422	MajorDMR-16-65601	2
chr5	161332146	161332453	MajorDMR-16-65602	5
chr5	161496107	161496409	MajorDMR-16-65603	3
chr5	161498793	161499083	MajorDMR-16-65604	3
chr5	161509009	161509446	MajorDMR-16-65605	3
chr5	161522291	161522511	MajorDMR-16-65606	2
chr5	161534629	161534773	MajorDMR-16-65607	2
chr5	161537546	161538041	MajorDMR-16-65608	3
chr5	161672397	161672698	MajorDMR-16-65609	2
chr5	161737002	161737275	MajorDMR-16-65610	3
chr5	161750832	161751045	MajorDMR-16-65611	2
chr5	161968355	161968703	MajorDMR-16-65612	2
chr5	162064723	162064971	MajorDMR-16-65613	4
chr5	162126449	162126486	MajorDMR-16-65614	2
chr5	162233417	162233563	MajorDMR-16-65615	2
chr5	162247439	162247757	MajorDMR-16-65616	3
chr5	162280172	162280367	MajorDMR-16-65617	2
chr5	162327052	162327226	MajorDMR-16-65618	2
chr5	162343689	162343838	MajorDMR-16-65619	2
chr5	162368545	162369251	MajorDMR-16-65620	3
chr5	162435964	162436175	MajorDMR-16-65621	3
chr5	162521178	162521633	MajorDMR-16-65622	3
chr5	162532623	162533025	MajorDMR-16-65623	3
chr5	162679773	162680269	MajorDMR-16-65624	6
chr5	162738223	162738485	MajorDMR-16-65625	2
chr5	162774195	162774210	MajorDMR-16-65626	2
chr5	162784968	162785118	MajorDMR-16-65627	2
chr5	162811561	162812045	MajorDMR-16-65628	2
chr5	162834200	162834750	MajorDMR-16-65629	4
chr5	162842887	162843043	MajorDMR-16-65630	4
chr5	162865465	162865494	MajorDMR-16-65631	2
chr5	162889000	162889025	MajorDMR-16-65632	2
chr5	162930571	162931753	MajorDMR-16-65633	19
chr5	162933719	162933940	MajorDMR-16-65634	4
chr5	162934491	162934899	MajorDMR-16-65635	3
chr5	162936154	162936379	MajorDMR-16-65636	2
chr5	162992048	162992791	MajorDMR-16-65637	8
chr5	162993310	162994122	MajorDMR-16-65638	12
chr5	162998507	162998920	MajorDMR-16-65639	2
chr5	163014955	163015398	MajorDMR-16-65640	4
chr5	163023183	163023250	MajorDMR-16-65641	2
chr5	163023761	163024141	MajorDMR-16-65642	2
chr5	163039403	163040606	MajorDMR-16-65643	13
chr5	163041651	163042783	MajorDMR-16-65644	8
chr5	163043853	163044209	MajorDMR-16-65645	3
chr5	163123167	163124185	MajorDMR-16-65646	7
chr5	163429602	163429976	MajorDMR-16-65647	3
chr5	163614244	163614277	MajorDMR-16-65648	2
chr5	163724088	163724123	MajorDMR-16-65649	2
chr5	163728932	163729026	MajorDMR-16-65650	2
chr5	163776698	163776719	MajorDMR-16-65651	2
chr5	163930848	163931728	MajorDMR-16-65652	4
chr5	163992635	163992812	MajorDMR-16-65653	2
chr5	164278589	164278801	MajorDMR-16-65654	2
chr5	164472377	164472400	MajorDMR-16-65655	2
chr5	164566731	164566945	MajorDMR-16-65656	2
chr5	164948867	164949516	MajorDMR-16-65657	5
chr5	164978927	164979458	MajorDMR-16-65658	3
chr5	164987784	164988090	MajorDMR-16-65659	2
chr5	165051769	165051965	MajorDMR-16-65660	5
chr5	165057350	165057626	MajorDMR-16-65661	3
chr5	165202058	165202322	MajorDMR-16-65662	2
chr5	165261920	165261980	MajorDMR-16-65663	2
chr5	165423141	165423784	MajorDMR-16-65664	5
chr5	165592669	165592868	MajorDMR-16-65665	4
chr5	165835229	165835350	MajorDMR-16-65666	2
chr5	165956728	165956823	MajorDMR-16-65667	3
chr5	166195857	166195984	MajorDMR-16-65668	2
chr5	166208626	166209354	MajorDMR-16-65669	5
chr5	166222653	166222949	MajorDMR-16-65670	3
chr5	166405029	166405488	MajorDMR-16-65671	7
chr5	166408623	166408934	MajorDMR-16-65672	2
chr5	166410367	166410693	MajorDMR-16-65673	3
chr5	166419871	166420529	MajorDMR-16-65674	12
chr5	166435623	166435975	MajorDMR-16-65675	11
chr5	166490954	166492025	MajorDMR-16-65676	16
chr5	166524109	166524164	MajorDMR-16-65677	2
chr5	166570399	166571339	MajorDMR-16-65678	8
chr5	166582588	166582847	MajorDMR-16-65679	6
chr5	166594402	166594658	MajorDMR-16-65680	5
chr5	166622027	166622167	MajorDMR-16-65681	2
chr5	166644456	166644615	MajorDMR-16-65682	4
chr5	166671491	166672292	MajorDMR-16-65683	9
chr5	166674878	166675322	MajorDMR-16-65684	6
chr5	166698232	166698387	MajorDMR-16-65685	2
chr5	166736833	166737117	MajorDMR-16-65686	7
chr5	166768163	166768364	MajorDMR-16-65687	2
chr5	166843266	166843480	MajorDMR-16-65688	2
chr5	166854582	166854778	MajorDMR-16-65689	3
chr5	166856036	166856433	MajorDMR-16-65690	2
chr5	166875148	166875525	MajorDMR-16-65691	3
chr5	166887604	166887811	MajorDMR-16-65692	2
chr5	166925252	166925363	MajorDMR-16-65693	3
chr5	166951797	166951962	MajorDMR-16-65694	2
chr5	166961105	166961810	MajorDMR-16-65695	10
chr5	166967107	166967523	MajorDMR-16-65696	2
chr5	166976813	166977281	MajorDMR-16-65697	5
chr5	166992689	166992712	MajorDMR-16-65698	2
chr5	166999757	167000339	MajorDMR-16-65699	5
chr5	167001377	167001837	MajorDMR-16-65700	8
chr5	167002400	167005217	MajorDMR-16-65701	25
chr5	167022579	167022854	MajorDMR-16-65702	2
chr5	167029072	167029124	MajorDMR-16-65703	2
chr5	167059675	167059829	MajorDMR-16-65704	2
chr5	167070281	167070344	MajorDMR-16-65705	3
chr5	167096453	167096800	MajorDMR-16-65706	3
chr5	167111415	167111469	MajorDMR-16-65707	3
chr5	167114545	167114592	MajorDMR-16-65708	2
chr5	167147722	167147967	MajorDMR-16-65709	4
chr5	167227350	167227496	MajorDMR-16-65710	2
chr5	167249282	167249329	MajorDMR-16-65711	2
chr5	167280490	167280568	MajorDMR-16-65712	2
chr5	167283210	167283827	MajorDMR-16-65713	3
chr5	167288305	167288339	MajorDMR-16-65714	2
chr5	167291719	167292084	MajorDMR-16-65715	5
chr5	167313652	167313699	MajorDMR-16-65716	3
chr5	167323765	167324037	MajorDMR-16-65717	9
chr5	167327203	167327330	MajorDMR-16-65718	2
chr5	167343338	167343767	MajorDMR-16-65719	3
chr5	167358868	167359194	MajorDMR-16-65720	6
chr5	167361314	167361920	MajorDMR-16-65721	13
chr5	167364720	167364736	MajorDMR-16-65722	2
chr5	167371347	167371923	MajorDMR-16-65723	5
chr5	167372651	167373515	MajorDMR-16-65724	9
chr5	167415294	167415399	MajorDMR-16-65725	2
chr5	167425282	167425394	MajorDMR-16-65726	2
chr5	167428315	167428519	MajorDMR-16-65727	3
chr5	167433006	167434155	MajorDMR-16-65728	8
chr5	167447645	167448583	MajorDMR-16-65729	8
chr5	167474153	167474611	MajorDMR-16-65730	4
chr5	167512437	167512966	MajorDMR-16-65731	5
chr5	167523265	167524000	MajorDMR-16-65732	3
chr5	167555885	167555931	MajorDMR-16-65733	2
chr5	167561879	167562246	MajorDMR-16-65734	3
chr5	167574052	167575025	MajorDMR-16-65735	13
chr5	167581032	167581074	MajorDMR-16-65736	2
chr5	167583638	167583816	MajorDMR-16-65737	2
chr5	167589637	167589773	MajorDMR-16-65738	7
chr5	167592277	167592607	MajorDMR-16-65739	2
chr5	167601475	167601691	MajorDMR-16-65740	5
chr5	167618803	167618989	MajorDMR-16-65741	2
chr5	167646460	167646549	MajorDMR-16-65742	3
chr5	167647157	167647184	MajorDMR-16-65743	2
chr5	167649877	167650121	MajorDMR-16-65744	4
chr5	167688101	167688312	MajorDMR-16-65745	2
chr5	167695935	167696168	MajorDMR-16-65746	8
chr5	167709014	167709420	MajorDMR-16-65747	4
chr5	167713445	167713557	MajorDMR-16-65748	5
chr5	167715799	167715958	MajorDMR-16-65749	2
chr5	167719644	167720275	MajorDMR-16-65750	13
chr5	167784390	167784503	MajorDMR-16-65751	2
chr5	167792559	167792757	MajorDMR-16-65752	2
chr5	167809598	167810385	MajorDMR-16-65753	5
chr5	167831548	167831704	MajorDMR-16-65754	4
chr5	167836195	167837093	MajorDMR-16-65755	14
chr5	167861528	167862297	MajorDMR-16-65756	3
chr5	167982167	167982289	MajorDMR-16-65757	2
chr5	168002307	168002891	MajorDMR-16-65758	3
chr5	168081418	168081610	MajorDMR-16-65759	6
chr5	168125978	168126456	MajorDMR-16-65760	9
chr5	168133660	168133794	MajorDMR-16-65761	2
chr5	168175433	168175593	MajorDMR-16-65762	3
chr5	168183609	168184021	MajorDMR-16-65763	2
chr5	168205200	168205323	MajorDMR-16-65764	2
chr5	168208998	168209306	MajorDMR-16-65765	5
chr5	168221297	168221520	MajorDMR-16-65766	2
chr5	168228739	168228786	MajorDMR-16-65767	4
chr5	168230563	168230799	MajorDMR-16-65768	2
chr5	168258570	168258676	MajorDMR-16-65769	2
chr5	168271292	168271899	MajorDMR-16-65770	7
chr5	168279016	168279534	MajorDMR-16-65771	8
chr5	168283770	168283968	MajorDMR-16-65772	3
chr5	168296833	168297216	MajorDMR-16-65773	12
chr5	168347520	168347567	MajorDMR-16-65774	2
chr5	168389497	168389519	MajorDMR-16-65775	2
chr5	168402976	168403308	MajorDMR-16-65776	2
chr5	168415191	168415562	MajorDMR-16-65777	4
chr5	168419799	168419870	MajorDMR-16-65778	2
chr5	168477474	168478207	MajorDMR-16-65779	5
chr5	168490329	168490522	MajorDMR-16-65780	2
chr5	168562367	168562413	MajorDMR-16-65781	3
chr5	168587725	168588588	MajorDMR-16-65782	5
chr5	168589590	168590065	MajorDMR-16-65783	2
chr5	168605506	168605579	MajorDMR-16-65784	3
chr5	168630614	168631096	MajorDMR-16-65785	2
chr5	168650492	168651008	MajorDMR-16-65786	3
chr5	168691780	168692519	MajorDMR-16-65787	4
chr5	168698493	168698523	MajorDMR-16-65788	3
chr5	168706946	168707033	MajorDMR-16-65789	2
chr5	168707864	168707907	MajorDMR-16-65790	2
chr5	168726531	168727591	MajorDMR-16-65791	40
chr5	168838584	168838728	MajorDMR-16-65792	2
chr5	168843913	168844085	MajorDMR-16-65793	4
chr5	169063671	169063694	MajorDMR-16-65794	4
chr5	169064416	169064641	MajorDMR-16-65795	2
chr5	169068107	169068377	MajorDMR-16-65796	4
chr5	169192471	169192487	MajorDMR-16-65797	2
chr5	169300783	169301003	MajorDMR-16-65798	5
chr5	169323166	169323183	MajorDMR-16-65799	2
chr5	169372664	169372820	MajorDMR-16-65800	3
chr5	169404087	169404986	MajorDMR-16-65801	5
chr5	169406216	169407223	MajorDMR-16-65802	9
chr5	169496758	169498071	MajorDMR-16-65803	17
chr5	169559697	169560177	MajorDMR-16-65804	2
chr5	169694526	169695390	MajorDMR-16-65805	6
chr5	169737390	169737643	MajorDMR-16-65806	2
chr5	169761332	169761661	MajorDMR-16-65807	2
chr5	169780720	169781500	MajorDMR-16-65808	6
chr5	169815969	169816473	MajorDMR-16-65809	6
chr5	169847923	169848332	MajorDMR-16-65810	5
chr5	169911302	169911337	MajorDMR-16-65811	2
chr5	169924619	169924987	MajorDMR-16-65812	10
chr5	169963745	169963841	MajorDMR-16-65813	2
chr5	170003927	170004471	MajorDMR-16-65814	6
chr5	170010119	170010715	MajorDMR-16-65815	3
chr5	170050613	170050737	MajorDMR-16-65816	4
chr5	170059065	170060290	MajorDMR-16-65817	9
chr5	170108035	170108278	MajorDMR-16-65818	4
chr5	170145551	170145556	MajorDMR-16-65819	2
chr5	170170981	170171449	MajorDMR-16-65820	12
chr5	170290143	170290196	MajorDMR-16-65821	2
chr5	170349115	170349838	MajorDMR-16-65822	13
chr5	170733634	170733706	MajorDMR-16-65823	3
chr5	170746044	170746426	MajorDMR-16-65824	2
chr5	170844686	170845779	MajorDMR-16-65825	8
chr5	170877507	170878321	MajorDMR-16-65826	63
chr5	170911214	170911677	MajorDMR-16-65827	3
chr5	171045197	171045421	MajorDMR-16-65828	7
chr5	171056822	171057488	MajorDMR-16-65829	7
chr5	171071156	171071580	MajorDMR-16-65830	3
chr5	171094775	171095408	MajorDMR-16-65831	4
chr5	171273374	171273390	MajorDMR-16-65832	2
chr5	171284166	171284762	MajorDMR-16-65833	11
chr5	171297904	171297920	MajorDMR-16-65834	2
chr5	171392925	171393008	MajorDMR-16-65835	3
chr5	171393526	171393567	MajorDMR-16-65836	2
chr5	171398612	171398937	MajorDMR-16-65837	2
chr5	171404777	171405212	MajorDMR-16-65838	2
chr5	171411837	171412063	MajorDMR-16-65839	3
chr5	171522797	171523226	MajorDMR-16-65840	3
chr5	171524369	171524578	MajorDMR-16-65841	11
chr5	171533580	171533596	MajorDMR-16-65842	2
chr5	171571630	171571667	MajorDMR-16-65843	2
chr5	171616344	171616366	MajorDMR-16-65844	2
chr5	171711906	171712123	MajorDMR-16-65845	2
chr5	171808647	171808668	MajorDMR-16-65846	2
chr5	171840743	171840829	MajorDMR-16-65847	2
chr5	171870224	171870782	MajorDMR-16-65848	5
chr5	171879642	171879680	MajorDMR-16-65849	3
chr5	171880285	171880307	MajorDMR-16-65850	2
chr5	171882055	171882117	MajorDMR-16-65851	3
chr5	171889246	171889411	MajorDMR-16-65852	3
chr5	171906311	171907236	MajorDMR-16-65853	16
chr5	171912170	171912191	MajorDMR-16-65854	2
chr5	171936461	171936846	MajorDMR-16-65855	3
chr5	171960561	171961045	MajorDMR-16-65856	6
chr5	171970668	171970806	MajorDMR-16-65857	3
chr5	171971886	171972056	MajorDMR-16-65858	4
chr5	172001234	172001903	MajorDMR-16-65859	4
chr5	172002441	172002987	MajorDMR-16-65860	6
chr5	172030150	172030775	MajorDMR-16-65861	18
chr5	172051186	172051206	MajorDMR-16-65862	2
chr5	172067641	172067944	MajorDMR-16-65863	2
chr5	172069025	172069233	MajorDMR-16-65864	8
chr5	172070043	172071192	MajorDMR-16-65865	10
chr5	172087042	172087306	MajorDMR-16-65866	4
chr5	172096836	172097130	MajorDMR-16-65867	4
chr5	172108057	172108122	MajorDMR-16-65868	2
chr5	172110347	172111625	MajorDMR-16-65869	13
chr5	172122375	172122433	MajorDMR-16-65870	2
chr5	172124425	172124874	MajorDMR-16-65871	3
chr5	172127555	172127735	MajorDMR-16-65872	4
chr5	172133584	172134676	MajorDMR-16-65873	7
chr5	172167976	172168016	MajorDMR-16-65874	4
chr5	172175539	172175755	MajorDMR-16-65875	14
chr5	172191864	172192040	MajorDMR-16-65876	3
chr5	172193861	172194111	MajorDMR-16-65877	2
chr5	172199317	172199981	MajorDMR-16-65878	4
chr5	172227212	172227642	MajorDMR-16-65879	2
chr5	172242177	172242671	MajorDMR-16-65880	2
chr5	172243801	172244578	MajorDMR-16-65881	7
chr5	172247162	172247447	MajorDMR-16-65882	6
chr5	172260233	172260592	MajorDMR-16-65883	2
chr5	172262366	172262774	MajorDMR-16-65884	2
chr5	172284671	172284758	MajorDMR-16-65885	2
chr5	172294338	172294513	MajorDMR-16-65886	2
chr5	172295966	172296089	MajorDMR-16-65887	4
chr5	172297504	172297511	MajorDMR-16-65888	2
chr5	172305985	172306459	MajorDMR-16-65889	3
chr5	172314512	172315103	MajorDMR-16-65890	6
chr5	172330002	172330234	MajorDMR-16-65891	5
chr5	172338070	172338226	MajorDMR-16-65892	2
chr5	172345454	172345503	MajorDMR-16-65893	2
chr5	172347398	172347788	MajorDMR-16-65894	14
chr5	172348566	172348736	MajorDMR-16-65895	2
chr5	172366516	172367363	MajorDMR-16-65896	16
chr5	172370307	172370550	MajorDMR-16-65897	7
chr5	172375174	172375342	MajorDMR-16-65898	4
chr5	172385429	172385452	MajorDMR-16-65899	2
chr5	172406058	172406226	MajorDMR-16-65900	6
chr5	172437220	172437224	MajorDMR-16-65901	2
chr5	172442917	172442995	MajorDMR-16-65902	2
chr5	172447207	172447492	MajorDMR-16-65903	4
chr5	172474561	172474812	MajorDMR-16-65904	2
chr5	172482121	172482383	MajorDMR-16-65905	2
chr5	172572281	172572466	MajorDMR-16-65906	3
chr5	172593094	172593715	MajorDMR-16-65907	4
chr5	172629647	172630329	MajorDMR-16-65908	3
chr5	172656311	172656654	MajorDMR-16-65909	2
chr5	172665319	172665353	MajorDMR-16-65910	2
chr5	172672671	172673188	MajorDMR-16-65911	3
chr5	172714017	172714300	MajorDMR-16-65912	2
chr5	172720794	172720809	MajorDMR-16-65913	3
chr5	172721430	172721440	MajorDMR-16-65914	2
chr5	172750831	172750972	MajorDMR-16-65915	4
chr5	172751517	172751682	MajorDMR-16-65916	3
chr5	172753645	172753791	MajorDMR-16-65917	3
chr5	172756265	172757301	MajorDMR-16-65918	17
chr5	172839822	172839901	MajorDMR-16-65919	2
chr5	172847290	172847595	MajorDMR-16-65920	10
chr5	172999981	173000378	MajorDMR-16-65921	4
chr5	173057931	173058003	MajorDMR-16-65922	3
chr5	173070054	173070801	MajorDMR-16-65923	5
chr5	173071595	173072475	MajorDMR-16-65924	7
chr5	173094157	173094861	MajorDMR-16-65925	6
chr5	173100372	173101484	MajorDMR-16-65926	13
chr5	173122081	173122092	MajorDMR-16-65927	2
chr5	173138033	173138183	MajorDMR-16-65928	3
chr5	173143225	173143519	MajorDMR-16-65929	7
chr5	173158526	173158583	MajorDMR-16-65930	2
chr5	173160045	173161053	MajorDMR-16-65931	7
chr5	173184288	173185056	MajorDMR-16-65932	12
chr5	173198068	173198630	MajorDMR-16-65933	15
chr5	173199217	173199743	MajorDMR-16-65934	3
chr5	173201461	173201707	MajorDMR-16-65935	3
chr5	173202815	173203103	MajorDMR-16-65936	7
chr5	173211713	173211818	MajorDMR-16-65937	3
chr5	173212524	173212605	MajorDMR-16-65938	3
chr5	173214814	173214913	MajorDMR-16-65939	3
chr5	173234205	173234641	MajorDMR-16-65940	9
chr5	173251510	173252828	MajorDMR-16-65941	15
chr5	173259925	173261046	MajorDMR-16-65942	12
chr5	173314301	173314664	MajorDMR-16-65943	7
chr5	173320448	173321853	MajorDMR-16-65944	14
chr5	173322383	173323170	MajorDMR-16-65945	6
chr5	173323759	173324178	MajorDMR-16-65946	4
chr5	173324850	173325790	MajorDMR-16-65947	4
chr5	173326883	173327079	MajorDMR-16-65948	2
chr5	173327721	173327896	MajorDMR-16-65949	3
chr5	173328500	173329205	MajorDMR-16-65950	7
chr5	173330454	173330735	MajorDMR-16-65951	5
chr5	173332368	173333571	MajorDMR-16-65952	7
chr5	173334097	173334468	MajorDMR-16-65953	6
chr5	173335321	173335549	MajorDMR-16-65954	3
chr5	173336790	173337799	MajorDMR-16-65955	7
chr5	173338332	173338391	MajorDMR-16-65956	2
chr5	173340479	173342540	MajorDMR-16-65957	20
chr5	173343619	173343962	MajorDMR-16-65958	2
chr5	173344556	173345924	MajorDMR-16-65959	26
chr5	173346668	173346772	MajorDMR-16-65960	2
chr5	173347870	173347968	MajorDMR-16-65961	2
chr5	173348622	173348640	MajorDMR-16-65962	2
chr5	173350763	173351042	MajorDMR-16-65963	2
chr5	173353879	173354109	MajorDMR-16-65964	3
chr5	173355858	173356452	MajorDMR-16-65965	3
chr5	173371943	173372169	MajorDMR-16-65966	4
chr5	173381410	173382453	MajorDMR-16-65967	6
chr5	173382969	173383115	MajorDMR-16-65968	3
chr5	173389672	173390037	MajorDMR-16-65969	3
chr5	173391482	173391698	MajorDMR-16-65970	2
chr5	173393702	173395792	MajorDMR-16-65971	19
chr5	173396423	173396438	MajorDMR-16-65972	2
chr5	173396953	173397573	MajorDMR-16-65973	6
chr5	173399778	173399910	MajorDMR-16-65974	3
chr5	173400836	173401048	MajorDMR-16-65975	5
chr5	173416035	173416192	MajorDMR-16-65976	2
chr5	173416826	173416968	MajorDMR-16-65977	4
chr5	173446995	173447482	MajorDMR-16-65978	2
chr5	173491265	173491387	MajorDMR-16-65979	4
chr5	173492876	173493085	MajorDMR-16-65980	4
chr5	173498466	173498629	MajorDMR-16-65981	2
chr5	173502289	173502895	MajorDMR-16-65982	10
chr5	173504552	173504819	MajorDMR-16-65983	3
chr5	173510203	173510219	MajorDMR-16-65984	3
chr5	173517217	173517299	MajorDMR-16-65985	3
chr5	173518393	173518596	MajorDMR-16-65986	2
chr5	173524142	173524185	MajorDMR-16-65987	2
chr5	173524981	173525031	MajorDMR-16-65988	4
chr5	173527554	173527747	MajorDMR-16-65989	3
chr5	173533462	173533621	MajorDMR-16-65990	2
chr5	173535898	173535953	MajorDMR-16-65991	2
chr5	173546126	173547354	MajorDMR-16-65992	19
chr5	173566380	173566659	MajorDMR-16-65993	2
chr5	173598307	173598944	MajorDMR-16-65994	3
chr5	173602675	173602910	MajorDMR-16-65995	4
chr5	173656644	173656728	MajorDMR-16-65996	2
chr5	173708672	173709332	MajorDMR-16-65997	6
chr5	173718297	173718400	MajorDMR-16-65998	2
chr5	173728086	173728643	MajorDMR-16-65999	8
chr5	173733733	173733876	MajorDMR-16-66000	2
chr5	173734772	173734882	MajorDMR-16-66001	4
chr5	173737443	173737603	MajorDMR-16-66002	2
chr5	173738644	173738760	MajorDMR-16-66003	2
chr5	173744488	173744735	MajorDMR-16-66004	4
chr5	173750939	173751502	MajorDMR-16-66005	7
chr5	173754451	173754591	MajorDMR-16-66006	3
chr5	173941528	173941738	MajorDMR-16-66007	2
chr5	173955233	173955294	MajorDMR-16-66008	2
chr5	173959495	173960761	MajorDMR-16-66009	17
chr5	173999084	173999186	MajorDMR-16-66010	2
chr5	174026862	174027452	MajorDMR-16-66011	4
chr5	174079259	174079311	MajorDMR-16-66012	2
chr5	174118786	174119720	MajorDMR-16-66013	4
chr5	174121726	174121800	MajorDMR-16-66014	2
chr5	174135700	174135885	MajorDMR-16-66015	7
chr5	174136837	174137457	MajorDMR-16-66016	6
chr5	174155021	174155346	MajorDMR-16-66017	2
chr5	174156058	174156466	MajorDMR-16-66018	2
chr5	174164540	174164565	MajorDMR-16-66019	2
chr5	174167822	174167858	MajorDMR-16-66020	2
chr5	174177976	174178105	MajorDMR-16-66021	2
chr5	174220604	174221190	MajorDMR-16-66022	5
chr5	174226297	174226503	MajorDMR-16-66023	5
chr5	174300223	174300339	MajorDMR-16-66024	2
chr5	174337192	174337270	MajorDMR-16-66025	2
chr5	174472661	174473345	MajorDMR-16-66026	6
chr5	174505381	174505656	MajorDMR-16-66027	2
chr5	174662792	174662986	MajorDMR-16-66028	2
chr5	174680602	174680998	MajorDMR-16-66029	7
chr5	174714918	174715110	MajorDMR-16-66030	4
chr5	174735776	174735917	MajorDMR-16-66031	2
chr5	174825056	174825151	MajorDMR-16-66032	6
chr5	174872331	174872345	MajorDMR-16-66033	2
chr5	174883256	174883514	MajorDMR-16-66034	4
chr5	174944953	174945135	MajorDMR-16-66035	4
chr5	174976149	174976287	MajorDMR-16-66036	2
chr5	175000739	175001606	MajorDMR-16-66037	19
chr5	175006878	175006985	MajorDMR-16-66038	2
chr5	175023714	175024194	MajorDMR-16-66039	5
chr5	175031220	175031426	MajorDMR-16-66040	2
chr5	175035806	175037143	MajorDMR-16-66041	21
chr5	175054198	175054464	MajorDMR-16-66042	4
chr5	175055671	175056332	MajorDMR-16-66043	7
chr5	175079653	175079754	MajorDMR-16-66044	2
chr5	175084062	175084416	MajorDMR-16-66045	7
chr5	175085912	175087327	MajorDMR-16-66046	12
chr5	175090127	175091000	MajorDMR-16-66047	5
chr5	175091935	175092355	MajorDMR-16-66048	6
chr5	175094261	175094443	MajorDMR-16-66049	2
chr5	175096625	175097136	MajorDMR-16-66050	6
chr5	175098096	175098289	MajorDMR-16-66051	2
chr5	175100192	175100730	MajorDMR-16-66052	4
chr5	175104508	175105918	MajorDMR-16-66053	11
chr5	175106596	175108905	MajorDMR-16-66054	18
chr5	175109491	175109810	MajorDMR-16-66055	2
chr5	175114039	175114626	MajorDMR-16-66056	7
chr5	175116878	175117218	MajorDMR-16-66057	3
chr5	175118102	175118174	MajorDMR-16-66058	2
chr5	175120826	175120881	MajorDMR-16-66059	2
chr5	175125160	175125274	MajorDMR-16-66060	2
chr5	175129576	175129624	MajorDMR-16-66061	4
chr5	175136429	175136501	MajorDMR-16-66062	2
chr5	175137162	175137904	MajorDMR-16-66063	4
chr5	175138917	175138991	MajorDMR-16-66064	2
chr5	175139870	175140047	MajorDMR-16-66065	4
chr5	175156276	175156612	MajorDMR-16-66066	3
chr5	175177668	175177932	MajorDMR-16-66067	8
chr5	175199732	175200014	MajorDMR-16-66068	2
chr5	175205710	175206035	MajorDMR-16-66069	3
chr5	175236251	175236744	MajorDMR-16-66070	6
chr5	175241852	175241906	MajorDMR-16-66071	3
chr5	175257601	175258358	MajorDMR-16-66072	3
chr5	175271660	175271890	MajorDMR-16-66073	5
chr5	175277206	175277977	MajorDMR-16-66074	6
chr5	175278825	175279117	MajorDMR-16-66075	4
chr5	175293549	175293598	MajorDMR-16-66076	2
chr5	175295690	175295832	MajorDMR-16-66077	2
chr5	175298076	175298265	MajorDMR-16-66078	3
chr5	175301782	175302225	MajorDMR-16-66079	4
chr5	175303683	175304009	MajorDMR-16-66080	2
chr5	175305794	175305969	MajorDMR-16-66081	3
chr5	175321348	175321507	MajorDMR-16-66082	3
chr5	175432970	175433515	MajorDMR-16-66083	4
chr5	175488561	175489380	MajorDMR-16-66084	5
chr5	175503744	175504062	MajorDMR-16-66085	3
chr5	175559998	175561864	MajorDMR-16-66086	31
chr5	175579135	175579392	MajorDMR-16-66087	6
chr5	175621018	175622033	MajorDMR-16-66088	24
chr5	175625884	175626047	MajorDMR-16-66089	6
chr5	175626815	175627059	MajorDMR-16-66090	3
chr5	175664860	175665108	MajorDMR-16-66091	3
chr5	175666853	175666945	MajorDMR-16-66092	2
chr5	175789237	175789297	MajorDMR-16-66093	2
chr5	175791837	175792080	MajorDMR-16-66094	4
chr5	175800889	175801100	MajorDMR-16-66095	3
chr5	175802119	175802137	MajorDMR-16-66096	2
chr5	175841771	175842704	MajorDMR-16-66097	6
chr5	175843842	175844369	MajorDMR-16-66098	8
chr5	175874032	175874062	MajorDMR-16-66099	3
chr5	175925755	175926010	MajorDMR-16-66100	3
chr5	175954424	175954631	MajorDMR-16-66101	3
chr5	175957366	175957895	MajorDMR-16-66102	3
chr5	175958396	175958907	MajorDMR-16-66103	13
chr5	175981289	175981421	MajorDMR-16-66104	3
chr5	175994888	175994897	MajorDMR-16-66105	2
chr5	176023813	176024517	MajorDMR-16-66106	20
chr5	176029487	176030425	MajorDMR-16-66107	5
chr5	176035358	176035951	MajorDMR-16-66108	5
chr5	176038019	176038608	MajorDMR-16-66109	9
chr5	176039898	176040610	MajorDMR-16-66110	5
chr5	176041762	176042213	MajorDMR-16-66111	2
chr5	176044201	176044776	MajorDMR-16-66112	6
chr5	176045379	176045747	MajorDMR-16-66113	5
chr5	176046669	176048192	MajorDMR-16-66114	23
chr5	176053664	176053859	MajorDMR-16-66115	4
chr5	176055354	176055925	MajorDMR-16-66116	5
chr5	176071958	176072228	MajorDMR-16-66117	3
chr5	176080864	176081032	MajorDMR-16-66118	2
chr5	176088188	176088284	MajorDMR-16-66119	2
chr5	176102698	176102757	MajorDMR-16-66120	4
chr5	176104808	176104910	MajorDMR-16-66121	5
chr5	176106884	176107573	MajorDMR-16-66122	21
chr5	176127075	176127119	MajorDMR-16-66123	4
chr5	176128108	176128118	MajorDMR-16-66124	2
chr5	176138843	176139087	MajorDMR-16-66125	3
chr5	176140005	176140190	MajorDMR-16-66126	2
chr5	176150128	176150198	MajorDMR-16-66127	4
chr5	176158188	176158229	MajorDMR-16-66128	2
chr5	176158771	176159004	MajorDMR-16-66129	3
chr5	176161592	176161610	MajorDMR-16-66130	2
chr5	176162172	176162961	MajorDMR-16-66131	7
chr5	176163733	176164432	MajorDMR-16-66132	8
chr5	176166168	176167746	MajorDMR-16-66133	18
chr5	176169981	176170252	MajorDMR-16-66134	10
chr5	176171030	176171924	MajorDMR-16-66135	12
chr5	176172707	176172821	MajorDMR-16-66136	3
chr5	176175848	176175993	MajorDMR-16-66137	2
chr5	176211399	176211700	MajorDMR-16-66138	3
chr5	176216460	176216934	MajorDMR-16-66139	9
chr5	176219295	176220686	MajorDMR-16-66140	22
chr5	176223425	176223444	MajorDMR-16-66141	2
chr5	176236067	176236534	MajorDMR-16-66142	4
chr5	176238724	176242468	MajorDMR-16-66143	59
chr5	176243012	176243248	MajorDMR-16-66144	2
chr5	176243768	176244458	MajorDMR-16-66145	11
chr5	176245151	176245564	MajorDMR-16-66146	12
chr5	176249148	176251539	MajorDMR-16-66147	29
chr5	176254773	176255222	MajorDMR-16-66148	8
chr5	176257581	176258287	MajorDMR-16-66149	11
chr5	176261212	176262619	MajorDMR-16-66150	10
chr5	176263496	176263534	MajorDMR-16-66151	2
chr5	176266797	176268265	MajorDMR-16-66152	7
chr5	176270362	176271470	MajorDMR-16-66153	19
chr5	176272053	176272478	MajorDMR-16-66154	11
chr5	176273758	176274413	MajorDMR-16-66155	18
chr5	176277377	176277463	MajorDMR-16-66156	2
chr5	176278276	176278306	MajorDMR-16-66157	3
chr5	176278857	176279202	MajorDMR-16-66158	6
chr5	176280120	176281209	MajorDMR-16-66159	12
chr5	176289354	176290628	MajorDMR-16-66160	18
chr5	176291301	176291586	MajorDMR-16-66161	5
chr5	176292568	176292948	MajorDMR-16-66162	2
chr5	176293542	176294167	MajorDMR-16-66163	4
chr5	176297082	176297220	MajorDMR-16-66164	2
chr5	176297915	176298057	MajorDMR-16-66165	4
chr5	176298903	176299482	MajorDMR-16-66166	4
chr5	176300260	176301105	MajorDMR-16-66167	4
chr5	176301911	176303582	MajorDMR-16-66168	19
chr5	176304184	176305347	MajorDMR-16-66169	9
chr5	176306629	176307324	MajorDMR-16-66170	8
chr5	176309624	176310130	MajorDMR-16-66171	8
chr5	176333125	176333198	MajorDMR-16-66172	2
chr5	176498546	176498579	MajorDMR-16-66173	3
chr5	176514252	176514654	MajorDMR-16-66174	4
chr5	176558978	176559740	MajorDMR-16-66175	46
chr5	176564281	176564755	MajorDMR-16-66176	4
chr5	176565444	176565663	MajorDMR-16-66177	2
chr5	176615736	176615877	MajorDMR-16-66178	2
chr5	176621422	176621544	MajorDMR-16-66179	2
chr5	176683484	176683504	MajorDMR-16-66180	2
chr5	176722089	176722179	MajorDMR-16-66181	2
chr5	176731762	176731902	MajorDMR-16-66182	3
chr5	176738379	176738580	MajorDMR-16-66183	3
chr5	176740034	176740149	MajorDMR-16-66184	2
chr5	176745073	176745117	MajorDMR-16-66185	3
chr5	176761455	176761539	MajorDMR-16-66186	2
chr5	176776281	176776304	MajorDMR-16-66187	2
chr5	176784523	176785261	MajorDMR-16-66188	24
chr5	176789165	176789980	MajorDMR-16-66189	9
chr5	176793562	176793826	MajorDMR-16-66190	3
chr5	176796764	176797706	MajorDMR-16-66191	6
chr5	176806494	176806637	MajorDMR-16-66192	4
chr5	176808099	176808624	MajorDMR-16-66193	11
chr5	176809689	176809867	MajorDMR-16-66194	2
chr5	176827022	176830196	MajorDMR-16-66195	64
chr5	176831637	176832070	MajorDMR-16-66196	13
chr5	176852730	176852778	MajorDMR-16-66197	3
chr5	176854476	176855182	MajorDMR-16-66198	5
chr5	176859064	176859625	MajorDMR-16-66199	6
chr5	176872655	176872674	MajorDMR-16-66200	2
chr5	176875296	176875642	MajorDMR-16-66201	2
chr5	176876238	176876541	MajorDMR-16-66202	6
chr5	176877410	176877722	MajorDMR-16-66203	6
chr5	176878380	176879553	MajorDMR-16-66204	11
chr5	176883914	176886810	MajorDMR-16-66205	32
chr5	176888779	176889547	MajorDMR-16-66206	4
chr5	176895714	176896104	MajorDMR-16-66207	6
chr5	176897419	176898260	MajorDMR-16-66208	4
chr5	176902178	176902680	MajorDMR-16-66209	3
chr5	176906936	176907167	MajorDMR-16-66210	2
chr5	176916433	176916517	MajorDMR-16-66211	2
chr5	176922339	176922674	MajorDMR-16-66212	3
chr5	176925105	176925533	MajorDMR-16-66213	9
chr5	176936645	176936893	MajorDMR-16-66214	4
chr5	176956322	176956483	MajorDMR-16-66215	3
chr5	176964127	176965500	MajorDMR-16-66216	13
chr5	176982101	176982180	MajorDMR-16-66217	3
chr5	176987040	176987079	MajorDMR-16-66218	2
chr5	177019812	177019969	MajorDMR-16-66219	2
chr5	177034355	177034400	MajorDMR-16-66220	4
chr5	177097760	177097809	MajorDMR-16-66221	2
chr5	177188216	177188405	MajorDMR-16-66222	4
chr5	177209024	177209405	MajorDMR-16-66223	4
chr5	177264498	177264790	MajorDMR-16-66224	5
chr5	177273768	177274086	MajorDMR-16-66225	2
chr5	177358008	177358052	MajorDMR-16-66226	2
chr5	177365936	177366060	MajorDMR-16-66227	2
chr5	177367012	177367849	MajorDMR-16-66228	8
chr5	177370730	177371988	MajorDMR-16-66229	7
chr5	177374602	177375121	MajorDMR-16-66230	9
chr5	177376271	177376305	MajorDMR-16-66231	5
chr5	177393817	177393912	MajorDMR-16-66232	2
chr5	177407404	177408199	MajorDMR-16-66233	5
chr5	177409170	177409208	MajorDMR-16-66234	2
chr5	177411748	177413070	MajorDMR-16-66235	33
chr5	177422938	177422992	MajorDMR-16-66236	2
chr5	177434124	177435439	MajorDMR-16-66237	29
chr5	177449471	177449632	MajorDMR-16-66238	3
chr5	177501272	177501799	MajorDMR-16-66239	3
chr5	177502858	177503459	MajorDMR-16-66240	5
chr5	177513412	177513546	MajorDMR-16-66241	8
chr5	177538981	177539025	MajorDMR-16-66242	2
chr5	177539936	177539999	MajorDMR-16-66243	2
chr5	177548185	177548346	MajorDMR-16-66244	11
chr5	177557037	177557273	MajorDMR-16-66245	7
chr5	177576056	177576319	MajorDMR-16-66246	2
chr5	177581565	177581714	MajorDMR-16-66247	5
chr5	177592521	177592945	MajorDMR-16-66248	24
chr5	177625324	177625334	MajorDMR-16-66249	2
chr5	177694393	177694398	MajorDMR-16-66250	2
chr5	177706810	177707434	MajorDMR-16-66251	7
chr5	177784154	177784332	MajorDMR-16-66252	2
chr5	177811174	177811476	MajorDMR-16-66253	14
chr5	177813164	177813637	MajorDMR-16-66254	2
chr5	177823955	177824341	MajorDMR-16-66255	2
chr5	177876478	177876653	MajorDMR-16-66256	2
chr5	177954486	177955051	MajorDMR-16-66257	10
chr5	177962009	177962510	MajorDMR-16-66258	4
chr5	178003479	178003514	MajorDMR-16-66259	3
chr5	178004090	178004606	MajorDMR-16-66260	12
chr5	178016290	178016801	MajorDMR-16-66261	21
chr5	178017852	178018187	MajorDMR-16-66262	6
chr5	178039428	178039599	MajorDMR-16-66263	6
chr5	178071278	178072183	MajorDMR-16-66264	6
chr5	178082867	178082962	MajorDMR-16-66265	2
chr5	178156205	178156355	MajorDMR-16-66266	11
chr5	178158044	178158164	MajorDMR-16-66267	3
chr5	178197813	178198441	MajorDMR-16-66268	5
chr5	178207106	178207205	MajorDMR-16-66269	2
chr5	178207708	178208032	MajorDMR-16-66270	6
chr5	178266489	178266584	MajorDMR-16-66271	2
chr5	178322487	178322577	MajorDMR-16-66272	3
chr5	178422164	178423267	MajorDMR-16-66273	21
chr5	178440677	178440735	MajorDMR-16-66274	2
chr5	178483661	178483872	MajorDMR-16-66275	2
chr5	178548014	178548263	MajorDMR-16-66276	7
chr5	178594083	178594584	MajorDMR-16-66277	3
chr5	178619405	178620710	MajorDMR-16-66278	8
chr5	178769591	178769835	MajorDMR-16-66279	6
chr5	178770357	178770760	MajorDMR-16-66280	7
chr5	178783856	178784098	MajorDMR-16-66281	3
chr5	178800520	178800596	MajorDMR-16-66282	2
chr5	178846698	178846804	MajorDMR-16-66283	2
chr5	178878571	178878841	MajorDMR-16-66284	10
chr5	178902380	178902440	MajorDMR-16-66285	2
chr5	178913446	178914069	MajorDMR-16-66286	20
chr5	178923100	178923223	MajorDMR-16-66287	3
chr5	178945539	178945587	MajorDMR-16-66288	3
chr5	178946714	178946973	MajorDMR-16-66289	7
chr5	178957703	178957933	MajorDMR-16-66290	12
chr5	178970076	178970169	MajorDMR-16-66291	2
chr5	178979540	178979578	MajorDMR-16-66292	2
chr5	178987120	178987270	MajorDMR-16-66293	2
chr5	179033018	179033601	MajorDMR-16-66294	10
chr5	179034398	179035881	MajorDMR-16-66295	11
chr5	179036426	179037392	MajorDMR-16-66296	10
chr5	179039471	179039519	MajorDMR-16-66297	2
chr5	179040623	179041030	MajorDMR-16-66298	3
chr5	179042084	179042327	MajorDMR-16-66299	4
chr5	179042840	179043465	MajorDMR-16-66300	4
chr5	179060591	179060867	MajorDMR-16-66301	6
chr5	179085887	179085986	MajorDMR-16-66302	2
chr5	179151392	179151538	MajorDMR-16-66303	2
chr5	179159002	179159292	MajorDMR-16-66304	6
chr5	179161633	179162122	MajorDMR-16-66305	4
chr5	179170980	179170994	MajorDMR-16-66306	2
chr5	179185992	179186126	MajorDMR-16-66307	2
chr5	179189396	179189847	MajorDMR-16-66308	7
chr5	179192493	179194742	MajorDMR-16-66309	28
chr5	179205087	179205194	MajorDMR-16-66310	3
chr5	179215599	179215672	MajorDMR-16-66311	2
chr5	179220669	179221076	MajorDMR-16-66312	3
chr5	179222194	179222469	MajorDMR-16-66313	3
chr5	179223672	179223984	MajorDMR-16-66314	5
chr5	179227802	179229245	MajorDMR-16-66315	9
chr5	179230593	179230626	MajorDMR-16-66316	2
chr5	179243545	179244453	MajorDMR-16-66317	38
chr5	179245885	179245971	MajorDMR-16-66318	2
chr5	179246574	179247405	MajorDMR-16-66319	6
chr5	179249085	179250443	MajorDMR-16-66320	14
chr5	179252188	179252416	MajorDMR-16-66321	2
chr5	179252942	179253206	MajorDMR-16-66322	7
chr5	179254245	179254877	MajorDMR-16-66323	8
chr5	179261291	179261311	MajorDMR-16-66324	2
chr5	179284777	179284881	MajorDMR-16-66325	4
chr5	179286754	179287675	MajorDMR-16-66326	18
chr5	179293891	179294054	MajorDMR-16-66327	4
chr5	179297266	179297645	MajorDMR-16-66328	2
chr5	179327444	179328142	MajorDMR-16-66329	5
chr5	179335189	179335723	MajorDMR-16-66330	10
chr5	179372753	179372947	MajorDMR-16-66331	2
chr5	179401378	179402626	MajorDMR-16-66332	20
chr5	179434668	179434858	MajorDMR-16-66333	5
chr5	179462283	179462434	MajorDMR-16-66334	2
chr5	179488049	179488057	MajorDMR-16-66335	2
chr5	179499430	179499643	MajorDMR-16-66336	5
chr5	179516973	179517210	MajorDMR-16-66337	15
chr5	179517802	179518014	MajorDMR-16-66338	3
chr5	179554079	179554258	MajorDMR-16-66339	6
chr5	179562281	179562411	MajorDMR-16-66340	3
chr5	179566501	179566666	MajorDMR-16-66341	2
chr5	179582369	179582979	MajorDMR-16-66342	18
chr5	179588424	179588708	MajorDMR-16-66343	9
chr5	179596767	179597559	MajorDMR-16-66344	10
chr5	179598491	179598752	MajorDMR-16-66345	6
chr5	179601257	179601588	MajorDMR-16-66346	5
chr5	179606924	179607310	MajorDMR-16-66347	7
chr5	179634577	179635381	MajorDMR-16-66348	21
chr5	179641205	179641212	MajorDMR-16-66349	2
chr5	179711245	179711506	MajorDMR-16-66350	7
chr5	179723703	179723900	MajorDMR-16-66351	3
chr5	179740961	179741597	MajorDMR-16-66352	11
chr5	179755835	179755955	MajorDMR-16-66353	4
chr5	179770283	179771216	MajorDMR-16-66354	16
chr5	179776946	179777078	MajorDMR-16-66355	3
chr5	179779044	179779419	MajorDMR-16-66356	17
chr5	179781016	179781485	MajorDMR-16-66357	11
chr5	179803482	179804042	MajorDMR-16-66358	8
chr5	179812016	179812098	MajorDMR-16-66359	2
chr5	179898299	179898324	MajorDMR-16-66360	2
chr5	179908802	179909148	MajorDMR-16-66361	2
chr5	179920738	179920949	MajorDMR-16-66362	6
chr5	179934557	179934598	MajorDMR-16-66363	2
chr5	180002632	180002807	MajorDMR-16-66364	2
chr5	180016923	180017311	MajorDMR-16-66365	3
chr5	180018157	180019033	MajorDMR-16-66366	41
chr5	180045422	180045732	MajorDMR-16-66367	5
chr5	180048472	180048756	MajorDMR-16-66368	2
chr5	180075587	180075874	MajorDMR-16-66369	10
chr5	180077232	180077573	MajorDMR-16-66370	2
chr5	180085840	180085883	MajorDMR-16-66371	3
chr5	180100310	180100718	MajorDMR-16-66372	7
chr5	180114119	180114438	MajorDMR-16-66373	2
chr5	180115464	180115818	MajorDMR-16-66374	4
chr5	180131097	180131365	MajorDMR-16-66375	2
chr5	180211348	180212393	MajorDMR-16-66376	11
chr5	180215077	180215113	MajorDMR-16-66377	2
chr5	180229964	180230313	MajorDMR-16-66378	4
chr5	180300917	180301019	MajorDMR-16-66379	3
chr5	180478072	180478319	MajorDMR-16-66380	4
chr5	180481130	180481518	MajorDMR-16-66381	3
chr5	180485942	180486156	MajorDMR-16-66382	3
chr5	180486792	180487110	MajorDMR-16-66383	4
chr5	180525889	180526229	MajorDMR-16-66384	2
chr5	180531287	180531625	MajorDMR-16-66385	3
chr5	180538654	180538800	MajorDMR-16-66386	2
chr5	180539432	180539877	MajorDMR-16-66387	2
chr5	180549934	180550339	MajorDMR-16-66388	2
chr5	180555832	180556264	MajorDMR-16-66389	2
chr5	180574031	180574164	MajorDMR-16-66390	2
chr5	180586320	180586732	MajorDMR-16-66391	4
chr5	180587341	180587554	MajorDMR-16-66392	6
chr5	180591181	180592118	MajorDMR-16-66393	9
chr5	180596106	180596326	MajorDMR-16-66394	2
chr5	180597747	180597836	MajorDMR-16-66395	2
chr5	180600029	180600205	MajorDMR-16-66396	3
chr5	180609069	180610110	MajorDMR-16-66397	12
chr5	180611641	180612124	MajorDMR-16-66398	4
chr5	180614222	180614230	MajorDMR-16-66399	2
chr5	180630871	180631039	MajorDMR-16-66400	3
chr5	180632619	180633442	MajorDMR-16-66401	17
chr5	180643273	180643654	MajorDMR-16-66402	4
chr5	180646387	180646763	MajorDMR-16-66403	3
chr5	180648408	180648823	MajorDMR-16-66404	4
chr5	180651499	180652015	MajorDMR-16-66405	3
chr5	180661681	180661840	MajorDMR-16-66406	2
chr5	180669172	180669386	MajorDMR-16-66407	3
chr5	180672618	180672812	MajorDMR-16-66408	4
chr5	180674148	180675070	MajorDMR-16-66409	11
chr5	180675655	180675906	MajorDMR-16-66410	2
chr5	180678273	180679196	MajorDMR-16-66411	7
chr5	180683206	180683749	MajorDMR-16-66412	3
chr5	180689370	180689443	MajorDMR-16-66413	3
chr5	180700405	180700564	MajorDMR-16-66414	3
chr6	154537	154567	MajorDMR-16-66415	2
chr6	293479	294141	MajorDMR-16-66416	7
chr6	311981	312063	MajorDMR-16-66417	2
chr6	319322	319637	MajorDMR-16-66418	2
chr6	328181	328381	MajorDMR-16-66419	2
chr6	364600	364867	MajorDMR-16-66420	2
chr6	372716	372768	MajorDMR-16-66421	2
chr6	389546	389734	MajorDMR-16-66422	2
chr6	393698	394074	MajorDMR-16-66423	16
chr6	411534	411656	MajorDMR-16-66424	3
chr6	453316	453415	MajorDMR-16-66425	2
chr6	466934	467243	MajorDMR-16-66426	2
chr6	474538	475523	MajorDMR-16-66427	10
chr6	501938	502253	MajorDMR-16-66428	2
chr6	688878	688998	MajorDMR-16-66429	2
chr6	722079	722348	MajorDMR-16-66430	8
chr6	761400	762206	MajorDMR-16-66431	8
chr6	797602	797781	MajorDMR-16-66432	2
chr6	913221	913961	MajorDMR-16-66433	5
chr6	980128	980140	MajorDMR-16-66434	2
chr6	1027864	1028017	MajorDMR-16-66435	2
chr6	1087862	1087867	MajorDMR-16-66436	2
chr6	1103322	1103485	MajorDMR-16-66437	2
chr6	1104254	1104418	MajorDMR-16-66438	5
chr6	1111452	1111872	MajorDMR-16-66439	6
chr6	1245327	1245812	MajorDMR-16-66440	8
chr6	1311207	1311213	MajorDMR-16-66441	2
chr6	1384200	1384284	MajorDMR-16-66442	2
chr6	1388392	1388686	MajorDMR-16-66443	2
chr6	1391213	1391393	MajorDMR-16-66444	2
chr6	1391977	1392247	MajorDMR-16-66445	2
chr6	1392859	1393386	MajorDMR-16-66446	4
chr6	1410214	1410222	MajorDMR-16-66447	2
chr6	1424587	1425031	MajorDMR-16-66448	12
chr6	1446254	1446365	MajorDMR-16-66449	2
chr6	1485436	1485445	MajorDMR-16-66450	2
chr6	1524153	1524764	MajorDMR-16-66451	30
chr6	1527137	1527636	MajorDMR-16-66452	12
chr6	1554912	1555039	MajorDMR-16-66453	2
chr6	1595346	1595528	MajorDMR-16-66454	2
chr6	1596044	1596467	MajorDMR-16-66455	6
chr6	1601624	1602010	MajorDMR-16-66456	18
chr6	1604139	1604624	MajorDMR-16-66457	6
chr6	1615720	1615993	MajorDMR-16-66458	4
chr6	1619003	1621222	MajorDMR-16-66459	57
chr6	1624484	1626850	MajorDMR-16-66460	54
chr6	1806830	1807229	MajorDMR-16-66461	4
chr6	1873089	1873104	MajorDMR-16-66462	2
chr6	1893714	1893985	MajorDMR-16-66463	5
chr6	1987268	1987913	MajorDMR-16-66464	5
chr6	2149773	2149999	MajorDMR-16-66465	6
chr6	2246799	2246954	MajorDMR-16-66466	3
chr6	2396658	2397696	MajorDMR-16-66467	13
chr6	2449311	2449462	MajorDMR-16-66468	6
chr6	2450911	2451185	MajorDMR-16-66469	5
chr6	2555305	2555646	MajorDMR-16-66470	2
chr6	2617373	2617638	MajorDMR-16-66471	2
chr6	2632567	2632942	MajorDMR-16-66472	6
chr6	2634436	2634505	MajorDMR-16-66473	4
chr6	2706959	2707259	MajorDMR-16-66474	5
chr6	2738783	2738878	MajorDMR-16-66475	2
chr6	2744542	2744760	MajorDMR-16-66476	2
chr6	2749916	2750214	MajorDMR-16-66477	6
chr6	2767820	2769146	MajorDMR-16-66478	12
chr6	2770245	2770372	MajorDMR-16-66479	2
chr6	2773875	2773925	MajorDMR-16-66480	2
chr6	2778284	2778433	MajorDMR-16-66481	3
chr6	2780547	2780840	MajorDMR-16-66482	2
chr6	2781445	2781631	MajorDMR-16-66483	2
chr6	2782798	2784049	MajorDMR-16-66484	18
chr6	2792994	2793024	MajorDMR-16-66485	2
chr6	2793843	2793906	MajorDMR-16-66486	2
chr6	2803715	2803719	MajorDMR-16-66487	2
chr6	2818374	2818622	MajorDMR-16-66488	3
chr6	2841418	2842360	MajorDMR-16-66489	28
chr6	2846266	2847219	MajorDMR-16-66490	6
chr6	2854096	2854483	MajorDMR-16-66491	9
chr6	2875289	2875655	MajorDMR-16-66492	4
chr6	2876493	2877054	MajorDMR-16-66493	10
chr6	2901711	2902120	MajorDMR-16-66494	5
chr6	2903809	2903950	MajorDMR-16-66495	4
chr6	2947848	2947858	MajorDMR-16-66496	2
chr6	2960700	2960924	MajorDMR-16-66497	3
chr6	2970262	2970825	MajorDMR-16-66498	5
chr6	2988036	2988352	MajorDMR-16-66499	5
chr6	2991136	2991162	MajorDMR-16-66500	4
chr6	3024165	3024268	MajorDMR-16-66501	3
chr6	3037982	3038026	MajorDMR-16-66502	2
chr6	3069963	3070223	MajorDMR-16-66503	4
chr6	3126966	3127051	MajorDMR-16-66504	4
chr6	3136502	3136820	MajorDMR-16-66505	3
chr6	3137488	3138039	MajorDMR-16-66506	7
chr6	3154821	3154931	MajorDMR-16-66507	2
chr6	3155891	3155952	MajorDMR-16-66508	2
chr6	3160335	3160939	MajorDMR-16-66509	20
chr6	3193392	3194505	MajorDMR-16-66510	15
chr6	3196069	3196289	MajorDMR-16-66511	2
chr6	3206332	3206406	MajorDMR-16-66512	3
chr6	3209430	3209731	MajorDMR-16-66513	8
chr6	3237428	3238845	MajorDMR-16-66514	12
chr6	3250718	3250829	MajorDMR-16-66515	4
chr6	3265997	3266461	MajorDMR-16-66516	6
chr6	3277200	3277714	MajorDMR-16-66517	4
chr6	3282485	3282919	MajorDMR-16-66518	6
chr6	3298567	3298693	MajorDMR-16-66519	2
chr6	3334875	3334960	MajorDMR-16-66520	6
chr6	3338011	3338309	MajorDMR-16-66521	3
chr6	3342006	3342031	MajorDMR-16-66522	2
chr6	3358007	3358117	MajorDMR-16-66523	3
chr6	3358792	3359712	MajorDMR-16-66524	9
chr6	3362062	3362499	MajorDMR-16-66525	2
chr6	3377747	3377984	MajorDMR-16-66526	4
chr6	3382212	3382236	MajorDMR-16-66527	2
chr6	3383228	3384030	MajorDMR-16-66528	4
chr6	3427810	3428216	MajorDMR-16-66529	4
chr6	3452054	3452246	MajorDMR-16-66530	4
chr6	3452825	3453073	MajorDMR-16-66531	2
chr6	3458489	3458652	MajorDMR-16-66532	4
chr6	3527767	3528075	MajorDMR-16-66533	3
chr6	3570480	3570495	MajorDMR-16-66534	2
chr6	3623901	3624691	MajorDMR-16-66535	8
chr6	3625537	3625656	MajorDMR-16-66536	5
chr6	3644983	3645077	MajorDMR-16-66537	2
chr6	3694285	3694341	MajorDMR-16-66538	2
chr6	3696797	3697136	MajorDMR-16-66539	4
chr6	3733143	3733295	MajorDMR-16-66540	3
chr6	3741961	3742117	MajorDMR-16-66541	2
chr6	3769953	3770403	MajorDMR-16-66542	5
chr6	3783411	3783764	MajorDMR-16-66543	3
chr6	3813514	3813640	MajorDMR-16-66544	3
chr6	3850315	3850353	MajorDMR-16-66545	2
chr6	3876371	3876573	MajorDMR-16-66546	2
chr6	3912099	3912343	MajorDMR-16-66547	3
chr6	3925482	3925619	MajorDMR-16-66548	3
chr6	3928522	3928533	MajorDMR-16-66549	2
chr6	3933502	3933617	MajorDMR-16-66550	2
chr6	3990600	3991432	MajorDMR-16-66551	7
chr6	4020973	4021012	MajorDMR-16-66552	2
chr6	4079099	4079518	MajorDMR-16-66553	8
chr6	4085003	4085234	MajorDMR-16-66554	5
chr6	4087276	4087934	MajorDMR-16-66555	4
chr6	4134402	4134689	MajorDMR-16-66556	2
chr6	4157829	4157858	MajorDMR-16-66557	2
chr6	4163676	4163816	MajorDMR-16-66558	3
chr6	4281829	4282076	MajorDMR-16-66559	8
chr6	4282690	4282754	MajorDMR-16-66560	2
chr6	4317396	4317569	MajorDMR-16-66561	2
chr6	4319874	4320618	MajorDMR-16-66562	3
chr6	4348336	4349206	MajorDMR-16-66563	13
chr6	4351915	4352092	MajorDMR-16-66564	3
chr6	4352645	4352751	MajorDMR-16-66565	4
chr6	4358869	4359272	MajorDMR-16-66566	9
chr6	4374616	4374657	MajorDMR-16-66567	2
chr6	4403129	4404377	MajorDMR-16-66568	8
chr6	4415451	4415851	MajorDMR-16-66569	2
chr6	4418166	4418268	MajorDMR-16-66570	2
chr6	4607047	4607681	MajorDMR-16-66571	13
chr6	4647672	4647696	MajorDMR-16-66572	2
chr6	4686643	4686650	MajorDMR-16-66573	2
chr6	4733183	4733356	MajorDMR-16-66574	2
chr6	4775006	4775223	MajorDMR-16-66575	2
chr6	4806500	4806845	MajorDMR-16-66576	3
chr6	4936884	4937146	MajorDMR-16-66577	6
chr6	4974514	4974757	MajorDMR-16-66578	2
chr6	5033111	5033531	MajorDMR-16-66579	2
chr6	5083600	5083608	MajorDMR-16-66580	2
chr6	5086684	5086991	MajorDMR-16-66581	5
chr6	5087829	5088087	MajorDMR-16-66582	2
chr6	5108193	5108885	MajorDMR-16-66583	10
chr6	5133262	5133694	MajorDMR-16-66584	9
chr6	5135239	5135269	MajorDMR-16-66585	2
chr6	5143833	5144808	MajorDMR-16-66586	4
chr6	5151611	5151734	MajorDMR-16-66587	3
chr6	5157032	5157076	MajorDMR-16-66588	2
chr6	5158131	5158598	MajorDMR-16-66589	2
chr6	5163547	5163911	MajorDMR-16-66590	6
chr6	5205583	5206047	MajorDMR-16-66591	3
chr6	5214970	5215412	MajorDMR-16-66592	8
chr6	5217009	5217083	MajorDMR-16-66593	2
chr6	5218489	5218914	MajorDMR-16-66594	4
chr6	5251252	5251300	MajorDMR-16-66595	2
chr6	5325373	5325602	MajorDMR-16-66596	2
chr6	5422668	5422828	MajorDMR-16-66597	2
chr6	5435750	5435944	MajorDMR-16-66598	4
chr6	5464492	5464499	MajorDMR-16-66599	2
chr6	5498610	5498643	MajorDMR-16-66600	2
chr6	5499872	5500620	MajorDMR-16-66601	7
chr6	5581579	5581730	MajorDMR-16-66602	4
chr6	5627428	5627858	MajorDMR-16-66603	3
chr6	5645550	5645976	MajorDMR-16-66604	8
chr6	5663264	5663780	MajorDMR-16-66605	3
chr6	5671107	5671813	MajorDMR-16-66606	7
chr6	5672599	5673105	MajorDMR-16-66607	6
chr6	5674701	5675138	MajorDMR-16-66608	4
chr6	5764315	5764462	MajorDMR-16-66609	5
chr6	5765353	5765620	MajorDMR-16-66610	6
chr6	5766506	5766640	MajorDMR-16-66611	2
chr6	5783034	5783483	MajorDMR-16-66612	14
chr6	5787082	5787472	MajorDMR-16-66613	2
chr6	5831721	5831901	MajorDMR-16-66614	2
chr6	5841081	5841282	MajorDMR-16-66615	4
chr6	5847237	5847362	MajorDMR-16-66616	2
chr6	5850858	5851105	MajorDMR-16-66617	3
chr6	5851964	5851995	MajorDMR-16-66618	2
chr6	5856286	5856629	MajorDMR-16-66619	3
chr6	5867179	5867257	MajorDMR-16-66620	2
chr6	5892095	5892517	MajorDMR-16-66621	6
chr6	5936980	5937113	MajorDMR-16-66622	4
chr6	5995692	5995750	MajorDMR-16-66623	2
chr6	5998506	5998800	MajorDMR-16-66624	2
chr6	5999520	6001072	MajorDMR-16-66625	16
chr6	6002060	6003491	MajorDMR-16-66626	13
chr6	6004230	6004410	MajorDMR-16-66627	2
chr6	6008837	6010148	MajorDMR-16-66628	12
chr6	6057713	6058139	MajorDMR-16-66629	3
chr6	6221024	6221073	MajorDMR-16-66630	2
chr6	6276048	6276247	MajorDMR-16-66631	3
chr6	6316042	6316153	MajorDMR-16-66632	3
chr6	6320709	6320869	MajorDMR-16-66633	3
chr6	6396170	6396311	MajorDMR-16-66634	3
chr6	6480123	6480454	MajorDMR-16-66635	4
chr6	6497050	6497065	MajorDMR-16-66636	2
chr6	6526759	6526902	MajorDMR-16-66637	4
chr6	6538819	6538826	MajorDMR-16-66638	2
chr6	6539333	6539670	MajorDMR-16-66639	4
chr6	6546300	6547075	MajorDMR-16-66640	27
chr6	6556551	6556663	MajorDMR-16-66641	2
chr6	6557490	6557529	MajorDMR-16-66642	2
chr6	6569488	6569801	MajorDMR-16-66643	8
chr6	6588304	6589788	MajorDMR-16-66644	19
chr6	6596979	6597003	MajorDMR-16-66645	2
chr6	6608942	6609030	MajorDMR-16-66646	2
chr6	6614604	6615524	MajorDMR-16-66647	6
chr6	6621203	6621221	MajorDMR-16-66648	2
chr6	6622697	6623144	MajorDMR-16-66649	3
chr6	6626612	6626771	MajorDMR-16-66650	3
chr6	6643451	6643510	MajorDMR-16-66651	2
chr6	6653220	6653351	MajorDMR-16-66652	3
chr6	6654897	6655057	MajorDMR-16-66653	3
chr6	6675285	6675297	MajorDMR-16-66654	2
chr6	6702243	6702322	MajorDMR-16-66655	2
chr6	6713366	6713684	MajorDMR-16-66656	10
chr6	6724159	6725627	MajorDMR-16-66657	18
chr6	6739614	6740058	MajorDMR-16-66658	2
chr6	6747073	6747160	MajorDMR-16-66659	2
chr6	6758922	6760711	MajorDMR-16-66660	18
chr6	6826325	6826656	MajorDMR-16-66661	7
chr6	6851358	6851448	MajorDMR-16-66662	4
chr6	6856938	6856979	MajorDMR-16-66663	2
chr6	6901581	6901663	MajorDMR-16-66664	2
chr6	6915974	6916440	MajorDMR-16-66665	8
chr6	6918893	6919030	MajorDMR-16-66666	4
chr6	7052813	7053297	MajorDMR-16-66667	12
chr6	7107109	7107248	MajorDMR-16-66668	5
chr6	7110381	7110606	MajorDMR-16-66669	3
chr6	7112967	7113088	MajorDMR-16-66670	5
chr6	7140728	7141056	MajorDMR-16-66671	5
chr6	7141995	7142159	MajorDMR-16-66672	4
chr6	7146275	7147317	MajorDMR-16-66673	8
chr6	7156182	7156339	MajorDMR-16-66674	3
chr6	7188325	7188547	MajorDMR-16-66675	2
chr6	7202211	7202420	MajorDMR-16-66676	3
chr6	7262119	7262328	MajorDMR-16-66677	2
chr6	7410654	7411575	MajorDMR-16-66678	8
chr6	7450390	7450637	MajorDMR-16-66679	3
chr6	7468672	7469133	MajorDMR-16-66680	15
chr6	7505810	7505838	MajorDMR-16-66681	2
chr6	7543129	7543135	MajorDMR-16-66682	2
chr6	7672834	7673668	MajorDMR-16-66683	13
chr6	7723229	7723597	MajorDMR-16-66684	6
chr6	7729218	7729998	MajorDMR-16-66685	3
chr6	7761077	7761314	MajorDMR-16-66686	7
chr6	7784221	7784476	MajorDMR-16-66687	4
chr6	7786467	7786837	MajorDMR-16-66688	3
chr6	7909641	7909757	MajorDMR-16-66689	2
chr6	7939835	7940262	MajorDMR-16-66690	6
chr6	7961188	7961542	MajorDMR-16-66691	2
chr6	8131799	8132381	MajorDMR-16-66692	4
chr6	8326103	8326122	MajorDMR-16-66693	2
chr6	8531151	8531478	MajorDMR-16-66694	7
chr6	8708163	8708525	MajorDMR-16-66695	4
chr6	8767940	8767987	MajorDMR-16-66696	2
chr6	8768560	8768681	MajorDMR-16-66697	3
chr6	8925237	8925606	MajorDMR-16-66698	2
chr6	8949049	8949231	MajorDMR-16-66699	2
chr6	8983785	8984233	MajorDMR-16-66700	2
chr6	9127484	9127706	MajorDMR-16-66701	7
chr6	9141423	9141453	MajorDMR-16-66702	2
chr6	9399112	9399678	MajorDMR-16-66703	9
chr6	9413432	9413489	MajorDMR-16-66704	2
chr6	9435684	9435844	MajorDMR-16-66705	2
chr6	9457159	9457185	MajorDMR-16-66706	2
chr6	9482680	9482851	MajorDMR-16-66707	3
chr6	9503812	9504248	MajorDMR-16-66708	5
chr6	9842035	9842703	MajorDMR-16-66709	3
chr6	9937259	9937591	MajorDMR-16-66710	7
chr6	9982475	9982725	MajorDMR-16-66711	2
chr6	10014801	10015187	MajorDMR-16-66712	5
chr6	10017628	10017712	MajorDMR-16-66713	2
chr6	10033478	10033706	MajorDMR-16-66714	2
chr6	10099265	10099624	MajorDMR-16-66715	7
chr6	10113475	10113739	MajorDMR-16-66716	11
chr6	10268832	10269066	MajorDMR-16-66717	5
chr6	10323158	10323385	MajorDMR-16-66718	3
chr6	10328700	10328778	MajorDMR-16-66719	2
chr6	10381181	10381278	MajorDMR-16-66720	4
chr6	10382116	10383036	MajorDMR-16-66721	7
chr6	10385125	10385476	MajorDMR-16-66722	5
chr6	10397971	10399047	MajorDMR-16-66723	11
chr6	10401318	10401537	MajorDMR-16-66724	5
chr6	10405236	10405609	MajorDMR-16-66725	4
chr6	10410196	10410861	MajorDMR-16-66726	3
chr6	10418741	10418858	MajorDMR-16-66727	2
chr6	10426563	10426871	MajorDMR-16-66728	5
chr6	10429775	10429874	MajorDMR-16-66729	2
chr6	10452105	10452233	MajorDMR-16-66730	2
chr6	10514697	10514911	MajorDMR-16-66731	3
chr6	10528629	10528761	MajorDMR-16-66732	2
chr6	10591921	10592361	MajorDMR-16-66733	4
chr6	10603688	10603704	MajorDMR-16-66734	2
chr6	10720236	10721073	MajorDMR-16-66735	6
chr6	10724115	10724543	MajorDMR-16-66736	3
chr6	10759672	10760410	MajorDMR-16-66737	4
chr6	10837401	10837500	MajorDMR-16-66738	2
chr6	10838793	10839035	MajorDMR-16-66739	2
chr6	10881924	10885039	MajorDMR-16-66740	42
chr6	10886668	10887851	MajorDMR-16-66741	21
chr6	10951710	10952133	MajorDMR-16-66742	2
chr6	11021449	11022038	MajorDMR-16-66743	3
chr6	11026206	11026932	MajorDMR-16-66744	9
chr6	11042939	11043632	MajorDMR-16-66745	11
chr6	11044893	11045199	MajorDMR-16-66746	4
chr6	11095484	11095832	MajorDMR-16-66747	2
chr6	11196914	11196945	MajorDMR-16-66748	2
chr6	11227985	11228393	MajorDMR-16-66749	2
chr6	11233609	11233657	MajorDMR-16-66750	2
chr6	11245838	11245842	MajorDMR-16-66751	2
chr6	11318667	11318707	MajorDMR-16-66752	4
chr6	11354461	11354660	MajorDMR-16-66753	5
chr6	11371023	11371034	MajorDMR-16-66754	2
chr6	11404915	11405291	MajorDMR-16-66755	4
chr6	11411455	11411809	MajorDMR-16-66756	2
chr6	11474822	11475158	MajorDMR-16-66757	2
chr6	11490796	11491274	MajorDMR-16-66758	2
chr6	11496882	11497004	MajorDMR-16-66759	4
chr6	11539785	11540260	MajorDMR-16-66760	3
chr6	11575621	11576126	MajorDMR-16-66761	5
chr6	11581475	11581966	MajorDMR-16-66762	2
chr6	11583910	11584013	MajorDMR-16-66763	2
chr6	11586917	11587205	MajorDMR-16-66764	4
chr6	11606268	11606971	MajorDMR-16-66765	9
chr6	11653703	11653764	MajorDMR-16-66766	3
chr6	11655664	11655676	MajorDMR-16-66767	2
chr6	11682131	11682190	MajorDMR-16-66768	2
chr6	11687575	11688386	MajorDMR-16-66769	10
chr6	11710558	11710938	MajorDMR-16-66770	4
chr6	11712032	11712344	MajorDMR-16-66771	5
chr6	11732435	11732654	MajorDMR-16-66772	2
chr6	11736813	11737626	MajorDMR-16-66773	5
chr6	11745093	11745114	MajorDMR-16-66774	2
chr6	11770250	11770426	MajorDMR-16-66775	2
chr6	11779367	11779942	MajorDMR-16-66776	5
chr6	11809944	11810357	MajorDMR-16-66777	2
chr6	11853968	11854634	MajorDMR-16-66778	3
chr6	12008570	12008879	MajorDMR-16-66779	10
chr6	12010041	12010961	MajorDMR-16-66780	11
chr6	12040163	12040357	MajorDMR-16-66781	5
chr6	12064472	12065084	MajorDMR-16-66782	3
chr6	12075905	12076047	MajorDMR-16-66783	2
chr6	12112471	12112802	MajorDMR-16-66784	2
chr6	12137299	12137352	MajorDMR-16-66785	2
chr6	12150809	12151194	MajorDMR-16-66786	2
chr6	12289656	12289794	MajorDMR-16-66787	3
chr6	12291333	12291894	MajorDMR-16-66788	5
chr6	12292525	12292677	MajorDMR-16-66789	11
chr6	12383427	12383625	MajorDMR-16-66790	3
chr6	12397698	12398004	MajorDMR-16-66791	3
chr6	12424038	12424215	MajorDMR-16-66792	3
chr6	12514232	12514236	MajorDMR-16-66793	2
chr6	12576347	12576357	MajorDMR-16-66794	2
chr6	12607113	12607223	MajorDMR-16-66795	5
chr6	12614161	12614355	MajorDMR-16-66796	5
chr6	12638230	12638511	MajorDMR-16-66797	3
chr6	12710273	12710665	MajorDMR-16-66798	3
chr6	12716110	12716656	MajorDMR-16-66799	4
chr6	12718751	12721080	MajorDMR-16-66800	22
chr6	12727593	12727876	MajorDMR-16-66801	3
chr6	12729227	12729738	MajorDMR-16-66802	3
chr6	12734084	12734361	MajorDMR-16-66803	4
chr6	12751232	12751240	MajorDMR-16-66804	2
chr6	12752407	12752444	MajorDMR-16-66805	2
chr6	12761118	12761342	MajorDMR-16-66806	2
chr6	12761874	12762612	MajorDMR-16-66807	7
chr6	12769860	12770876	MajorDMR-16-66808	5
chr6	12805394	12805721	MajorDMR-16-66809	2
chr6	12811324	12812109	MajorDMR-16-66810	6
chr6	12866211	12867140	MajorDMR-16-66811	9
chr6	12886994	12887679	MajorDMR-16-66812	6
chr6	12895886	12895962	MajorDMR-16-66813	2
chr6	12897788	12897804	MajorDMR-16-66814	2
chr6	12910171	12910427	MajorDMR-16-66815	2
chr6	12911484	12911526	MajorDMR-16-66816	2
chr6	12923168	12923311	MajorDMR-16-66817	2
chr6	12939726	12939928	MajorDMR-16-66818	2
chr6	12941929	12942041	MajorDMR-16-66819	3
chr6	12956537	12957919	MajorDMR-16-66820	9
chr6	12968488	12968890	MajorDMR-16-66821	5
chr6	12979769	12979886	MajorDMR-16-66822	2
chr6	13014870	13016586	MajorDMR-16-66823	36
chr6	13026653	13027021	MajorDMR-16-66824	6
chr6	13030247	13030453	MajorDMR-16-66825	2
chr6	13033108	13033209	MajorDMR-16-66826	2
chr6	13053488	13053641	MajorDMR-16-66827	3
chr6	13058037	13058278	MajorDMR-16-66828	4
chr6	13068842	13069147	MajorDMR-16-66829	4
chr6	13073219	13073390	MajorDMR-16-66830	4
chr6	13095124	13095296	MajorDMR-16-66831	2
chr6	13096885	13097109	MajorDMR-16-66832	2
chr6	13118181	13118417	MajorDMR-16-66833	5
chr6	13132726	13133155	MajorDMR-16-66834	2
chr6	13153212	13153404	MajorDMR-16-66835	2
chr6	13158788	13159265	MajorDMR-16-66836	5
chr6	13166249	13166439	MajorDMR-16-66837	3
chr6	13180848	13181217	MajorDMR-16-66838	7
chr6	13183718	13183732	MajorDMR-16-66839	2
chr6	13219820	13220050	MajorDMR-16-66840	5
chr6	13237772	13237912	MajorDMR-16-66841	3
chr6	13279505	13279896	MajorDMR-16-66842	2
chr6	13294974	13295005	MajorDMR-16-66843	2
chr6	13299520	13299710	MajorDMR-16-66844	3
chr6	13302662	13304612	MajorDMR-16-66845	23
chr6	13331892	13332323	MajorDMR-16-66846	2
chr6	13337109	13337154	MajorDMR-16-66847	3
chr6	13354580	13355068	MajorDMR-16-66848	6
chr6	13356416	13356616	MajorDMR-16-66849	2
chr6	13367624	13367633	MajorDMR-16-66850	2
chr6	13368435	13368606	MajorDMR-16-66851	2
chr6	13371020	13371029	MajorDMR-16-66852	2
chr6	13397996	13398988	MajorDMR-16-66853	6
chr6	13404858	13404883	MajorDMR-16-66854	2
chr6	13406649	13406763	MajorDMR-16-66855	3
chr6	13408311	13408333	MajorDMR-16-66856	2
chr6	13410680	13410692	MajorDMR-16-66857	2
chr6	13411317	13411462	MajorDMR-16-66858	2
chr6	13419028	13419441	MajorDMR-16-66859	4
chr6	13421839	13421857	MajorDMR-16-66860	2
chr6	13422804	13423107	MajorDMR-16-66861	4
chr6	13425951	13426691	MajorDMR-16-66862	9
chr6	13453198	13453661	MajorDMR-16-66863	7
chr6	13454356	13456109	MajorDMR-16-66864	16
chr6	13458062	13458541	MajorDMR-16-66865	3
chr6	13466949	13466982	MajorDMR-16-66866	2
chr6	13470080	13470653	MajorDMR-16-66867	4
chr6	13481480	13481967	MajorDMR-16-66868	3
chr6	13483637	13483720	MajorDMR-16-66869	2
chr6	13484696	13485149	MajorDMR-16-66870	2
chr6	13489080	13489193	MajorDMR-16-66871	3
chr6	13508912	13509330	MajorDMR-16-66872	7
chr6	13526871	13527302	MajorDMR-16-66873	8
chr6	13531575	13531683	MajorDMR-16-66874	2
chr6	13555254	13555799	MajorDMR-16-66875	8
chr6	13607735	13607814	MajorDMR-16-66876	3
chr6	13614514	13614621	MajorDMR-16-66877	2
chr6	13621895	13622647	MajorDMR-16-66878	6
chr6	13630152	13630229	MajorDMR-16-66879	2
chr6	13634689	13634872	MajorDMR-16-66880	2
chr6	13696716	13697103	MajorDMR-16-66881	6
chr6	13733431	13733569	MajorDMR-16-66882	8
chr6	13743442	13743470	MajorDMR-16-66883	2
chr6	13761290	13761995	MajorDMR-16-66884	5
chr6	13795744	13795801	MajorDMR-16-66885	3
chr6	13797755	13797974	MajorDMR-16-66886	2
chr6	13811255	13811691	MajorDMR-16-66887	3
chr6	13815277	13815509	MajorDMR-16-66888	3
chr6	13849018	13849206	MajorDMR-16-66889	3
chr6	13860071	13860127	MajorDMR-16-66890	4
chr6	13865592	13865600	MajorDMR-16-66891	2
chr6	13873666	13874290	MajorDMR-16-66892	5
chr6	13924230	13924426	MajorDMR-16-66893	4
chr6	13925347	13926166	MajorDMR-16-66894	7
chr6	14027071	14027148	MajorDMR-16-66895	4
chr6	14044243	14044519	MajorDMR-16-66896	3
chr6	14046829	14046930	MajorDMR-16-66897	6
chr6	14118306	14118486	MajorDMR-16-66898	8
chr6	14129615	14130110	MajorDMR-16-66899	3
chr6	14194649	14194683	MajorDMR-16-66900	2
chr6	14210421	14210728	MajorDMR-16-66901	7
chr6	14211978	14212290	MajorDMR-16-66902	2
chr6	14277466	14277559	MajorDMR-16-66903	2
chr6	14290709	14291779	MajorDMR-16-66904	9
chr6	14380158	14380257	MajorDMR-16-66905	2
chr6	14397047	14397538	MajorDMR-16-66906	2
chr6	14407256	14407409	MajorDMR-16-66907	2
chr6	14477235	14477654	MajorDMR-16-66908	10
chr6	14500369	14500483	MajorDMR-16-66909	4
chr6	14505848	14506136	MajorDMR-16-66910	3
chr6	14543038	14543185	MajorDMR-16-66911	4
chr6	14630278	14630570	MajorDMR-16-66912	6
chr6	14651439	14651680	MajorDMR-16-66913	3
chr6	14706691	14706931	MajorDMR-16-66914	3
chr6	14711344	14711802	MajorDMR-16-66915	2
chr6	14713205	14713617	MajorDMR-16-66916	3
chr6	14728755	14728835	MajorDMR-16-66917	2
chr6	14730891	14731388	MajorDMR-16-66918	4
chr6	14751894	14752135	MajorDMR-16-66919	2
chr6	14777617	14777668	MajorDMR-16-66920	2
chr6	14842066	14842387	MajorDMR-16-66921	7
chr6	14964859	14964905	MajorDMR-16-66922	2
chr6	15017651	15017698	MajorDMR-16-66923	5
chr6	15244580	15244777	MajorDMR-16-66924	3
chr6	15250493	15251068	MajorDMR-16-66925	3
chr6	15252100	15252435	MajorDMR-16-66926	3
chr6	15253638	15254203	MajorDMR-16-66927	3
chr6	15257822	15257891	MajorDMR-16-66928	2
chr6	15258960	15259169	MajorDMR-16-66929	2
chr6	15265498	15265625	MajorDMR-16-66930	2
chr6	15268258	15268777	MajorDMR-16-66931	3
chr6	15280205	15280636	MajorDMR-16-66932	2
chr6	15344651	15344706	MajorDMR-16-66933	2
chr6	15359745	15359783	MajorDMR-16-66934	2
chr6	15364932	15364954	MajorDMR-16-66935	2
chr6	15381525	15381618	MajorDMR-16-66936	2
chr6	15385915	15386068	MajorDMR-16-66937	4
chr6	15409193	15409208	MajorDMR-16-66938	2
chr6	15410784	15411764	MajorDMR-16-66939	5
chr6	15422477	15422780	MajorDMR-16-66940	2
chr6	15427488	15427528	MajorDMR-16-66941	2
chr6	15428238	15428302	MajorDMR-16-66942	3
chr6	15429968	15430019	MajorDMR-16-66943	3
chr6	15432292	15432552	MajorDMR-16-66944	4
chr6	15443514	15443554	MajorDMR-16-66945	2
chr6	15475906	15476154	MajorDMR-16-66946	4
chr6	15477271	15477448	MajorDMR-16-66947	3
chr6	15490574	15490786	MajorDMR-16-66948	3
chr6	15491664	15492310	MajorDMR-16-66949	3
chr6	15494173	15494263	MajorDMR-16-66950	3
chr6	15495701	15496072	MajorDMR-16-66951	3
chr6	15501724	15502649	MajorDMR-16-66952	14
chr6	15511084	15511430	MajorDMR-16-66953	4
chr6	15512303	15513400	MajorDMR-16-66954	13
chr6	15516137	15516460	MajorDMR-16-66955	7
chr6	15518422	15518558	MajorDMR-16-66956	2
chr6	15521524	15521643	MajorDMR-16-66957	2
chr6	15585970	15586072	MajorDMR-16-66958	2
chr6	15595748	15596569	MajorDMR-16-66959	8
chr6	15662180	15662294	MajorDMR-16-66960	4
chr6	15691179	15691334	MajorDMR-16-66961	3
chr6	15691942	15692214	MajorDMR-16-66962	8
chr6	15733983	15734031	MajorDMR-16-66963	2
chr6	15770136	15770199	MajorDMR-16-66964	3
chr6	15804813	15805211	MajorDMR-16-66965	6
chr6	15823802	15823988	MajorDMR-16-66966	2
chr6	15864282	15864461	MajorDMR-16-66967	2
chr6	15987987	15987997	MajorDMR-16-66968	2
chr6	16059102	16059351	MajorDMR-16-66969	5
chr6	16104867	16105546	MajorDMR-16-66970	11
chr6	16106190	16106312	MajorDMR-16-66971	2
chr6	16124965	16125268	MajorDMR-16-66972	3
chr6	16130294	16132279	MajorDMR-16-66973	21
chr6	16134207	16135177	MajorDMR-16-66974	4
chr6	16136703	16136884	MajorDMR-16-66975	2
chr6	16140919	16141039	MajorDMR-16-66976	6
chr6	16144723	16145474	MajorDMR-16-66977	6
chr6	16146848	16146913	MajorDMR-16-66978	2
chr6	16158339	16158349	MajorDMR-16-66979	2
chr6	16216576	16217194	MajorDMR-16-66980	18
chr6	16219093	16219205	MajorDMR-16-66981	4
chr6	16238093	16238369	MajorDMR-16-66982	7
chr6	16239318	16240154	MajorDMR-16-66983	13
chr6	16275610	16275701	MajorDMR-16-66984	2
chr6	16277701	16277885	MajorDMR-16-66985	3
chr6	16286423	16286761	MajorDMR-16-66986	10
chr6	16302020	16302166	MajorDMR-16-66987	5
chr6	16317198	16317595	MajorDMR-16-66988	5
chr6	16318401	16318734	MajorDMR-16-66989	4
chr6	16320819	16321479	MajorDMR-16-66990	10
chr6	16332138	16332323	MajorDMR-16-66991	2
chr6	16352082	16352360	MajorDMR-16-66992	2
chr6	16360864	16360926	MajorDMR-16-66993	2
chr6	16375336	16375395	MajorDMR-16-66994	4
chr6	16399679	16399995	MajorDMR-16-66995	2
chr6	16402684	16403125	MajorDMR-16-66996	2
chr6	16409470	16409908	MajorDMR-16-66997	3
chr6	16410690	16411094	MajorDMR-16-66998	3
chr6	16413525	16414945	MajorDMR-16-66999	12
chr6	16427610	16427868	MajorDMR-16-67000	5
chr6	16429654	16430610	MajorDMR-16-67001	4
chr6	16431916	16432444	MajorDMR-16-67002	3
chr6	16448065	16448085	MajorDMR-16-67003	2
chr6	16505322	16505702	MajorDMR-16-67004	3
chr6	16513755	16513879	MajorDMR-16-67005	4
chr6	16519870	16520274	MajorDMR-16-67006	2
chr6	16544476	16545055	MajorDMR-16-67007	5
chr6	16556531	16556853	MajorDMR-16-67008	4
chr6	16559081	16559664	MajorDMR-16-67009	6
chr6	16583140	16583477	MajorDMR-16-67010	2
chr6	16591875	16592663	MajorDMR-16-67011	10
chr6	16619213	16619411	MajorDMR-16-67012	2
chr6	16622633	16623062	MajorDMR-16-67013	2
chr6	16625053	16625361	MajorDMR-16-67014	2
chr6	16636074	16636145	MajorDMR-16-67015	2
chr6	16652127	16652614	MajorDMR-16-67016	2
chr6	16699515	16699942	MajorDMR-16-67017	2
chr6	16700666	16701505	MajorDMR-16-67018	8
chr6	16704274	16704834	MajorDMR-16-67019	8
chr6	16712864	16713156	MajorDMR-16-67020	3
chr6	16726524	16726536	MajorDMR-16-67021	2
chr6	16764283	16764615	MajorDMR-16-67022	3
chr6	16770160	16770397	MajorDMR-16-67023	3
chr6	16771334	16771392	MajorDMR-16-67024	2
chr6	16773381	16773798	MajorDMR-16-67025	3
chr6	16799741	16799953	MajorDMR-16-67026	2
chr6	16816997	16817289	MajorDMR-16-67027	2
chr6	16840696	16841026	MajorDMR-16-67028	4
chr6	16905131	16906148	MajorDMR-16-67029	9
chr6	16939744	16940191	MajorDMR-16-67030	7
chr6	16958915	16958962	MajorDMR-16-67031	2
chr6	16964785	16965547	MajorDMR-16-67032	6
chr6	17012628	17013240	MajorDMR-16-67033	7
chr6	17016143	17016678	MajorDMR-16-67034	10
chr6	17081690	17081951	MajorDMR-16-67035	2
chr6	17101665	17102152	MajorDMR-16-67036	15
chr6	17192335	17192387	MajorDMR-16-67037	2
chr6	17200704	17200763	MajorDMR-16-67038	2
chr6	17226003	17226468	MajorDMR-16-67039	2
chr6	17280408	17280877	MajorDMR-16-67040	3
chr6	17283050	17283114	MajorDMR-16-67041	3
chr6	17285212	17285586	MajorDMR-16-67042	3
chr6	17288546	17288808	MajorDMR-16-67043	2
chr6	17289382	17290870	MajorDMR-16-67044	12
chr6	17305545	17305636	MajorDMR-16-67045	2
chr6	17311937	17312157	MajorDMR-16-67046	7
chr6	17332773	17332903	MajorDMR-16-67047	2
chr6	17381637	17382593	MajorDMR-16-67048	9
chr6	17385961	17386896	MajorDMR-16-67049	10
chr6	17418406	17418741	MajorDMR-16-67050	4
chr6	17419712	17419938	MajorDMR-16-67051	4
chr6	17430065	17430103	MajorDMR-16-67052	3
chr6	17475674	17476095	MajorDMR-16-67053	2
chr6	17485515	17485715	MajorDMR-16-67054	2
chr6	17553056	17553124	MajorDMR-16-67055	3
chr6	17580305	17580528	MajorDMR-16-67056	7
chr6	17584006	17584292	MajorDMR-16-67057	3
chr6	17589460	17589898	MajorDMR-16-67058	5
chr6	17602546	17602786	MajorDMR-16-67059	3
chr6	17622469	17622645	MajorDMR-16-67060	2
chr6	17671095	17671189	MajorDMR-16-67061	2
chr6	17715528	17715555	MajorDMR-16-67062	2
chr6	17725430	17725605	MajorDMR-16-67063	6
chr6	17804564	17804772	MajorDMR-16-67064	6
chr6	17815309	17815431	MajorDMR-16-67065	2
chr6	17945320	17945660	MajorDMR-16-67066	3
chr6	17985351	17986195	MajorDMR-16-67067	5
chr6	17988880	17989135	MajorDMR-16-67068	6
chr6	17994759	17994775	MajorDMR-16-67069	2
chr6	18005895	18006183	MajorDMR-16-67070	5
chr6	18022908	18023416	MajorDMR-16-67071	9
chr6	18043648	18043796	MajorDMR-16-67072	2
chr6	18123046	18123250	MajorDMR-16-67073	2
chr6	18156502	18156662	MajorDMR-16-67074	2
chr6	18197586	18198220	MajorDMR-16-67075	6
chr6	18216017	18216350	MajorDMR-16-67076	4
chr6	18263240	18263644	MajorDMR-16-67077	5
chr6	18278112	18278743	MajorDMR-16-67078	5
chr6	18387193	18387408	MajorDMR-16-67079	3
chr6	18387966	18388247	MajorDMR-16-67080	2
chr6	18504123	18504477	MajorDMR-16-67081	4
chr6	18543310	18543624	MajorDMR-16-67082	4
chr6	18585393	18585672	MajorDMR-16-67083	4
chr6	18676397	18676643	MajorDMR-16-67084	2
chr6	18749407	18749543	MajorDMR-16-67085	2
chr6	18801860	18802051	MajorDMR-16-67086	3
chr6	19312698	19312710	MajorDMR-16-67087	2
chr6	19433291	19433387	MajorDMR-16-67088	2
chr6	19554948	19555162	MajorDMR-16-67089	5
chr6	19644219	19644386	MajorDMR-16-67090	3
chr6	19691100	19691781	MajorDMR-16-67091	11
chr6	19692584	19692876	MajorDMR-16-67092	4
chr6	19722064	19722394	MajorDMR-16-67093	5
chr6	19839380	19839641	MajorDMR-16-67094	6
chr6	19960206	19960235	MajorDMR-16-67095	2
chr6	20023746	20024178	MajorDMR-16-67096	2
chr6	20032609	20032673	MajorDMR-16-67097	4
chr6	20038893	20039317	MajorDMR-16-67098	6
chr6	20056333	20056418	MajorDMR-16-67099	2
chr6	20127073	20127169	MajorDMR-16-67100	2
chr6	20175482	20175781	MajorDMR-16-67101	2
chr6	20212129	20212281	MajorDMR-16-67102	4
chr6	20213256	20213597	MajorDMR-16-67103	5
chr6	20333984	20334540	MajorDMR-16-67104	5
chr6	20366489	20366951	MajorDMR-16-67105	3
chr6	20377864	20377892	MajorDMR-16-67106	2
chr6	20409933	20410037	MajorDMR-16-67107	2
chr6	20499383	20499822	MajorDMR-16-67108	3
chr6	20529289	20529679	MajorDMR-16-67109	3
chr6	20608715	20608890	MajorDMR-16-67110	3
chr6	20747652	20747692	MajorDMR-16-67111	2
chr6	20984285	20984307	MajorDMR-16-67112	3
chr6	21134285	21134472	MajorDMR-16-67113	3
chr6	21138730	21139014	MajorDMR-16-67114	2
chr6	21141424	21141557	MajorDMR-16-67115	2
chr6	21191707	21191753	MajorDMR-16-67116	2
chr6	21202261	21202503	MajorDMR-16-67117	2
chr6	21271345	21271459	MajorDMR-16-67118	2
chr6	21277720	21277955	MajorDMR-16-67119	5
chr6	21278502	21278889	MajorDMR-16-67120	5
chr6	21321438	21321520	MajorDMR-16-67121	3
chr6	21332861	21333044	MajorDMR-16-67122	3
chr6	21393832	21393942	MajorDMR-16-67123	3
chr6	21421360	21421608	MajorDMR-16-67124	7
chr6	21439217	21439782	MajorDMR-16-67125	4
chr6	21615801	21615955	MajorDMR-16-67126	2
chr6	21664431	21664519	MajorDMR-16-67127	3
chr6	21667611	21667850	MajorDMR-16-67128	6
chr6	21847195	21848512	MajorDMR-16-67129	9
chr6	21858291	21858500	MajorDMR-16-67130	2
chr6	21987698	21987901	MajorDMR-16-67131	3
chr6	21997924	21998003	MajorDMR-16-67132	2
chr6	22326765	22327130	MajorDMR-16-67133	6
chr6	22588748	22589083	MajorDMR-16-67134	6
chr6	22784358	22785580	MajorDMR-16-67135	6
chr6	22828024	22828850	MajorDMR-16-67136	6
chr6	22877267	22878698	MajorDMR-16-67137	9
chr6	23003917	23004258	MajorDMR-16-67138	7
chr6	23036792	23036901	MajorDMR-16-67139	3
chr6	23282312	23282971	MajorDMR-16-67140	9
chr6	23364898	23365294	MajorDMR-16-67141	2
chr6	23366871	23367065	MajorDMR-16-67142	3
chr6	23467084	23467365	MajorDMR-16-67143	2
chr6	23682082	23682386	MajorDMR-16-67144	3
chr6	24002968	24003455	MajorDMR-16-67145	2
chr6	24004239	24004569	MajorDMR-16-67146	5
chr6	24009421	24009782	MajorDMR-16-67147	5
chr6	24020154	24020243	MajorDMR-16-67148	2
chr6	24078424	24079004	MajorDMR-16-67149	5
chr6	24108586	24108695	MajorDMR-16-67150	4
chr6	24148140	24148340	MajorDMR-16-67151	2
chr6	24149961	24150349	MajorDMR-16-67152	3
chr6	24283532	24284277	MajorDMR-16-67153	4
chr6	24313849	24314102	MajorDMR-16-67154	4
chr6	24355328	24355918	MajorDMR-16-67155	3
chr6	24357077	24358006	MajorDMR-16-67156	8
chr6	24360812	24360979	MajorDMR-16-67157	2
chr6	24389463	24389526	MajorDMR-16-67158	2
chr6	24400418	24400668	MajorDMR-16-67159	3
chr6	24403979	24404494	MajorDMR-16-67160	4
chr6	24432806	24433195	MajorDMR-16-67161	2
chr6	24494008	24494548	MajorDMR-16-67162	6
chr6	24500128	24500147	MajorDMR-16-67163	2
chr6	24522916	24522932	MajorDMR-16-67164	2
chr6	24546755	24546991	MajorDMR-16-67165	3
chr6	24583495	24584276	MajorDMR-16-67166	9
chr6	24601585	24601990	MajorDMR-16-67167	4
chr6	24614065	24614536	MajorDMR-16-67168	9
chr6	24629915	24629929	MajorDMR-16-67169	2
chr6	24632724	24632868	MajorDMR-16-67170	2
chr6	24644164	24645560	MajorDMR-16-67171	12
chr6	24647006	24647211	MajorDMR-16-67172	3
chr6	24705692	24706385	MajorDMR-16-67173	4
chr6	24708248	24708480	MajorDMR-16-67174	2
chr6	24711355	24711751	MajorDMR-16-67175	2
chr6	24713834	24715049	MajorDMR-16-67176	6
chr6	24715626	24716103	MajorDMR-16-67177	2
chr6	24716856	24717077	MajorDMR-16-67178	2
chr6	24718129	24718351	MajorDMR-16-67179	3
chr6	24722395	24722541	MajorDMR-16-67180	3
chr6	24776417	24776429	MajorDMR-16-67181	2
chr6	25018181	25018447	MajorDMR-16-67182	2
chr6	25124852	25125216	MajorDMR-16-67183	4
chr6	25127760	25128207	MajorDMR-16-67184	2
chr6	25193751	25193909	MajorDMR-16-67185	2
chr6	25232673	25233421	MajorDMR-16-67186	18
chr6	25278724	25278827	MajorDMR-16-67187	2
chr6	25280777	25281527	MajorDMR-16-67188	12
chr6	25292061	25292214	MajorDMR-16-67189	3
chr6	25313029	25313175	MajorDMR-16-67190	2
chr6	25359492	25359885	MajorDMR-16-67191	2
chr6	25363480	25363786	MajorDMR-16-67192	4
chr6	25365098	25365705	MajorDMR-16-67193	5
chr6	25369683	25369811	MajorDMR-16-67194	3
chr6	25405163	25405438	MajorDMR-16-67195	3
chr6	25486147	25486470	MajorDMR-16-67196	3
chr6	25499894	25500031	MajorDMR-16-67197	2
chr6	25552137	25552143	MajorDMR-16-67198	2
chr6	25571962	25572058	MajorDMR-16-67199	2
chr6	25591512	25591918	MajorDMR-16-67200	4
chr6	25606103	25606193	MajorDMR-16-67201	2
chr6	25882251	25882600	MajorDMR-16-67202	3
chr6	25991893	25992072	MajorDMR-16-67203	2
chr6	25993283	25993646	MajorDMR-16-67204	4
chr6	26017075	26018387	MajorDMR-16-67205	21
chr6	26027788	26027865	MajorDMR-16-67206	2
chr6	26031807	26032039	MajorDMR-16-67207	5
chr6	26046056	26046220	MajorDMR-16-67208	2
chr6	26087630	26087998	MajorDMR-16-67209	10
chr6	26104758	26105074	MajorDMR-16-67210	2
chr6	26122808	26123091	MajorDMR-16-67211	3
chr6	26141636	26142109	MajorDMR-16-67212	4
chr6	26160027	26160479	MajorDMR-16-67213	3
chr6	26173483	26173541	MajorDMR-16-67214	3
chr6	26196209	26196270	MajorDMR-16-67215	2
chr6	26215260	26215703	MajorDMR-16-67216	4
chr6	26233004	26233731	MajorDMR-16-67217	10
chr6	26241614	26241652	MajorDMR-16-67218	2
chr6	26249439	26249658	MajorDMR-16-67219	2
chr6	26252754	26253134	MajorDMR-16-67220	2
chr6	26271217	26271232	MajorDMR-16-67221	2
chr6	26299133	26299671	MajorDMR-16-67222	4
chr6	26305405	26305877	MajorDMR-16-67223	9
chr6	26311147	26311740	MajorDMR-16-67224	7
chr6	26314060	26314307	MajorDMR-16-67225	5
chr6	26322256	26322292	MajorDMR-16-67226	2
chr6	26327284	26327413	MajorDMR-16-67227	4
chr6	26330268	26330585	MajorDMR-16-67228	2
chr6	26341735	26341878	MajorDMR-16-67229	6
chr6	26459721	26459770	MajorDMR-16-67230	2
chr6	26475099	26475298	MajorDMR-16-67231	3
chr6	26476313	26476786	MajorDMR-16-67232	3
chr6	26522173	26522292	MajorDMR-16-67233	2
chr6	26532668	26532915	MajorDMR-16-67234	2
chr6	26534359	26534445	MajorDMR-16-67235	2
chr6	26555115	26556138	MajorDMR-16-67236	11
chr6	26556762	26556951	MajorDMR-16-67237	4
chr6	26570269	26570500	MajorDMR-16-67238	2
chr6	26571797	26571893	MajorDMR-16-67239	3
chr6	26572400	26572538	MajorDMR-16-67240	2
chr6	26576616	26576636	MajorDMR-16-67241	2
chr6	26577265	26577295	MajorDMR-16-67242	2
chr6	26613655	26615344	MajorDMR-16-67243	19
chr6	27095322	27095498	MajorDMR-16-67244	2
chr6	27101658	27101668	MajorDMR-16-67245	2
chr6	27124947	27126175	MajorDMR-16-67246	18
chr6	27130207	27130218	MajorDMR-16-67247	2
chr6	27143966	27144563	MajorDMR-16-67248	11
chr6	27180977	27181363	MajorDMR-16-67249	2
chr6	27181912	27182187	MajorDMR-16-67250	2
chr6	27202977	27203086	MajorDMR-16-67251	3
chr6	27206838	27206906	MajorDMR-16-67252	3
chr6	27211474	27211587	MajorDMR-16-67253	2
chr6	27218212	27218804	MajorDMR-16-67254	17
chr6	27228871	27229308	MajorDMR-16-67255	2
chr6	27311753	27312078	MajorDMR-16-67256	2
chr6	27342059	27342124	MajorDMR-16-67257	3
chr6	27390825	27391016	MajorDMR-16-67258	8
chr6	27445842	27446073	MajorDMR-16-67259	4
chr6	27473622	27473632	MajorDMR-16-67260	2
chr6	27481745	27482104	MajorDMR-16-67261	3
chr6	27550779	27550961	MajorDMR-16-67262	2
chr6	27577152	27577233	MajorDMR-16-67263	2
chr6	27618396	27618755	MajorDMR-16-67264	5
chr6	27621193	27621615	MajorDMR-16-67265	2
chr6	27630163	27630271	MajorDMR-16-67266	3
chr6	27646048	27646460	MajorDMR-16-67267	2
chr6	27652127	27653019	MajorDMR-16-67268	11
chr6	27662414	27662747	MajorDMR-16-67269	3
chr6	27722371	27722805	MajorDMR-16-67270	2
chr6	27725185	27725417	MajorDMR-16-67271	9
chr6	27729112	27730617	MajorDMR-16-67272	13
chr6	27739749	27740125	MajorDMR-16-67273	4
chr6	27760946	27760962	MajorDMR-16-67274	2
chr6	27774482	27774668	MajorDMR-16-67275	5
chr6	27792805	27792811	MajorDMR-16-67276	2
chr6	27793860	27794209	MajorDMR-16-67277	3
chr6	27795247	27795378	MajorDMR-16-67278	3
chr6	27798254	27798372	MajorDMR-16-67279	3
chr6	27831567	27831985	MajorDMR-16-67280	8
chr6	27839067	27839589	MajorDMR-16-67281	7
chr6	27857345	27857529	MajorDMR-16-67282	2
chr6	27859217	27860109	MajorDMR-16-67283	6
chr6	27871497	27871518	MajorDMR-16-67284	3
chr6	28047399	28047921	MajorDMR-16-67285	5
chr6	28049510	28049750	MajorDMR-16-67286	2
chr6	28059073	28059103	MajorDMR-16-67287	2
chr6	28096355	28096900	MajorDMR-16-67288	3
chr6	28129840	28129973	MajorDMR-16-67289	2
chr6	28186344	28186448	MajorDMR-16-67290	2
chr6	28192456	28192840	MajorDMR-16-67291	4
chr6	28226876	28227548	MajorDMR-16-67292	6
chr6	28321300	28321837	MajorDMR-16-67293	3
chr6	28324507	28325001	MajorDMR-16-67294	7
chr6	28351122	28351129	MajorDMR-16-67295	2
chr6	28362270	28362577	MajorDMR-16-67296	3
chr6	28430397	28430405	MajorDMR-16-67297	2
chr6	28443004	28443168	MajorDMR-16-67298	4
chr6	28446329	28446476	MajorDMR-16-67299	2
chr6	28447412	28447837	MajorDMR-16-67300	2
chr6	28456710	28457202	MajorDMR-16-67301	10
chr6	28458628	28458872	MajorDMR-16-67302	2
chr6	28459676	28459779	MajorDMR-16-67303	3
chr6	28505474	28505663	MajorDMR-16-67304	6
chr6	28510159	28512315	MajorDMR-16-67305	39
chr6	28525759	28525807	MajorDMR-16-67306	4
chr6	28556280	28557086	MajorDMR-16-67307	6
chr6	28565232	28565846	MajorDMR-16-67308	4
chr6	28583951	28584366	MajorDMR-16-67309	7
chr6	28601328	28602007	MajorDMR-16-67310	5
chr6	28610745	28611356	MajorDMR-16-67311	3
chr6	28627112	28627257	MajorDMR-16-67312	2
chr6	28652076	28652253	MajorDMR-16-67313	3
chr6	28661123	28661638	MajorDMR-16-67314	12
chr6	28662702	28662738	MajorDMR-16-67315	2
chr6	28730936	28731133	MajorDMR-16-67316	4
chr6	28759250	28759284	MajorDMR-16-67317	3
chr6	28790430	28790470	MajorDMR-16-67318	2
chr6	28802337	28802503	MajorDMR-16-67319	2
chr6	28830607	28831110	MajorDMR-16-67320	5
chr6	28865921	28866040	MajorDMR-16-67321	2
chr6	28907566	28907605	MajorDMR-16-67322	2
chr6	28909902	28909963	MajorDMR-16-67323	2
chr6	28910647	28911200	MajorDMR-16-67324	5
chr6	28918808	28919014	MajorDMR-16-67325	3
chr6	28920596	28921289	MajorDMR-16-67326	6
chr6	28921975	28922338	MajorDMR-16-67327	7
chr6	28944953	28945724	MajorDMR-16-67328	8
chr6	28956106	28956990	MajorDMR-16-67329	3
chr6	28982651	28982949	MajorDMR-16-67330	8
chr6	28984082	28984247	MajorDMR-16-67331	3
chr6	28985373	28985455	MajorDMR-16-67332	2
chr6	29464981	29465124	MajorDMR-16-67333	2
chr6	29567654	29567659	MajorDMR-16-67334	2
chr6	29570039	29571433	MajorDMR-16-67335	5
chr6	29576328	29576387	MajorDMR-16-67336	2
chr6	29577915	29578537	MajorDMR-16-67337	4
chr6	29581116	29581229	MajorDMR-16-67338	2
chr6	29588172	29588895	MajorDMR-16-67339	3
chr6	29589414	29589730	MajorDMR-16-67340	3
chr6	29590768	29591605	MajorDMR-16-67341	5
chr6	29593432	29593491	MajorDMR-16-67342	2
chr6	29597112	29599391	MajorDMR-16-67343	20
chr6	29602466	29602526	MajorDMR-16-67344	2
chr6	29680913	29680968	MajorDMR-16-67345	2
chr6	29692210	29692478	MajorDMR-16-67346	3
chr6	29717359	29717697	MajorDMR-16-67347	2
chr6	29720018	29720356	MajorDMR-16-67348	4
chr6	29723114	29724208	MajorDMR-16-67349	22
chr6	29729606	29729849	MajorDMR-16-67350	2
chr6	29795496	29795915	MajorDMR-16-67351	7
chr6	29815605	29816167	MajorDMR-16-67352	3
chr6	29817895	29818341	MajorDMR-16-67353	23
chr6	29831764	29832030	MajorDMR-16-67354	14
chr6	29839420	29839548	MajorDMR-16-67355	2
chr6	29840935	29841356	MajorDMR-16-67356	2
chr6	29853375	29854249	MajorDMR-16-67357	4
chr6	29855053	29855543	MajorDMR-16-67358	9
chr6	29856319	29856843	MajorDMR-16-67359	11
chr6	29857502	29857965	MajorDMR-16-67360	2
chr6	29893696	29895249	MajorDMR-16-67361	40
chr6	29897060	29897226	MajorDMR-16-67362	3
chr6	29899845	29899944	MajorDMR-16-67363	2
chr6	29911174	29911262	MajorDMR-16-67364	4
chr6	29943503	29943678	MajorDMR-16-67365	3
chr6	29974137	29974310	MajorDMR-16-67366	6
chr6	29974821	29975627	MajorDMR-16-67367	18
chr6	30029759	30029916	MajorDMR-16-67368	2
chr6	30034054	30034131	MajorDMR-16-67369	2
chr6	30039009	30039477	MajorDMR-16-67370	34
chr6	30042151	30043925	MajorDMR-16-67371	40
chr6	30078875	30079266	MajorDMR-16-67372	4
chr6	30095007	30095518	MajorDMR-16-67373	11
chr6	30099260	30099277	MajorDMR-16-67374	2
chr6	30137872	30138340	MajorDMR-16-67375	3
chr6	30139306	30139578	MajorDMR-16-67376	3
chr6	30140135	30140410	MajorDMR-16-67377	4
chr6	30187781	30188158	MajorDMR-16-67378	2
chr6	30205737	30205849	MajorDMR-16-67379	4
chr6	30206353	30206492	MajorDMR-16-67380	5
chr6	30228094	30228432	MajorDMR-16-67381	9
chr6	30231222	30231640	MajorDMR-16-67382	2
chr6	30232369	30232715	MajorDMR-16-67383	10
chr6	30235183	30235381	MajorDMR-16-67384	2
chr6	30312579	30312646	MajorDMR-16-67385	2
chr6	30317347	30317520	MajorDMR-16-67386	3
chr6	30325263	30325342	MajorDMR-16-67387	3
chr6	30325964	30326574	MajorDMR-16-67388	4
chr6	30388305	30388419	MajorDMR-16-67389	2
chr6	30411595	30411933	MajorDMR-16-67390	4
chr6	30419115	30419596	MajorDMR-16-67391	10
chr6	30420625	30421682	MajorDMR-16-67392	12
chr6	30431072	30431275	MajorDMR-16-67393	2
chr6	30448340	30448663	MajorDMR-16-67394	6
chr6	30458101	30458159	MajorDMR-16-67395	2
chr6	30484474	30484603	MajorDMR-16-67396	3
chr6	30495680	30495957	MajorDMR-16-67397	2
chr6	30500614	30500699	MajorDMR-16-67398	2
chr6	30509644	30510064	MajorDMR-16-67399	3
chr6	30522673	30523051	MajorDMR-16-67400	3
chr6	30554308	30554750	MajorDMR-16-67401	2
chr6	30573807	30573922	MajorDMR-16-67402	2
chr6	30575735	30575789	MajorDMR-16-67403	2
chr6	30580325	30580841	MajorDMR-16-67404	4
chr6	30614080	30614330	MajorDMR-16-67405	2
chr6	30616037	30616245	MajorDMR-16-67406	3
chr6	30620349	30620733	MajorDMR-16-67407	2
chr6	30641178	30641221	MajorDMR-16-67408	2
chr6	30646755	30647399	MajorDMR-16-67409	9
chr6	30654057	30654237	MajorDMR-16-67410	2
chr6	30684038	30684479	MajorDMR-16-67411	3
chr6	30691372	30691452	MajorDMR-16-67412	2
chr6	30698293	30698300	MajorDMR-16-67413	2
chr6	30698904	30699384	MajorDMR-16-67414	4
chr6	30707733	30707770	MajorDMR-16-67415	2
chr6	30711205	30712689	MajorDMR-16-67416	19
chr6	30737250	30737805	MajorDMR-16-67417	4
chr6	30781756	30782245	MajorDMR-16-67418	3
chr6	30845721	30846003	MajorDMR-16-67419	5
chr6	30875167	30875281	MajorDMR-16-67420	2
chr6	30881463	30881613	MajorDMR-16-67421	2
chr6	30882760	30883075	MajorDMR-16-67422	4
chr6	30884047	30884231	MajorDMR-16-67423	3
chr6	30910446	30910942	MajorDMR-16-67424	9
chr6	30922936	30923673	MajorDMR-16-67425	20
chr6	30987940	30988355	MajorDMR-16-67426	8
chr6	31004784	31005484	MajorDMR-16-67427	8
chr6	31025712	31026288	MajorDMR-16-67428	3
chr6	31035362	31035662	MajorDMR-16-67429	11
chr6	31036221	31036588	MajorDMR-16-67430	2
chr6	31037750	31038111	MajorDMR-16-67431	3
chr6	31047503	31048065	MajorDMR-16-67432	4
chr6	31082403	31082632	MajorDMR-16-67433	2
chr6	31090856	31091263	MajorDMR-16-67434	7
chr6	31104917	31105928	MajorDMR-16-67435	8
chr6	31127281	31127292	MajorDMR-16-67436	2
chr6	31138132	31138612	MajorDMR-16-67437	6
chr6	31141175	31141186	MajorDMR-16-67438	2
chr6	31160377	31160457	MajorDMR-16-67439	3
chr6	31166173	31166272	MajorDMR-16-67440	2
chr6	31170721	31171861	MajorDMR-16-67441	10
chr6	31238750	31239049	MajorDMR-16-67442	7
chr6	31240650	31240871	MajorDMR-16-67443	4
chr6	31275412	31277171	MajorDMR-16-67444	11
chr6	31306405	31306537	MajorDMR-16-67445	2
chr6	31321805	31322221	MajorDMR-16-67446	2
chr6	31323759	31324173	MajorDMR-16-67447	8
chr6	31325816	31326167	MajorDMR-16-67448	3
chr6	31334235	31335096	MajorDMR-16-67449	6
chr6	31368339	31368725	MajorDMR-16-67450	4
chr6	31370154	31371015	MajorDMR-16-67451	9
chr6	31409043	31409664	MajorDMR-16-67452	4
chr6	31459571	31459699	MajorDMR-16-67453	3
chr6	31461530	31461690	MajorDMR-16-67454	4
chr6	31462700	31462754	MajorDMR-16-67455	3
chr6	31465343	31465407	MajorDMR-16-67456	2
chr6	31468472	31468623	MajorDMR-16-67457	2
chr6	31497413	31498688	MajorDMR-16-67458	4
chr6	31500305	31500660	MajorDMR-16-67459	4
chr6	31501736	31502160	MajorDMR-16-67460	2
chr6	31504180	31504466	MajorDMR-16-67461	2
chr6	31505492	31506991	MajorDMR-16-67462	10
chr6	31507784	31508030	MajorDMR-16-67463	3
chr6	31510690	31510960	MajorDMR-16-67464	5
chr6	31513176	31513268	MajorDMR-16-67465	5
chr6	31526412	31526678	MajorDMR-16-67466	3
chr6	31566213	31566559	MajorDMR-16-67467	4
chr6	31590562	31590641	MajorDMR-16-67468	5
chr6	31594789	31594855	MajorDMR-16-67469	2
chr6	31605165	31605680	MajorDMR-16-67470	3
chr6	31606203	31606516	MajorDMR-16-67471	4
chr6	31631322	31631631	MajorDMR-16-67472	2
chr6	31634601	31634658	MajorDMR-16-67473	2
chr6	31648952	31649729	MajorDMR-16-67474	11
chr6	31650807	31651246	MajorDMR-16-67475	5
chr6	31681633	31682213	MajorDMR-16-67476	6
chr6	31696178	31696711	MajorDMR-16-67477	19
chr6	31704143	31704376	MajorDMR-16-67478	5
chr6	31705962	31706316	MajorDMR-16-67479	4
chr6	31707280	31707302	MajorDMR-16-67480	2
chr6	31708557	31708567	MajorDMR-16-67481	2
chr6	31720511	31720811	MajorDMR-16-67482	2
chr6	31744523	31745096	MajorDMR-16-67483	15
chr6	31760232	31760289	MajorDMR-16-67484	2
chr6	31761794	31761826	MajorDMR-16-67485	3
chr6	31785268	31786809	MajorDMR-16-67486	12
chr6	31788524	31789362	MajorDMR-16-67487	10
chr6	31793611	31793689	MajorDMR-16-67488	2
chr6	31803863	31805330	MajorDMR-16-67489	9
chr6	31832172	31832314	MajorDMR-16-67490	3
chr6	31836351	31836383	MajorDMR-16-67491	2
chr6	31846817	31846861	MajorDMR-16-67492	3
chr6	31875240	31875524	MajorDMR-16-67493	2
chr6	31879353	31879839	MajorDMR-16-67494	2
chr6	31937581	31938556	MajorDMR-16-67495	6
chr6	31939321	31939398	MajorDMR-16-67496	2
chr6	31941048	31941362	MajorDMR-16-67497	2
chr6	32054560	32055314	MajorDMR-16-67498	22
chr6	32055830	32055932	MajorDMR-16-67499	2
chr6	32063618	32065029	MajorDMR-16-67500	44
chr6	32076110	32076145	MajorDMR-16-67501	2
chr6	32077102	32077761	MajorDMR-16-67502	4
chr6	32078613	32078625	MajorDMR-16-67503	2
chr6	32104470	32104515	MajorDMR-16-67504	2
chr6	32114489	32114641	MajorDMR-16-67505	2
chr6	32116212	32118653	MajorDMR-16-67506	21
chr6	32134650	32134866	MajorDMR-16-67507	3
chr6	32140757	32141258	MajorDMR-16-67508	2
chr6	32147595	32148311	MajorDMR-16-67509	3
chr6	32149788	32149810	MajorDMR-16-67510	4
chr6	32154390	32154448	MajorDMR-16-67511	2
chr6	32162672	32162696	MajorDMR-16-67512	2
chr6	32203345	32203607	MajorDMR-16-67513	2
chr6	32212569	32212657	MajorDMR-16-67514	2
chr6	32223207	32223486	MajorDMR-16-67515	2
chr6	32365112	32365554	MajorDMR-16-67516	4
chr6	32381101	32381450	MajorDMR-16-67517	3
chr6	32552312	32552617	MajorDMR-16-67518	5
chr6	32632273	32634010	MajorDMR-16-67519	9
chr6	32668661	32668693	MajorDMR-16-67520	2
chr6	32680561	32680991	MajorDMR-16-67521	2
chr6	32765189	32765403	MajorDMR-16-67522	2
chr6	32805499	32805749	MajorDMR-16-67523	3
chr6	32811494	32811549	MajorDMR-16-67524	2
chr6	32812703	32813338	MajorDMR-16-67525	12
chr6	32847725	32847812	MajorDMR-16-67526	4
chr6	32848997	32849225	MajorDMR-16-67527	2
chr6	32944346	32944496	MajorDMR-16-67528	4
chr6	32945233	32946525	MajorDMR-16-67529	11
chr6	32947791	32948462	MajorDMR-16-67530	7
chr6	32949750	32949871	MajorDMR-16-67531	2
chr6	33025711	33025825	MajorDMR-16-67532	4
chr6	33048076	33049212	MajorDMR-16-67533	11
chr6	33058622	33058786	MajorDMR-16-67534	2
chr6	33085136	33085947	MajorDMR-16-67535	14
chr6	33160033	33161850	MajorDMR-16-67536	41
chr6	33165597	33165708	MajorDMR-16-67537	2
chr6	33174717	33174800	MajorDMR-16-67538	5
chr6	33181863	33182066	MajorDMR-16-67539	3
chr6	33194484	33194678	MajorDMR-16-67540	5
chr6	33215627	33215839	MajorDMR-16-67541	7
chr6	33245989	33246186	MajorDMR-16-67542	3
chr6	33247321	33247426	MajorDMR-16-67543	2
chr6	33280051	33280901	MajorDMR-16-67544	6
chr6	33282866	33282894	MajorDMR-16-67545	2
chr6	33287934	33288241	MajorDMR-16-67546	2
chr6	33289609	33289661	MajorDMR-16-67547	2
chr6	33352519	33352576	MajorDMR-16-67548	3
chr6	33381866	33382770	MajorDMR-16-67549	5
chr6	33384390	33384623	MajorDMR-16-67550	4
chr6	33389071	33389108	MajorDMR-16-67551	2
chr6	33393025	33393106	MajorDMR-16-67552	3
chr6	33396404	33396408	MajorDMR-16-67553	2
chr6	33397232	33397960	MajorDMR-16-67554	5
chr6	33399756	33400583	MajorDMR-16-67555	12
chr6	33402700	33402835	MajorDMR-16-67556	2
chr6	33405710	33405896	MajorDMR-16-67557	2
chr6	33407857	33408349	MajorDMR-16-67558	4
chr6	33411522	33411567	MajorDMR-16-67559	2
chr6	33418868	33419497	MajorDMR-16-67560	3
chr6	33420226	33420378	MajorDMR-16-67561	2
chr6	33420932	33421026	MajorDMR-16-67562	2
chr6	33476717	33476971	MajorDMR-16-67563	3
chr6	33479981	33480272	MajorDMR-16-67564	4
chr6	33538555	33538603	MajorDMR-16-67565	2
chr6	33539583	33539610	MajorDMR-16-67566	3
chr6	33560460	33561267	MajorDMR-16-67567	37
chr6	33589429	33589909	MajorDMR-16-67568	25
chr6	33600847	33601126	MajorDMR-16-67569	10
chr6	33601727	33602558	MajorDMR-16-67570	15
chr6	33651034	33651339	MajorDMR-16-67571	6
chr6	33676592	33676821	MajorDMR-16-67572	2
chr6	33708812	33709316	MajorDMR-16-67573	2
chr6	33711419	33711985	MajorDMR-16-67574	3
chr6	33752497	33753017	MajorDMR-16-67575	12
chr6	33785226	33785253	MajorDMR-16-67576	2
chr6	33796779	33797222	MajorDMR-16-67577	6
chr6	33806091	33806285	MajorDMR-16-67578	6
chr6	33843303	33843341	MajorDMR-16-67579	2
chr6	33882529	33882924	MajorDMR-16-67580	9
chr6	33902844	33903390	MajorDMR-16-67581	5
chr6	33925712	33927029	MajorDMR-16-67582	14
chr6	33928285	33928924	MajorDMR-16-67583	5
chr6	33943537	33943911	MajorDMR-16-67584	10
chr6	33969800	33970222	MajorDMR-16-67585	3
chr6	33970757	33970920	MajorDMR-16-67586	4
chr6	33994043	33994080	MajorDMR-16-67587	2
chr6	34031527	34031534	MajorDMR-16-67588	2
chr6	34055109	34055455	MajorDMR-16-67589	7
chr6	34063729	34063839	MajorDMR-16-67590	2
chr6	34082631	34083968	MajorDMR-16-67591	15
chr6	34110516	34110747	MajorDMR-16-67592	8
chr6	34111473	34111549	MajorDMR-16-67593	2
chr6	34115848	34116104	MajorDMR-16-67594	3
chr6	34119136	34119470	MajorDMR-16-67595	6
chr6	34122233	34122354	MajorDMR-16-67596	2
chr6	34122923	34123229	MajorDMR-16-67597	5
chr6	34131464	34131948	MajorDMR-16-67598	5
chr6	34192319	34192752	MajorDMR-16-67599	3
chr6	34202153	34202464	MajorDMR-16-67600	2
chr6	34202966	34204366	MajorDMR-16-67601	38
chr6	34206083	34207086	MajorDMR-16-67602	6
chr6	34212058	34213696	MajorDMR-16-67603	13
chr6	34214582	34214919	MajorDMR-16-67604	4
chr6	34215474	34216121	MajorDMR-16-67605	4
chr6	34217438	34217999	MajorDMR-16-67606	3
chr6	34252810	34252821	MajorDMR-16-67607	2
chr6	34256547	34256677	MajorDMR-16-67608	5
chr6	34285911	34286234	MajorDMR-16-67609	3
chr6	34318755	34318764	MajorDMR-16-67610	2
chr6	34326552	34326577	MajorDMR-16-67611	2
chr6	34327760	34328070	MajorDMR-16-67612	2
chr6	34331750	34331759	MajorDMR-16-67613	2
chr6	34334044	34334479	MajorDMR-16-67614	4
chr6	34341171	34341884	MajorDMR-16-67615	7
chr6	34348982	34349090	MajorDMR-16-67616	3
chr6	34351597	34352204	MajorDMR-16-67617	5
chr6	34357600	34357986	MajorDMR-16-67618	3
chr6	34361073	34361437	MajorDMR-16-67619	6
chr6	34384440	34385608	MajorDMR-16-67620	7
chr6	34386180	34386311	MajorDMR-16-67621	4
chr6	34415904	34416349	MajorDMR-16-67622	4
chr6	34427804	34427836	MajorDMR-16-67623	2
chr6	34429850	34430547	MajorDMR-16-67624	7
chr6	34435364	34435524	MajorDMR-16-67625	3
chr6	34436624	34437509	MajorDMR-16-67626	5
chr6	34443921	34444568	MajorDMR-16-67627	3
chr6	34456905	34457251	MajorDMR-16-67628	3
chr6	34462943	34463253	MajorDMR-16-67629	2
chr6	34471205	34471490	MajorDMR-16-67630	3
chr6	34480085	34480216	MajorDMR-16-67631	2
chr6	34481793	34482279	MajorDMR-16-67632	2
chr6	34483912	34484574	MajorDMR-16-67633	3
chr6	34495191	34495340	MajorDMR-16-67634	5
chr6	34497589	34497860	MajorDMR-16-67635	3
chr6	34499544	34500331	MajorDMR-16-67636	6
chr6	34553386	34553695	MajorDMR-16-67637	2
chr6	34574164	34574588	MajorDMR-16-67638	4
chr6	34577716	34577917	MajorDMR-16-67639	3
chr6	34625940	34625955	MajorDMR-16-67640	2
chr6	35108637	35109193	MajorDMR-16-67641	35
chr6	35149993	35150409	MajorDMR-16-67642	17
chr6	35183025	35183226	MajorDMR-16-67643	4
chr6	35242903	35242911	MajorDMR-16-67644	2
chr6	35262324	35262381	MajorDMR-16-67645	3
chr6	35265554	35265644	MajorDMR-16-67646	3
chr6	35286557	35286666	MajorDMR-16-67647	5
chr6	35295337	35295566	MajorDMR-16-67648	3
chr6	35309640	35309868	MajorDMR-16-67649	2
chr6	35326985	35327079	MajorDMR-16-67650	2
chr6	35330845	35331167	MajorDMR-16-67651	4
chr6	35338212	35338724	MajorDMR-16-67652	3
chr6	35346342	35346484	MajorDMR-16-67653	2
chr6	35381706	35381889	MajorDMR-16-67654	2
chr6	35420753	35421224	MajorDMR-16-67655	11
chr6	35422258	35422352	MajorDMR-16-67656	2
chr6	35435591	35435721	MajorDMR-16-67657	3
chr6	35437567	35437637	MajorDMR-16-67658	2
chr6	35438315	35438478	MajorDMR-16-67659	4
chr6	35440048	35440288	MajorDMR-16-67660	5
chr6	35457998	35458535	MajorDMR-16-67661	15
chr6	35464175	35464300	MajorDMR-16-67662	7
chr6	35465992	35466236	MajorDMR-16-67663	7
chr6	35479349	35480057	MajorDMR-16-67664	10
chr6	35490618	35490821	MajorDMR-16-67665	3
chr6	35516920	35516930	MajorDMR-16-67666	2
chr6	35536998	35537154	MajorDMR-16-67667	3
chr6	35551623	35551918	MajorDMR-16-67668	2
chr6	35656810	35657041	MajorDMR-16-67669	3
chr6	35693553	35693647	MajorDMR-16-67670	4
chr6	35695008	35695021	MajorDMR-16-67671	3
chr6	35696294	35696800	MajorDMR-16-67672	4
chr6	35700355	35700383	MajorDMR-16-67673	3
chr6	35725598	35725711	MajorDMR-16-67674	2
chr6	35731871	35732669	MajorDMR-16-67675	16
chr6	35744090	35745656	MajorDMR-16-67676	12
chr6	35754738	35754830	MajorDMR-16-67677	2
chr6	35772569	35772747	MajorDMR-16-67678	3
chr6	35773356	35773416	MajorDMR-16-67679	3
chr6	35776735	35776882	MajorDMR-16-67680	4
chr6	35873565	35873999	MajorDMR-16-67681	3
chr6	35911521	35911588	MajorDMR-16-67682	2
chr6	35979008	35979025	MajorDMR-16-67683	2
chr6	35991821	35992686	MajorDMR-16-67684	6
chr6	36022521	36022922	MajorDMR-16-67685	2
chr6	36088423	36089010	MajorDMR-16-67686	5
chr6	36091663	36092119	MajorDMR-16-67687	4
chr6	36097621	36099721	MajorDMR-16-67688	28
chr6	36101462	36101529	MajorDMR-16-67689	2
chr6	36107313	36107653	MajorDMR-16-67690	8
chr6	36165521	36165764	MajorDMR-16-67691	8
chr6	36189630	36189891	MajorDMR-16-67692	2
chr6	36190736	36191005	MajorDMR-16-67693	2
chr6	36209621	36210025	MajorDMR-16-67694	11
chr6	36234590	36235044	MajorDMR-16-67695	8
chr6	36244574	36244799	MajorDMR-16-67696	2
chr6	36264809	36265707	MajorDMR-16-67697	11
chr6	36270461	36270770	MajorDMR-16-67698	2
chr6	36290049	36290206	MajorDMR-16-67699	3
chr6	36290782	36291142	MajorDMR-16-67700	5
chr6	36294192	36294411	MajorDMR-16-67701	5
chr6	36295149	36295674	MajorDMR-16-67702	3
chr6	36297768	36297847	MajorDMR-16-67703	2
chr6	36301240	36302911	MajorDMR-16-67704	9
chr6	36308210	36308796	MajorDMR-16-67705	13
chr6	36341071	36341351	MajorDMR-16-67706	2
chr6	36345608	36345624	MajorDMR-16-67707	2
chr6	36355647	36356188	MajorDMR-16-67708	10
chr6	36391665	36391951	MajorDMR-16-67709	7
chr6	36551783	36551787	MajorDMR-16-67710	2
chr6	36561095	36561167	MajorDMR-16-67711	3
chr6	36566660	36566688	MajorDMR-16-67712	2
chr6	36567703	36568009	MajorDMR-16-67713	4
chr6	36568824	36568955	MajorDMR-16-67714	2
chr6	36572778	36573096	MajorDMR-16-67715	2
chr6	36574435	36574555	MajorDMR-16-67716	3
chr6	36584460	36584994	MajorDMR-16-67717	4
chr6	36591312	36591481	MajorDMR-16-67718	2
chr6	36611116	36611236	MajorDMR-16-67719	2
chr6	36628402	36628977	MajorDMR-16-67720	16
chr6	36645099	36646128	MajorDMR-16-67721	5
chr6	36650466	36650931	MajorDMR-16-67722	3
chr6	36692409	36693039	MajorDMR-16-67723	8
chr6	36702958	36703776	MajorDMR-16-67724	11
chr6	36726634	36727189	MajorDMR-16-67725	3
chr6	36736755	36737624	MajorDMR-16-67726	18
chr6	36745305	36745647	MajorDMR-16-67727	4
chr6	36754034	36754289	MajorDMR-16-67728	2
chr6	36756420	36757562	MajorDMR-16-67729	16
chr6	36759565	36759619	MajorDMR-16-67730	2
chr6	36761324	36762692	MajorDMR-16-67731	17
chr6	36788616	36789015	MajorDMR-16-67732	4
chr6	36802180	36803576	MajorDMR-16-67733	13
chr6	36808325	36808772	MajorDMR-16-67734	4
chr6	36826348	36826393	MajorDMR-16-67735	2
chr6	36835272	36835381	MajorDMR-16-67736	3
chr6	36853040	36853101	MajorDMR-16-67737	2
chr6	36895560	36895724	MajorDMR-16-67738	5
chr6	36923946	36924045	MajorDMR-16-67739	4
chr6	36929934	36930968	MajorDMR-16-67740	16
chr6	36935241	36935609	MajorDMR-16-67741	3
chr6	36946910	36948258	MajorDMR-16-67742	5
chr6	36949052	36949254	MajorDMR-16-67743	3
chr6	36992503	36992593	MajorDMR-16-67744	4
chr6	37027313	37027828	MajorDMR-16-67745	12
chr6	37045101	37046462	MajorDMR-16-67746	23
chr6	37093622	37094052	MajorDMR-16-67747	11
chr6	37123298	37123316	MajorDMR-16-67748	2
chr6	37141939	37141956	MajorDMR-16-67749	2
chr6	37142477	37142523	MajorDMR-16-67750	2
chr6	37175926	37175988	MajorDMR-16-67751	2
chr6	37178503	37178763	MajorDMR-16-67752	2
chr6	37283906	37284234	MajorDMR-16-67753	3
chr6	37291642	37292136	MajorDMR-16-67754	2
chr6	37466984	37467122	MajorDMR-16-67755	2
chr6	37496143	37496702	MajorDMR-16-67756	10
chr6	37501415	37501520	MajorDMR-16-67757	4
chr6	37503122	37504405	MajorDMR-16-67758	15
chr6	37528315	37528333	MajorDMR-16-67759	2
chr6	37534316	37534324	MajorDMR-16-67760	2
chr6	37593053	37593343	MajorDMR-16-67761	3
chr6	37616467	37617311	MajorDMR-16-67762	57
chr6	37669369	37669527	MajorDMR-16-67763	2
chr6	37672936	37673892	MajorDMR-16-67764	6
chr6	37728745	37728800	MajorDMR-16-67765	2
chr6	37750832	37751010	MajorDMR-16-67766	5
chr6	37752453	37752646	MajorDMR-16-67767	6
chr6	37775643	37775738	MajorDMR-16-67768	4
chr6	37790935	37791141	MajorDMR-16-67769	2
chr6	37842243	37842526	MajorDMR-16-67770	2
chr6	37896957	37897091	MajorDMR-16-67771	2
chr6	37909066	37909814	MajorDMR-16-67772	5
chr6	37924678	37924982	MajorDMR-16-67773	3
chr6	38114316	38114646	MajorDMR-16-67774	2
chr6	38120890	38121151	MajorDMR-16-67775	3
chr6	38121758	38122071	MajorDMR-16-67776	3
chr6	38133862	38134255	MajorDMR-16-67777	5
chr6	38197674	38197999	MajorDMR-16-67778	4
chr6	38237267	38237757	MajorDMR-16-67779	5
chr6	38257874	38258343	MajorDMR-16-67780	3
chr6	38670143	38670313	MajorDMR-16-67781	4
chr6	38671509	38671519	MajorDMR-16-67782	2
chr6	38682607	38683457	MajorDMR-16-67783	7
chr6	38702356	38702364	MajorDMR-16-67784	2
chr6	38839623	38839988	MajorDMR-16-67785	3
chr6	38940987	38941131	MajorDMR-16-67786	2
chr6	39004308	39004666	MajorDMR-16-67787	4
chr6	39016180	39016327	MajorDMR-16-67788	2
chr6	39016914	39016972	MajorDMR-16-67789	4
chr6	39070209	39070290	MajorDMR-16-67790	2
chr6	39083448	39083467	MajorDMR-16-67791	2
chr6	39134337	39134639	MajorDMR-16-67792	6
chr6	39174524	39174613	MajorDMR-16-67793	2
chr6	39197536	39198038	MajorDMR-16-67794	10
chr6	39277861	39277953	MajorDMR-16-67795	2
chr6	39280982	39281319	MajorDMR-16-67796	8
chr6	39281994	39282212	MajorDMR-16-67797	6
chr6	39298117	39298797	MajorDMR-16-67798	5
chr6	39329761	39330601	MajorDMR-16-67799	6
chr6	39334827	39334845	MajorDMR-16-67800	2
chr6	39345127	39345744	MajorDMR-16-67801	5
chr6	39346600	39346858	MajorDMR-16-67802	2
chr6	39422551	39422568	MajorDMR-16-67803	2
chr6	39568040	39568102	MajorDMR-16-67804	2
chr6	39595179	39595525	MajorDMR-16-67805	3
chr6	39692582	39692648	MajorDMR-16-67806	2
chr6	39759311	39759829	MajorDMR-16-67807	3
chr6	39760383	39761596	MajorDMR-16-67808	19
chr6	39816406	39816508	MajorDMR-16-67809	4
chr6	39895786	39895864	MajorDMR-16-67810	2
chr6	39901581	39901854	MajorDMR-16-67811	6
chr6	39948309	39949362	MajorDMR-16-67812	5
chr6	40056111	40056170	MajorDMR-16-67813	2
chr6	40132023	40132267	MajorDMR-16-67814	2
chr6	40143786	40144067	MajorDMR-16-67815	5
chr6	40253919	40254104	MajorDMR-16-67816	3
chr6	40261462	40261787	MajorDMR-16-67817	8
chr6	40274534	40274614	MajorDMR-16-67818	2
chr6	40276162	40276932	MajorDMR-16-67819	6
chr6	40280189	40280489	MajorDMR-16-67820	2
chr6	40294505	40294652	MajorDMR-16-67821	3
chr6	40296321	40296663	MajorDMR-16-67822	4
chr6	40298273	40298298	MajorDMR-16-67823	2
chr6	40298928	40299158	MajorDMR-16-67824	4
chr6	40310651	40310718	MajorDMR-16-67825	2
chr6	40313089	40313612	MajorDMR-16-67826	5
chr6	40316342	40317941	MajorDMR-16-67827	19
chr6	40378816	40378994	MajorDMR-16-67828	2
chr6	40387648	40388382	MajorDMR-16-67829	5
chr6	40393964	40394396	MajorDMR-16-67830	6
chr6	40406574	40406946	MajorDMR-16-67831	3
chr6	40408746	40409409	MajorDMR-16-67832	5
chr6	40440321	40440671	MajorDMR-16-67833	3
chr6	40444554	40444595	MajorDMR-16-67834	2
chr6	40445310	40445858	MajorDMR-16-67835	3
chr6	40447308	40447764	MajorDMR-16-67836	3
chr6	40449678	40450937	MajorDMR-16-67837	10
chr6	40451957	40452054	MajorDMR-16-67838	5
chr6	40453312	40453439	MajorDMR-16-67839	3
chr6	40460162	40460262	MajorDMR-16-67840	3
chr6	40472959	40473372	MajorDMR-16-67841	5
chr6	40473976	40474143	MajorDMR-16-67842	3
chr6	40474913	40475514	MajorDMR-16-67843	4
chr6	40478446	40478460	MajorDMR-16-67844	2
chr6	40493716	40493941	MajorDMR-16-67845	3
chr6	40497661	40498110	MajorDMR-16-67846	6
chr6	40499335	40500789	MajorDMR-16-67847	5
chr6	40501643	40501684	MajorDMR-16-67848	3
chr6	40508560	40510226	MajorDMR-16-67849	14
chr6	40511073	40511350	MajorDMR-16-67850	2
chr6	40512254	40512402	MajorDMR-16-67851	2
chr6	40513870	40514070	MajorDMR-16-67852	2
chr6	40517881	40518209	MajorDMR-16-67853	2
chr6	40523784	40524492	MajorDMR-16-67854	3
chr6	40527549	40527789	MajorDMR-16-67855	5
chr6	40530562	40531060	MajorDMR-16-67856	4
chr6	40542223	40542449	MajorDMR-16-67857	3
chr6	40544404	40544551	MajorDMR-16-67858	2
chr6	40547645	40548058	MajorDMR-16-67859	2
chr6	40551618	40551994	MajorDMR-16-67860	2
chr6	40552653	40554366	MajorDMR-16-67861	23
chr6	40574718	40574898	MajorDMR-16-67862	2
chr6	40663072	40663184	MajorDMR-16-67863	2
chr6	40678674	40679015	MajorDMR-16-67864	2
chr6	40687769	40688507	MajorDMR-16-67865	7
chr6	40692405	40692588	MajorDMR-16-67866	2
chr6	40722222	40723264	MajorDMR-16-67867	37
chr6	40757222	40757438	MajorDMR-16-67868	2
chr6	40792115	40792187	MajorDMR-16-67869	2
chr6	40868964	40869029	MajorDMR-16-67870	2
chr6	40874954	40875319	MajorDMR-16-67871	3
chr6	40880181	40880197	MajorDMR-16-67872	2
chr6	40904847	40904995	MajorDMR-16-67873	2
chr6	40970051	40970219	MajorDMR-16-67874	2
chr6	40995387	40996428	MajorDMR-16-67875	17
chr6	41038646	41038721	MajorDMR-16-67876	2
chr6	41042210	41042533	MajorDMR-16-67877	2
chr6	41065657	41065820	MajorDMR-16-67878	2
chr6	41081796	41081806	MajorDMR-16-67879	2
chr6	41173127	41173220	MajorDMR-16-67880	2
chr6	41196571	41196728	MajorDMR-16-67881	2
chr6	41274162	41274229	MajorDMR-16-67882	2
chr6	41285901	41286334	MajorDMR-16-67883	7
chr6	41289588	41289963	MajorDMR-16-67884	2
chr6	41302615	41302628	MajorDMR-16-67885	2
chr6	41312299	41312340	MajorDMR-16-67886	3
chr6	41334329	41335395	MajorDMR-16-67887	5
chr6	41339344	41340027	MajorDMR-16-67888	25
chr6	41343175	41343222	MajorDMR-16-67889	3
chr6	41374196	41375129	MajorDMR-16-67890	15
chr6	41376663	41377146	MajorDMR-16-67891	3
chr6	41380929	41381178	MajorDMR-16-67892	2
chr6	41396458	41397134	MajorDMR-16-67893	11
chr6	41410670	41411393	MajorDMR-16-67894	13
chr6	41437675	41437883	MajorDMR-16-67895	6
chr6	41438402	41438802	MajorDMR-16-67896	7
chr6	41462330	41462767	MajorDMR-16-67897	6
chr6	41470835	41473366	MajorDMR-16-67898	33
chr6	41490652	41490849	MajorDMR-16-67899	2
chr6	41499503	41500136	MajorDMR-16-67900	7
chr6	41512852	41513515	MajorDMR-16-67901	3
chr6	41528895	41528900	MajorDMR-16-67902	2
chr6	41537501	41537571	MajorDMR-16-67903	2
chr6	41554193	41556210	MajorDMR-16-67904	24
chr6	41559538	41559826	MajorDMR-16-67905	2
chr6	41571076	41571188	MajorDMR-16-67906	2
chr6	41604600	41605666	MajorDMR-16-67907	22
chr6	41607171	41607280	MajorDMR-16-67908	2
chr6	41613554	41613633	MajorDMR-16-67909	2
chr6	41626626	41626867	MajorDMR-16-67910	2
chr6	41638799	41639211	MajorDMR-16-67911	5
chr6	41645291	41645582	MajorDMR-16-67912	6
chr6	41649913	41650971	MajorDMR-16-67913	19
chr6	41673783	41674729	MajorDMR-16-67914	5
chr6	41680638	41681573	MajorDMR-16-67915	13
chr6	41701548	41701859	MajorDMR-16-67916	7
chr6	41755944	41756134	MajorDMR-16-67917	4
chr6	41870909	41871086	MajorDMR-16-67918	2
chr6	41904397	41904412	MajorDMR-16-67919	2
chr6	41910114	41910125	MajorDMR-16-67920	2
chr6	42012548	42012764	MajorDMR-16-67921	3
chr6	42013348	42014732	MajorDMR-16-67922	16
chr6	42015866	42016112	MajorDMR-16-67923	4
chr6	42016924	42018024	MajorDMR-16-67924	13
chr6	42047206	42047260	MajorDMR-16-67925	2
chr6	42071960	42072738	MajorDMR-16-67926	7
chr6	42109857	42110200	MajorDMR-16-67927	9
chr6	42112696	42112708	MajorDMR-16-67928	2
chr6	42134072	42134405	MajorDMR-16-67929	3
chr6	42166001	42166021	MajorDMR-16-67930	2
chr6	42242802	42242830	MajorDMR-16-67931	2
chr6	42423061	42423162	MajorDMR-16-67932	2
chr6	42521855	42522039	MajorDMR-16-67933	2
chr6	42539466	42539587	MajorDMR-16-67934	2
chr6	42545368	42545509	MajorDMR-16-67935	2
chr6	42672057	42672453	MajorDMR-16-67936	5
chr6	42678128	42678365	MajorDMR-16-67937	6
chr6	42694871	42695524	MajorDMR-16-67938	19
chr6	42715690	42715810	MajorDMR-16-67939	9
chr6	42716558	42717057	MajorDMR-16-67940	4
chr6	42738520	42738716	MajorDMR-16-67941	6
chr6	42752896	42753552	MajorDMR-16-67942	4
chr6	42788774	42789232	MajorDMR-16-67943	10
chr6	42810043	42810090	MajorDMR-16-67944	2
chr6	42812218	42812687	MajorDMR-16-67945	3
chr6	42841319	42841325	MajorDMR-16-67946	2
chr6	42848302	42848547	MajorDMR-16-67947	7
chr6	42853263	42853600	MajorDMR-16-67948	2
chr6	42861871	42862025	MajorDMR-16-67949	2
chr6	42875267	42875272	MajorDMR-16-67950	2
chr6	42878994	42879801	MajorDMR-16-67951	18
chr6	42892960	42892995	MajorDMR-16-67952	2
chr6	42899867	42900149	MajorDMR-16-67953	2
chr6	42927659	42929361	MajorDMR-16-67954	71
chr6	42930386	42930795	MajorDMR-16-67955	2
chr6	42931422	42931861	MajorDMR-16-67956	2
chr6	42984694	42985018	MajorDMR-16-67957	4
chr6	42987317	42987600	MajorDMR-16-67958	3
chr6	43020971	43021166	MajorDMR-16-67959	4
chr6	43022192	43022214	MajorDMR-16-67960	2
chr6	43043204	43043692	MajorDMR-16-67961	2
chr6	43044940	43045361	MajorDMR-16-67962	6
chr6	43064057	43064551	MajorDMR-16-67963	3
chr6	43071730	43071743	MajorDMR-16-67964	2
chr6	43073614	43074031	MajorDMR-16-67965	3
chr6	43084098	43084408	MajorDMR-16-67966	7
chr6	43089439	43089585	MajorDMR-16-67967	2
chr6	43091258	43092453	MajorDMR-16-67968	15
chr6	43141467	43141970	MajorDMR-16-67969	4
chr6	43147651	43147711	MajorDMR-16-67970	2
chr6	43149017	43149446	MajorDMR-16-67971	4
chr6	43188939	43189236	MajorDMR-16-67972	6
chr6	43197435	43197545	MajorDMR-16-67973	3
chr6	43210774	43210828	MajorDMR-16-67974	2
chr6	43213066	43213375	MajorDMR-16-67975	2
chr6	43222009	43222156	MajorDMR-16-67976	2
chr6	43222902	43223308	MajorDMR-16-67977	2
chr6	43227662	43227731	MajorDMR-16-67978	2
chr6	43231348	43231637	MajorDMR-16-67979	3
chr6	43233922	43234737	MajorDMR-16-67980	5
chr6	43236368	43237418	MajorDMR-16-67981	6
chr6	43238126	43238560	MajorDMR-16-67982	2
chr6	43242690	43243052	MajorDMR-16-67983	15
chr6	43243763	43244280	MajorDMR-16-67984	4
chr6	43252913	43253310	MajorDMR-16-67985	7
chr6	43302446	43302483	MajorDMR-16-67986	2
chr6	43335618	43335961	MajorDMR-16-67987	3
chr6	43337774	43337832	MajorDMR-16-67988	3
chr6	43350676	43350920	MajorDMR-16-67989	2
chr6	43369536	43370174	MajorDMR-16-67990	5
chr6	43397195	43397657	MajorDMR-16-67991	2
chr6	43411814	43412602	MajorDMR-16-67992	11
chr6	43422158	43422309	MajorDMR-16-67993	3
chr6	43423990	43425588	MajorDMR-16-67994	18
chr6	43431996	43432004	MajorDMR-16-67995	2
chr6	43457014	43457178	MajorDMR-16-67996	4
chr6	43464149	43464808	MajorDMR-16-67997	4
chr6	43473764	43474007	MajorDMR-16-67998	2
chr6	43482792	43482800	MajorDMR-16-67999	2
chr6	43489559	43490001	MajorDMR-16-68000	4
chr6	43523427	43523479	MajorDMR-16-68001	2
chr6	43578326	43578382	MajorDMR-16-68002	5
chr6	43596092	43596404	MajorDMR-16-68003	2
chr6	43612714	43613628	MajorDMR-16-68004	29
chr6	43635686	43636286	MajorDMR-16-68005	15
chr6	43636953	43637513	MajorDMR-16-68006	5
chr6	43640746	43641582	MajorDMR-16-68007	8
chr6	43646944	43647107	MajorDMR-16-68008	2
chr6	43736790	43737137	MajorDMR-16-68009	3
chr6	43740839	43741201	MajorDMR-16-68010	4
chr6	43742273	43742851	MajorDMR-16-68011	5
chr6	43844287	43844612	MajorDMR-16-68012	4
chr6	43846770	43847025	MajorDMR-16-68013	5
chr6	43859291	43859656	MajorDMR-16-68014	5
chr6	43892067	43892170	MajorDMR-16-68015	3
chr6	43921755	43921795	MajorDMR-16-68016	2
chr6	43957765	43958138	MajorDMR-16-68017	5
chr6	43969180	43970090	MajorDMR-16-68018	9
chr6	44008874	44009473	MajorDMR-16-68019	5
chr6	44011926	44012226	MajorDMR-16-68020	3
chr6	44046841	44047290	MajorDMR-16-68021	3
chr6	44087572	44087665	MajorDMR-16-68022	4
chr6	44102572	44103458	MajorDMR-16-68023	4
chr6	44119597	44120096	MajorDMR-16-68024	13
chr6	44134376	44134795	MajorDMR-16-68025	7
chr6	44140762	44140768	MajorDMR-16-68026	2
chr6	44186648	44187600	MajorDMR-16-68027	20
chr6	44190654	44190794	MajorDMR-16-68028	6
chr6	44193542	44193657	MajorDMR-16-68029	3
chr6	44196790	44197407	MajorDMR-16-68030	7
chr6	44201791	44203028	MajorDMR-16-68031	6
chr6	44205208	44205265	MajorDMR-16-68032	4
chr6	44206055	44206541	MajorDMR-16-68033	4
chr6	44207807	44207813	MajorDMR-16-68034	2
chr6	44216874	44217130	MajorDMR-16-68035	3
chr6	44217735	44219164	MajorDMR-16-68036	9
chr6	44219826	44221294	MajorDMR-16-68037	7
chr6	44222645	44223308	MajorDMR-16-68038	7
chr6	44225572	44226075	MajorDMR-16-68039	5
chr6	44229538	44229551	MajorDMR-16-68040	2
chr6	44234721	44235117	MajorDMR-16-68041	2
chr6	44236136	44236481	MajorDMR-16-68042	2
chr6	44240805	44241422	MajorDMR-16-68043	15
chr6	44242209	44242304	MajorDMR-16-68044	2
chr6	44243458	44245213	MajorDMR-16-68045	62
chr6	44246151	44247166	MajorDMR-16-68046	4
chr6	44257221	44257943	MajorDMR-16-68047	6
chr6	44258826	44258849	MajorDMR-16-68048	2
chr6	44319122	44319127	MajorDMR-16-68049	2
chr6	44330735	44330764	MajorDMR-16-68050	2
chr6	44384379	44384429	MajorDMR-16-68051	2
chr6	44393875	44393980	MajorDMR-16-68052	2
chr6	44395094	44395512	MajorDMR-16-68053	3
chr6	44419994	44420063	MajorDMR-16-68054	3
chr6	44424215	44424694	MajorDMR-16-68055	6
chr6	44437553	44437649	MajorDMR-16-68056	5
chr6	44442846	44443473	MajorDMR-16-68057	7
chr6	44457862	44458367	MajorDMR-16-68058	3
chr6	44529015	44529537	MajorDMR-16-68059	14
chr6	44598284	44598386	MajorDMR-16-68060	3
chr6	44604301	44604839	MajorDMR-16-68061	3
chr6	44767878	44768271	MajorDMR-16-68062	4
chr6	44988848	44989594	MajorDMR-16-68063	4
chr6	45101418	45101596	MajorDMR-16-68064	2
chr6	45383217	45383294	MajorDMR-16-68065	2
chr6	45387101	45387232	MajorDMR-16-68066	2
chr6	45391512	45392986	MajorDMR-16-68067	25
chr6	45400822	45400957	MajorDMR-16-68068	2
chr6	45445703	45446118	MajorDMR-16-68069	3
chr6	45506427	45506437	MajorDMR-16-68070	2
chr6	45523238	45524559	MajorDMR-16-68071	17
chr6	45626674	45627332	MajorDMR-16-68072	7
chr6	45631001	45631386	MajorDMR-16-68073	14
chr6	45635083	45635166	MajorDMR-16-68074	3
chr6	45642657	45642723	MajorDMR-16-68075	2
chr6	45645146	45646188	MajorDMR-16-68076	14
chr6	45682284	45682478	MajorDMR-16-68077	2
chr6	45982258	45982570	MajorDMR-16-68078	12
chr6	46000362	46000515	MajorDMR-16-68079	4
chr6	46098535	46098566	MajorDMR-16-68080	2
chr6	46188518	46188703	MajorDMR-16-68081	4
chr6	46256673	46256815	MajorDMR-16-68082	3
chr6	46259009	46259177	MajorDMR-16-68083	2
chr6	46420890	46421929	MajorDMR-16-68084	6
chr6	46433640	46433965	MajorDMR-16-68085	2
chr6	46457774	46458294	MajorDMR-16-68086	7
chr6	46459960	46460433	MajorDMR-16-68087	8
chr6	46469406	46469733	MajorDMR-16-68088	3
chr6	46593743	46594357	MajorDMR-16-68089	5
chr6	46619650	46619895	MajorDMR-16-68090	4
chr6	46621608	46622066	MajorDMR-16-68091	4
chr6	46623608	46623643	MajorDMR-16-68092	2
chr6	46701693	46702331	MajorDMR-16-68093	10
chr6	46703553	46703719	MajorDMR-16-68094	3
chr6	46816612	46817207	MajorDMR-16-68095	7
chr6	46958755	46958942	MajorDMR-16-68096	2
chr6	46977490	46977497	MajorDMR-16-68097	2
chr6	47002299	47002974	MajorDMR-16-68098	8
chr6	47015836	47016019	MajorDMR-16-68099	2
chr6	47097711	47097940	MajorDMR-16-68100	2
chr6	47115441	47115752	MajorDMR-16-68101	4
chr6	47189416	47189497	MajorDMR-16-68102	2
chr6	47203997	47204465	MajorDMR-16-68103	5
chr6	47207656	47207762	MajorDMR-16-68104	2
chr6	47210347	47210581	MajorDMR-16-68105	8
chr6	47234304	47234488	MajorDMR-16-68106	3
chr6	47248045	47248468	MajorDMR-16-68107	4
chr6	47256221	47256505	MajorDMR-16-68108	3
chr6	47274010	47274653	MajorDMR-16-68109	3
chr6	47310462	47310608	MajorDMR-16-68110	2
chr6	47320177	47320993	MajorDMR-16-68111	3
chr6	47382167	47382386	MajorDMR-16-68112	6
chr6	47444687	47444783	MajorDMR-16-68113	2
chr6	47599128	47599132	MajorDMR-16-68114	2
chr6	47668034	47668055	MajorDMR-16-68115	2
chr6	47705316	47705623	MajorDMR-16-68116	2
chr6	47748586	47748845	MajorDMR-16-68117	3
chr6	47755648	47755722	MajorDMR-16-68118	3
chr6	47756486	47756795	MajorDMR-16-68119	3
chr6	47771569	47772992	MajorDMR-16-68120	7
chr6	48101991	48102431	MajorDMR-16-68121	3
chr6	48309354	48309442	MajorDMR-16-68122	2
chr6	48348490	48348560	MajorDMR-16-68123	2
chr6	48368893	48368970	MajorDMR-16-68124	2
chr6	48387366	48387521	MajorDMR-16-68125	2
chr6	48581201	48581230	MajorDMR-16-68126	2
chr6	48626798	48626931	MajorDMR-16-68127	2
chr6	49026050	49026361	MajorDMR-16-68128	2
chr6	49081151	49081312	MajorDMR-16-68129	3
chr6	49377931	49378137	MajorDMR-16-68130	5
chr6	49517695	49518473	MajorDMR-16-68131	3
chr6	49519427	49519840	MajorDMR-16-68132	3
chr6	49574640	49574894	MajorDMR-16-68133	2
chr6	49681071	49681244	MajorDMR-16-68134	3
chr6	49874486	49874851	MajorDMR-16-68135	2
chr6	49998749	49998841	MajorDMR-16-68136	2
chr6	50238017	50238051	MajorDMR-16-68137	2
chr6	50348165	50348705	MajorDMR-16-68138	7
chr6	50431577	50432020	MajorDMR-16-68139	2
chr6	50491945	50491953	MajorDMR-16-68140	2
chr6	50570520	50570749	MajorDMR-16-68141	3
chr6	50712954	50713054	MajorDMR-16-68142	2
chr6	50783328	50783600	MajorDMR-16-68143	2
chr6	50796796	50797171	MajorDMR-16-68144	2
chr6	50798975	50799672	MajorDMR-16-68145	5
chr6	50803791	50804243	MajorDMR-16-68146	9
chr6	50807612	50808381	MajorDMR-16-68147	8
chr6	50810429	50810910	MajorDMR-16-68148	2
chr6	50819215	50819552	MajorDMR-16-68149	5
chr6	51166911	51166933	MajorDMR-16-68150	2
chr6	51342494	51343700	MajorDMR-16-68151	7
chr6	51378976	51379517	MajorDMR-16-68152	6
chr6	51720122	51720141	MajorDMR-16-68153	2
chr6	51824798	51824937	MajorDMR-16-68154	2
chr6	51928527	51928574	MajorDMR-16-68155	2
chr6	51963710	51964104	MajorDMR-16-68156	2
chr6	51965133	51965220	MajorDMR-16-68157	2
chr6	52048074	52048082	MajorDMR-16-68158	2
chr6	52068872	52069161	MajorDMR-16-68159	2
chr6	52098924	52098967	MajorDMR-16-68160	2
chr6	52171972	52172006	MajorDMR-16-68161	2
chr6	52225992	52226699	MajorDMR-16-68162	15
chr6	52254754	52255403	MajorDMR-16-68163	6
chr6	52264706	52264763	MajorDMR-16-68164	2
chr6	52284108	52284343	MajorDMR-16-68165	3
chr6	52364763	52365370	MajorDMR-16-68166	4
chr6	52368884	52369149	MajorDMR-16-68167	3
chr6	52382419	52382922	MajorDMR-16-68168	3
chr6	52404571	52404650	MajorDMR-16-68169	3
chr6	52416245	52416572	MajorDMR-16-68170	4
chr6	52422911	52423074	MajorDMR-16-68171	2
chr6	52441021	52441440	MajorDMR-16-68172	16
chr6	52463012	52463189	MajorDMR-16-68173	7
chr6	52499957	52499989	MajorDMR-16-68174	2
chr6	52505028	52505090	MajorDMR-16-68175	2
chr6	52516959	52517118	MajorDMR-16-68176	2
chr6	52529521	52529722	MajorDMR-16-68177	10
chr6	52536494	52537623	MajorDMR-16-68178	9
chr6	52547137	52547327	MajorDMR-16-68179	2
chr6	52589112	52589414	MajorDMR-16-68180	3
chr6	52593368	52593492	MajorDMR-16-68181	2
chr6	52652593	52652650	MajorDMR-16-68182	2
chr6	52752605	52752610	MajorDMR-16-68183	2
chr6	52847487	52847703	MajorDMR-16-68184	3
chr6	52855107	52855208	MajorDMR-16-68185	3
chr6	52855922	52856518	MajorDMR-16-68186	4
chr6	52857367	52858551	MajorDMR-16-68187	10
chr6	52860873	52860927	MajorDMR-16-68188	2
chr6	52889537	52889670	MajorDMR-16-68189	2
chr6	52898066	52898125	MajorDMR-16-68190	2
chr6	52978633	52979092	MajorDMR-16-68191	2
chr6	53142767	53142821	MajorDMR-16-68192	2
chr6	53191598	53191609	MajorDMR-16-68193	2
chr6	53223404	53223721	MajorDMR-16-68194	9
chr6	53297745	53297836	MajorDMR-16-68195	2
chr6	53302076	53302539	MajorDMR-16-68196	2
chr6	53357686	53358357	MajorDMR-16-68197	6
chr6	53515879	53516104	MajorDMR-16-68198	4
chr6	53530502	53530641	MajorDMR-16-68199	3
chr6	53566767	53566809	MajorDMR-16-68200	2
chr6	53591065	53591090	MajorDMR-16-68201	2
chr6	53593396	53593706	MajorDMR-16-68202	2
chr6	53706964	53707020	MajorDMR-16-68203	2
chr6	53709237	53709741	MajorDMR-16-68204	2
chr6	53729700	53729852	MajorDMR-16-68205	2
chr6	53825358	53825362	MajorDMR-16-68206	2
chr6	53908285	53908769	MajorDMR-16-68207	3
chr6	53919627	53919755	MajorDMR-16-68208	2
chr6	53928569	53928590	MajorDMR-16-68209	2
chr6	53950394	53950839	MajorDMR-16-68210	3
chr6	53958206	53958363	MajorDMR-16-68211	3
chr6	53960511	53960691	MajorDMR-16-68212	3
chr6	53964270	53964955	MajorDMR-16-68213	5
chr6	53976193	53976755	MajorDMR-16-68214	6
chr6	54081986	54081993	MajorDMR-16-68215	2
chr6	54155364	54156229	MajorDMR-16-68216	6
chr6	54364386	54364638	MajorDMR-16-68217	2
chr6	54686068	54686166	MajorDMR-16-68218	2
chr6	54711077	54711161	MajorDMR-16-68219	2
chr6	54712081	54712118	MajorDMR-16-68220	2
chr6	54712792	54713100	MajorDMR-16-68221	2
chr6	55106176	55106345	MajorDMR-16-68222	2
chr6	55141674	55142080	MajorDMR-16-68223	3
chr6	55328071	55328126	MajorDMR-16-68224	2
chr6	55817760	55818071	MajorDMR-16-68225	3
chr6	56111562	56112027	MajorDMR-16-68226	7
chr6	56112589	56112896	MajorDMR-16-68227	6
chr6	56114889	56115191	MajorDMR-16-68228	2
chr6	56179540	56179786	MajorDMR-16-68229	2
chr6	56379371	56379421	MajorDMR-16-68230	2
chr6	56386809	56387128	MajorDMR-16-68231	2
chr6	56458549	56458983	MajorDMR-16-68232	4
chr6	56502086	56502300	MajorDMR-16-68233	2
chr6	56573578	56573716	MajorDMR-16-68234	2
chr6	56578293	56578348	MajorDMR-16-68235	2
chr6	56580974	56581332	MajorDMR-16-68236	2
chr6	56629206	56629484	MajorDMR-16-68237	2
chr6	56630815	56631398	MajorDMR-16-68238	6
chr6	56636985	56637250	MajorDMR-16-68239	2
chr6	56679738	56679804	MajorDMR-16-68240	2
chr6	56688001	56688169	MajorDMR-16-68241	2
chr6	56709327	56710172	MajorDMR-16-68242	4
chr6	56767240	56767467	MajorDMR-16-68243	4
chr6	56769647	56769671	MajorDMR-16-68244	2
chr6	56779347	56779393	MajorDMR-16-68245	2
chr6	56785498	56785744	MajorDMR-16-68246	4
chr6	56896875	56896986	MajorDMR-16-68247	2
chr6	57037892	57038545	MajorDMR-16-68248	11
chr6	57103932	57104267	MajorDMR-16-68249	2
chr6	57107321	57107441	MajorDMR-16-68250	2
chr6	57178751	57179051	MajorDMR-16-68251	2
chr6	57293673	57293758	MajorDMR-16-68252	2
chr6	57295906	57296073	MajorDMR-16-68253	2
chr6	57370225	57370405	MajorDMR-16-68254	3
chr6	57539240	57539284	MajorDMR-16-68255	2
chr6	57561223	57561229	MajorDMR-16-68256	2
chr6	57766988	57767120	MajorDMR-16-68257	3
chr6	57929056	57929077	MajorDMR-16-68258	2
chr6	57944060	57944411	MajorDMR-16-68259	2
chr6	58001554	58001636	MajorDMR-16-68260	2
chr6	58040814	58041150	MajorDMR-16-68261	2
chr6	58141889	58142344	MajorDMR-16-68262	4
chr6	58144851	58145232	MajorDMR-16-68263	3
chr6	58147031	58147081	MajorDMR-16-68264	2
chr6	58288001	58288258	MajorDMR-16-68265	3
chr6	58417706	58418007	MajorDMR-16-68266	3
chr6	58449817	58450316	MajorDMR-16-68267	3
chr6	58648841	58649199	MajorDMR-16-68268	2
chr6	61912391	61912561	MajorDMR-16-68269	2
chr6	62121117	62121543	MajorDMR-16-68270	2
chr6	62248127	62249040	MajorDMR-16-68271	5
chr6	62288415	62288554	MajorDMR-16-68272	2
chr6	62296306	62297953	MajorDMR-16-68273	8
chr6	62302697	62303103	MajorDMR-16-68274	2
chr6	62319766	62319861	MajorDMR-16-68275	2
chr6	62335280	62335716	MajorDMR-16-68276	5
chr6	62366649	62367650	MajorDMR-16-68277	9
chr6	62371245	62371580	MajorDMR-16-68278	2
chr6	62392489	62392840	MajorDMR-16-68279	2
chr6	62459601	62459668	MajorDMR-16-68280	3
chr6	62463044	62463224	MajorDMR-16-68281	2
chr6	62527196	62527869	MajorDMR-16-68282	3
chr6	62550622	62550702	MajorDMR-16-68283	2
chr6	62551585	62551697	MajorDMR-16-68284	2
chr6	62570367	62570660	MajorDMR-16-68285	2
chr6	62579392	62580207	MajorDMR-16-68286	8
chr6	62593872	62594372	MajorDMR-16-68287	2
chr6	62604696	62605092	MajorDMR-16-68288	2
chr6	62636289	62636407	MajorDMR-16-68289	2
chr6	62669397	62669422	MajorDMR-16-68290	2
chr6	62696599	62696611	MajorDMR-16-68291	2
chr6	62722403	62722424	MajorDMR-16-68292	2
chr6	62739466	62739520	MajorDMR-16-68293	2
chr6	62747226	62747458	MajorDMR-16-68294	2
chr6	62756423	62756696	MajorDMR-16-68295	2
chr6	62767664	62768469	MajorDMR-16-68296	3
chr6	62873165	62873931	MajorDMR-16-68297	3
chr6	62876763	62877225	MajorDMR-16-68298	2
chr6	62877745	62877923	MajorDMR-16-68299	4
chr6	62888490	62888517	MajorDMR-16-68300	2
chr6	62964589	62964682	MajorDMR-16-68301	3
chr6	62967812	62968156	MajorDMR-16-68302	2
chr6	62992050	62993368	MajorDMR-16-68303	7
chr6	62994187	62994422	MajorDMR-16-68304	2
chr6	62997057	62997124	MajorDMR-16-68305	2
chr6	63238848	63238992	MajorDMR-16-68306	2
chr6	63957101	63957179	MajorDMR-16-68307	2
chr6	64274277	64274291	MajorDMR-16-68308	2
chr6	64284340	64284522	MajorDMR-16-68309	2
chr6	64342879	64343045	MajorDMR-16-68310	3
chr6	64354761	64354978	MajorDMR-16-68311	2
chr6	64523774	64524000	MajorDMR-16-68312	4
chr6	64548207	64548260	MajorDMR-16-68313	2
chr6	64695022	64695408	MajorDMR-16-68314	2
chr6	64708584	64709083	MajorDMR-16-68315	2
chr6	64722688	64723425	MajorDMR-16-68316	9
chr6	64782577	64782634	MajorDMR-16-68317	2
chr6	64934971	64935130	MajorDMR-16-68318	2
chr6	64943713	64944002	MajorDMR-16-68319	3
chr6	64989462	64990415	MajorDMR-16-68320	6
chr6	64998355	64998426	MajorDMR-16-68321	2
chr6	65187044	65187049	MajorDMR-16-68322	2
chr6	65228658	65228866	MajorDMR-16-68323	3
chr6	65318361	65318576	MajorDMR-16-68324	2
chr6	65695687	65695860	MajorDMR-16-68325	3
chr6	66081794	66081830	MajorDMR-16-68326	2
chr6	66158982	66159596	MajorDMR-16-68327	3
chr6	66186853	66187338	MajorDMR-16-68328	2
chr6	66677641	66677867	MajorDMR-16-68329	2
chr6	67054960	67054975	MajorDMR-16-68330	2
chr6	67548848	67548860	MajorDMR-16-68331	2
chr6	67549392	67549587	MajorDMR-16-68332	3
chr6	67567992	67568195	MajorDMR-16-68333	2
chr6	67677367	67677866	MajorDMR-16-68334	2
chr6	67839806	67839853	MajorDMR-16-68335	2
chr6	67989637	67989938	MajorDMR-16-68336	2
chr6	68626191	68626559	MajorDMR-16-68337	2
chr6	68635630	68635718	MajorDMR-16-68338	2
chr6	68660108	68660196	MajorDMR-16-68339	2
chr6	68731157	68731250	MajorDMR-16-68340	2
chr6	68943118	68943446	MajorDMR-16-68341	3
chr6	68947808	68948385	MajorDMR-16-68342	3
chr6	69186602	69186814	MajorDMR-16-68343	2
chr6	69285966	69286130	MajorDMR-16-68344	2
chr6	69336959	69337131	MajorDMR-16-68345	2
chr6	69342422	69342994	MajorDMR-16-68346	4
chr6	69348739	69350026	MajorDMR-16-68347	18
chr6	69353169	69353397	MajorDMR-16-68348	3
chr6	69355009	69355307	MajorDMR-16-68349	2
chr6	69358413	69358508	MajorDMR-16-68350	3
chr6	69363169	69364112	MajorDMR-16-68351	5
chr6	69367323	69367339	MajorDMR-16-68352	2
chr6	69368244	69368480	MajorDMR-16-68353	2
chr6	69379059	69379446	MajorDMR-16-68354	2
chr6	69386151	69386363	MajorDMR-16-68355	2
chr6	69387015	69387038	MajorDMR-16-68356	3
chr6	69389893	69390250	MajorDMR-16-68357	2
chr6	69400108	69400207	MajorDMR-16-68358	2
chr6	69405868	69405967	MajorDMR-16-68359	2
chr6	69418467	69418502	MajorDMR-16-68360	3
chr6	69419671	69420414	MajorDMR-16-68361	4
chr6	69422213	69422327	MajorDMR-16-68362	2
chr6	69425145	69425177	MajorDMR-16-68363	3
chr6	69466263	69466720	MajorDMR-16-68364	5
chr6	69470061	69471491	MajorDMR-16-68365	10
chr6	69482327	69482557	MajorDMR-16-68366	2
chr6	69485194	69485278	MajorDMR-16-68367	2
chr6	69485947	69486212	MajorDMR-16-68368	2
chr6	69487580	69487738	MajorDMR-16-68369	2
chr6	69490026	69490174	MajorDMR-16-68370	2
chr6	69501318	69501459	MajorDMR-16-68371	3
chr6	69530594	69530666	MajorDMR-16-68372	2
chr6	69540064	69540361	MajorDMR-16-68373	2
chr6	69542295	69542438	MajorDMR-16-68374	2
chr6	69544146	69545237	MajorDMR-16-68375	6
chr6	69545762	69545978	MajorDMR-16-68376	3
chr6	69591387	69591520	MajorDMR-16-68377	3
chr6	69645045	69645289	MajorDMR-16-68378	2
chr6	69647231	69647606	MajorDMR-16-68379	3
chr6	69658246	69658430	MajorDMR-16-68380	2
chr6	69661525	69661744	MajorDMR-16-68381	3
chr6	69668511	69668685	MajorDMR-16-68382	2
chr6	69677507	69678322	MajorDMR-16-68383	9
chr6	69690426	69690494	MajorDMR-16-68384	2
chr6	69698207	69698372	MajorDMR-16-68385	2
chr6	69700242	69700966	MajorDMR-16-68386	4
chr6	69718141	69718287	MajorDMR-16-68387	2
chr6	69754470	69754946	MajorDMR-16-68388	4
chr6	69816739	69816773	MajorDMR-16-68389	2
chr6	69910504	69910655	MajorDMR-16-68390	2
chr6	69913724	69914213	MajorDMR-16-68391	2
chr6	69940953	69940958	MajorDMR-16-68392	2
chr6	69968407	69969053	MajorDMR-16-68393	3
chr6	69973435	69974219	MajorDMR-16-68394	3
chr6	69975018	69975271	MajorDMR-16-68395	2
chr6	69989695	69990329	MajorDMR-16-68396	4
chr6	69994342	69994360	MajorDMR-16-68397	2
chr6	69999701	69999732	MajorDMR-16-68398	2
chr6	70003628	70005100	MajorDMR-16-68399	15
chr6	70019992	70020060	MajorDMR-16-68400	2
chr6	70039201	70039423	MajorDMR-16-68401	2
chr6	70080848	70080900	MajorDMR-16-68402	3
chr6	70083002	70083185	MajorDMR-16-68403	2
chr6	70095152	70095324	MajorDMR-16-68404	2
chr6	70096308	70096582	MajorDMR-16-68405	5
chr6	70225299	70225683	MajorDMR-16-68406	2
chr6	70287160	70287169	MajorDMR-16-68407	2
chr6	70291799	70291876	MajorDMR-16-68408	2
chr6	70295004	70295406	MajorDMR-16-68409	5
chr6	70310861	70311196	MajorDMR-16-68410	4
chr6	70500633	70501082	MajorDMR-16-68411	2
chr6	70504923	70505277	MajorDMR-16-68412	2
chr6	70507229	70507343	MajorDMR-16-68413	2
chr6	70557317	70557388	MajorDMR-16-68414	2
chr6	70572084	70572107	MajorDMR-16-68415	2
chr6	70576029	70576556	MajorDMR-16-68416	22
chr6	70577788	70578126	MajorDMR-16-68417	6
chr6	70578783	70579138	MajorDMR-16-68418	2
chr6	70647783	70647956	MajorDMR-16-68419	2
chr6	70738055	70738086	MajorDMR-16-68420	2
chr6	70790658	70790920	MajorDMR-16-68421	2
chr6	70835299	70835969	MajorDMR-16-68422	6
chr6	70860077	70860740	MajorDMR-16-68423	4
chr6	70875589	70875990	MajorDMR-16-68424	2
chr6	70876633	70876729	MajorDMR-16-68425	2
chr6	70931212	70931555	MajorDMR-16-68426	2
chr6	70980271	70980600	MajorDMR-16-68427	2
chr6	70981786	70981944	MajorDMR-16-68428	2
chr6	70991797	70992230	MajorDMR-16-68429	17
chr6	71060827	71060936	MajorDMR-16-68430	3
chr6	71061575	71061673	MajorDMR-16-68431	2
chr6	71275942	71276259	MajorDMR-16-68432	4
chr6	71277418	71277450	MajorDMR-16-68433	2
chr6	71330887	71331069	MajorDMR-16-68434	2
chr6	71359740	71360370	MajorDMR-16-68435	4
chr6	71374242	71374401	MajorDMR-16-68436	2
chr6	71379089	71379240	MajorDMR-16-68437	3
chr6	71379763	71379791	MajorDMR-16-68438	2
chr6	71544393	71544405	MajorDMR-16-68439	2
chr6	71594163	71594327	MajorDMR-16-68440	4
chr6	71663821	71665249	MajorDMR-16-68441	10
chr6	71704868	71705098	MajorDMR-16-68442	3
chr6	71817562	71817965	MajorDMR-16-68443	3
chr6	71824266	71824509	MajorDMR-16-68444	2
chr6	71997351	71997857	MajorDMR-16-68445	6
chr6	72001491	72002007	MajorDMR-16-68446	3
chr6	72178743	72179207	MajorDMR-16-68447	4
chr6	72222061	72222118	MajorDMR-16-68448	3
chr6	72298282	72298528	MajorDMR-16-68449	8
chr6	72565340	72565348	MajorDMR-16-68450	2
chr6	72677154	72677311	MajorDMR-16-68451	2
chr6	72712067	72712400	MajorDMR-16-68452	2
chr6	72742387	72742505	MajorDMR-16-68453	2
chr6	72746647	72746989	MajorDMR-16-68454	4
chr6	72859088	72859185	MajorDMR-16-68455	2
chr6	72866753	72866893	MajorDMR-16-68456	2
chr6	72891966	72892983	MajorDMR-16-68457	93
chr6	73124515	73124700	MajorDMR-16-68458	3
chr6	73127543	73128548	MajorDMR-16-68459	10
chr6	73129618	73129805	MajorDMR-16-68460	2
chr6	73155199	73155702	MajorDMR-16-68461	3
```
