## Supplementary material for "Single nucleus multi-omics links human cortical cell regulatory genome diversity to disease risk variants": Table S9: Inh_CGE-MGE_CHST9.hypo_dmr.dms2.bed (part 1 of 5)

```
chr1	20126	20235	MajorDMR-16-0	3
chr1	241192	241409	MajorDMR-16-1	3
chr1	531234	531266	MajorDMR-16-2	2
chr1	540573	540585	MajorDMR-16-3	2
chr1	559982	559986	MajorDMR-16-4	2
chr1	561181	561480	MajorDMR-16-5	4
chr1	710042	710621	MajorDMR-16-6	5
chr1	715388	715450	MajorDMR-16-7	7
chr1	730371	730845	MajorDMR-16-8	4
chr1	746392	746898	MajorDMR-16-9	6
chr1	752453	752842	MajorDMR-16-10	6
chr1	753375	754510	MajorDMR-16-11	11
chr1	777598	777637	MajorDMR-16-12	2
chr1	793893	794457	MajorDMR-16-13	9
chr1	797624	797890	MajorDMR-16-14	5
chr1	800082	800145	MajorDMR-16-15	2
chr1	802326	802418	MajorDMR-16-16	3
chr1	808641	808929	MajorDMR-16-17	2
chr1	833867	834359	MajorDMR-16-18	2
chr1	855648	855658	MajorDMR-16-19	3
chr1	856734	857236	MajorDMR-16-20	6
chr1	919908	920180	MajorDMR-16-21	3
chr1	930709	930835	MajorDMR-16-22	2
chr1	964215	964339	MajorDMR-16-23	2
chr1	974308	974379	MajorDMR-16-24	2
chr1	1011153	1011949	MajorDMR-16-25	4
chr1	1030538	1030716	MajorDMR-16-26	5
chr1	1034396	1035110	MajorDMR-16-27	12
chr1	1042450	1042484	MajorDMR-16-28	2
chr1	1061532	1061602	MajorDMR-16-29	2
chr1	1099432	1100491	MajorDMR-16-30	15
chr1	1106067	1106081	MajorDMR-16-31	2
chr1	1109675	1110187	MajorDMR-16-32	7
chr1	1120724	1120735	MajorDMR-16-33	2
chr1	1132109	1132114	MajorDMR-16-34	2
chr1	1143091	1143170	MajorDMR-16-35	2
chr1	1169445	1169485	MajorDMR-16-36	2
chr1	1179812	1179902	MajorDMR-16-37	2
chr1	1191600	1191748	MajorDMR-16-38	2
chr1	1198517	1198757	MajorDMR-16-39	2
chr1	1221492	1222254	MajorDMR-16-40	3
chr1	1229758	1230147	MajorDMR-16-41	3
chr1	1234254	1234301	MajorDMR-16-42	2
chr1	1281822	1281839	MajorDMR-16-43	2
chr1	1296132	1296152	MajorDMR-16-44	2
chr1	1314199	1314394	MajorDMR-16-45	2
chr1	1351089	1351186	MajorDMR-16-46	2
chr1	1353731	1354135	MajorDMR-16-47	15
chr1	1360103	1360181	MajorDMR-16-48	2
chr1	1364940	1364975	MajorDMR-16-49	2
chr1	1374837	1375112	MajorDMR-16-50	2
chr1	1400698	1400950	MajorDMR-16-51	3
chr1	1453899	1454039	MajorDMR-16-52	4
chr1	1459682	1459721	MajorDMR-16-53	2
chr1	1471218	1471543	MajorDMR-16-54	3
chr1	1479038	1479119	MajorDMR-16-55	2
chr1	1503523	1503627	MajorDMR-16-56	2
chr1	1524628	1525040	MajorDMR-16-57	2
chr1	1560660	1560895	MajorDMR-16-58	2
chr1	1593573	1593643	MajorDMR-16-59	2
chr1	1600321	1600601	MajorDMR-16-60	4
chr1	1605502	1605862	MajorDMR-16-61	2
chr1	1608853	1608880	MajorDMR-16-62	3
chr1	1610088	1610118	MajorDMR-16-63	2
chr1	1617835	1617880	MajorDMR-16-64	2
chr1	1648793	1649185	MajorDMR-16-65	4
chr1	1672471	1673120	MajorDMR-16-66	5
chr1	1689451	1689609	MajorDMR-16-67	2
chr1	1707624	1708041	MajorDMR-16-68	5
chr1	1711297	1712186	MajorDMR-16-69	12
chr1	1728546	1728750	MajorDMR-16-70	5
chr1	1743931	1746768	MajorDMR-16-71	23
chr1	1748667	1748717	MajorDMR-16-72	3
chr1	1758588	1759324	MajorDMR-16-73	8
chr1	1760170	1760252	MajorDMR-16-74	2
chr1	1765623	1766031	MajorDMR-16-75	2
chr1	1771914	1772731	MajorDMR-16-76	8
chr1	1773467	1773485	MajorDMR-16-77	3
chr1	1775804	1775825	MajorDMR-16-78	2
chr1	1778621	1778884	MajorDMR-16-79	2
chr1	1785407	1785493	MajorDMR-16-80	3
chr1	1790357	1791027	MajorDMR-16-81	8
chr1	1792470	1792535	MajorDMR-16-82	4
chr1	1811918	1812774	MajorDMR-16-83	4
chr1	1819588	1819867	MajorDMR-16-84	3
chr1	1873830	1873880	MajorDMR-16-85	2
chr1	1902204	1902622	MajorDMR-16-86	3
chr1	1908020	1908040	MajorDMR-16-87	2
chr1	1916451	1916953	MajorDMR-16-88	11
chr1	1917969	1918028	MajorDMR-16-89	2
chr1	1921374	1922731	MajorDMR-16-90	18
chr1	1923370	1924038	MajorDMR-16-91	13
chr1	1925719	1926431	MajorDMR-16-92	7
chr1	1933531	1933642	MajorDMR-16-93	3
chr1	1936419	1936642	MajorDMR-16-94	5
chr1	1937928	1939174	MajorDMR-16-95	8
chr1	1945869	1946482	MajorDMR-16-96	31
chr1	1949767	1950112	MajorDMR-16-97	8
chr1	1951931	1952811	MajorDMR-16-98	10
chr1	1954338	1955305	MajorDMR-16-99	9
chr1	1955870	1955974	MajorDMR-16-100	3
chr1	1970539	1971000	MajorDMR-16-101	13
chr1	1998604	1998608	MajorDMR-16-102	2
chr1	2002664	2004847	MajorDMR-16-103	37
chr1	2014819	2014935	MajorDMR-16-104	3
chr1	2015542	2015572	MajorDMR-16-105	2
chr1	2017004	2017365	MajorDMR-16-106	5
chr1	2020395	2021018	MajorDMR-16-107	9
chr1	2023543	2023798	MajorDMR-16-108	6
chr1	2030188	2030950	MajorDMR-16-109	14
chr1	2034775	2034872	MajorDMR-16-110	2
chr1	2037631	2037888	MajorDMR-16-111	3
chr1	2043760	2044198	MajorDMR-16-112	6
chr1	2047741	2048352	MajorDMR-16-113	3
chr1	2055542	2055613	MajorDMR-16-114	2
chr1	2056656	2056909	MajorDMR-16-115	5
chr1	2065506	2066080	MajorDMR-16-116	9
chr1	2069406	2069726	MajorDMR-16-117	6
chr1	2072320	2072635	MajorDMR-16-118	9
chr1	2074408	2075280	MajorDMR-16-119	9
chr1	2089808	2090140	MajorDMR-16-120	6
chr1	2096491	2096544	MajorDMR-16-121	2
chr1	2110784	2110929	MajorDMR-16-122	5
chr1	2115753	2116076	MajorDMR-16-123	11
chr1	2116864	2117239	MajorDMR-16-124	2
chr1	2125256	2125502	MajorDMR-16-125	4
chr1	2129290	2129718	MajorDMR-16-126	2
chr1	2137253	2137380	MajorDMR-16-127	2
chr1	2164699	2168195	MajorDMR-16-128	32
chr1	2169417	2169429	MajorDMR-16-129	2
chr1	2170271	2171635	MajorDMR-16-130	16
chr1	2173529	2173882	MajorDMR-16-131	7
chr1	2174592	2175251	MajorDMR-16-132	12
chr1	2176616	2178086	MajorDMR-16-133	10
chr1	2178949	2180789	MajorDMR-16-134	24
chr1	2181310	2182007	MajorDMR-16-135	4
chr1	2183813	2184587	MajorDMR-16-136	8
chr1	2189666	2189700	MajorDMR-16-137	2
chr1	2194698	2194740	MajorDMR-16-138	3
chr1	2196129	2196913	MajorDMR-16-139	6
chr1	2197454	2200405	MajorDMR-16-140	31
chr1	2202397	2203910	MajorDMR-16-141	22
chr1	2204753	2204941	MajorDMR-16-142	3
chr1	2205600	2205771	MajorDMR-16-143	4
chr1	2207043	2207548	MajorDMR-16-144	4
chr1	2210402	2211636	MajorDMR-16-145	20
chr1	2215892	2215903	MajorDMR-16-146	2
chr1	2218466	2218837	MajorDMR-16-147	3
chr1	2219887	2219947	MajorDMR-16-148	5
chr1	2220575	2221838	MajorDMR-16-149	7
chr1	2223487	2223685	MajorDMR-16-150	9
chr1	2225944	2226302	MajorDMR-16-151	3
chr1	2227276	2228415	MajorDMR-16-152	11
chr1	2230806	2231312	MajorDMR-16-153	9
chr1	2243110	2243265	MajorDMR-16-154	2
chr1	2246834	2247351	MajorDMR-16-155	4
chr1	2250071	2250820	MajorDMR-16-156	23
chr1	2261412	2263507	MajorDMR-16-157	72
chr1	2264818	2265406	MajorDMR-16-158	4
chr1	2273393	2273829	MajorDMR-16-159	2
chr1	2274728	2275331	MajorDMR-16-160	10
chr1	2280566	2282725	MajorDMR-16-161	17
chr1	2306224	2307089	MajorDMR-16-162	18
chr1	2313194	2313477	MajorDMR-16-163	6
chr1	2330015	2330567	MajorDMR-16-164	12
chr1	2334585	2335402	MajorDMR-16-165	5
chr1	2351724	2351880	MajorDMR-16-166	2
chr1	2353655	2353665	MajorDMR-16-167	2
chr1	2370824	2371203	MajorDMR-16-168	2
chr1	2375767	2377791	MajorDMR-16-169	29
chr1	2378451	2378644	MajorDMR-16-170	3
chr1	2380068	2380093	MajorDMR-16-171	2
chr1	2381637	2381931	MajorDMR-16-172	8
chr1	2382621	2382775	MajorDMR-16-173	2
chr1	2383767	2384477	MajorDMR-16-174	10
chr1	2387202	2388074	MajorDMR-16-175	17
chr1	2390217	2390412	MajorDMR-16-176	10
chr1	2391477	2391538	MajorDMR-16-177	3
chr1	2392537	2392963	MajorDMR-16-178	3
chr1	2394406	2395010	MajorDMR-16-179	11
chr1	2396754	2396948	MajorDMR-16-180	2
chr1	2402573	2402619	MajorDMR-16-181	2
chr1	2404431	2404598	MajorDMR-16-182	12
chr1	2409184	2409260	MajorDMR-16-183	3
chr1	2411635	2412333	MajorDMR-16-184	11
chr1	2413217	2413622	MajorDMR-16-185	10
chr1	2415354	2415421	MajorDMR-16-186	2
chr1	2421024	2421386	MajorDMR-16-187	8
chr1	2421956	2422040	MajorDMR-16-188	3
chr1	2430058	2430281	MajorDMR-16-189	3
chr1	2436421	2436554	MajorDMR-16-190	3
chr1	2445455	2445939	MajorDMR-16-191	2
chr1	2455265	2455519	MajorDMR-16-192	2
chr1	2464608	2465111	MajorDMR-16-193	3
chr1	2513173	2513200	MajorDMR-16-194	2
chr1	2568419	2568460	MajorDMR-16-195	2
chr1	2615255	2615342	MajorDMR-16-196	2
chr1	2617592	2617810	MajorDMR-16-197	2
chr1	2620024	2620428	MajorDMR-16-198	2
chr1	2689954	2690036	MajorDMR-16-199	2
chr1	2723047	2723155	MajorDMR-16-200	2
chr1	2733458	2734272	MajorDMR-16-201	24
chr1	2827890	2827979	MajorDMR-16-202	9
chr1	2839039	2839248	MajorDMR-16-203	7
chr1	2866219	2866728	MajorDMR-16-204	7
chr1	2868226	2868428	MajorDMR-16-205	4
chr1	2897412	2897475	MajorDMR-16-206	4
chr1	2899574	2900164	MajorDMR-16-207	22
chr1	2979724	2981199	MajorDMR-16-208	37
chr1	2982945	2982989	MajorDMR-16-209	2
chr1	2987936	2988604	MajorDMR-16-210	4
chr1	2995291	2996021	MajorDMR-16-211	9
chr1	3003238	3003691	MajorDMR-16-212	8
chr1	3030594	3030965	MajorDMR-16-213	3
chr1	3061877	3062034	MajorDMR-16-214	2
chr1	3070000	3071190	MajorDMR-16-215	16
chr1	3071901	3072002	MajorDMR-16-216	5
chr1	3073625	3073727	MajorDMR-16-217	2
chr1	3087251	3087838	MajorDMR-16-218	20
chr1	3103069	3103107	MajorDMR-16-219	2
chr1	3106751	3107108	MajorDMR-16-220	4
chr1	3115247	3115645	MajorDMR-16-221	16
chr1	3132141	3133095	MajorDMR-16-222	29
chr1	3135570	3136351	MajorDMR-16-223	13
chr1	3142160	3144216	MajorDMR-16-224	42
chr1	3164340	3164832	MajorDMR-16-225	6
chr1	3174916	3175713	MajorDMR-16-226	23
chr1	3220900	3221092	MajorDMR-16-227	5
chr1	3229169	3229322	MajorDMR-16-228	9
chr1	3231665	3232417	MajorDMR-16-229	8
chr1	3248767	3249243	MajorDMR-16-230	10
chr1	3311100	3311192	MajorDMR-16-231	2
chr1	3316428	3316702	MajorDMR-16-232	2
chr1	3318897	3319096	MajorDMR-16-233	6
chr1	3354437	3355198	MajorDMR-16-234	6
chr1	3357792	3359121	MajorDMR-16-235	15
chr1	3360565	3360740	MajorDMR-16-236	5
chr1	3370300	3370668	MajorDMR-16-237	2
chr1	3398498	3398943	MajorDMR-16-238	2
chr1	3427048	3427158	MajorDMR-16-239	4
chr1	3432870	3432890	MajorDMR-16-240	2
chr1	3434029	3434151	MajorDMR-16-241	9
chr1	3453149	3453222	MajorDMR-16-242	3
chr1	3456589	3456923	MajorDMR-16-243	17
chr1	3467213	3467220	MajorDMR-16-244	2
chr1	3515344	3515668	MajorDMR-16-245	2
chr1	3521430	3521793	MajorDMR-16-246	2
chr1	3525494	3525581	MajorDMR-16-247	5
chr1	3586073	3586251	MajorDMR-16-248	2
chr1	3628749	3630052	MajorDMR-16-249	13
chr1	3633909	3633952	MajorDMR-16-250	2
chr1	3650072	3650160	MajorDMR-16-251	2
chr1	3705199	3705353	MajorDMR-16-252	3
chr1	3722639	3722791	MajorDMR-16-253	3
chr1	3736275	3736710	MajorDMR-16-254	11
chr1	3756220	3756408	MajorDMR-16-255	6
chr1	3770101	3770260	MajorDMR-16-256	3
chr1	3785441	3785472	MajorDMR-16-257	3
chr1	3820549	3820676	MajorDMR-16-258	2
chr1	3832636	3833107	MajorDMR-16-259	12
chr1	4000965	4001613	MajorDMR-16-260	11
chr1	4003124	4003134	MajorDMR-16-261	2
chr1	4004484	4004985	MajorDMR-16-262	5
chr1	4007470	4008105	MajorDMR-16-263	13
chr1	4016657	4016828	MajorDMR-16-264	7
chr1	4019092	4019109	MajorDMR-16-265	2
chr1	4053375	4054467	MajorDMR-16-266	28
chr1	4064103	4064115	MajorDMR-16-267	2
chr1	4078121	4078836	MajorDMR-16-268	10
chr1	4081274	4082341	MajorDMR-16-269	4
chr1	4095984	4096092	MajorDMR-16-270	2
chr1	4100806	4101116	MajorDMR-16-271	4
chr1	4120392	4120639	MajorDMR-16-272	2
chr1	4122592	4122622	MajorDMR-16-273	2
chr1	4130822	4132741	MajorDMR-16-274	10
chr1	4133568	4133779	MajorDMR-16-275	6
chr1	4142652	4144971	MajorDMR-16-276	33
chr1	4157982	4158310	MajorDMR-16-277	3
chr1	4180750	4181123	MajorDMR-16-278	10
chr1	4182088	4182109	MajorDMR-16-279	3
chr1	4185700	4185734	MajorDMR-16-280	2
chr1	4186261	4186888	MajorDMR-16-281	12
chr1	4207780	4208168	MajorDMR-16-282	3
chr1	4221581	4221771	MajorDMR-16-283	6
chr1	4223538	4223717	MajorDMR-16-284	2
chr1	4233523	4234614	MajorDMR-16-285	12
chr1	4242696	4242716	MajorDMR-16-286	2
chr1	4267453	4267702	MajorDMR-16-287	2
chr1	4273418	4273807	MajorDMR-16-288	12
chr1	4314025	4314269	MajorDMR-16-289	4
chr1	4326825	4327051	MajorDMR-16-290	2
chr1	4358330	4359223	MajorDMR-16-291	10
chr1	4363540	4363626	MajorDMR-16-292	2
chr1	4379439	4379778	MajorDMR-16-293	5
chr1	4391354	4391385	MajorDMR-16-294	2
chr1	4455227	4458576	MajorDMR-16-295	38
chr1	4465210	4465227	MajorDMR-16-296	2
chr1	4471918	4472235	MajorDMR-16-297	2
chr1	4491037	4491260	MajorDMR-16-298	4
chr1	4508279	4508527	MajorDMR-16-299	2
chr1	4544305	4544328	MajorDMR-16-300	2
chr1	4548628	4548670	MajorDMR-16-301	2
chr1	4557088	4557487	MajorDMR-16-302	9
chr1	4572021	4572140	MajorDMR-16-303	2
chr1	4573609	4573913	MajorDMR-16-304	4
chr1	4586928	4587192	MajorDMR-16-305	8
chr1	4611298	4611471	MajorDMR-16-306	2
chr1	4615648	4615720	MajorDMR-16-307	4
chr1	4619687	4619941	MajorDMR-16-308	5
chr1	4644655	4644841	MajorDMR-16-309	3
chr1	4662865	4662871	MajorDMR-16-310	2
chr1	4672959	4673506	MajorDMR-16-311	9
chr1	4697354	4697810	MajorDMR-16-312	13
chr1	4719654	4719894	MajorDMR-16-313	3
chr1	4720504	4724108	MajorDMR-16-314	39
chr1	4725440	4726175	MajorDMR-16-315	7
chr1	4727946	4728229	MajorDMR-16-316	2
chr1	4729393	4729556	MajorDMR-16-317	3
chr1	4730573	4730641	MajorDMR-16-318	2
chr1	4733889	4734521	MajorDMR-16-319	3
chr1	4735320	4735425	MajorDMR-16-320	4
chr1	4736435	4737440	MajorDMR-16-321	13
chr1	4741327	4741482	MajorDMR-16-322	2
chr1	4745274	4746729	MajorDMR-16-323	16
chr1	4748861	4749449	MajorDMR-16-324	12
chr1	4752193	4752499	MajorDMR-16-325	4
chr1	4753509	4754298	MajorDMR-16-326	11
chr1	4760757	4760765	MajorDMR-16-327	2
chr1	4763046	4763261	MajorDMR-16-328	9
chr1	4767556	4767734	MajorDMR-16-329	5
chr1	4770050	4770891	MajorDMR-16-330	16
chr1	4773147	4773378	MajorDMR-16-331	2
chr1	4774658	4775234	MajorDMR-16-332	4
chr1	4777362	4777683	MajorDMR-16-333	5
chr1	4779545	4779822	MajorDMR-16-334	4
chr1	4780346	4780374	MajorDMR-16-335	2
chr1	4785664	4785765	MajorDMR-16-336	2
chr1	4788436	4790236	MajorDMR-16-337	15
chr1	4791959	4792225	MajorDMR-16-338	3
chr1	4796384	4797567	MajorDMR-16-339	14
chr1	4798712	4799177	MajorDMR-16-340	2
chr1	4800985	4801169	MajorDMR-16-341	2
chr1	4801695	4802170	MajorDMR-16-342	3
chr1	4803537	4803734	MajorDMR-16-343	9
chr1	4804414	4804581	MajorDMR-16-344	3
chr1	4805082	4805369	MajorDMR-16-345	4
chr1	4814655	4814803	MajorDMR-16-346	2
chr1	4815871	4816629	MajorDMR-16-347	5
chr1	4818340	4818875	MajorDMR-16-348	4
chr1	4828382	4828423	MajorDMR-16-349	2
chr1	4830388	4830445	MajorDMR-16-350	3
chr1	4831199	4832913	MajorDMR-16-351	10
chr1	4835750	4836019	MajorDMR-16-352	7
chr1	4836673	4837994	MajorDMR-16-353	28
chr1	4842717	4842863	MajorDMR-16-354	2
chr1	4847989	4848170	MajorDMR-16-355	2
chr1	4854681	4855393	MajorDMR-16-356	5
chr1	4858181	4858350	MajorDMR-16-357	2
chr1	4870768	4871253	MajorDMR-16-358	2
chr1	4914232	4914354	MajorDMR-16-359	5
chr1	4934047	4934187	MajorDMR-16-360	4
chr1	4992443	4992919	MajorDMR-16-361	12
chr1	5004718	5005206	MajorDMR-16-362	7
chr1	5059739	5060285	MajorDMR-16-363	13
chr1	5095769	5096866	MajorDMR-16-364	10
chr1	5137464	5137518	MajorDMR-16-365	2
chr1	5159454	5159738	MajorDMR-16-366	3
chr1	5169874	5169881	MajorDMR-16-367	2
chr1	5217049	5217465	MajorDMR-16-368	3
chr1	5237343	5237613	MajorDMR-16-369	4
chr1	5246178	5246784	MajorDMR-16-370	9
chr1	5249382	5249770	MajorDMR-16-371	5
chr1	5251676	5252402	MajorDMR-16-372	9
chr1	5254416	5255038	MajorDMR-16-373	7
chr1	5283660	5283768	MajorDMR-16-374	3
chr1	5285422	5286490	MajorDMR-16-375	18
chr1	5295189	5296103	MajorDMR-16-376	7
chr1	5298067	5300260	MajorDMR-16-377	31
chr1	5312529	5312913	MajorDMR-16-378	3
chr1	5327574	5327865	MajorDMR-16-379	6
chr1	5333517	5333674	MajorDMR-16-380	3
chr1	5339177	5339668	MajorDMR-16-381	2
chr1	5347778	5348104	MajorDMR-16-382	7
chr1	5355761	5357808	MajorDMR-16-383	44
chr1	5368363	5368431	MajorDMR-16-384	2
chr1	5377843	5379074	MajorDMR-16-385	17
chr1	5389282	5389520	MajorDMR-16-386	2
chr1	5409729	5409739	MajorDMR-16-387	2
chr1	5414987	5415350	MajorDMR-16-388	2
chr1	5443511	5443570	MajorDMR-16-389	2
chr1	5485046	5485612	MajorDMR-16-390	5
chr1	5487951	5489332	MajorDMR-16-391	13
chr1	5503484	5503585	MajorDMR-16-392	2
chr1	5507397	5507790	MajorDMR-16-393	5
chr1	5518261	5518638	MajorDMR-16-394	5
chr1	5524536	5524552	MajorDMR-16-395	2
chr1	5536270	5536865	MajorDMR-16-396	8
chr1	5537841	5538103	MajorDMR-16-397	9
chr1	5546404	5546976	MajorDMR-16-398	11
chr1	5553378	5555428	MajorDMR-16-399	14
chr1	5567124	5567679	MajorDMR-16-400	17
chr1	5578508	5578689	MajorDMR-16-401	2
chr1	5584910	5584976	MajorDMR-16-402	2
chr1	5586377	5586465	MajorDMR-16-403	3
chr1	5595966	5595996	MajorDMR-16-404	2
chr1	5609259	5609372	MajorDMR-16-405	2
chr1	5620142	5620188	MajorDMR-16-406	2
chr1	5659531	5659541	MajorDMR-16-407	2
chr1	5662292	5662888	MajorDMR-16-408	4
chr1	5674157	5674257	MajorDMR-16-409	4
chr1	5676993	5677226	MajorDMR-16-410	10
chr1	5689313	5689940	MajorDMR-16-411	3
chr1	5697339	5697351	MajorDMR-16-412	2
chr1	5701158	5703174	MajorDMR-16-413	18
chr1	5720366	5720766	MajorDMR-16-414	6
chr1	5728177	5728245	MajorDMR-16-415	4
chr1	5736790	5737336	MajorDMR-16-416	7
chr1	5739235	5739697	MajorDMR-16-417	2
chr1	5740451	5740720	MajorDMR-16-418	4
chr1	5741883	5743277	MajorDMR-16-419	26
chr1	5745067	5746179	MajorDMR-16-420	17
chr1	5747493	5749083	MajorDMR-16-421	18
chr1	5752563	5753874	MajorDMR-16-422	10
chr1	5764337	5764937	MajorDMR-16-423	13
chr1	5768611	5769936	MajorDMR-16-424	20
chr1	5779401	5779454	MajorDMR-16-425	2
chr1	5780404	5780784	MajorDMR-16-426	9
chr1	5782990	5783288	MajorDMR-16-427	3
chr1	5785107	5786202	MajorDMR-16-428	15
chr1	5787823	5789046	MajorDMR-16-429	8
chr1	5791733	5792034	MajorDMR-16-430	2
chr1	5794054	5795381	MajorDMR-16-431	7
chr1	5800503	5801279	MajorDMR-16-432	13
chr1	5802804	5803593	MajorDMR-16-433	10
chr1	5804434	5804875	MajorDMR-16-434	8
chr1	5806544	5806952	MajorDMR-16-435	14
chr1	5811332	5811534	MajorDMR-16-436	10
chr1	5812161	5813082	MajorDMR-16-437	11
chr1	5814067	5814209	MajorDMR-16-438	3
chr1	5815507	5815690	MajorDMR-16-439	5
chr1	5816910	5817266	MajorDMR-16-440	6
chr1	5819162	5819334	MajorDMR-16-441	3
chr1	5822157	5822552	MajorDMR-16-442	2
chr1	5824905	5826198	MajorDMR-16-443	10
chr1	5833951	5834369	MajorDMR-16-444	16
chr1	5865481	5865707	MajorDMR-16-445	5
chr1	5899819	5899871	MajorDMR-16-446	2
chr1	5900687	5900969	MajorDMR-16-447	14
chr1	5903526	5903703	MajorDMR-16-448	5
chr1	5907030	5907717	MajorDMR-16-449	8
chr1	5908534	5909134	MajorDMR-16-450	13
chr1	5913257	5913273	MajorDMR-16-451	2
chr1	5917765	5917866	MajorDMR-16-452	6
chr1	5928369	5928381	MajorDMR-16-453	2
chr1	5946332	5946382	MajorDMR-16-454	3
chr1	5950413	5950834	MajorDMR-16-455	2
chr1	5951412	5951493	MajorDMR-16-456	2
chr1	5956580	5957285	MajorDMR-16-457	8
chr1	5983018	5983249	MajorDMR-16-458	10
chr1	5993775	5993952	MajorDMR-16-459	5
chr1	5995300	5996606	MajorDMR-16-460	10
chr1	5997664	5998401	MajorDMR-16-461	7
chr1	5999008	5999197	MajorDMR-16-462	4
chr1	6009092	6009535	MajorDMR-16-463	6
chr1	6027317	6028042	MajorDMR-16-464	10
chr1	6033600	6034916	MajorDMR-16-465	23
chr1	6035640	6035912	MajorDMR-16-466	7
chr1	6047704	6047907	MajorDMR-16-467	5
chr1	6057280	6057311	MajorDMR-16-468	2
chr1	6063307	6064169	MajorDMR-16-469	18
chr1	6077706	6077830	MajorDMR-16-470	3
chr1	6086163	6086449	MajorDMR-16-471	4
chr1	6097490	6097773	MajorDMR-16-472	4
chr1	6103951	6104499	MajorDMR-16-473	3
chr1	6129728	6129953	MajorDMR-16-474	6
chr1	6137199	6137769	MajorDMR-16-475	5
chr1	6140152	6140311	MajorDMR-16-476	2
chr1	6144600	6145632	MajorDMR-16-477	4
chr1	6146178	6146535	MajorDMR-16-478	10
chr1	6148079	6148151	MajorDMR-16-479	2
chr1	6158576	6158840	MajorDMR-16-480	14
chr1	6163123	6163136	MajorDMR-16-481	2
chr1	6178786	6178827	MajorDMR-16-482	2
chr1	6213279	6214397	MajorDMR-16-483	13
chr1	6251626	6251692	MajorDMR-16-484	2
chr1	6274503	6274610	MajorDMR-16-485	2
chr1	6279015	6279201	MajorDMR-16-486	2
chr1	6300468	6300758	MajorDMR-16-487	7
chr1	6330757	6331925	MajorDMR-16-488	12
chr1	6347184	6347199	MajorDMR-16-489	2
chr1	6362768	6363230	MajorDMR-16-490	9
chr1	6374956	6375578	MajorDMR-16-491	11
chr1	6389104	6389290	MajorDMR-16-492	7
chr1	6392596	6393089	MajorDMR-16-493	3
chr1	6394216	6394352	MajorDMR-16-494	2
chr1	6396546	6397508	MajorDMR-16-495	12
chr1	6400320	6400408	MajorDMR-16-496	4
chr1	6423096	6423171	MajorDMR-16-497	2
chr1	6430301	6430440	MajorDMR-16-498	3
chr1	6463050	6463258	MajorDMR-16-499	3
chr1	6520297	6521585	MajorDMR-16-500	10
chr1	6531031	6531499	MajorDMR-16-501	5
chr1	6534091	6534795	MajorDMR-16-502	4
chr1	6549660	6549701	MajorDMR-16-503	2
chr1	6552139	6552274	MajorDMR-16-504	6
chr1	6579504	6579706	MajorDMR-16-505	2
chr1	6644252	6644629	MajorDMR-16-506	7
chr1	6647695	6647751	MajorDMR-16-507	4
chr1	6656444	6656490	MajorDMR-16-508	2
chr1	6664135	6664411	MajorDMR-16-509	4
chr1	6711986	6712998	MajorDMR-16-510	7
chr1	6713823	6714181	MajorDMR-16-511	8
chr1	6724705	6724868	MajorDMR-16-512	3
chr1	6746936	6747970	MajorDMR-16-513	11
chr1	6751590	6752316	MajorDMR-16-514	5
chr1	6790340	6790699	MajorDMR-16-515	6
chr1	6794776	6794803	MajorDMR-16-516	2
chr1	6795403	6795659	MajorDMR-16-517	2
chr1	6817764	6818550	MajorDMR-16-518	22
chr1	6855741	6855828	MajorDMR-16-519	2
chr1	6856826	6857031	MajorDMR-16-520	5
chr1	6866006	6866712	MajorDMR-16-521	3
chr1	6871631	6871866	MajorDMR-16-522	6
chr1	6887885	6888025	MajorDMR-16-523	2
chr1	6892795	6892927	MajorDMR-16-524	2
chr1	6947676	6948048	MajorDMR-16-525	6
chr1	6953276	6953300	MajorDMR-16-526	2
chr1	6959106	6959409	MajorDMR-16-527	5
chr1	6971478	6971898	MajorDMR-16-528	5
chr1	6978570	6978721	MajorDMR-16-529	7
chr1	6982676	6983561	MajorDMR-16-530	10
chr1	6988010	6988449	MajorDMR-16-531	9
chr1	6995912	6996126	MajorDMR-16-532	2
chr1	7009953	7010286	MajorDMR-16-533	8
chr1	7010806	7010822	MajorDMR-16-534	2
chr1	7013093	7013281	MajorDMR-16-535	5
chr1	7027492	7028262	MajorDMR-16-536	13
chr1	7031268	7031579	MajorDMR-16-537	8
chr1	7032399	7032786	MajorDMR-16-538	6
chr1	7035173	7035825	MajorDMR-16-539	12
chr1	7045021	7045156	MajorDMR-16-540	2
chr1	7047851	7048875	MajorDMR-16-541	20
chr1	7051002	7051030	MajorDMR-16-542	2
chr1	7058667	7059663	MajorDMR-16-543	7
chr1	7078610	7079257	MajorDMR-16-544	9
chr1	7101274	7101808	MajorDMR-16-545	6
chr1	7103259	7103975	MajorDMR-16-546	11
chr1	7110948	7111434	MajorDMR-16-547	13
chr1	7120354	7121320	MajorDMR-16-548	26
chr1	7149730	7150125	MajorDMR-16-549	5
chr1	7160906	7161687	MajorDMR-16-550	15
chr1	7178719	7179480	MajorDMR-16-551	11
chr1	7181768	7181894	MajorDMR-16-552	7
chr1	7209563	7210090	MajorDMR-16-553	20
chr1	7210647	7211646	MajorDMR-16-554	22
chr1	7224516	7225101	MajorDMR-16-555	5
chr1	7231987	7232164	MajorDMR-16-556	3
chr1	7232844	7233111	MajorDMR-16-557	11
chr1	7238212	7238486	MajorDMR-16-558	3
chr1	7254660	7255228	MajorDMR-16-559	10
chr1	7256945	7257143	MajorDMR-16-560	3
chr1	7262307	7262553	MajorDMR-16-561	2
chr1	7269648	7269670	MajorDMR-16-562	2
chr1	7293038	7293120	MajorDMR-16-563	2
chr1	7307808	7308597	MajorDMR-16-564	23
chr1	7312868	7313115	MajorDMR-16-565	5
chr1	7352551	7352940	MajorDMR-16-566	8
chr1	7361942	7362386	MajorDMR-16-567	9
chr1	7377521	7377715	MajorDMR-16-568	4
chr1	7378779	7378976	MajorDMR-16-569	2
chr1	7379598	7380402	MajorDMR-16-570	7
chr1	7426464	7426606	MajorDMR-16-571	2
chr1	7433349	7433411	MajorDMR-16-572	2
chr1	7434026	7434483	MajorDMR-16-573	10
chr1	7446972	7447028	MajorDMR-16-574	2
chr1	7518965	7519080	MajorDMR-16-575	2
chr1	7531930	7532212	MajorDMR-16-576	11
chr1	7537553	7538724	MajorDMR-16-577	14
chr1	7550859	7552511	MajorDMR-16-578	27
chr1	7553991	7554498	MajorDMR-16-579	9
chr1	7562097	7562563	MajorDMR-16-580	5
chr1	7569318	7569483	MajorDMR-16-581	3
chr1	7581897	7582453	MajorDMR-16-582	10
chr1	7594352	7594734	MajorDMR-16-583	3
chr1	7599330	7599724	MajorDMR-16-584	2
chr1	7603048	7604897	MajorDMR-16-585	16
chr1	7632181	7632384	MajorDMR-16-586	3
chr1	7655221	7655228	MajorDMR-16-587	2
chr1	7666371	7666746	MajorDMR-16-588	5
chr1	7675452	7676626	MajorDMR-16-589	11
chr1	7705227	7705757	MajorDMR-16-590	6
chr1	7707238	7707250	MajorDMR-16-591	2
chr1	7722372	7722722	MajorDMR-16-592	9
chr1	7733034	7733200	MajorDMR-16-593	5
chr1	7739566	7739594	MajorDMR-16-594	3
chr1	7747980	7748108	MajorDMR-16-595	7
chr1	7749692	7749804	MajorDMR-16-596	2
chr1	7755302	7755444	MajorDMR-16-597	3
chr1	7766866	7767345	MajorDMR-16-598	4
chr1	7775321	7775377	MajorDMR-16-599	3
chr1	7776661	7776830	MajorDMR-16-600	2
chr1	7786815	7786820	MajorDMR-16-601	2
chr1	7787724	7788382	MajorDMR-16-602	8
chr1	7803646	7803759	MajorDMR-16-603	4
chr1	7811945	7812362	MajorDMR-16-604	6
chr1	7816014	7816412	MajorDMR-16-605	9
chr1	7829431	7829495	MajorDMR-16-606	2
chr1	7869200	7869326	MajorDMR-16-607	2
chr1	7946755	7946909	MajorDMR-16-608	3
chr1	7971177	7971940	MajorDMR-16-609	6
chr1	7989990	7990017	MajorDMR-16-610	2
chr1	8024677	8024838	MajorDMR-16-611	2
chr1	8031082	8031475	MajorDMR-16-612	7
chr1	8034580	8034985	MajorDMR-16-613	3
chr1	8035955	8036008	MajorDMR-16-614	2
chr1	8046551	8046662	MajorDMR-16-615	3
chr1	8063843	8065030	MajorDMR-16-616	17
chr1	8088068	8088074	MajorDMR-16-617	2
chr1	8126657	8127022	MajorDMR-16-618	2
chr1	8150520	8150750	MajorDMR-16-619	2
chr1	8156872	8157057	MajorDMR-16-620	3
chr1	8167781	8167934	MajorDMR-16-621	2
chr1	8229762	8230232	MajorDMR-16-622	3
chr1	8334119	8334737	MajorDMR-16-623	7
chr1	8342954	8343109	MajorDMR-16-624	2
chr1	8372259	8372770	MajorDMR-16-625	3
chr1	8400120	8400292	MajorDMR-16-626	3
chr1	8414392	8414796	MajorDMR-16-627	8
chr1	8418635	8418661	MajorDMR-16-628	3
chr1	8423491	8425255	MajorDMR-16-629	23
chr1	8427091	8427397	MajorDMR-16-630	2
chr1	8429973	8430567	MajorDMR-16-631	8
chr1	8431606	8431748	MajorDMR-16-632	4
chr1	8442496	8442512	MajorDMR-16-633	3
chr1	8456465	8456701	MajorDMR-16-634	2
chr1	8475605	8476116	MajorDMR-16-635	4
chr1	8508695	8509406	MajorDMR-16-636	8
chr1	8520165	8520430	MajorDMR-16-637	5
chr1	8521174	8521696	MajorDMR-16-638	3
chr1	8524035	8524143	MajorDMR-16-639	3
chr1	8525865	8526072	MajorDMR-16-640	6
chr1	8527519	8527906	MajorDMR-16-641	8
chr1	8534201	8534413	MajorDMR-16-642	2
chr1	8543011	8543237	MajorDMR-16-643	2
chr1	8543907	8543924	MajorDMR-16-644	2
chr1	8563120	8563428	MajorDMR-16-645	3
chr1	8616517	8617318	MajorDMR-16-646	7
chr1	8625205	8625500	MajorDMR-16-647	4
chr1	8630520	8632068	MajorDMR-16-648	10
chr1	8637874	8638485	MajorDMR-16-649	5
chr1	8669372	8669601	MajorDMR-16-650	3
chr1	8671818	8671882	MajorDMR-16-651	2
chr1	8673787	8674462	MajorDMR-16-652	9
chr1	8681738	8682221	MajorDMR-16-653	2
chr1	8683622	8684238	MajorDMR-16-654	3
chr1	8692076	8692495	MajorDMR-16-655	5
chr1	8695494	8695672	MajorDMR-16-656	4
chr1	8698907	8699236	MajorDMR-16-657	3
chr1	8717853	8717974	MajorDMR-16-658	2
chr1	8721577	8721591	MajorDMR-16-659	2
chr1	8739788	8739982	MajorDMR-16-660	3
chr1	8741114	8741158	MajorDMR-16-661	2
chr1	8747541	8747700	MajorDMR-16-662	2
chr1	8767171	8767188	MajorDMR-16-663	2
chr1	8786926	8787211	MajorDMR-16-664	2
chr1	8797439	8797557	MajorDMR-16-665	3
chr1	8808325	8809059	MajorDMR-16-666	6
chr1	8813214	8813558	MajorDMR-16-667	2
chr1	8815224	8815773	MajorDMR-16-668	3
chr1	8824385	8825331	MajorDMR-16-669	4
chr1	8873072	8873211	MajorDMR-16-670	2
chr1	8874983	8875019	MajorDMR-16-671	2
chr1	8878839	8879108	MajorDMR-16-672	9
chr1	8881969	8881991	MajorDMR-16-673	2
chr1	8891415	8891740	MajorDMR-16-674	2
chr1	8896989	8897727	MajorDMR-16-675	6
chr1	8898269	8898441	MajorDMR-16-676	4
chr1	8909441	8909470	MajorDMR-16-677	2
chr1	8927671	8928121	MajorDMR-16-678	2
chr1	8940338	8940676	MajorDMR-16-679	7
chr1	8950013	8950304	MajorDMR-16-680	2
chr1	8964164	8964221	MajorDMR-16-681	2
chr1	8990402	8990441	MajorDMR-16-682	3
chr1	8998761	8999057	MajorDMR-16-683	4
chr1	9011442	9011537	MajorDMR-16-684	2
chr1	9046246	9046578	MajorDMR-16-685	2
chr1	9101127	9101199	MajorDMR-16-686	2
chr1	9105852	9106564	MajorDMR-16-687	7
chr1	9129019	9129792	MajorDMR-16-688	8
chr1	9166892	9167673	MajorDMR-16-689	8
chr1	9226677	9227320	MajorDMR-16-690	12
chr1	9234878	9234943	MajorDMR-16-691	2
chr1	9255814	9255857	MajorDMR-16-692	5
chr1	9256873	9256905	MajorDMR-16-693	2
chr1	9283425	9283552	MajorDMR-16-694	3
chr1	9284986	9285824	MajorDMR-16-695	6
chr1	9297710	9298956	MajorDMR-16-696	13
chr1	9302571	9302968	MajorDMR-16-697	8
chr1	9308169	9308685	MajorDMR-16-698	7
chr1	9310007	9310369	MajorDMR-16-699	3
chr1	9312020	9312183	MajorDMR-16-700	6
chr1	9313345	9313570	MajorDMR-16-701	4
chr1	9355301	9355307	MajorDMR-16-702	3
chr1	9375204	9376057	MajorDMR-16-703	9
chr1	9381503	9381877	MajorDMR-16-704	2
chr1	9386782	9387384	MajorDMR-16-705	7
chr1	9400553	9400606	MajorDMR-16-706	2
chr1	9412349	9412971	MajorDMR-16-707	13
chr1	9422742	9423034	MajorDMR-16-708	6
chr1	9444951	9445131	MajorDMR-16-709	6
chr1	9448560	9448943	MajorDMR-16-710	2
chr1	9451820	9451873	MajorDMR-16-711	3
chr1	9459651	9459802	MajorDMR-16-712	5
chr1	9497670	9499006	MajorDMR-16-713	21
chr1	9506427	9506566	MajorDMR-16-714	3
chr1	9508983	9509005	MajorDMR-16-715	2
chr1	9509716	9509792	MajorDMR-16-716	2
chr1	9512373	9513533	MajorDMR-16-717	7
chr1	9515868	9516016	MajorDMR-16-718	2
chr1	9527172	9527213	MajorDMR-16-719	5
chr1	9535258	9535722	MajorDMR-16-720	13
chr1	9551778	9551788	MajorDMR-16-721	2
chr1	9582304	9582331	MajorDMR-16-722	3
chr1	9619373	9619661	MajorDMR-16-723	4
chr1	9621289	9621892	MajorDMR-16-724	6
chr1	9627186	9627221	MajorDMR-16-725	2
chr1	9651590	9654763	MajorDMR-16-726	29
chr1	9674557	9674766	MajorDMR-16-727	5
chr1	9708337	9708510	MajorDMR-16-728	4
chr1	9713712	9713750	MajorDMR-16-729	3
chr1	9740836	9740979	MajorDMR-16-730	8
chr1	9741864	9741952	MajorDMR-16-731	2
chr1	9751352	9751373	MajorDMR-16-732	2
chr1	9818779	9818819	MajorDMR-16-733	2
chr1	9849036	9849364	MajorDMR-16-734	3
chr1	9871401	9871934	MajorDMR-16-735	4
chr1	9878443	9878884	MajorDMR-16-736	2
chr1	9896912	9897201	MajorDMR-16-737	10
chr1	9900151	9900921	MajorDMR-16-738	9
chr1	9909920	9909988	MajorDMR-16-739	3
chr1	9933174	9933287	MajorDMR-16-740	2
chr1	9936226	9936294	MajorDMR-16-741	2
chr1	9956415	9956555	MajorDMR-16-742	4
chr1	9976781	9977164	MajorDMR-16-743	3
chr1	9982160	9982744	MajorDMR-16-744	6
chr1	10009701	10010659	MajorDMR-16-745	13
chr1	10044300	10044839	MajorDMR-16-746	6
chr1	10061283	10061427	MajorDMR-16-747	4
chr1	10094932	10095080	MajorDMR-16-748	2
chr1	10116037	10116717	MajorDMR-16-749	5
chr1	10125665	10126053	MajorDMR-16-750	5
chr1	10165701	10165857	MajorDMR-16-751	3
chr1	10171938	10172174	MajorDMR-16-752	4
chr1	10188400	10188804	MajorDMR-16-753	8
chr1	10203964	10205078	MajorDMR-16-754	14
chr1	10205635	10205653	MajorDMR-16-755	3
chr1	10208889	10208913	MajorDMR-16-756	2
chr1	10213083	10213292	MajorDMR-16-757	3
chr1	10214399	10214634	MajorDMR-16-758	6
chr1	10215216	10215408	MajorDMR-16-759	2
chr1	10220932	10222096	MajorDMR-16-760	15
chr1	10224574	10224894	MajorDMR-16-761	4
chr1	10238746	10239506	MajorDMR-16-762	19
chr1	10242218	10243160	MajorDMR-16-763	10
chr1	10275255	10275293	MajorDMR-16-764	2
chr1	10276088	10276698	MajorDMR-16-765	3
chr1	10288983	10289106	MajorDMR-16-766	2
chr1	10305056	10305212	MajorDMR-16-767	2
chr1	10316791	10316862	MajorDMR-16-768	2
chr1	10318552	10318620	MajorDMR-16-769	3
chr1	10346285	10346350	MajorDMR-16-770	2
chr1	10355622	10355818	MajorDMR-16-771	4
chr1	10359021	10359118	MajorDMR-16-772	5
chr1	10370160	10370582	MajorDMR-16-773	2
chr1	10378275	10378518	MajorDMR-16-774	2
chr1	10388539	10388790	MajorDMR-16-775	4
chr1	10391436	10391811	MajorDMR-16-776	2
chr1	10396274	10396751	MajorDMR-16-777	9
chr1	10397526	10397979	MajorDMR-16-778	4
chr1	10399243	10399262	MajorDMR-16-779	2
chr1	10399836	10400271	MajorDMR-16-780	3
chr1	10405530	10405580	MajorDMR-16-781	3
chr1	10409486	10409941	MajorDMR-16-782	2
chr1	10413542	10413994	MajorDMR-16-783	5
chr1	10441394	10441804	MajorDMR-16-784	4
chr1	10447994	10447998	MajorDMR-16-785	2
chr1	10460204	10460662	MajorDMR-16-786	3
chr1	10462497	10462603	MajorDMR-16-787	2
chr1	10466873	10467091	MajorDMR-16-788	2
chr1	10477987	10478950	MajorDMR-16-789	30
chr1	10479789	10479832	MajorDMR-16-790	2
chr1	10484226	10484372	MajorDMR-16-791	3
chr1	10494777	10494900	MajorDMR-16-792	2
chr1	10511852	10512327	MajorDMR-16-793	5
chr1	10518136	10518251	MajorDMR-16-794	4
chr1	10520879	10521512	MajorDMR-16-795	12
chr1	10531067	10531115	MajorDMR-16-796	2
chr1	10549846	10550057	MajorDMR-16-797	2
chr1	10552717	10553467	MajorDMR-16-798	6
chr1	10570268	10571116	MajorDMR-16-799	10
chr1	10571823	10572040	MajorDMR-16-800	2
chr1	10580752	10580895	MajorDMR-16-801	4
chr1	10582685	10583339	MajorDMR-16-802	7
chr1	10588835	10588859	MajorDMR-16-803	2
chr1	10590948	10591509	MajorDMR-16-804	12
chr1	10600624	10600953	MajorDMR-16-805	2
chr1	10622816	10623062	MajorDMR-16-806	5
chr1	10627088	10627383	MajorDMR-16-807	3
chr1	10632240	10632617	MajorDMR-16-808	3
chr1	10652217	10652605	MajorDMR-16-809	6
chr1	10658448	10659028	MajorDMR-16-810	11
chr1	10672635	10673177	MajorDMR-16-811	9
chr1	10675029	10675277	MajorDMR-16-812	3
chr1	10700441	10700648	MajorDMR-16-813	5
chr1	10709568	10709886	MajorDMR-16-814	10
chr1	10729048	10729600	MajorDMR-16-815	8
chr1	10732328	10733192	MajorDMR-16-816	41
chr1	10745433	10745450	MajorDMR-16-817	2
chr1	10772619	10773302	MajorDMR-16-818	19
chr1	10781424	10781684	MajorDMR-16-819	6
chr1	10794912	10795431	MajorDMR-16-820	13
chr1	10801611	10801832	MajorDMR-16-821	4
chr1	10806315	10806465	MajorDMR-16-822	6
chr1	10817125	10817177	MajorDMR-16-823	3
chr1	10825905	10826250	MajorDMR-16-824	5
chr1	10842680	10843199	MajorDMR-16-825	9
chr1	10862761	10862795	MajorDMR-16-826	2
chr1	10865550	10865992	MajorDMR-16-827	8
chr1	10868070	10869272	MajorDMR-16-828	11
chr1	10901388	10901544	MajorDMR-16-829	5
chr1	10922375	10922417	MajorDMR-16-830	2
chr1	10927993	10928019	MajorDMR-16-831	2
chr1	11006366	11006578	MajorDMR-16-832	10
chr1	11017311	11017566	MajorDMR-16-833	14
chr1	11025545	11025812	MajorDMR-16-834	2
chr1	11027755	11028211	MajorDMR-16-835	6
chr1	11028770	11029101	MajorDMR-16-836	3
chr1	11085218	11085284	MajorDMR-16-837	2
chr1	11113286	11114083	MajorDMR-16-838	4
chr1	11117474	11117611	MajorDMR-16-839	2
chr1	11123990	11124128	MajorDMR-16-840	4
chr1	11126398	11126647	MajorDMR-16-841	2
chr1	11128297	11128528	MajorDMR-16-842	3
chr1	11131666	11131769	MajorDMR-16-843	4
chr1	11132817	11132929	MajorDMR-16-844	4
chr1	11136645	11138122	MajorDMR-16-845	14
chr1	11140821	11140843	MajorDMR-16-846	2
chr1	11153658	11153765	MajorDMR-16-847	2
chr1	11158288	11158862	MajorDMR-16-848	6
chr1	11169547	11169776	MajorDMR-16-849	2
chr1	11194019	11195284	MajorDMR-16-850	10
chr1	11204784	11205036	MajorDMR-16-851	5
chr1	11206621	11206670	MajorDMR-16-852	2
chr1	11207384	11207708	MajorDMR-16-853	4
chr1	11210954	11211311	MajorDMR-16-854	4
chr1	11212564	11213868	MajorDMR-16-855	5
chr1	11234334	11234520	MajorDMR-16-856	2
chr1	11235028	11235705	MajorDMR-16-857	8
chr1	11237540	11237570	MajorDMR-16-858	2
chr1	11238273	11238547	MajorDMR-16-859	6
chr1	11241760	11243450	MajorDMR-16-860	12
chr1	11253687	11253818	MajorDMR-16-861	7
chr1	11258552	11258807	MajorDMR-16-862	5
chr1	11272260	11272588	MajorDMR-16-863	5
chr1	11290820	11291033	MajorDMR-16-864	3
chr1	11296381	11296969	MajorDMR-16-865	16
chr1	11302184	11302282	MajorDMR-16-866	3
chr1	11306521	11306612	MajorDMR-16-867	4
chr1	11309969	11310017	MajorDMR-16-868	2
chr1	11341428	11342432	MajorDMR-16-869	9
chr1	11346209	11347566	MajorDMR-16-870	7
chr1	11358778	11359680	MajorDMR-16-871	9
chr1	11361649	11362025	MajorDMR-16-872	10
chr1	11366564	11366785	MajorDMR-16-873	3
chr1	11371780	11371787	MajorDMR-16-874	2
chr1	11374819	11375938	MajorDMR-16-875	18
chr1	11377037	11377074	MajorDMR-16-876	2
chr1	11399737	11400072	MajorDMR-16-877	9
chr1	11443673	11443742	MajorDMR-16-878	2
chr1	11451234	11452291	MajorDMR-16-879	5
chr1	11465151	11465477	MajorDMR-16-880	3
chr1	11469766	11469873	MajorDMR-16-881	2
chr1	11473850	11474365	MajorDMR-16-882	9
chr1	11481071	11481187	MajorDMR-16-883	2
chr1	11495133	11495165	MajorDMR-16-884	2
chr1	11498966	11499587	MajorDMR-16-885	12
chr1	11501471	11501503	MajorDMR-16-886	3
chr1	11518881	11519264	MajorDMR-16-887	8
chr1	11532952	11533154	MajorDMR-16-888	3
chr1	11534656	11535373	MajorDMR-16-889	7
chr1	11543344	11544156	MajorDMR-16-890	3
chr1	11545276	11545572	MajorDMR-16-891	3
chr1	11546195	11546467	MajorDMR-16-892	4
chr1	11547290	11547710	MajorDMR-16-893	3
chr1	11549732	11550033	MajorDMR-16-894	4
chr1	11554555	11554564	MajorDMR-16-895	2
chr1	11556622	11556728	MajorDMR-16-896	2
chr1	11557939	11558260	MajorDMR-16-897	2
chr1	11559321	11560462	MajorDMR-16-898	24
chr1	11567189	11567265	MajorDMR-16-899	2
chr1	11601439	11602456	MajorDMR-16-900	7
chr1	11642088	11642139	MajorDMR-16-901	2
chr1	11660505	11661032	MajorDMR-16-902	7
chr1	11671331	11672066	MajorDMR-16-903	6
chr1	11686801	11687021	MajorDMR-16-904	2
chr1	11690733	11691294	MajorDMR-16-905	7
chr1	11698933	11698956	MajorDMR-16-906	2
chr1	11700610	11700852	MajorDMR-16-907	2
chr1	11701999	11702299	MajorDMR-16-908	2
chr1	11716083	11716091	MajorDMR-16-909	2
chr1	11760210	11761297	MajorDMR-16-910	21
chr1	11775153	11775845	MajorDMR-16-911	9
chr1	11791671	11792429	MajorDMR-16-912	20
chr1	11800989	11801198	MajorDMR-16-913	2
chr1	11806950	11807588	MajorDMR-16-914	14
chr1	11813088	11813306	MajorDMR-16-915	2
chr1	11863018	11863053	MajorDMR-16-916	2
chr1	11883937	11884459	MajorDMR-16-917	5
chr1	11902097	11902460	MajorDMR-16-918	6
chr1	11958521	11958597	MajorDMR-16-919	2
chr1	11989883	11990027	MajorDMR-16-920	2
chr1	12039655	12039715	MajorDMR-16-921	3
chr1	12094304	12094633	MajorDMR-16-922	4
chr1	12124523	12124615	MajorDMR-16-923	2
chr1	12132163	12132381	MajorDMR-16-924	2
chr1	12181827	12181906	MajorDMR-16-925	4
chr1	12275753	12275763	MajorDMR-16-926	2
chr1	12296068	12296499	MajorDMR-16-927	2
chr1	12301443	12301506	MajorDMR-16-928	2
chr1	12321423	12321516	MajorDMR-16-929	2
chr1	12331007	12331159	MajorDMR-16-930	3
chr1	12333023	12333073	MajorDMR-16-931	2
chr1	12360559	12361268	MajorDMR-16-932	4
chr1	12361831	12361874	MajorDMR-16-933	2
chr1	12369709	12370308	MajorDMR-16-934	4
chr1	12373432	12374270	MajorDMR-16-935	10
chr1	12376401	12376410	MajorDMR-16-936	2
chr1	12416053	12417364	MajorDMR-16-937	12
chr1	12428937	12428960	MajorDMR-16-938	2
chr1	12430516	12430676	MajorDMR-16-939	2
chr1	12432526	12433376	MajorDMR-16-940	7
chr1	12441484	12441931	MajorDMR-16-941	6
chr1	12457439	12457633	MajorDMR-16-942	4
chr1	12466041	12466485	MajorDMR-16-943	7
chr1	12476589	12476857	MajorDMR-16-944	5
chr1	12498791	12499012	MajorDMR-16-945	2
chr1	12500166	12500234	MajorDMR-16-946	3
chr1	12507512	12508335	MajorDMR-16-947	8
chr1	12509128	12509708	MajorDMR-16-948	5
chr1	12510334	12511821	MajorDMR-16-949	13
chr1	12520879	12521896	MajorDMR-16-950	8
chr1	12535095	12535545	MajorDMR-16-951	2
chr1	12537838	12538808	MajorDMR-16-952	21
chr1	12543414	12543510	MajorDMR-16-953	4
chr1	12565180	12565675	MajorDMR-16-954	12
chr1	12566465	12566664	MajorDMR-16-955	4
chr1	12574534	12574918	MajorDMR-16-956	6
chr1	12609641	12610289	MajorDMR-16-957	4
chr1	12616362	12617023	MajorDMR-16-958	10
chr1	12618216	12618533	MajorDMR-16-959	5
chr1	12625149	12625621	MajorDMR-16-960	3
chr1	12627916	12628020	MajorDMR-16-961	3
chr1	12631856	12632259	MajorDMR-16-962	2
chr1	12641384	12641471	MajorDMR-16-963	2
chr1	12650690	12651404	MajorDMR-16-964	5
chr1	12668538	12669023	MajorDMR-16-965	2
chr1	12674913	12676785	MajorDMR-16-966	28
chr1	12678640	12679805	MajorDMR-16-967	19
chr1	12680307	12680695	MajorDMR-16-968	3
chr1	12682033	12682742	MajorDMR-16-969	10
chr1	12687033	12687733	MajorDMR-16-970	3
chr1	12700821	12700935	MajorDMR-16-971	2
chr1	12729716	12729735	MajorDMR-16-972	2
chr1	12750223	12750404	MajorDMR-16-973	2
chr1	12753461	12753860	MajorDMR-16-974	6
chr1	12757309	12757980	MajorDMR-16-975	6
chr1	12759870	12759902	MajorDMR-16-976	2
chr1	12763412	12763871	MajorDMR-16-977	5
chr1	12765050	12765115	MajorDMR-16-978	2
chr1	12811663	12812088	MajorDMR-16-979	3
chr1	12819017	12819123	MajorDMR-16-980	2
chr1	12875752	12875983	MajorDMR-16-981	2
chr1	12920778	12920916	MajorDMR-16-982	2
chr1	12971152	12971284	MajorDMR-16-983	2
chr1	13216468	13216504	MajorDMR-16-984	2
chr1	13806081	13806121	MajorDMR-16-985	2
chr1	13819349	13819525	MajorDMR-16-986	2
chr1	13870166	13871069	MajorDMR-16-987	19
chr1	13915793	13916386	MajorDMR-16-988	6
chr1	13940019	13940349	MajorDMR-16-989	2
chr1	13942561	13942834	MajorDMR-16-990	2
chr1	13962801	13962994	MajorDMR-16-991	2
chr1	13963531	13963838	MajorDMR-16-992	3
chr1	13966704	13966875	MajorDMR-16-993	2
chr1	13988917	13989187	MajorDMR-16-994	2
chr1	14028637	14029004	MajorDMR-16-995	2
chr1	14030610	14031218	MajorDMR-16-996	4
chr1	14061848	14062126	MajorDMR-16-997	4
chr1	14066468	14066791	MajorDMR-16-998	3
chr1	14067436	14067595	MajorDMR-16-999	3
chr1	14082673	14082745	MajorDMR-16-1000	2
chr1	14096310	14096315	MajorDMR-16-1001	2
chr1	14121032	14121063	MajorDMR-16-1002	2
chr1	14133798	14134385	MajorDMR-16-1003	5
chr1	14199802	14200262	MajorDMR-16-1004	9
chr1	14220471	14221034	MajorDMR-16-1005	4
chr1	14222733	14222772	MajorDMR-16-1006	2
chr1	14224921	14225038	MajorDMR-16-1007	4
chr1	14226408	14226661	MajorDMR-16-1008	5
chr1	14227610	14227782	MajorDMR-16-1009	6
chr1	14255390	14255794	MajorDMR-16-1010	3
chr1	14256596	14256750	MajorDMR-16-1011	2
chr1	14257852	14258136	MajorDMR-16-1012	4
chr1	14275477	14275530	MajorDMR-16-1013	2
chr1	14280533	14280773	MajorDMR-16-1014	6
chr1	14283039	14283254	MajorDMR-16-1015	2
chr1	14326775	14326923	MajorDMR-16-1016	2
chr1	14340258	14340723	MajorDMR-16-1017	4
chr1	14341650	14341716	MajorDMR-16-1018	2
chr1	14343090	14343405	MajorDMR-16-1019	3
chr1	14344591	14344800	MajorDMR-16-1020	2
chr1	14357510	14358499	MajorDMR-16-1021	5
chr1	14365716	14366853	MajorDMR-16-1022	6
chr1	14388960	14389527	MajorDMR-16-1023	3
chr1	14391836	14392418	MajorDMR-16-1024	3
chr1	14394292	14394513	MajorDMR-16-1025	2
chr1	14404401	14404828	MajorDMR-16-1026	4
chr1	14405522	14406281	MajorDMR-16-1027	14
chr1	14408618	14409127	MajorDMR-16-1028	4
chr1	14416918	14417034	MajorDMR-16-1029	2
chr1	14426658	14426811	MajorDMR-16-1030	4
chr1	14436112	14436707	MajorDMR-16-1031	6
chr1	14437288	14438052	MajorDMR-16-1032	6
chr1	14439824	14440007	MajorDMR-16-1033	3
chr1	14464305	14464512	MajorDMR-16-1034	2
chr1	14466942	14466962	MajorDMR-16-1035	2
chr1	14475334	14475447	MajorDMR-16-1036	2
chr1	14494719	14495158	MajorDMR-16-1037	8
chr1	14507487	14508471	MajorDMR-16-1038	12
chr1	14510603	14511302	MajorDMR-16-1039	3
chr1	14511985	14512001	MajorDMR-16-1040	2
chr1	14515039	14515350	MajorDMR-16-1041	3
chr1	14521389	14521558	MajorDMR-16-1042	2
chr1	14550215	14550234	MajorDMR-16-1043	3
chr1	14564929	14565648	MajorDMR-16-1044	10
chr1	14573119	14573248	MajorDMR-16-1045	3
chr1	14585587	14586536	MajorDMR-16-1046	20
chr1	14609394	14609996	MajorDMR-16-1047	4
chr1	14627887	14628233	MajorDMR-16-1048	6
chr1	14630952	14631158	MajorDMR-16-1049	2
chr1	14640069	14640310	MajorDMR-16-1050	2
chr1	14665096	14665132	MajorDMR-16-1051	2
chr1	14666029	14666086	MajorDMR-16-1052	4
chr1	14668943	14669135	MajorDMR-16-1053	3
chr1	14669675	14670216	MajorDMR-16-1054	7
chr1	14687622	14687971	MajorDMR-16-1055	4
chr1	14692262	14692492	MajorDMR-16-1056	2
chr1	14694479	14694885	MajorDMR-16-1057	3
chr1	14695775	14695987	MajorDMR-16-1058	4
chr1	14698253	14699349	MajorDMR-16-1059	8
chr1	14700903	14701429	MajorDMR-16-1060	4
chr1	14713569	14713860	MajorDMR-16-1061	2
chr1	14722658	14723201	MajorDMR-16-1062	6
chr1	14730427	14730836	MajorDMR-16-1063	2
chr1	14731809	14731969	MajorDMR-16-1064	3
chr1	14733355	14733675	MajorDMR-16-1065	7
chr1	14758859	14759012	MajorDMR-16-1066	4
chr1	14759652	14760385	MajorDMR-16-1067	5
chr1	14777155	14777216	MajorDMR-16-1068	2
chr1	14779519	14779545	MajorDMR-16-1069	2
chr1	14781574	14781635	MajorDMR-16-1070	2
chr1	14785530	14786226	MajorDMR-16-1071	6
chr1	14789438	14789680	MajorDMR-16-1072	2
chr1	14802782	14803213	MajorDMR-16-1073	4
chr1	14804040	14804077	MajorDMR-16-1074	3
chr1	14809323	14810221	MajorDMR-16-1075	8
chr1	14813125	14813588	MajorDMR-16-1076	5
chr1	14817904	14818461	MajorDMR-16-1077	6
chr1	14822284	14823676	MajorDMR-16-1078	10
chr1	14824423	14824548	MajorDMR-16-1079	2
chr1	14830653	14831208	MajorDMR-16-1080	13
chr1	14838073	14838884	MajorDMR-16-1081	5
chr1	14843741	14844708	MajorDMR-16-1082	5
chr1	14848707	14849308	MajorDMR-16-1083	8
chr1	14851630	14851972	MajorDMR-16-1084	3
chr1	14858237	14858329	MajorDMR-16-1085	2
chr1	14872594	14873097	MajorDMR-16-1086	6
chr1	14885768	14885878	MajorDMR-16-1087	2
chr1	14888510	14888835	MajorDMR-16-1088	4
chr1	14897086	14897336	MajorDMR-16-1089	4
chr1	14903573	14904007	MajorDMR-16-1090	5
chr1	14904531	14905007	MajorDMR-16-1091	6
chr1	14906226	14906602	MajorDMR-16-1092	7
chr1	14917896	14918970	MajorDMR-16-1093	9
chr1	14927606	14927954	MajorDMR-16-1094	2
chr1	14929440	14929787	MajorDMR-16-1095	6
chr1	14930374	14931204	MajorDMR-16-1096	5
chr1	14932850	14933020	MajorDMR-16-1097	2
chr1	14933845	14934680	MajorDMR-16-1098	7
chr1	14940561	14941563	MajorDMR-16-1099	12
chr1	14943322	14943390	MajorDMR-16-1100	2
chr1	14944461	14944639	MajorDMR-16-1101	4
chr1	14946034	14946155	MajorDMR-16-1102	3
chr1	14951237	14956522	MajorDMR-16-1103	50
chr1	14958110	14958160	MajorDMR-16-1104	3
chr1	14960755	14961647	MajorDMR-16-1105	8
chr1	14974145	14975086	MajorDMR-16-1106	5
chr1	14977525	14977590	MajorDMR-16-1107	2
chr1	14981876	14983407	MajorDMR-16-1108	16
chr1	14986574	14986640	MajorDMR-16-1109	2
chr1	14987251	14987300	MajorDMR-16-1110	2
chr1	14990056	14990207	MajorDMR-16-1111	2
chr1	14992306	14993033	MajorDMR-16-1112	3
chr1	14994364	14994487	MajorDMR-16-1113	4
chr1	14995224	14995400	MajorDMR-16-1114	3
chr1	14998039	14998302	MajorDMR-16-1115	2
chr1	15008311	15008571	MajorDMR-16-1116	2
chr1	15009688	15009902	MajorDMR-16-1117	4
chr1	15013284	15013417	MajorDMR-16-1118	2
chr1	15016908	15016993	MajorDMR-16-1119	5
chr1	15020479	15020589	MajorDMR-16-1120	2
chr1	15026200	15026510	MajorDMR-16-1121	5
chr1	15027504	15027644	MajorDMR-16-1122	2
chr1	15035347	15035809	MajorDMR-16-1123	3
chr1	15038942	15038976	MajorDMR-16-1124	2
chr1	15041872	15043396	MajorDMR-16-1125	16
chr1	15044634	15045097	MajorDMR-16-1126	13
chr1	15051011	15051086	MajorDMR-16-1127	2
chr1	15053354	15053826	MajorDMR-16-1128	6
chr1	15054853	15055264	MajorDMR-16-1129	4
chr1	15057492	15058484	MajorDMR-16-1130	7
chr1	15059476	15060069	MajorDMR-16-1131	7
chr1	15063864	15064855	MajorDMR-16-1132	4
chr1	15065707	15065801	MajorDMR-16-1133	2
chr1	15071695	15072440	MajorDMR-16-1134	15
chr1	15081507	15081618	MajorDMR-16-1135	2
chr1	15083143	15083422	MajorDMR-16-1136	3
chr1	15086740	15086854	MajorDMR-16-1137	3
chr1	15088089	15088196	MajorDMR-16-1138	2
chr1	15094421	15095522	MajorDMR-16-1139	8
chr1	15103455	15104829	MajorDMR-16-1140	6
chr1	15106359	15106643	MajorDMR-16-1141	2
chr1	15112948	15113424	MajorDMR-16-1142	3
chr1	15114712	15114801	MajorDMR-16-1143	5
chr1	15118289	15118367	MajorDMR-16-1144	5
chr1	15118917	15119200	MajorDMR-16-1145	2
chr1	15120353	15121449	MajorDMR-16-1146	4
chr1	15124067	15124424	MajorDMR-16-1147	3
chr1	15129139	15129377	MajorDMR-16-1148	3
chr1	15132847	15132982	MajorDMR-16-1149	2
chr1	15135938	15136233	MajorDMR-16-1150	4
chr1	15137466	15138577	MajorDMR-16-1151	11
chr1	15141716	15142436	MajorDMR-16-1152	6
chr1	15144204	15144463	MajorDMR-16-1153	2
chr1	15154591	15155017	MajorDMR-16-1154	7
chr1	15173400	15173836	MajorDMR-16-1155	11
chr1	15175023	15175357	MajorDMR-16-1156	4
chr1	15175901	15176462	MajorDMR-16-1157	4
chr1	15178644	15178947	MajorDMR-16-1158	7
chr1	15184953	15185360	MajorDMR-16-1159	9
chr1	15186280	15186399	MajorDMR-16-1160	3
chr1	15188420	15188715	MajorDMR-16-1161	2
chr1	15194203	15194653	MajorDMR-16-1162	2
chr1	15195862	15196392	MajorDMR-16-1163	4
chr1	15202247	15202831	MajorDMR-16-1164	5
chr1	15205940	15206106	MajorDMR-16-1165	4
chr1	15213525	15214684	MajorDMR-16-1166	20
chr1	15216427	15216515	MajorDMR-16-1167	5
chr1	15220603	15222105	MajorDMR-16-1168	11
chr1	15226139	15226494	MajorDMR-16-1169	9
chr1	15231836	15232334	MajorDMR-16-1170	2
chr1	15239563	15239934	MajorDMR-16-1171	5
chr1	15246484	15247223	MajorDMR-16-1172	3
chr1	15256122	15256393	MajorDMR-16-1173	5
chr1	15257231	15257276	MajorDMR-16-1174	3
chr1	15260443	15260631	MajorDMR-16-1175	2
chr1	15263303	15263383	MajorDMR-16-1176	3
chr1	15267897	15267950	MajorDMR-16-1177	2
chr1	15268531	15268798	MajorDMR-16-1178	3
chr1	15270625	15271443	MajorDMR-16-1179	8
chr1	15272382	15272466	MajorDMR-16-1180	3
chr1	15288971	15289070	MajorDMR-16-1181	2
chr1	15290993	15291402	MajorDMR-16-1182	3
chr1	15292674	15293271	MajorDMR-16-1183	11
chr1	15307074	15307765	MajorDMR-16-1184	14
chr1	15308524	15308565	MajorDMR-16-1185	2
chr1	15312855	15313120	MajorDMR-16-1186	4
chr1	15314798	15315037	MajorDMR-16-1187	4
chr1	15324483	15324589	MajorDMR-16-1188	2
chr1	15335514	15335543	MajorDMR-16-1189	2
chr1	15337908	15338387	MajorDMR-16-1190	4
chr1	15339965	15339978	MajorDMR-16-1191	2
chr1	15348068	15348484	MajorDMR-16-1192	3
chr1	15354469	15354590	MajorDMR-16-1193	3
chr1	15359949	15360171	MajorDMR-16-1194	3
chr1	15367153	15367369	MajorDMR-16-1195	4
chr1	15369482	15370072	MajorDMR-16-1196	7
chr1	15372050	15372316	MajorDMR-16-1197	5
chr1	15377518	15377700	MajorDMR-16-1198	3
chr1	15392632	15392794	MajorDMR-16-1199	3
chr1	15449963	15450337	MajorDMR-16-1200	2
chr1	15523483	15523681	MajorDMR-16-1201	2
chr1	15531579	15532403	MajorDMR-16-1202	12
chr1	15532927	15533880	MajorDMR-16-1203	13
chr1	15572140	15572877	MajorDMR-16-1204	7
chr1	15585110	15585440	MajorDMR-16-1205	5
chr1	15606439	15606688	MajorDMR-16-1206	4
chr1	15614860	15614916	MajorDMR-16-1207	2
chr1	15653144	15654606	MajorDMR-16-1208	15
chr1	15661832	15661837	MajorDMR-16-1209	2
chr1	15663533	15664492	MajorDMR-16-1210	15
chr1	15666600	15666841	MajorDMR-16-1211	4
chr1	15668285	15668372	MajorDMR-16-1212	3
chr1	15697334	15697474	MajorDMR-16-1213	5
chr1	15706766	15707688	MajorDMR-16-1214	12
chr1	15713099	15713308	MajorDMR-16-1215	2
chr1	15717939	15717979	MajorDMR-16-1216	2
chr1	15737854	15737941	MajorDMR-16-1217	2
chr1	15739211	15739284	MajorDMR-16-1218	2
chr1	15740345	15741042	MajorDMR-16-1219	11
chr1	15745192	15745917	MajorDMR-16-1220	14
chr1	15748377	15748495	MajorDMR-16-1221	4
chr1	15749334	15749352	MajorDMR-16-1222	3
chr1	15752715	15752830	MajorDMR-16-1223	2
chr1	15753382	15753662	MajorDMR-16-1224	4
chr1	15755412	15755420	MajorDMR-16-1225	2
chr1	15756037	15756649	MajorDMR-16-1226	10
chr1	15757259	15757464	MajorDMR-16-1227	4
chr1	15815156	15815547	MajorDMR-16-1228	4
chr1	15826260	15826520	MajorDMR-16-1229	3
chr1	15834016	15834122	MajorDMR-16-1230	3
chr1	15834851	15834887	MajorDMR-16-1231	2
chr1	15854909	15855713	MajorDMR-16-1232	6
chr1	15865315	15865652	MajorDMR-16-1233	5
chr1	15867268	15868232	MajorDMR-16-1234	5
chr1	15877904	15878024	MajorDMR-16-1235	2
chr1	15899395	15899401	MajorDMR-16-1236	2
chr1	15900352	15900369	MajorDMR-16-1237	2
chr1	15901197	15901569	MajorDMR-16-1238	7
chr1	15924868	15925431	MajorDMR-16-1239	4
chr1	15970373	15970597	MajorDMR-16-1240	2
chr1	16022969	16023420	MajorDMR-16-1241	6
chr1	16024328	16024576	MajorDMR-16-1242	3
chr1	16027333	16027375	MajorDMR-16-1243	4
chr1	16030925	16031202	MajorDMR-16-1244	3
chr1	16031775	16031929	MajorDMR-16-1245	5
chr1	16047510	16047898	MajorDMR-16-1246	5
chr1	16076300	16076513	MajorDMR-16-1247	3
chr1	16085981	16086535	MajorDMR-16-1248	6
chr1	16087294	16087438	MajorDMR-16-1249	2
chr1	16092202	16092611	MajorDMR-16-1250	10
chr1	16103822	16104046	MajorDMR-16-1251	2
chr1	16136460	16136785	MajorDMR-16-1252	3
chr1	16159846	16159857	MajorDMR-16-1253	2
chr1	16163774	16164071	MajorDMR-16-1254	3
chr1	16177694	16178473	MajorDMR-16-1255	5
chr1	16220692	16220965	MajorDMR-16-1256	3
chr1	16223330	16223604	MajorDMR-16-1257	2
chr1	16241601	16241624	MajorDMR-16-1258	2
chr1	16252470	16253349	MajorDMR-16-1259	13
chr1	16254306	16254768	MajorDMR-16-1260	8
chr1	16256883	16257510	MajorDMR-16-1261	8
chr1	16291815	16292754	MajorDMR-16-1262	10
chr1	16294831	16294959	MajorDMR-16-1263	4
chr1	16335561	16336029	MajorDMR-16-1264	3
chr1	16340561	16341415	MajorDMR-16-1265	8
chr1	16344553	16344803	MajorDMR-16-1266	8
chr1	16358365	16358855	MajorDMR-16-1267	2
chr1	16368461	16368482	MajorDMR-16-1268	2
chr1	16388765	16388963	MajorDMR-16-1269	2
chr1	16454258	16454303	MajorDMR-16-1270	2
chr1	16467478	16467523	MajorDMR-16-1271	2
chr1	16468276	16468883	MajorDMR-16-1272	8
chr1	16475953	16476063	MajorDMR-16-1273	4
chr1	16502543	16502598	MajorDMR-16-1274	4
chr1	16516916	16517189	MajorDMR-16-1275	3
chr1	16518680	16518942	MajorDMR-16-1276	2
chr1	16577038	16577279	MajorDMR-16-1277	4
chr1	16580672	16580981	MajorDMR-16-1278	4
chr1	16591179	16591395	MajorDMR-16-1279	3
chr1	16601430	16601863	MajorDMR-16-1280	2
chr1	16602370	16602453	MajorDMR-16-1281	2
chr1	16603679	16603839	MajorDMR-16-1282	2
chr1	16625786	16625849	MajorDMR-16-1283	2
chr1	16718545	16718759	MajorDMR-16-1284	7
chr1	16739689	16739948	MajorDMR-16-1285	2
chr1	16783447	16783557	MajorDMR-16-1286	4
chr1	16784107	16784815	MajorDMR-16-1287	7
chr1	16785454	16786016	MajorDMR-16-1288	5
chr1	16787393	16787826	MajorDMR-16-1289	4
chr1	16799672	16801092	MajorDMR-16-1290	16
chr1	16823389	16823472	MajorDMR-16-1291	2
chr1	16845645	16846252	MajorDMR-16-1292	4
chr1	16859157	16859314	MajorDMR-16-1293	2
chr1	16860352	16860769	MajorDMR-16-1294	2
chr1	16926036	16926048	MajorDMR-16-1295	2
chr1	16944682	16945296	MajorDMR-16-1296	7
chr1	17096827	17097217	MajorDMR-16-1297	4
chr1	17121810	17122070	MajorDMR-16-1298	3
chr1	17123148	17123406	MajorDMR-16-1299	4
chr1	17188345	17188532	MajorDMR-16-1300	3
chr1	17200162	17200228	MajorDMR-16-1301	2
chr1	17205692	17206061	MajorDMR-16-1302	3
chr1	17223740	17223980	MajorDMR-16-1303	2
chr1	17232392	17232439	MajorDMR-16-1304	2
chr1	17247835	17248445	MajorDMR-16-1305	3
chr1	17268204	17268330	MajorDMR-16-1306	2
chr1	17281863	17281960	MajorDMR-16-1307	4
chr1	17286653	17287125	MajorDMR-16-1308	4
chr1	17311472	17311617	MajorDMR-16-1309	2
chr1	17314940	17315425	MajorDMR-16-1310	2
chr1	17348317	17349059	MajorDMR-16-1311	7
chr1	17350565	17350908	MajorDMR-16-1312	4
chr1	17354067	17354460	MajorDMR-16-1313	4
chr1	17355093	17355916	MajorDMR-16-1314	6
chr1	17364396	17364622	MajorDMR-16-1315	9
chr1	17370271	17370334	MajorDMR-16-1316	2
chr1	17374651	17374697	MajorDMR-16-1317	2
chr1	17376971	17377132	MajorDMR-16-1318	4
chr1	17385696	17385883	MajorDMR-16-1319	4
chr1	17447964	17448061	MajorDMR-16-1320	2
chr1	17453632	17453649	MajorDMR-16-1321	2
chr1	17594815	17595106	MajorDMR-16-1322	5
chr1	17615972	17616507	MajorDMR-16-1323	5
chr1	17623166	17623257	MajorDMR-16-1324	3
chr1	17632754	17632841	MajorDMR-16-1325	2
chr1	17644149	17644314	MajorDMR-16-1326	4
chr1	17683325	17683338	MajorDMR-16-1327	2
chr1	17739216	17739266	MajorDMR-16-1328	3
chr1	17748017	17749203	MajorDMR-16-1329	19
chr1	17750418	17750491	MajorDMR-16-1330	3
chr1	17766708	17767079	MajorDMR-16-1331	2
chr1	17778165	17778336	MajorDMR-16-1332	8
chr1	17796268	17796577	MajorDMR-16-1333	7
chr1	17801848	17801890	MajorDMR-16-1334	2
chr1	17825370	17825742	MajorDMR-16-1335	3
chr1	17843863	17843881	MajorDMR-16-1336	2
chr1	17861977	17862725	MajorDMR-16-1337	9
chr1	17871836	17872102	MajorDMR-16-1338	2
chr1	17873943	17874844	MajorDMR-16-1339	7
chr1	17898407	17898674	MajorDMR-16-1340	2
chr1	17956699	17956775	MajorDMR-16-1341	2
chr1	17967577	17968043	MajorDMR-16-1342	8
chr1	17968910	17969459	MajorDMR-16-1343	4
chr1	17971330	17972234	MajorDMR-16-1344	19
chr1	17975195	17975584	MajorDMR-16-1345	13
chr1	17983927	17984220	MajorDMR-16-1346	8
chr1	17998526	17999050	MajorDMR-16-1347	7
chr1	18009027	18009162	MajorDMR-16-1348	4
chr1	18013600	18013835	MajorDMR-16-1349	2
chr1	18038423	18039112	MajorDMR-16-1350	12
chr1	18107516	18107986	MajorDMR-16-1351	5
chr1	18117604	18118414	MajorDMR-16-1352	9
chr1	18156179	18156240	MajorDMR-16-1353	3
chr1	18164212	18164365	MajorDMR-16-1354	4
chr1	18201254	18201538	MajorDMR-16-1355	5
chr1	18208218	18208347	MajorDMR-16-1356	2
chr1	18214371	18214673	MajorDMR-16-1357	4
chr1	18251682	18252349	MajorDMR-16-1358	9
chr1	18257219	18257269	MajorDMR-16-1359	2
chr1	18279454	18279523	MajorDMR-16-1360	2
chr1	18284522	18284639	MajorDMR-16-1361	2
chr1	18289460	18290368	MajorDMR-16-1362	14
chr1	18314438	18315170	MajorDMR-16-1363	8
chr1	18328809	18328916	MajorDMR-16-1364	4
chr1	18339478	18340015	MajorDMR-16-1365	5
chr1	18342164	18342304	MajorDMR-16-1366	3
chr1	18358769	18359200	MajorDMR-16-1367	9
chr1	18387590	18387662	MajorDMR-16-1368	5
chr1	18397768	18397916	MajorDMR-16-1369	4
chr1	18414947	18415030	MajorDMR-16-1370	2
chr1	18444784	18444802	MajorDMR-16-1371	2
chr1	18492992	18493076	MajorDMR-16-1372	5
chr1	18530739	18531047	MajorDMR-16-1373	5
chr1	18557592	18557629	MajorDMR-16-1374	2
chr1	18582775	18582998	MajorDMR-16-1375	6
chr1	18616943	18617792	MajorDMR-16-1376	20
chr1	18625267	18625508	MajorDMR-16-1377	5
chr1	18704815	18705178	MajorDMR-16-1378	8
chr1	18719960	18720019	MajorDMR-16-1379	4
chr1	18720562	18720799	MajorDMR-16-1380	3
chr1	18729076	18729664	MajorDMR-16-1381	11
chr1	18765171	18765400	MajorDMR-16-1382	2
chr1	18818531	18818638	MajorDMR-16-1383	2
chr1	18838554	18839126	MajorDMR-16-1384	5
chr1	18845011	18845224	MajorDMR-16-1385	2
chr1	18881692	18881722	MajorDMR-16-1386	2
chr1	18886323	18886649	MajorDMR-16-1387	6
chr1	18925701	18925847	MajorDMR-16-1388	3
chr1	18938766	18939006	MajorDMR-16-1389	3
chr1	18956085	18956242	MajorDMR-16-1390	3
chr1	19019958	19020066	MajorDMR-16-1391	2
chr1	19066351	19066653	MajorDMR-16-1392	13
chr1	19108266	19108273	MajorDMR-16-1393	2
chr1	19120531	19120714	MajorDMR-16-1394	5
chr1	19154461	19154526	MajorDMR-16-1395	2
chr1	19208791	19208823	MajorDMR-16-1396	2
chr1	19221292	19221722	MajorDMR-16-1397	6
chr1	19266821	19267012	MajorDMR-16-1398	4
chr1	19276287	19276637	MajorDMR-16-1399	3
chr1	19310754	19310890	MajorDMR-16-1400	2
chr1	19316274	19316371	MajorDMR-16-1401	2
chr1	19319322	19320271	MajorDMR-16-1402	10
chr1	19321042	19321109	MajorDMR-16-1403	2
chr1	19325589	19325945	MajorDMR-16-1404	2
chr1	19329370	19329546	MajorDMR-16-1405	2
chr1	19332442	19332726	MajorDMR-16-1406	3
chr1	19337483	19337876	MajorDMR-16-1407	12
chr1	19362799	19363045	MajorDMR-16-1408	9
chr1	19373867	19374038	MajorDMR-16-1409	4
chr1	19378816	19379289	MajorDMR-16-1410	2
chr1	19382429	19383122	MajorDMR-16-1411	6
chr1	19418709	19418933	MajorDMR-16-1412	2
chr1	19421168	19421296	MajorDMR-16-1413	3
chr1	19431988	19432056	MajorDMR-16-1414	2
chr1	19453031	19453078	MajorDMR-16-1415	2
chr1	19465853	19465920	MajorDMR-16-1416	2
chr1	19466547	19467110	MajorDMR-16-1417	9
chr1	19472453	19472979	MajorDMR-16-1418	6
chr1	19474991	19475063	MajorDMR-16-1419	2
chr1	19493578	19493619	MajorDMR-16-1420	2
chr1	19500448	19501328	MajorDMR-16-1421	3
chr1	19506153	19506573	MajorDMR-16-1422	5
chr1	19525375	19525573	MajorDMR-16-1423	2
chr1	19534520	19534918	MajorDMR-16-1424	2
chr1	19552420	19552585	MajorDMR-16-1425	4
chr1	19561295	19561723	MajorDMR-16-1426	4
chr1	19566745	19566972	MajorDMR-16-1427	2
chr1	19673679	19675638	MajorDMR-16-1428	22
chr1	19680321	19681157	MajorDMR-16-1429	8
chr1	19684978	19685000	MajorDMR-16-1430	2
chr1	19686764	19687061	MajorDMR-16-1431	4
chr1	19687600	19687700	MajorDMR-16-1432	3
chr1	19688254	19688295	MajorDMR-16-1433	2
chr1	19702230	19702481	MajorDMR-16-1434	3
chr1	19704121	19704328	MajorDMR-16-1435	2
chr1	19718293	19718656	MajorDMR-16-1436	2
chr1	19726963	19727065	MajorDMR-16-1437	4
chr1	19727842	19728206	MajorDMR-16-1438	3
chr1	19730055	19730100	MajorDMR-16-1439	3
chr1	19731790	19732974	MajorDMR-16-1440	20
chr1	19738117	19738678	MajorDMR-16-1441	4
chr1	19743601	19743960	MajorDMR-16-1442	3
chr1	19746116	19746565	MajorDMR-16-1443	7
chr1	19749842	19749850	MajorDMR-16-1444	2
chr1	19759768	19760386	MajorDMR-16-1445	9
chr1	19761629	19761787	MajorDMR-16-1446	3
chr1	19763357	19763408	MajorDMR-16-1447	2
chr1	19764580	19764818	MajorDMR-16-1448	8
chr1	19766256	19766264	MajorDMR-16-1449	2
chr1	19768480	19768826	MajorDMR-16-1450	3
chr1	19780230	19780481	MajorDMR-16-1451	3
chr1	19781057	19781773	MajorDMR-16-1452	6
chr1	19791828	19791892	MajorDMR-16-1453	2
chr1	19793640	19793935	MajorDMR-16-1454	4
chr1	19804419	19804870	MajorDMR-16-1455	4
chr1	19806511	19807365	MajorDMR-16-1456	6
chr1	19831413	19831743	MajorDMR-16-1457	2
chr1	19848179	19848224	MajorDMR-16-1458	2
chr1	19856326	19856529	MajorDMR-16-1459	5
chr1	19871133	19871433	MajorDMR-16-1460	5
chr1	19933635	19934146	MajorDMR-16-1461	5
chr1	19942660	19942799	MajorDMR-16-1462	3
chr1	19944228	19944247	MajorDMR-16-1463	2
chr1	19946146	19946202	MajorDMR-16-1464	2
chr1	19947265	19947613	MajorDMR-16-1465	3
chr1	19948941	19949287	MajorDMR-16-1466	4
chr1	19987728	19987784	MajorDMR-16-1467	2
chr1	20014528	20014700	MajorDMR-16-1468	8
chr1	20015220	20015576	MajorDMR-16-1469	4
chr1	20047436	20047537	MajorDMR-16-1470	2
chr1	20066604	20066663	MajorDMR-16-1471	2
chr1	20067589	20068040	MajorDMR-16-1472	5
chr1	20145950	20147271	MajorDMR-16-1473	9
chr1	20185329	20185595	MajorDMR-16-1474	3
chr1	20218448	20218499	MajorDMR-16-1475	2
chr1	20220329	20220833	MajorDMR-16-1476	3
chr1	20243279	20243409	MajorDMR-16-1477	2
chr1	20254334	20254795	MajorDMR-16-1478	6
chr1	20256818	20257012	MajorDMR-16-1479	2
chr1	20267841	20268377	MajorDMR-16-1480	3
chr1	20273619	20273803	MajorDMR-16-1481	2
chr1	20324396	20325647	MajorDMR-16-1482	14
chr1	20326465	20328060	MajorDMR-16-1483	13
chr1	20364287	20364719	MajorDMR-16-1484	2
chr1	20369785	20370258	MajorDMR-16-1485	2
chr1	20392595	20392619	MajorDMR-16-1486	2
chr1	20437054	20437541	MajorDMR-16-1487	15
chr1	20441578	20441600	MajorDMR-16-1488	3
chr1	20491303	20491512	MajorDMR-16-1489	6
chr1	20492658	20492861	MajorDMR-16-1490	2
chr1	20494375	20494398	MajorDMR-16-1491	2
chr1	20549290	20549490	MajorDMR-16-1492	3
chr1	20550275	20550393	MajorDMR-16-1493	3
chr1	20551022	20551209	MajorDMR-16-1494	3
chr1	20557232	20557608	MajorDMR-16-1495	2
chr1	20568552	20569094	MajorDMR-16-1496	5
chr1	20598699	20598764	MajorDMR-16-1497	2
chr1	20624367	20624481	MajorDMR-16-1498	2
chr1	20651805	20651902	MajorDMR-16-1499	2
chr1	20666296	20666692	MajorDMR-16-1500	8
chr1	20670760	20671213	MajorDMR-16-1501	7
chr1	20695673	20695910	MajorDMR-16-1502	6
chr1	20701668	20702421	MajorDMR-16-1503	11
chr1	20728230	20728281	MajorDMR-16-1504	2
chr1	20730864	20730909	MajorDMR-16-1505	2
chr1	20734188	20734417	MajorDMR-16-1506	3
chr1	20735677	20736115	MajorDMR-16-1507	3
chr1	20739758	20740201	MajorDMR-16-1508	6
chr1	20750409	20750878	MajorDMR-16-1509	2
chr1	20767179	20767303	MajorDMR-16-1510	3
chr1	20775759	20775795	MajorDMR-16-1511	2
chr1	20826815	20827617	MajorDMR-16-1512	20
chr1	20851273	20851391	MajorDMR-16-1513	7
chr1	20854935	20854969	MajorDMR-16-1514	3
chr1	20884698	20884707	MajorDMR-16-1515	2
chr1	20898268	20898400	MajorDMR-16-1516	4
chr1	20901379	20901765	MajorDMR-16-1517	2
chr1	20957427	20957762	MajorDMR-16-1518	2
chr1	20970158	20970223	MajorDMR-16-1519	2
chr1	21001667	21002060	MajorDMR-16-1520	5
chr1	21003831	21004113	MajorDMR-16-1521	4
chr1	21032038	21032045	MajorDMR-16-1522	3
chr1	21089006	21089046	MajorDMR-16-1523	2
chr1	21107933	21108143	MajorDMR-16-1524	3
chr1	21120258	21120287	MajorDMR-16-1525	2
chr1	21121529	21121885	MajorDMR-16-1526	10
chr1	21154564	21154673	MajorDMR-16-1527	2
chr1	21156312	21156677	MajorDMR-16-1528	2
chr1	21160244	21160457	MajorDMR-16-1529	4
chr1	21171138	21171498	MajorDMR-16-1530	5
chr1	21207135	21207199	MajorDMR-16-1531	3
chr1	21210767	21210803	MajorDMR-16-1532	2
chr1	21217588	21218004	MajorDMR-16-1533	3
chr1	21218713	21218932	MajorDMR-16-1534	3
chr1	21225994	21226477	MajorDMR-16-1535	2
chr1	21241173	21241620	MajorDMR-16-1536	4
chr1	21243187	21243293	MajorDMR-16-1537	4
chr1	21313219	21313991	MajorDMR-16-1538	6
chr1	21317288	21317354	MajorDMR-16-1539	3
chr1	21320503	21320660	MajorDMR-16-1540	3
chr1	21331581	21331606	MajorDMR-16-1541	2
chr1	21332525	21332573	MajorDMR-16-1542	3
chr1	21345661	21345809	MajorDMR-16-1543	3
chr1	21352954	21353071	MajorDMR-16-1544	2
chr1	21371723	21372144	MajorDMR-16-1545	3
chr1	21387030	21387193	MajorDMR-16-1546	2
chr1	21402644	21402852	MajorDMR-16-1547	2
chr1	21418091	21418879	MajorDMR-16-1548	6
chr1	21440663	21441546	MajorDMR-16-1549	13
chr1	21446599	21446950	MajorDMR-16-1550	3
chr1	21448800	21449025	MajorDMR-16-1551	2
chr1	21547212	21547724	MajorDMR-16-1552	5
chr1	21550999	21551105	MajorDMR-16-1553	2
chr1	21564446	21564645	MajorDMR-16-1554	3
chr1	21565985	21566134	MajorDMR-16-1555	2
chr1	21580539	21580809	MajorDMR-16-1556	2
chr1	21587117	21587414	MajorDMR-16-1557	6
chr1	21591452	21591918	MajorDMR-16-1558	5
chr1	21614924	21615309	MajorDMR-16-1559	9
chr1	21635963	21636990	MajorDMR-16-1560	10
chr1	21640564	21640980	MajorDMR-16-1561	5
chr1	21642516	21642825	MajorDMR-16-1562	5
chr1	21664781	21664811	MajorDMR-16-1563	2
chr1	21668886	21669154	MajorDMR-16-1564	3
chr1	21678533	21678628	MajorDMR-16-1565	2
chr1	21685444	21685954	MajorDMR-16-1566	5
chr1	21687570	21689495	MajorDMR-16-1567	11
chr1	21782877	21783093	MajorDMR-16-1568	2
chr1	21783659	21783741	MajorDMR-16-1569	2
chr1	21785094	21785171	MajorDMR-16-1570	2
chr1	21837463	21837752	MajorDMR-16-1571	6
chr1	21838661	21838666	MajorDMR-16-1572	2
chr1	21862860	21862933	MajorDMR-16-1573	2
chr1	21868086	21868625	MajorDMR-16-1574	5
chr1	21898961	21899035	MajorDMR-16-1575	3
chr1	21900636	21901233	MajorDMR-16-1576	6
chr1	21916737	21917051	MajorDMR-16-1577	3
chr1	21951350	21951399	MajorDMR-16-1578	2
chr1	21952362	21952389	MajorDMR-16-1579	2
chr1	22020986	22021342	MajorDMR-16-1580	4
chr1	22030732	22030811	MajorDMR-16-1581	2
chr1	22044376	22045145	MajorDMR-16-1582	8
chr1	22050825	22050879	MajorDMR-16-1583	2
chr1	22073110	22073503	MajorDMR-16-1584	5
chr1	22076869	22077398	MajorDMR-16-1585	3
chr1	22222713	22223552	MajorDMR-16-1586	10
chr1	22234559	22234979	MajorDMR-16-1587	7
chr1	22236250	22236549	MajorDMR-16-1588	5
chr1	22296489	22296600	MajorDMR-16-1589	2
chr1	22321086	22321136	MajorDMR-16-1590	2
chr1	22356359	22356784	MajorDMR-16-1591	4
chr1	22364810	22364947	MajorDMR-16-1592	3
chr1	22381001	22381005	MajorDMR-16-1593	2
chr1	22383850	22384058	MajorDMR-16-1594	5
chr1	22406890	22407730	MajorDMR-16-1595	6
chr1	22410485	22410593	MajorDMR-16-1596	2
chr1	22413395	22414071	MajorDMR-16-1597	6
chr1	22421792	22421802	MajorDMR-16-1598	2
chr1	22438954	22439321	MajorDMR-16-1599	4
chr1	22440962	22441340	MajorDMR-16-1600	9
chr1	22443825	22443851	MajorDMR-16-1601	2
chr1	22465775	22465806	MajorDMR-16-1602	2
chr1	22499748	22500007	MajorDMR-16-1603	4
chr1	22531552	22531832	MajorDMR-16-1604	3
chr1	22534048	22534954	MajorDMR-16-1605	12
chr1	22598427	22598534	MajorDMR-16-1606	3
chr1	22613624	22613629	MajorDMR-16-1607	2
chr1	22645286	22645535	MajorDMR-16-1608	3
chr1	22646916	22647806	MajorDMR-16-1609	6
chr1	22666454	22666523	MajorDMR-16-1610	2
chr1	22676690	22677102	MajorDMR-16-1611	5
chr1	22677616	22677631	MajorDMR-16-1612	2
chr1	22702672	22702735	MajorDMR-16-1613	2
chr1	22710582	22710927	MajorDMR-16-1614	7
chr1	22718185	22718277	MajorDMR-16-1615	5
chr1	22729109	22729372	MajorDMR-16-1616	2
chr1	22731031	22732483	MajorDMR-16-1617	16
chr1	22745935	22746046	MajorDMR-16-1618	4
chr1	22748773	22748832	MajorDMR-16-1619	2
chr1	22751790	22753357	MajorDMR-16-1620	11
chr1	22758907	22759418	MajorDMR-16-1621	3
chr1	22782768	22782860	MajorDMR-16-1622	2
chr1	22797061	22797243	MajorDMR-16-1623	2
chr1	22816024	22816464	MajorDMR-16-1624	3
chr1	22827140	22827349	MajorDMR-16-1625	2
chr1	22841354	22841419	MajorDMR-16-1626	2
chr1	22843453	22845626	MajorDMR-16-1627	23
chr1	22874700	22874927	MajorDMR-16-1628	7
chr1	22878907	22879281	MajorDMR-16-1629	6
chr1	22893757	22894200	MajorDMR-16-1630	5
chr1	22899487	22899804	MajorDMR-16-1631	3
chr1	22908115	22908429	MajorDMR-16-1632	7
chr1	22936045	22936057	MajorDMR-16-1633	2
chr1	22956215	22956316	MajorDMR-16-1634	3
chr1	22972085	22972228	MajorDMR-16-1635	5
chr1	22978934	22979394	MajorDMR-16-1636	2
chr1	22988824	22988862	MajorDMR-16-1637	3
chr1	22992490	22992985	MajorDMR-16-1638	3
chr1	22995130	22995308	MajorDMR-16-1639	3
chr1	23001249	23001309	MajorDMR-16-1640	2
chr1	23004114	23004762	MajorDMR-16-1641	8
chr1	23007389	23007650	MajorDMR-16-1642	6
chr1	23034393	23034433	MajorDMR-16-1643	3
chr1	23038630	23039576	MajorDMR-16-1644	20
chr1	23043634	23043664	MajorDMR-16-1645	3
chr1	23049440	23049926	MajorDMR-16-1646	10
chr1	23052298	23052505	MajorDMR-16-1647	3
chr1	23055413	23055493	MajorDMR-16-1648	3
chr1	23056284	23056787	MajorDMR-16-1649	4
chr1	23066310	23066440	MajorDMR-16-1650	9
chr1	23070333	23070730	MajorDMR-16-1651	7
chr1	23071444	23072628	MajorDMR-16-1652	24
chr1	23076946	23076970	MajorDMR-16-1653	2
chr1	23082170	23082592	MajorDMR-16-1654	6
chr1	23087781	23088065	MajorDMR-16-1655	8
chr1	23100304	23101009	MajorDMR-16-1656	16
chr1	23102800	23103078	MajorDMR-16-1657	4
chr1	23105617	23105684	MajorDMR-16-1658	2
chr1	23108208	23109310	MajorDMR-16-1659	9
chr1	23117189	23117335	MajorDMR-16-1660	8
chr1	23118211	23118634	MajorDMR-16-1661	2
chr1	23121352	23121588	MajorDMR-16-1662	4
chr1	23126681	23126811	MajorDMR-16-1663	2
chr1	23127516	23128619	MajorDMR-16-1664	21
chr1	23132972	23133580	MajorDMR-16-1665	20
chr1	23135252	23135802	MajorDMR-16-1666	10
chr1	23147137	23148043	MajorDMR-16-1667	6
chr1	23151068	23151276	MajorDMR-16-1668	3
chr1	23155267	23157082	MajorDMR-16-1669	28
chr1	23162396	23162958	MajorDMR-16-1670	14
chr1	23163616	23163654	MajorDMR-16-1671	2
chr1	23166377	23166770	MajorDMR-16-1672	5
chr1	23168235	23168913	MajorDMR-16-1673	18
chr1	23194832	23195183	MajorDMR-16-1674	3
chr1	23197136	23197560	MajorDMR-16-1675	3
chr1	23218043	23218152	MajorDMR-16-1676	4
chr1	23246280	23246412	MajorDMR-16-1677	2
chr1	23247323	23248642	MajorDMR-16-1678	12
chr1	23251886	23251975	MajorDMR-16-1679	3
chr1	23348111	23348570	MajorDMR-16-1680	4
chr1	23363956	23364252	MajorDMR-16-1681	2
chr1	23370512	23370588	MajorDMR-16-1682	2
chr1	23411211	23411391	MajorDMR-16-1683	3
chr1	23418664	23418836	MajorDMR-16-1684	3
chr1	23430463	23430651	MajorDMR-16-1685	2
chr1	23440320	23440367	MajorDMR-16-1686	3
chr1	23449191	23449507	MajorDMR-16-1687	2
chr1	23453538	23453568	MajorDMR-16-1688	2
chr1	23456069	23456318	MajorDMR-16-1689	3
chr1	23459708	23459941	MajorDMR-16-1690	3
chr1	23462100	23462137	MajorDMR-16-1691	2
chr1	23474924	23475346	MajorDMR-16-1692	2
chr1	23486195	23486206	MajorDMR-16-1693	3
chr1	23499400	23499477	MajorDMR-16-1694	2
chr1	23515575	23515698	MajorDMR-16-1695	2
chr1	23524806	23525245	MajorDMR-16-1696	6
chr1	23564577	23564686	MajorDMR-16-1697	2
chr1	23610606	23610806	MajorDMR-16-1698	3
chr1	23638921	23639253	MajorDMR-16-1699	3
chr1	23683157	23683378	MajorDMR-16-1700	6
chr1	23721056	23721543	MajorDMR-16-1701	2
chr1	23731636	23731818	MajorDMR-16-1702	3
chr1	23738472	23738511	MajorDMR-16-1703	2
chr1	23748877	23749096	MajorDMR-16-1704	2
chr1	23767486	23767631	MajorDMR-16-1705	3
chr1	23773032	23773610	MajorDMR-16-1706	12
chr1	23778656	23778907	MajorDMR-16-1707	5
chr1	23805520	23805874	MajorDMR-16-1708	2
chr1	23851470	23851713	MajorDMR-16-1709	2
chr1	23889022	23889461	MajorDMR-16-1710	2
chr1	24020759	24020776	MajorDMR-16-1711	2
chr1	24022868	24022987	MajorDMR-16-1712	2
chr1	24053759	24054119	MajorDMR-16-1713	7
chr1	24074802	24074962	MajorDMR-16-1714	2
chr1	24087565	24087582	MajorDMR-16-1715	2
chr1	24111266	24111840	MajorDMR-16-1716	8
chr1	24128336	24128588	MajorDMR-16-1717	4
chr1	24130889	24131096	MajorDMR-16-1718	3
chr1	24174837	24175622	MajorDMR-16-1719	3
chr1	24246104	24246133	MajorDMR-16-1720	2
chr1	24246740	24246819	MajorDMR-16-1721	3
chr1	24468037	24468298	MajorDMR-16-1722	5
chr1	24515114	24515118	MajorDMR-16-1723	2
chr1	24522663	24523110	MajorDMR-16-1724	2
chr1	24603599	24603699	MajorDMR-16-1725	2
chr1	24616369	24616673	MajorDMR-16-1726	6
chr1	24628373	24628798	MajorDMR-16-1727	5
chr1	24632289	24632311	MajorDMR-16-1728	2
chr1	24649109	24649338	MajorDMR-16-1729	7
chr1	24706217	24706273	MajorDMR-16-1730	3
chr1	24717600	24717826	MajorDMR-16-1731	4
chr1	24719023	24719052	MajorDMR-16-1732	2
chr1	24745685	24746110	MajorDMR-16-1733	11
chr1	24778013	24778919	MajorDMR-16-1734	8
chr1	24795679	24795828	MajorDMR-16-1735	2
chr1	24852282	24852295	MajorDMR-16-1736	2
chr1	24867494	24867805	MajorDMR-16-1737	3
chr1	24881865	24882025	MajorDMR-16-1738	3
chr1	24883099	24883124	MajorDMR-16-1739	3
chr1	24921640	24921919	MajorDMR-16-1740	4
chr1	24971419	24971836	MajorDMR-16-1741	4
chr1	24989182	24989295	MajorDMR-16-1742	3
chr1	24990588	24991712	MajorDMR-16-1743	11
chr1	25009355	25009449	MajorDMR-16-1744	3
chr1	25057351	25057751	MajorDMR-16-1745	3
chr1	25062085	25062926	MajorDMR-16-1746	12
chr1	25091842	25091948	MajorDMR-16-1747	2
chr1	25103380	25103812	MajorDMR-16-1748	11
chr1	25120515	25120717	MajorDMR-16-1749	2
chr1	25129087	25129226	MajorDMR-16-1750	2
chr1	25130103	25130161	MajorDMR-16-1751	2
chr1	25175324	25175338	MajorDMR-16-1752	2
chr1	25188724	25189182	MajorDMR-16-1753	13
chr1	25192748	25193229	MajorDMR-16-1754	9
chr1	25211140	25211227	MajorDMR-16-1755	2
chr1	25217832	25217919	MajorDMR-16-1756	2
chr1	25246254	25246526	MajorDMR-16-1757	5
chr1	25289163	25289507	MajorDMR-16-1758	7
chr1	25311528	25311750	MajorDMR-16-1759	2
chr1	25312510	25312856	MajorDMR-16-1760	3
chr1	25313425	25313731	MajorDMR-16-1761	5
chr1	25358320	25358989	MajorDMR-16-1762	14
chr1	25375396	25375801	MajorDMR-16-1763	3
chr1	25405311	25405502	MajorDMR-16-1764	2
chr1	25439348	25440499	MajorDMR-16-1765	8
chr1	25512035	25512596	MajorDMR-16-1766	8
chr1	25524513	25526829	MajorDMR-16-1767	37
chr1	25529387	25529406	MajorDMR-16-1768	3
chr1	25549602	25549912	MajorDMR-16-1769	3
chr1	25586351	25587074	MajorDMR-16-1770	7
chr1	25600746	25601224	MajorDMR-16-1771	4
chr1	25637665	25637941	MajorDMR-16-1772	2
chr1	25640117	25640975	MajorDMR-16-1773	4
chr1	25646941	25647076	MajorDMR-16-1774	7
chr1	25656167	25657216	MajorDMR-16-1775	5
chr1	25674234	25674571	MajorDMR-16-1776	3
chr1	25688933	25688944	MajorDMR-16-1777	2
chr1	25698222	25698655	MajorDMR-16-1778	9
chr1	25704716	25705275	MajorDMR-16-1779	6
chr1	25740578	25740607	MajorDMR-16-1780	2
chr1	25752582	25752789	MajorDMR-16-1781	2
chr1	25785643	25786513	MajorDMR-16-1782	3
chr1	25798878	25799161	MajorDMR-16-1783	2
chr1	25810673	25810708	MajorDMR-16-1784	4
chr1	25827413	25827784	MajorDMR-16-1785	3
chr1	25844295	25844634	MajorDMR-16-1786	2
chr1	25916586	25916756	MajorDMR-16-1787	5
chr1	25936854	25937032	MajorDMR-16-1788	2
chr1	25972271	25972306	MajorDMR-16-1789	2
chr1	25975677	25975847	MajorDMR-16-1790	2
chr1	25976776	25977200	MajorDMR-16-1791	2
chr1	25978823	25979133	MajorDMR-16-1792	6
chr1	25987921	25988185	MajorDMR-16-1793	3
chr1	25991118	25991942	MajorDMR-16-1794	6
chr1	25992458	25993396	MajorDMR-16-1795	11
chr1	25993953	25994635	MajorDMR-16-1796	5
chr1	26008550	26008563	MajorDMR-16-1797	2
chr1	26009856	26010964	MajorDMR-16-1798	16
chr1	26012784	26013335	MajorDMR-16-1799	9
chr1	26023949	26024543	MajorDMR-16-1800	7
chr1	26027037	26027645	MajorDMR-16-1801	12
chr1	26028911	26029634	MajorDMR-16-1802	6
chr1	26033542	26033789	MajorDMR-16-1803	5
chr1	26040397	26040544	MajorDMR-16-1804	3
chr1	26051218	26051425	MajorDMR-16-1805	2
chr1	26054450	26054779	MajorDMR-16-1806	4
chr1	26056746	26057115	MajorDMR-16-1807	8
chr1	26065122	26065168	MajorDMR-16-1808	2
chr1	26073715	26074376	MajorDMR-16-1809	10
chr1	26074998	26075643	MajorDMR-16-1810	8
chr1	26078908	26079144	MajorDMR-16-1811	4
chr1	26080693	26080715	MajorDMR-16-1812	3
chr1	26101016	26101394	MajorDMR-16-1813	3
chr1	26211134	26211307	MajorDMR-16-1814	4
chr1	26244363	26244540	MajorDMR-16-1815	3
chr1	26261695	26261800	MajorDMR-16-1816	3
chr1	26263562	26263782	MajorDMR-16-1817	4
chr1	26268729	26268765	MajorDMR-16-1818	2
chr1	26315500	26315652	MajorDMR-16-1819	4
chr1	26321276	26321409	MajorDMR-16-1820	2
chr1	26405892	26406871	MajorDMR-16-1821	7
chr1	26544127	26544318	MajorDMR-16-1822	2
chr1	26566535	26566553	MajorDMR-16-1823	2
chr1	26579444	26579920	MajorDMR-16-1824	6
chr1	26586249	26586432	MajorDMR-16-1825	2
chr1	26691069	26691821	MajorDMR-16-1826	10
chr1	26700975	26701436	MajorDMR-16-1827	2
chr1	26704312	26704975	MajorDMR-16-1828	5
chr1	26709622	26709924	MajorDMR-16-1829	2
chr1	26712185	26712684	MajorDMR-16-1830	2
chr1	26720099	26720230	MajorDMR-16-1831	2
chr1	26790769	26790780	MajorDMR-16-1832	2
chr1	26792923	26793268	MajorDMR-16-1833	5
chr1	26793833	26793945	MajorDMR-16-1834	4
chr1	26796241	26796285	MajorDMR-16-1835	5
chr1	26805857	26805867	MajorDMR-16-1836	2
chr1	26819724	26820409	MajorDMR-16-1837	5
chr1	26856880	26856951	MajorDMR-16-1838	2
chr1	26865375	26865458	MajorDMR-16-1839	3
chr1	26892297	26892844	MajorDMR-16-1840	8
chr1	26924542	26925566	MajorDMR-16-1841	4
chr1	26945820	26946062	MajorDMR-16-1842	5
chr1	26963338	26963561	MajorDMR-16-1843	3
chr1	26978844	26979473	MajorDMR-16-1844	6
chr1	27034533	27034799	MajorDMR-16-1845	3
chr1	27040926	27040974	MajorDMR-16-1846	5
chr1	27051526	27052245	MajorDMR-16-1847	3
chr1	27056712	27057015	MajorDMR-16-1848	3
chr1	27058192	27058509	MajorDMR-16-1849	2
chr1	27061423	27061680	MajorDMR-16-1850	2
chr1	27071699	27072104	MajorDMR-16-1851	5
chr1	27075783	27076291	MajorDMR-16-1852	5
chr1	27078651	27078815	MajorDMR-16-1853	2
chr1	27088159	27088342	MajorDMR-16-1854	2
chr1	27095582	27095988	MajorDMR-16-1855	4
chr1	27097735	27098010	MajorDMR-16-1856	2
chr1	27112324	27112859	MajorDMR-16-1857	3
chr1	27125913	27126294	MajorDMR-16-1858	2
chr1	27158487	27159211	MajorDMR-16-1859	11
chr1	27301919	27301995	MajorDMR-16-1860	3
chr1	27302548	27302582	MajorDMR-16-1861	2
chr1	27323145	27323180	MajorDMR-16-1862	2
chr1	27336545	27336587	MajorDMR-16-1863	3
chr1	27372217	27372372	MajorDMR-16-1864	2
chr1	27404133	27404693	MajorDMR-16-1865	7
chr1	27405506	27405532	MajorDMR-16-1866	2
chr1	27414050	27414566	MajorDMR-16-1867	6
chr1	27423889	27423947	MajorDMR-16-1868	2
chr1	27463273	27463637	MajorDMR-16-1869	2
chr1	27473343	27473349	MajorDMR-16-1870	2
chr1	27585126	27585406	MajorDMR-16-1871	5
chr1	27608904	27609055	MajorDMR-16-1872	2
chr1	27640224	27640378	MajorDMR-16-1873	2
chr1	27652906	27653451	MajorDMR-16-1874	3
chr1	27717208	27717351	MajorDMR-16-1875	2
chr1	27729927	27730210	MajorDMR-16-1876	7
chr1	27732208	27732285	MajorDMR-16-1877	2
chr1	27732963	27733080	MajorDMR-16-1878	3
chr1	27750469	27750545	MajorDMR-16-1879	3
chr1	27758980	27759018	MajorDMR-16-1880	2
chr1	27786411	27786861	MajorDMR-16-1881	3
chr1	27808037	27808214	MajorDMR-16-1882	5
chr1	27808816	27808896	MajorDMR-16-1883	2
chr1	27819285	27819400	MajorDMR-16-1884	2
chr1	27918418	27919791	MajorDMR-16-1885	14
chr1	27936479	27936657	MajorDMR-16-1886	7
chr1	27988810	27989159	MajorDMR-16-1887	5
chr1	28048360	28048892	MajorDMR-16-1888	7
chr1	28072144	28072262	MajorDMR-16-1889	3
chr1	28081067	28081449	MajorDMR-16-1890	3
chr1	28082460	28082593	MajorDMR-16-1891	3
chr1	28113712	28113772	MajorDMR-16-1892	2
chr1	28148750	28148993	MajorDMR-16-1893	7
chr1	28220980	28221304	MajorDMR-16-1894	4
chr1	28267948	28267975	MajorDMR-16-1895	3
chr1	28274728	28274832	MajorDMR-16-1896	2
chr1	28285831	28286097	MajorDMR-16-1897	4
chr1	28293800	28294270	MajorDMR-16-1898	2
chr1	28300690	28300748	MajorDMR-16-1899	2
chr1	28379781	28380515	MajorDMR-16-1900	3
chr1	28395187	28395254	MajorDMR-16-1901	2
chr1	28431168	28432337	MajorDMR-16-1902	10
chr1	28473943	28473984	MajorDMR-16-1903	3
chr1	28501290	28501461	MajorDMR-16-1904	3
chr1	28577966	28578625	MajorDMR-16-1905	16
chr1	28587556	28588061	MajorDMR-16-1906	3
chr1	28607411	28607446	MajorDMR-16-1907	2
chr1	28628469	28628584	MajorDMR-16-1908	2
chr1	28655010	28655199	MajorDMR-16-1909	2
chr1	28680662	28681201	MajorDMR-16-1910	4
chr1	28738267	28738609	MajorDMR-16-1911	5
chr1	28756785	28756900	MajorDMR-16-1912	4
chr1	28764522	28764871	MajorDMR-16-1913	3
chr1	28785484	28785494	MajorDMR-16-1914	2
chr1	28804789	28804968	MajorDMR-16-1915	3
chr1	28815281	28815820	MajorDMR-16-1916	3
chr1	28886127	28886410	MajorDMR-16-1917	4
chr1	28899400	28899632	MajorDMR-16-1918	2
chr1	28920946	28921513	MajorDMR-16-1919	4
chr1	29082576	29082631	MajorDMR-16-1920	2
chr1	29181928	29182561	MajorDMR-16-1921	12
chr1	29191269	29191848	MajorDMR-16-1922	3
chr1	29194621	29194814	MajorDMR-16-1923	2
chr1	29228875	29229029	MajorDMR-16-1924	2
chr1	29296366	29296392	MajorDMR-16-1925	3
chr1	29356021	29356396	MajorDMR-16-1926	5
chr1	29446073	29446396	MajorDMR-16-1927	4
chr1	29459363	29461009	MajorDMR-16-1928	24
chr1	29472006	29472753	MajorDMR-16-1929	9
chr1	29474668	29474894	MajorDMR-16-1930	4
chr1	29481237	29481413	MajorDMR-16-1931	5
chr1	29492948	29492985	MajorDMR-16-1932	2
chr1	29505316	29505384	MajorDMR-16-1933	2
chr1	29591225	29591727	MajorDMR-16-1934	4
chr1	29598262	29599065	MajorDMR-16-1935	9
chr1	29604657	29605217	MajorDMR-16-1936	3
chr1	29620516	29620846	MajorDMR-16-1937	2
chr1	29626088	29626373	MajorDMR-16-1938	5
chr1	29725017	29725324	MajorDMR-16-1939	2
chr1	29771945	29772113	MajorDMR-16-1940	5
chr1	29795505	29795579	MajorDMR-16-1941	2
chr1	29800690	29801077	MajorDMR-16-1942	6
chr1	29805518	29805601	MajorDMR-16-1943	3
chr1	29830693	29831046	MajorDMR-16-1944	5
chr1	29835017	29835325	MajorDMR-16-1945	2
chr1	29836078	29836158	MajorDMR-16-1946	2
chr1	29869150	29869475	MajorDMR-16-1947	3
chr1	30028301	30028479	MajorDMR-16-1948	6
chr1	30032713	30033151	MajorDMR-16-1949	3
chr1	30056655	30056805	MajorDMR-16-1950	4
chr1	30059200	30059240	MajorDMR-16-1951	2
chr1	30061676	30061793	MajorDMR-16-1952	2
chr1	30121934	30123031	MajorDMR-16-1953	7
chr1	30124609	30124787	MajorDMR-16-1954	3
chr1	30130490	30130620	MajorDMR-16-1955	2
chr1	30133378	30133768	MajorDMR-16-1956	2
chr1	30162914	30163392	MajorDMR-16-1957	9
chr1	30168256	30169162	MajorDMR-16-1958	5
chr1	30184915	30185243	MajorDMR-16-1959	3
chr1	30189590	30189843	MajorDMR-16-1960	4
chr1	30249117	30249221	MajorDMR-16-1961	3
chr1	30252279	30252756	MajorDMR-16-1962	2
chr1	30299821	30300511	MajorDMR-16-1963	15
chr1	30327180	30327651	MajorDMR-16-1964	4
chr1	30372803	30373438	MajorDMR-16-1965	6
chr1	30382171	30382583	MajorDMR-16-1966	3
chr1	30383121	30383176	MajorDMR-16-1967	2
chr1	30402652	30402965	MajorDMR-16-1968	2
chr1	30408813	30409271	MajorDMR-16-1969	7
chr1	30417017	30417819	MajorDMR-16-1970	14
chr1	30434885	30435390	MajorDMR-16-1971	8
chr1	30446740	30447385	MajorDMR-16-1972	3
chr1	30474233	30474305	MajorDMR-16-1973	3
chr1	30507351	30507858	MajorDMR-16-1974	8
chr1	30515233	30515312	MajorDMR-16-1975	2
chr1	30597696	30597763	MajorDMR-16-1976	2
chr1	30601959	30602202	MajorDMR-16-1977	6
chr1	30602963	30603099	MajorDMR-16-1978	3
chr1	30607141	30607401	MajorDMR-16-1979	3
chr1	30619396	30619579	MajorDMR-16-1980	2
chr1	30640725	30640869	MajorDMR-16-1981	2
chr1	30644748	30645335	MajorDMR-16-1982	9
chr1	30691065	30691951	MajorDMR-16-1983	3
chr1	30714214	30714968	MajorDMR-16-1984	4
chr1	30749175	30749622	MajorDMR-16-1985	8
chr1	30755141	30755541	MajorDMR-16-1986	3
chr1	30815150	30815184	MajorDMR-16-1987	2
chr1	30819215	30820641	MajorDMR-16-1988	8
chr1	30867563	30867603	MajorDMR-16-1989	2
chr1	30881995	30882307	MajorDMR-16-1990	2
chr1	30904006	30904235	MajorDMR-16-1991	3
chr1	30911111	30911368	MajorDMR-16-1992	2
chr1	30928826	30929059	MajorDMR-16-1993	3
chr1	30979210	30979222	MajorDMR-16-1994	2
chr1	30980433	30980786	MajorDMR-16-1995	4
chr1	31104266	31104618	MajorDMR-16-1996	4
chr1	31114388	31114699	MajorDMR-16-1997	7
chr1	31123658	31123945	MajorDMR-16-1998	9
chr1	31137312	31137621	MajorDMR-16-1999	17
chr1	31139956	31139998	MajorDMR-16-2000	3
chr1	31154023	31154900	MajorDMR-16-2001	6
chr1	31155762	31155798	MajorDMR-16-2002	2
chr1	31162685	31162968	MajorDMR-16-2003	5
chr1	31168524	31168616	MajorDMR-16-2004	2
chr1	31178079	31178232	MajorDMR-16-2005	5
chr1	31206009	31206466	MajorDMR-16-2006	3
chr1	31222033	31222122	MajorDMR-16-2007	6
chr1	31251263	31251573	MajorDMR-16-2008	3
chr1	31252127	31252324	MajorDMR-16-2009	2
chr1	31303589	31303746	MajorDMR-16-2010	6
chr1	31307789	31307994	MajorDMR-16-2011	3
chr1	31315192	31316029	MajorDMR-16-2012	14
chr1	31328761	31329721	MajorDMR-16-2013	19
chr1	31350245	31350928	MajorDMR-16-2014	10
chr1	31415172	31415654	MajorDMR-16-2015	5
chr1	31424673	31425802	MajorDMR-16-2016	9
chr1	31426698	31426819	MajorDMR-16-2017	2
chr1	31438852	31439147	MajorDMR-16-2018	5
chr1	31519983	31520015	MajorDMR-16-2019	2
chr1	31573917	31574307	MajorDMR-16-2020	2
chr1	31580610	31580623	MajorDMR-16-2021	2
chr1	31600222	31600666	MajorDMR-16-2022	10
chr1	31613289	31613642	MajorDMR-16-2023	6
chr1	31676035	31676426	MajorDMR-16-2024	9
chr1	31737550	31737573	MajorDMR-16-2025	2
chr1	31785259	31785334	MajorDMR-16-2026	2
chr1	31825150	31825589	MajorDMR-16-2027	2
chr1	31927711	31927996	MajorDMR-16-2028	2
chr1	31957853	31958484	MajorDMR-16-2029	8
chr1	31970060	31970520	MajorDMR-16-2030	5
chr1	31996046	31996181	MajorDMR-16-2031	2
chr1	32000279	32000691	MajorDMR-16-2032	5
chr1	32019562	32020017	MajorDMR-16-2033	2
chr1	32030279	32030519	MajorDMR-16-2034	3
chr1	32041814	32042158	MajorDMR-16-2035	8
chr1	32087337	32087995	MajorDMR-16-2036	6
chr1	32142410	32142430	MajorDMR-16-2037	2
chr1	32172140	32172205	MajorDMR-16-2038	3
chr1	32233688	32233842	MajorDMR-16-2039	3
chr1	32248841	32249141	MajorDMR-16-2040	6
chr1	32249655	32250782	MajorDMR-16-2041	8
chr1	32252164	32252806	MajorDMR-16-2042	7
chr1	32261350	32262062	MajorDMR-16-2043	10
chr1	32264702	32264741	MajorDMR-16-2044	2
chr1	32268093	32268400	MajorDMR-16-2045	2
chr1	32288513	32288555	MajorDMR-16-2046	2
chr1	32298036	32298200	MajorDMR-16-2047	4
chr1	32326776	32326809	MajorDMR-16-2048	2
chr1	32353919	32354420	MajorDMR-16-2049	3
chr1	32363030	32363568	MajorDMR-16-2050	7
chr1	32410584	32410777	MajorDMR-16-2051	9
chr1	32421453	32422259	MajorDMR-16-2052	7
chr1	32447007	32447676	MajorDMR-16-2053	5
chr1	32450495	32451238	MajorDMR-16-2054	5
chr1	32500946	32501221	MajorDMR-16-2055	3
chr1	32501896	32502284	MajorDMR-16-2056	4
chr1	32505970	32507026	MajorDMR-16-2057	11
chr1	32519511	32519868	MajorDMR-16-2058	5
chr1	32521377	32521797	MajorDMR-16-2059	6
chr1	32539957	32539970	MajorDMR-16-2060	2
chr1	32593211	32593260	MajorDMR-16-2061	2
chr1	32602380	32602694	MajorDMR-16-2062	4
chr1	32620197	32620300	MajorDMR-16-2063	3
chr1	32698150	32698251	MajorDMR-16-2064	2
chr1	32779074	32779356	MajorDMR-16-2065	5
chr1	32804033	32804446	MajorDMR-16-2066	8
chr1	32829682	32829808	MajorDMR-16-2067	4
chr1	32835766	32835871	MajorDMR-16-2068	3
chr1	32920209	32920364	MajorDMR-16-2069	2
chr1	32931989	32932126	MajorDMR-16-2070	3
chr1	32935992	32936681	MajorDMR-16-2071	16
chr1	32938735	32939199	MajorDMR-16-2072	9
chr1	33069383	33069531	MajorDMR-16-2073	2
chr1	33074907	33075228	MajorDMR-16-2074	2
chr1	33083617	33084376	MajorDMR-16-2075	4
chr1	33102560	33102947	MajorDMR-16-2076	2
chr1	33111657	33111719	MajorDMR-16-2077	2
chr1	33126614	33127021	MajorDMR-16-2078	5
chr1	33130091	33130147	MajorDMR-16-2079	3
chr1	33149168	33150186	MajorDMR-16-2080	5
chr1	33159558	33159566	MajorDMR-16-2081	2
chr1	33160823	33160901	MajorDMR-16-2082	3
chr1	33170758	33170927	MajorDMR-16-2083	3
chr1	33172378	33172510	MajorDMR-16-2084	3
chr1	33231108	33231390	MajorDMR-16-2085	2
chr1	33273246	33273409	MajorDMR-16-2086	4
chr1	33280944	33281078	MajorDMR-16-2087	2
chr1	33301889	33301985	MajorDMR-16-2088	3
chr1	33331768	33331825	MajorDMR-16-2089	2
chr1	33456042	33456394	MajorDMR-16-2090	5
chr1	33459716	33460249	MajorDMR-16-2091	7
chr1	33480290	33480366	MajorDMR-16-2092	2
chr1	33515664	33515864	MajorDMR-16-2093	2
chr1	33540120	33540430	MajorDMR-16-2094	2
chr1	33549895	33550093	MajorDMR-16-2095	3
chr1	33557442	33557705	MajorDMR-16-2096	3
chr1	33562360	33562395	MajorDMR-16-2097	2
chr1	33567256	33567962	MajorDMR-16-2098	5
chr1	33593456	33593468	MajorDMR-16-2099	2
chr1	33608858	33608962	MajorDMR-16-2100	3
chr1	33611422	33611615	MajorDMR-16-2101	2
chr1	33617460	33617533	MajorDMR-16-2102	2
chr1	33621715	33621874	MajorDMR-16-2103	2
chr1	33626235	33627412	MajorDMR-16-2104	17
chr1	33634805	33635349	MajorDMR-16-2105	4
chr1	33643727	33644074	MajorDMR-16-2106	2
chr1	33646017	33646328	MajorDMR-16-2107	5
chr1	33648377	33648657	MajorDMR-16-2108	2
chr1	33650627	33651119	MajorDMR-16-2109	3
chr1	33656424	33656507	MajorDMR-16-2110	2
chr1	33674792	33674881	MajorDMR-16-2111	2
chr1	33692126	33692204	MajorDMR-16-2112	4
chr1	33709321	33709782	MajorDMR-16-2113	6
chr1	33720347	33720939	MajorDMR-16-2114	5
chr1	33727096	33727429	MajorDMR-16-2115	6
chr1	33730602	33731050	MajorDMR-16-2116	2
chr1	33737963	33738049	MajorDMR-16-2117	2
chr1	33748052	33748070	MajorDMR-16-2118	2
chr1	33751775	33752374	MajorDMR-16-2119	3
chr1	33757836	33758291	MajorDMR-16-2120	6
chr1	33765923	33766398	MajorDMR-16-2121	2
chr1	33769536	33769798	MajorDMR-16-2122	2
chr1	33775920	33775967	MajorDMR-16-2123	3
chr1	33781400	33781413	MajorDMR-16-2124	2
chr1	33784357	33784634	MajorDMR-16-2125	4
chr1	33794676	33794725	MajorDMR-16-2126	2
chr1	33802803	33803236	MajorDMR-16-2127	7
chr1	33808426	33808451	MajorDMR-16-2128	2
chr1	33810428	33810462	MajorDMR-16-2129	2
chr1	33823951	33824273	MajorDMR-16-2130	3
chr1	33828282	33828732	MajorDMR-16-2131	3
chr1	33857026	33857989	MajorDMR-16-2132	8
chr1	33865060	33865312	MajorDMR-16-2133	2
chr1	33865996	33866243	MajorDMR-16-2134	3
chr1	33873758	33874165	MajorDMR-16-2135	6
chr1	33875458	33875635	MajorDMR-16-2136	2
chr1	33892833	33892867	MajorDMR-16-2137	2
chr1	33894015	33894514	MajorDMR-16-2138	3
chr1	33916170	33916433	MajorDMR-16-2139	4
chr1	33937227	33937647	MajorDMR-16-2140	3
chr1	34049178	34049461	MajorDMR-16-2141	3
chr1	34104771	34105523	MajorDMR-16-2142	5
chr1	34116324	34116731	MajorDMR-16-2143	4
chr1	34118740	34119006	MajorDMR-16-2144	2
chr1	34119709	34120058	MajorDMR-16-2145	2
chr1	34120918	34121332	MajorDMR-16-2146	5
chr1	34132439	34132469	MajorDMR-16-2147	3
chr1	34133236	34133435	MajorDMR-16-2148	5
chr1	34134575	34134598	MajorDMR-16-2149	2
chr1	34142751	34142900	MajorDMR-16-2150	2
chr1	34150088	34151248	MajorDMR-16-2151	11
chr1	34162784	34162846	MajorDMR-16-2152	2
chr1	34171962	34172459	MajorDMR-16-2153	3
chr1	34173289	34173295	MajorDMR-16-2154	3
chr1	34184930	34185197	MajorDMR-16-2155	4
chr1	34230252	34230671	MajorDMR-16-2156	4
chr1	34243466	34243574	MajorDMR-16-2157	2
chr1	34263432	34264101	MajorDMR-16-2158	7
chr1	34305633	34305800	MajorDMR-16-2159	2
chr1	34310999	34311040	MajorDMR-16-2160	2
chr1	34311699	34311860	MajorDMR-16-2161	2
chr1	34318850	34319201	MajorDMR-16-2162	2
chr1	34343251	34343793	MajorDMR-16-2163	3
chr1	34352308	34352344	MajorDMR-16-2164	2
chr1	34361571	34361857	MajorDMR-16-2165	3
chr1	34363850	34364213	MajorDMR-16-2166	4
chr1	34376775	34377185	MajorDMR-16-2167	4
chr1	34406558	34407031	MajorDMR-16-2168	7
chr1	34420725	34421008	MajorDMR-16-2169	11
chr1	34422812	34423062	MajorDMR-16-2170	3
chr1	34432424	34432695	MajorDMR-16-2171	2
chr1	34450640	34450714	MajorDMR-16-2172	3
chr1	34462751	34463249	MajorDMR-16-2173	9
chr1	34466064	34466105	MajorDMR-16-2174	2
chr1	34478668	34478943	MajorDMR-16-2175	9
chr1	34498364	34498938	MajorDMR-16-2176	3
chr1	34518376	34518474	MajorDMR-16-2177	3
chr1	34519273	34519527	MajorDMR-16-2178	2
chr1	34532485	34533066	MajorDMR-16-2179	7
chr1	34535528	34535670	MajorDMR-16-2180	2
chr1	34541069	34541764	MajorDMR-16-2181	11
chr1	34625866	34626054	MajorDMR-16-2182	3
chr1	34632587	34632710	MajorDMR-16-2183	2
chr1	34642219	34642387	MajorDMR-16-2184	6
chr1	34643940	34644694	MajorDMR-16-2185	9
chr1	34657224	34657674	MajorDMR-16-2186	6
chr1	34675413	34675610	MajorDMR-16-2187	3
chr1	34677340	34677577	MajorDMR-16-2188	2
chr1	34716705	34717015	MajorDMR-16-2189	2
chr1	34752194	34752338	MajorDMR-16-2190	3
chr1	34772430	34772800	MajorDMR-16-2191	2
chr1	34794189	34794329	MajorDMR-16-2192	3
chr1	34801344	34801420	MajorDMR-16-2193	2
chr1	34831820	34832260	MajorDMR-16-2194	3
chr1	34846137	34846992	MajorDMR-16-2195	14
chr1	34890827	34890901	MajorDMR-16-2196	4
chr1	34907322	34907488	MajorDMR-16-2197	4
chr1	34926803	34927027	MajorDMR-16-2198	7
chr1	34936318	34936721	MajorDMR-16-2199	2
chr1	35001226	35001754	MajorDMR-16-2200	5
chr1	35110968	35111150	MajorDMR-16-2201	5
chr1	35177800	35177837	MajorDMR-16-2202	2
chr1	35201851	35202336	MajorDMR-16-2203	3
chr1	35214689	35215990	MajorDMR-16-2204	14
chr1	35218538	35218857	MajorDMR-16-2205	2
chr1	35220520	35221593	MajorDMR-16-2206	8
chr1	35234426	35234586	MajorDMR-16-2207	4
chr1	35283031	35283405	MajorDMR-16-2208	9
chr1	35315396	35315845	MajorDMR-16-2209	2
chr1	35338977	35339319	MajorDMR-16-2210	8
chr1	35354424	35354944	MajorDMR-16-2211	5
chr1	35383874	35384321	MajorDMR-16-2212	2
chr1	35420393	35420478	MajorDMR-16-2213	2
chr1	35439877	35440120	MajorDMR-16-2214	4
chr1	35578435	35580706	MajorDMR-16-2215	20
chr1	35639070	35639115	MajorDMR-16-2216	2
chr1	35641008	35641092	MajorDMR-16-2217	3
chr1	35649497	35649673	MajorDMR-16-2218	2
chr1	35687923	35689002	MajorDMR-16-2219	9
chr1	35719411	35719656	MajorDMR-16-2220	2
chr1	35743083	35743543	MajorDMR-16-2221	2
chr1	35811506	35811541	MajorDMR-16-2222	2
chr1	35816391	35816638	MajorDMR-16-2223	3
chr1	35880602	35880921	MajorDMR-16-2224	6
chr1	35882939	35883083	MajorDMR-16-2225	2
chr1	35883757	35884071	MajorDMR-16-2226	3
chr1	35889010	35889082	MajorDMR-16-2227	4
chr1	35897906	35897997	MajorDMR-16-2228	3
chr1	35914080	35914525	MajorDMR-16-2229	4
chr1	35941515	35941561	MajorDMR-16-2230	2
chr1	35965675	35966292	MajorDMR-16-2231	6
chr1	35969050	35969079	MajorDMR-16-2232	2
chr1	35971481	35971833	MajorDMR-16-2233	2
chr1	35972835	35972910	MajorDMR-16-2234	2
chr1	35973983	35974049	MajorDMR-16-2235	3
chr1	36002778	36002870	MajorDMR-16-2236	2
chr1	36039384	36039865	MajorDMR-16-2237	2
chr1	36042592	36042905	MajorDMR-16-2238	2
chr1	36059060	36059775	MajorDMR-16-2239	9
chr1	36068931	36069304	MajorDMR-16-2240	2
chr1	36102464	36102669	MajorDMR-16-2241	3
chr1	36111505	36111676	MajorDMR-16-2242	3
chr1	36123603	36123783	MajorDMR-16-2243	2
chr1	36134257	36134499	MajorDMR-16-2244	5
chr1	36157619	36157738	MajorDMR-16-2245	3
chr1	36165693	36165702	MajorDMR-16-2246	2
chr1	36190382	36191529	MajorDMR-16-2247	12
chr1	36214724	36214995	MajorDMR-16-2248	3
chr1	36286870	36287028	MajorDMR-16-2249	3
chr1	36301074	36301168	MajorDMR-16-2250	2
chr1	36334695	36334871	MajorDMR-16-2251	6
chr1	36399196	36399200	MajorDMR-16-2252	2
chr1	36407677	36407924	MajorDMR-16-2253	2
chr1	36461272	36461299	MajorDMR-16-2254	2
chr1	36592173	36592177	MajorDMR-16-2255	2
chr1	36626004	36626102	MajorDMR-16-2256	2
chr1	36636176	36636239	MajorDMR-16-2257	2
chr1	36643653	36643744	MajorDMR-16-2258	2
chr1	36660817	36661855	MajorDMR-16-2259	7
chr1	36665735	36666068	MajorDMR-16-2260	2
chr1	36669370	36669698	MajorDMR-16-2261	3
chr1	36717208	36717915	MajorDMR-16-2262	4
chr1	36722116	36722204	MajorDMR-16-2263	4
chr1	36743971	36744630	MajorDMR-16-2264	11
chr1	36745823	36745898	MajorDMR-16-2265	2
chr1	36768659	36769097	MajorDMR-16-2266	5
chr1	36815648	36815659	MajorDMR-16-2267	2
chr1	36835744	36835914	MajorDMR-16-2268	4
chr1	36853472	36853590	MajorDMR-16-2269	2
chr1	36909747	36909988	MajorDMR-16-2270	3
chr1	36921120	36921448	MajorDMR-16-2271	2
chr1	37033674	37033755	MajorDMR-16-2272	4
chr1	37049852	37050538	MajorDMR-16-2273	11
chr1	37082391	37082424	MajorDMR-16-2274	4
chr1	37176617	37177158	MajorDMR-16-2275	6
chr1	37194635	37194702	MajorDMR-16-2276	2
chr1	37252940	37253768	MajorDMR-16-2277	12
chr1	37343602	37343958	MajorDMR-16-2278	2
chr1	37350649	37350753	MajorDMR-16-2279	3
chr1	37373450	37374757	MajorDMR-16-2280	11
chr1	37401059	37401690	MajorDMR-16-2281	10
chr1	37443177	37444244	MajorDMR-16-2282	9
chr1	37503443	37503625	MajorDMR-16-2283	3
chr1	37529317	37529808	MajorDMR-16-2284	8
chr1	37549100	37549858	MajorDMR-16-2285	16
chr1	37634930	37636563	MajorDMR-16-2286	16
chr1	37640067	37640250	MajorDMR-16-2287	3
chr1	37647105	37647260	MajorDMR-16-2288	2
chr1	37700048	37701026	MajorDMR-16-2289	16
chr1	37709073	37709335	MajorDMR-16-2290	5
chr1	37720782	37721380	MajorDMR-16-2291	7
chr1	37773480	37774238	MajorDMR-16-2292	17
chr1	37790781	37791382	MajorDMR-16-2293	6
chr1	37829020	37829269	MajorDMR-16-2294	3
chr1	37851521	37851736	MajorDMR-16-2295	5
chr1	37857241	37857809	MajorDMR-16-2296	9
chr1	37866046	37866681	MajorDMR-16-2297	20
chr1	37890062	37890828	MajorDMR-16-2298	4
chr1	37894378	37894910	MajorDMR-16-2299	7
chr1	37899251	37899459	MajorDMR-16-2300	2
chr1	37983706	37983718	MajorDMR-16-2301	2
chr1	38002493	38003087	MajorDMR-16-2302	3
chr1	38008958	38009480	MajorDMR-16-2303	3
chr1	38015298	38015309	MajorDMR-16-2304	2
chr1	38020398	38020506	MajorDMR-16-2305	2
chr1	38030005	38030392	MajorDMR-16-2306	11
chr1	38086478	38086646	MajorDMR-16-2307	2
chr1	38089230	38089684	MajorDMR-16-2308	2
chr1	38117783	38117792	MajorDMR-16-2309	2
chr1	38191848	38192839	MajorDMR-16-2310	8
chr1	38206941	38207013	MajorDMR-16-2311	2
chr1	38211699	38211826	MajorDMR-16-2312	2
chr1	38248362	38248435	MajorDMR-16-2313	2
chr1	38252634	38253063	MajorDMR-16-2314	5
chr1	38258860	38259004	MajorDMR-16-2315	2
chr1	38276834	38276959	MajorDMR-16-2316	2
chr1	38279983	38280219	MajorDMR-16-2317	2
chr1	38302352	38302607	MajorDMR-16-2318	2
chr1	38316687	38316833	MajorDMR-16-2319	2
chr1	38317359	38317369	MajorDMR-16-2320	2
chr1	38339203	38339279	MajorDMR-16-2321	3
chr1	38353962	38354461	MajorDMR-16-2322	7
chr1	38362130	38362181	MajorDMR-16-2323	2
chr1	38379994	38380063	MajorDMR-16-2324	3
chr1	38380719	38381052	MajorDMR-16-2325	3
chr1	38391543	38392002	MajorDMR-16-2326	4
chr1	38398070	38398166	MajorDMR-16-2327	2
chr1	38411175	38411456	MajorDMR-16-2328	2
chr1	38421551	38421598	MajorDMR-16-2329	3
chr1	38437082	38437673	MajorDMR-16-2330	5
chr1	38442557	38442868	MajorDMR-16-2331	3
chr1	38481964	38482041	MajorDMR-16-2332	2
chr1	38494470	38495842	MajorDMR-16-2333	13
chr1	38558178	38558419	MajorDMR-16-2334	7
chr1	38568517	38568876	MajorDMR-16-2335	5
chr1	38578883	38579407	MajorDMR-16-2336	11
chr1	38580694	38581570	MajorDMR-16-2337	5
chr1	38582436	38582541	MajorDMR-16-2338	2
chr1	38605285	38605721	MajorDMR-16-2339	8
chr1	38619795	38619942	MajorDMR-16-2340	2
chr1	38710069	38710559	MajorDMR-16-2341	10
chr1	38714562	38714912	MajorDMR-16-2342	4
chr1	38891613	38891770	MajorDMR-16-2343	2
chr1	38900493	38900828	MajorDMR-16-2344	2
chr1	38955509	38955594	MajorDMR-16-2345	2
chr1	38962158	38962908	MajorDMR-16-2346	6
chr1	39014921	39015251	MajorDMR-16-2347	3
chr1	39031261	39031375	MajorDMR-16-2348	2
chr1	39035951	39036260	MajorDMR-16-2349	14
chr1	39077425	39077694	MajorDMR-16-2350	4
chr1	39152183	39152726	MajorDMR-16-2351	11
chr1	39193251	39193686	MajorDMR-16-2352	9
chr1	39224247	39224914	MajorDMR-16-2353	6
chr1	39284498	39284864	MajorDMR-16-2354	4
chr1	39310080	39310160	MajorDMR-16-2355	2
chr1	39316743	39317102	MajorDMR-16-2356	2
chr1	39318758	39318935	MajorDMR-16-2357	3
chr1	39334525	39334533	MajorDMR-16-2358	2
chr1	39381707	39381712	MajorDMR-16-2359	2
chr1	39386748	39387477	MajorDMR-16-2360	10
chr1	39391689	39391697	MajorDMR-16-2361	2
chr1	39395265	39395668	MajorDMR-16-2362	3
chr1	39398599	39399299	MajorDMR-16-2363	7
chr1	39429859	39429904	MajorDMR-16-2364	2
chr1	39492985	39493247	MajorDMR-16-2365	2
chr1	39513268	39513715	MajorDMR-16-2366	4
chr1	39524403	39524443	MajorDMR-16-2367	3
chr1	39549981	39550192	MajorDMR-16-2368	2
chr1	39567796	39567988	MajorDMR-16-2369	2
chr1	39579093	39579109	MajorDMR-16-2370	2
chr1	39598096	39598713	MajorDMR-16-2371	3
chr1	39616909	39617184	MajorDMR-16-2372	4
chr1	39635873	39636068	MajorDMR-16-2373	2
chr1	39639384	39640110	MajorDMR-16-2374	4
chr1	39646816	39647607	MajorDMR-16-2375	3
chr1	39660902	39661532	MajorDMR-16-2376	4
chr1	39669432	39669954	MajorDMR-16-2377	4
chr1	39670509	39670648	MajorDMR-16-2378	3
chr1	39683802	39684247	MajorDMR-16-2379	5
chr1	39699667	39700003	MajorDMR-16-2380	7
chr1	39703784	39704878	MajorDMR-16-2381	5
chr1	39723872	39723880	MajorDMR-16-2382	2
chr1	39728653	39728660	MajorDMR-16-2383	2
chr1	39759721	39759880	MajorDMR-16-2384	2
chr1	39760417	39760758	MajorDMR-16-2385	3
chr1	39778212	39778235	MajorDMR-16-2386	2
chr1	39783070	39783079	MajorDMR-16-2387	2
chr1	39784167	39784432	MajorDMR-16-2388	3
chr1	39785823	39785869	MajorDMR-16-2389	2
chr1	39802563	39802921	MajorDMR-16-2390	4
chr1	39807356	39807546	MajorDMR-16-2391	4
chr1	39810169	39810372	MajorDMR-16-2392	3
chr1	39814606	39814998	MajorDMR-16-2393	3
chr1	39833377	39833599	MajorDMR-16-2394	5
chr1	39849472	39850012	MajorDMR-16-2395	6
chr1	39852624	39852997	MajorDMR-16-2396	6
chr1	39856184	39856676	MajorDMR-16-2397	2
chr1	39858711	39858794	MajorDMR-16-2398	2
chr1	39860242	39860250	MajorDMR-16-2399	2
chr1	39882902	39883312	MajorDMR-16-2400	2
chr1	39898196	39898331	MajorDMR-16-2401	5
chr1	39904181	39904255	MajorDMR-16-2402	2
chr1	39912825	39913203	MajorDMR-16-2403	5
chr1	39918416	39918429	MajorDMR-16-2404	2
chr1	39923557	39924372	MajorDMR-16-2405	11
chr1	39932864	39933081	MajorDMR-16-2406	6
chr1	39947043	39947357	MajorDMR-16-2407	2
chr1	39980448	39980508	MajorDMR-16-2408	2
chr1	40003646	40003762	MajorDMR-16-2409	3
chr1	40006271	40006339	MajorDMR-16-2410	2
chr1	40006868	40007634	MajorDMR-16-2411	8
chr1	40119880	40122665	MajorDMR-16-2412	18
chr1	40123383	40124289	MajorDMR-16-2413	6
chr1	40129285	40130055	MajorDMR-16-2414	4
chr1	40135857	40136028	MajorDMR-16-2415	3
chr1	40142008	40142457	MajorDMR-16-2416	5
chr1	40164077	40164305	MajorDMR-16-2417	4
chr1	40167613	40167691	MajorDMR-16-2418	3
chr1	40173016	40173622	MajorDMR-16-2419	10
chr1	40177934	40178127	MajorDMR-16-2420	3
chr1	40206947	40207229	MajorDMR-16-2421	3
chr1	40208425	40208482	MajorDMR-16-2422	2
chr1	40286641	40286688	MajorDMR-16-2423	3
chr1	40318037	40318177	MajorDMR-16-2424	2
chr1	40343051	40343412	MajorDMR-16-2425	5
chr1	40347912	40347918	MajorDMR-16-2426	2
chr1	40360791	40360910	MajorDMR-16-2427	2
chr1	40399832	40400056	MajorDMR-16-2428	4
chr1	40417663	40418858	MajorDMR-16-2429	9
chr1	40426244	40426304	MajorDMR-16-2430	3
chr1	40467498	40468240	MajorDMR-16-2431	4
chr1	40496417	40496649	MajorDMR-16-2432	3
chr1	40513221	40513396	MajorDMR-16-2433	4
chr1	40514918	40515175	MajorDMR-16-2434	4
chr1	40516542	40516837	MajorDMR-16-2435	2
chr1	40522184	40522684	MajorDMR-16-2436	2
chr1	40549957	40550151	MajorDMR-16-2437	4
chr1	40589145	40590508	MajorDMR-16-2438	11
chr1	40597328	40597926	MajorDMR-16-2439	4
chr1	40609962	40610247	MajorDMR-16-2440	2
chr1	40657844	40657920	MajorDMR-16-2441	3
chr1	40706020	40706211	MajorDMR-16-2442	2
chr1	40728960	40729400	MajorDMR-16-2443	2
chr1	40747841	40747955	MajorDMR-16-2444	2
chr1	40769193	40769754	MajorDMR-16-2445	12
chr1	40837410	40837435	MajorDMR-16-2446	2
chr1	40857921	40858063	MajorDMR-16-2447	3
chr1	40871092	40871782	MajorDMR-16-2448	9
chr1	40875351	40875577	MajorDMR-16-2449	3
chr1	40883699	40883980	MajorDMR-16-2450	3
chr1	40889739	40889887	MajorDMR-16-2451	2
chr1	40956128	40956511	MajorDMR-16-2452	2
chr1	40990969	40991254	MajorDMR-16-2453	3
chr1	41020499	41021366	MajorDMR-16-2454	9
chr1	41030259	41030784	MajorDMR-16-2455	4
chr1	41057410	41057659	MajorDMR-16-2456	5
chr1	41118234	41118593	MajorDMR-16-2457	3
chr1	41156063	41156073	MajorDMR-16-2458	2
chr1	41164749	41165340	MajorDMR-16-2459	4
chr1	41185806	41186061	MajorDMR-16-2460	3
chr1	41202206	41202565	MajorDMR-16-2461	8
chr1	41222470	41224434	MajorDMR-16-2462	16
chr1	41234822	41234853	MajorDMR-16-2463	2
chr1	41236045	41236091	MajorDMR-16-2464	3
chr1	41239525	41239595	MajorDMR-16-2465	2
chr1	41248015	41248508	MajorDMR-16-2466	11
chr1	41250365	41251032	MajorDMR-16-2467	12
chr1	41255126	41256631	MajorDMR-16-2468	13
chr1	41257260	41257954	MajorDMR-16-2469	6
chr1	41260465	41260475	MajorDMR-16-2470	2
chr1	41261731	41261818	MajorDMR-16-2471	2
chr1	41263172	41263260	MajorDMR-16-2472	3
chr1	41265134	41265472	MajorDMR-16-2473	7
chr1	41268884	41268892	MajorDMR-16-2474	2
chr1	41272601	41274091	MajorDMR-16-2475	15
chr1	41279441	41279545	MajorDMR-16-2476	3
chr1	41280058	41280489	MajorDMR-16-2477	2
chr1	41281237	41281283	MajorDMR-16-2478	3
chr1	41286742	41287408	MajorDMR-16-2479	6
chr1	41290271	41291073	MajorDMR-16-2480	5
chr1	41303771	41304081	MajorDMR-16-2481	2
chr1	41311792	41312534	MajorDMR-16-2482	3
chr1	41314751	41315181	MajorDMR-16-2483	3
chr1	41318123	41318432	MajorDMR-16-2484	4
chr1	41347116	41347236	MajorDMR-16-2485	2
chr1	41390653	41390856	MajorDMR-16-2486	4
chr1	41414271	41414286	MajorDMR-16-2487	2
chr1	41434983	41435424	MajorDMR-16-2488	4
chr1	41446725	41447937	MajorDMR-16-2489	10
chr1	41449730	41450152	MajorDMR-16-2490	4
chr1	41450925	41451171	MajorDMR-16-2491	2
chr1	41453309	41453472	MajorDMR-16-2492	5
chr1	41465266	41465807	MajorDMR-16-2493	7
chr1	41466734	41467164	MajorDMR-16-2494	6
chr1	41467760	41468135	MajorDMR-16-2495	7
chr1	41468775	41469757	MajorDMR-16-2496	10
chr1	41504715	41504973	MajorDMR-16-2497	2
chr1	41511451	41511572	MajorDMR-16-2498	4
chr1	41559464	41559901	MajorDMR-16-2499	6
chr1	41567763	41567843	MajorDMR-16-2500	2
chr1	41709151	41709448	MajorDMR-16-2501	4
chr1	41740795	41740828	MajorDMR-16-2502	2
chr1	41746042	41746596	MajorDMR-16-2503	8
chr1	41780701	41781439	MajorDMR-16-2504	16
chr1	41812535	41812619	MajorDMR-16-2505	2
chr1	41823738	41824251	MajorDMR-16-2506	5
chr1	41852069	41852225	MajorDMR-16-2507	3
chr1	41857060	41857780	MajorDMR-16-2508	5
chr1	41859501	41859601	MajorDMR-16-2509	2
chr1	41860211	41861523	MajorDMR-16-2510	11
chr1	41864508	41866008	MajorDMR-16-2511	10
chr1	41872994	41873955	MajorDMR-16-2512	15
chr1	41892880	41892910	MajorDMR-16-2513	2
chr1	41922629	41922766	MajorDMR-16-2514	2
chr1	41940290	41940708	MajorDMR-16-2515	15
chr1	41949209	41949394	MajorDMR-16-2516	6
chr1	41949971	41950434	MajorDMR-16-2517	2
chr1	41953046	41953272	MajorDMR-16-2518	4
chr1	41969452	41970020	MajorDMR-16-2519	6
chr1	41982680	41982791	MajorDMR-16-2520	3
chr1	42001989	42002238	MajorDMR-16-2521	5
chr1	42007019	42007126	MajorDMR-16-2522	2
chr1	42007688	42007931	MajorDMR-16-2523	4
chr1	42032368	42032478	MajorDMR-16-2524	3
chr1	42074004	42074392	MajorDMR-16-2525	3
chr1	42095200	42095574	MajorDMR-16-2526	3
chr1	42189036	42189234	MajorDMR-16-2527	2
chr1	42207391	42208439	MajorDMR-16-2528	8
chr1	42237194	42237379	MajorDMR-16-2529	4
chr1	42238967	42239151	MajorDMR-16-2530	4
chr1	42239908	42240175	MajorDMR-16-2531	2
chr1	42242746	42243002	MajorDMR-16-2532	3
chr1	42243623	42243879	MajorDMR-16-2533	2
chr1	42263253	42263388	MajorDMR-16-2534	4
chr1	42268620	42269331	MajorDMR-16-2535	4
chr1	42289492	42289927	MajorDMR-16-2536	2
chr1	42297018	42297258	MajorDMR-16-2537	4
chr1	42308850	42308983	MajorDMR-16-2538	3
chr1	42318573	42318948	MajorDMR-16-2539	2
chr1	42335638	42336014	MajorDMR-16-2540	2
chr1	42339974	42340800	MajorDMR-16-2541	5
chr1	42346694	42347428	MajorDMR-16-2542	5
chr1	42356317	42356817	MajorDMR-16-2543	7
chr1	42360268	42360639	MajorDMR-16-2544	4
chr1	42373920	42374536	MajorDMR-16-2545	4
chr1	42463130	42463638	MajorDMR-16-2546	3
chr1	42474067	42474659	MajorDMR-16-2547	4
chr1	42479653	42480027	MajorDMR-16-2548	4
chr1	42513345	42513779	MajorDMR-16-2549	3
chr1	42514630	42515726	MajorDMR-16-2550	10
chr1	42603644	42604239	MajorDMR-16-2551	9
chr1	42609123	42610300	MajorDMR-16-2552	15
chr1	42642196	42644349	MajorDMR-16-2553	16
chr1	42645841	42645914	MajorDMR-16-2554	2
chr1	42651908	42652160	MajorDMR-16-2555	3
chr1	42671217	42671479	MajorDMR-16-2556	2
chr1	42702314	42702874	MajorDMR-16-2557	11
chr1	42710831	42710905	MajorDMR-16-2558	2
chr1	42725216	42725533	MajorDMR-16-2559	5
chr1	42729721	42729727	MajorDMR-16-2560	2
chr1	42749787	42750077	MajorDMR-16-2561	3
chr1	42759420	42760000	MajorDMR-16-2562	4
chr1	42761632	42761885	MajorDMR-16-2563	3
chr1	42791050	42791165	MajorDMR-16-2564	2
chr1	42804805	42804959	MajorDMR-16-2565	3
chr1	42806404	42806545	MajorDMR-16-2566	3
chr1	42847640	42848109	MajorDMR-16-2567	5
chr1	42878330	42878401	MajorDMR-16-2568	2
chr1	42880421	42880912	MajorDMR-16-2569	6
chr1	42882766	42883170	MajorDMR-16-2570	2
chr1	42887340	42887799	MajorDMR-16-2571	3
chr1	42888746	42889523	MajorDMR-16-2572	9
chr1	42892475	42893499	MajorDMR-16-2573	9
chr1	42930381	42930613	MajorDMR-16-2574	2
chr1	43028600	43028637	MajorDMR-16-2575	2
chr1	43030585	43030958	MajorDMR-16-2576	4
chr1	43084515	43084998	MajorDMR-16-2577	5
chr1	43150383	43150758	MajorDMR-16-2578	2
chr1	43163437	43163581	MajorDMR-16-2579	3
chr1	43184415	43184480	MajorDMR-16-2580	2
chr1	43208150	43208256	MajorDMR-16-2581	2
chr1	43247127	43247708	MajorDMR-16-2582	7
chr1	43277160	43277324	MajorDMR-16-2583	3
chr1	43348511	43350007	MajorDMR-16-2584	12
chr1	43352742	43352796	MajorDMR-16-2585	3
chr1	43415283	43415577	MajorDMR-16-2586	6
chr1	43464469	43464473	MajorDMR-16-2587	2
chr1	43522704	43523192	MajorDMR-16-2588	5
chr1	43524363	43524467	MajorDMR-16-2589	2
chr1	43585134	43585555	MajorDMR-16-2590	3
chr1	43586868	43586914	MajorDMR-16-2591	2
chr1	43639298	43639658	MajorDMR-16-2592	2
chr1	43662313	43662763	MajorDMR-16-2593	2
chr1	43679983	43679993	MajorDMR-16-2594	2
chr1	43680551	43680682	MajorDMR-16-2595	2
chr1	43686584	43687160	MajorDMR-16-2596	4
chr1	43687881	43687928	MajorDMR-16-2597	2
chr1	43709259	43709836	MajorDMR-16-2598	7
chr1	43770186	43770809	MajorDMR-16-2599	4
chr1	43848362	43848504	MajorDMR-16-2600	2
chr1	43861264	43861308	MajorDMR-16-2601	2
chr1	43905568	43905671	MajorDMR-16-2602	6
chr1	43930817	43931051	MajorDMR-16-2603	5
chr1	43948702	43948712	MajorDMR-16-2604	2
chr1	43968105	43968153	MajorDMR-16-2605	2
chr1	43986393	43986539	MajorDMR-16-2606	2
chr1	44050387	44050601	MajorDMR-16-2607	4
chr1	44097990	44098116	MajorDMR-16-2608	2
chr1	44107831	44108414	MajorDMR-16-2609	4
chr1	44109246	44109862	MajorDMR-16-2610	7
chr1	44110717	44110925	MajorDMR-16-2611	3
chr1	44114796	44114990	MajorDMR-16-2612	2
chr1	44160441	44160543	MajorDMR-16-2613	5
chr1	44247705	44247757	MajorDMR-16-2614	2
chr1	44279333	44279781	MajorDMR-16-2615	3
chr1	44448639	44448682	MajorDMR-16-2616	2
chr1	44540315	44540413	MajorDMR-16-2617	2
chr1	44640065	44640969	MajorDMR-16-2618	3
chr1	44705416	44705536	MajorDMR-16-2619	2
chr1	44715536	44715547	MajorDMR-16-2620	2
chr1	44717932	44718300	MajorDMR-16-2621	3
chr1	44726883	44727355	MajorDMR-16-2622	23
chr1	44729815	44729822	MajorDMR-16-2623	2
chr1	44741189	44741592	MajorDMR-16-2624	4
chr1	44762600	44762839	MajorDMR-16-2625	7
chr1	44774282	44774315	MajorDMR-16-2626	3
chr1	44778141	44778761	MajorDMR-16-2627	9
chr1	44780440	44780474	MajorDMR-16-2628	3
chr1	44782560	44782617	MajorDMR-16-2629	3
chr1	44786394	44786949	MajorDMR-16-2630	4
chr1	44792135	44792271	MajorDMR-16-2631	3
chr1	44813001	44813164	MajorDMR-16-2632	4
chr1	44813889	44814127	MajorDMR-16-2633	3
chr1	44878681	44879493	MajorDMR-16-2634	5
chr1	44931137	44931616	MajorDMR-16-2635	2
chr1	44933495	44933685	MajorDMR-16-2636	5
chr1	44936174	44936543	MajorDMR-16-2637	2
chr1	44979978	44980020	MajorDMR-16-2638	2
chr1	45005932	45006232	MajorDMR-16-2639	5
chr1	45025211	45025256	MajorDMR-16-2640	2
chr1	45062327	45062808	MajorDMR-16-2641	4
chr1	45068670	45069270	MajorDMR-16-2642	12
chr1	45091064	45091522	MajorDMR-16-2643	10
chr1	45103483	45103904	MajorDMR-16-2644	2
chr1	45107243	45107271	MajorDMR-16-2645	3
chr1	45111292	45111550	MajorDMR-16-2646	16
chr1	45116209	45116242	MajorDMR-16-2647	2
chr1	45126048	45126169	MajorDMR-16-2648	3
chr1	45131367	45131453	MajorDMR-16-2649	2
chr1	45182811	45182861	MajorDMR-16-2650	2
chr1	45189724	45189861	MajorDMR-16-2651	3
chr1	45273054	45273605	MajorDMR-16-2652	5
chr1	45314234	45314508	MajorDMR-16-2653	2
chr1	45327074	45327424	MajorDMR-16-2654	3
chr1	45346791	45346802	MajorDMR-16-2655	2
chr1	45391008	45391044	MajorDMR-16-2656	3
chr1	45404664	45404750	MajorDMR-16-2657	2
chr1	45429926	45430592	MajorDMR-16-2658	4
chr1	45569812	45570016	MajorDMR-16-2659	2
chr1	45618123	45618524	MajorDMR-16-2660	2
chr1	45652136	45652320	MajorDMR-16-2661	2
chr1	45663661	45663745	MajorDMR-16-2662	2
chr1	45749828	45750069	MajorDMR-16-2663	4
chr1	45763444	45763847	MajorDMR-16-2664	6
chr1	45799780	45799836	MajorDMR-16-2665	4
chr1	45924184	45924192	MajorDMR-16-2666	2
chr1	45936037	45936179	MajorDMR-16-2667	2
chr1	45962252	45962559	MajorDMR-16-2668	3
chr1	45990950	45991076	MajorDMR-16-2669	2
chr1	46001634	46002042	MajorDMR-16-2670	3
chr1	46036105	46036688	MajorDMR-16-2671	5
chr1	46051601	46052103	MajorDMR-16-2672	3
chr1	46055943	46056146	MajorDMR-16-2673	6
chr1	46093856	46093973	MajorDMR-16-2674	3
chr1	46132424	46132804	MajorDMR-16-2675	3
chr1	46270759	46270846	MajorDMR-16-2676	2
chr1	46312444	46312929	MajorDMR-16-2677	5
chr1	46331120	46331299	MajorDMR-16-2678	2
chr1	46331877	46332539	MajorDMR-16-2679	4
chr1	46395025	46395382	MajorDMR-16-2680	3
chr1	46429614	46429688	MajorDMR-16-2681	2
chr1	46497900	46497919	MajorDMR-16-2682	2
chr1	46500267	46500285	MajorDMR-16-2683	2
chr1	46508568	46509712	MajorDMR-16-2684	13
chr1	46514605	46515157	MajorDMR-16-2685	3
chr1	46548698	46549148	MajorDMR-16-2686	2
chr1	46559757	46559769	MajorDMR-16-2687	2
chr1	46560529	46560615	MajorDMR-16-2688	3
chr1	46579758	46579770	MajorDMR-16-2689	2
chr1	46595208	46595678	MajorDMR-16-2690	3
chr1	46599934	46600351	MajorDMR-16-2691	2
chr1	46621541	46622285	MajorDMR-16-2692	5
chr1	46623044	46623422	MajorDMR-16-2693	5
chr1	46684149	46684273	MajorDMR-16-2694	3
chr1	46703982	46704175	MajorDMR-16-2695	2
chr1	46751149	46751403	MajorDMR-16-2696	5
chr1	46755512	46755526	MajorDMR-16-2697	2
chr1	46867957	46868396	MajorDMR-16-2698	4
chr1	46914121	46914409	MajorDMR-16-2699	6
chr1	46940270	46940337	MajorDMR-16-2700	3
chr1	46958557	46958911	MajorDMR-16-2701	4
chr1	46959424	46959486	MajorDMR-16-2702	2
chr1	46979436	46979613	MajorDMR-16-2703	3
chr1	46988197	46988494	MajorDMR-16-2704	9
chr1	46995185	46995801	MajorDMR-16-2705	4
chr1	47007815	47008656	MajorDMR-16-2706	7
chr1	47018812	47018971	MajorDMR-16-2707	2
chr1	47034157	47034795	MajorDMR-16-2708	8
chr1	47038180	47039595	MajorDMR-16-2709	13
chr1	47040340	47040533	MajorDMR-16-2710	2
chr1	47041110	47041662	MajorDMR-16-2711	6
chr1	47048971	47051469	MajorDMR-16-2712	28
chr1	47055624	47055849	MajorDMR-16-2713	4
chr1	47060666	47061257	MajorDMR-16-2714	6
chr1	47062523	47062963	MajorDMR-16-2715	2
chr1	47072997	47073560	MajorDMR-16-2716	3
chr1	47127604	47127692	MajorDMR-16-2717	3
chr1	47157068	47158409	MajorDMR-16-2718	6
chr1	47163007	47163167	MajorDMR-16-2719	4
chr1	47168338	47168355	MajorDMR-16-2720	2
chr1	47185887	47185901	MajorDMR-16-2721	2
chr1	47215663	47215844	MajorDMR-16-2722	4
chr1	47217658	47217726	MajorDMR-16-2723	3
chr1	47222519	47222598	MajorDMR-16-2724	3
chr1	47261665	47261892	MajorDMR-16-2725	3
chr1	47283503	47283693	MajorDMR-16-2726	2
chr1	47504223	47504649	MajorDMR-16-2727	5
chr1	47627711	47627800	MajorDMR-16-2728	2
chr1	47639776	47640137	MajorDMR-16-2729	2
chr1	47693571	47694609	MajorDMR-16-2730	13
chr1	47798438	47798524	MajorDMR-16-2731	2
chr1	47806045	47806097	MajorDMR-16-2732	3
chr1	47998776	47998923	MajorDMR-16-2733	2
chr1	48038340	48038678	MajorDMR-16-2734	4
chr1	48043214	48044724	MajorDMR-16-2735	17
chr1	48052230	48052364	MajorDMR-16-2736	4
chr1	48058946	48059293	MajorDMR-16-2737	2
chr1	48162463	48162584	MajorDMR-16-2738	3
chr1	48171297	48171497	MajorDMR-16-2739	4
chr1	48225500	48226590	MajorDMR-16-2740	7
chr1	48247044	48247048	MajorDMR-16-2741	2
chr1	48257793	48257839	MajorDMR-16-2742	2
chr1	48271662	48272144	MajorDMR-16-2743	7
chr1	48286190	48286263	MajorDMR-16-2744	2
chr1	48288812	48289015	MajorDMR-16-2745	4
chr1	48308180	48308262	MajorDMR-16-2746	2
chr1	48392922	48393122	MajorDMR-16-2747	6
chr1	48400072	48400399	MajorDMR-16-2748	9
chr1	48408923	48409413	MajorDMR-16-2749	3
chr1	48444195	48444326	MajorDMR-16-2750	3
chr1	48449363	48449708	MajorDMR-16-2751	9
chr1	48475624	48476050	MajorDMR-16-2752	4
chr1	48486405	48486447	MajorDMR-16-2753	2
chr1	48506058	48507229	MajorDMR-16-2754	9
chr1	48518159	48518465	MajorDMR-16-2755	5
chr1	48522092	48522246	MajorDMR-16-2756	4
chr1	48546049	48546334	MajorDMR-16-2757	5
chr1	48595872	48596326	MajorDMR-16-2758	2
chr1	48623546	48623655	MajorDMR-16-2759	4
chr1	48640150	48640539	MajorDMR-16-2760	2
chr1	48658774	48658788	MajorDMR-16-2761	2
chr1	48661194	48661572	MajorDMR-16-2762	9
chr1	48666335	48666354	MajorDMR-16-2763	2
chr1	48680441	48681285	MajorDMR-16-2764	6
chr1	48732347	48733022	MajorDMR-16-2765	3
chr1	48891694	48891833	MajorDMR-16-2766	2
chr1	48935489	48935501	MajorDMR-16-2767	2
chr1	48966533	48966953	MajorDMR-16-2768	4
chr1	48991938	48992263	MajorDMR-16-2769	3
chr1	49036216	49036259	MajorDMR-16-2770	2
chr1	49113006	49113324	MajorDMR-16-2771	3
chr1	49113920	49113963	MajorDMR-16-2772	2
chr1	49137571	49137828	MajorDMR-16-2773	2
chr1	49143052	49143178	MajorDMR-16-2774	2
chr1	49145557	49146410	MajorDMR-16-2775	9
chr1	49149237	49149728	MajorDMR-16-2776	3
chr1	49181450	49182038	MajorDMR-16-2777	7
chr1	49219758	49219996	MajorDMR-16-2778	2
chr1	49237219	49237635	MajorDMR-16-2779	4
chr1	49295860	49296519	MajorDMR-16-2780	3
chr1	49317183	49317397	MajorDMR-16-2781	2
chr1	49322422	49322723	MajorDMR-16-2782	3
chr1	49338937	49338947	MajorDMR-16-2783	2
chr1	49361196	49361263	MajorDMR-16-2784	3
chr1	49386403	49386796	MajorDMR-16-2785	4
chr1	49402089	49402395	MajorDMR-16-2786	3
chr1	49850703	49850859	MajorDMR-16-2787	2
chr1	49923471	49923748	MajorDMR-16-2788	3
chr1	50194272	50195434	MajorDMR-16-2789	5
chr1	50268051	50268335	MajorDMR-16-2790	2
chr1	50355873	50356124	MajorDMR-16-2791	3
chr1	50459326	50459715	MajorDMR-16-2792	3
chr1	50597731	50598206	MajorDMR-16-2793	6
chr1	50623159	50623287	MajorDMR-16-2794	2
chr1	50651305	50651846	MajorDMR-16-2795	4
chr1	50654384	50654650	MajorDMR-16-2796	2
chr1	50663449	50663647	MajorDMR-16-2797	2
chr1	50743736	50743811	MajorDMR-16-2798	4
chr1	50744317	50744546	MajorDMR-16-2799	7
chr1	50830998	50831088	MajorDMR-16-2800	3
chr1	50880756	50881614	MajorDMR-16-2801	21
chr1	50893907	50894222	MajorDMR-16-2802	7
chr1	50894760	50895152	MajorDMR-16-2803	3
chr1	50895937	50896954	MajorDMR-16-2804	18
chr1	51081061	51081631	MajorDMR-16-2805	3
chr1	51099454	51099481	MajorDMR-16-2806	3
chr1	51120982	51121120	MajorDMR-16-2807	2
chr1	51140840	51141114	MajorDMR-16-2808	5
chr1	51320470	51320697	MajorDMR-16-2809	5
chr1	51422294	51422349	MajorDMR-16-2810	3
chr1	51544786	51545047	MajorDMR-16-2811	2
chr1	51602226	51602240	MajorDMR-16-2812	2
chr1	51680365	51680420	MajorDMR-16-2813	2
chr1	51708470	51708562	MajorDMR-16-2814	2
chr1	51729241	51729410	MajorDMR-16-2815	3
chr1	51734744	51735128	MajorDMR-16-2816	2
chr1	51743013	51743216	MajorDMR-16-2817	3
chr1	51748289	51748911	MajorDMR-16-2818	6
chr1	51753720	51754035	MajorDMR-16-2819	5
chr1	51755704	51755787	MajorDMR-16-2820	4
chr1	51826656	51826951	MajorDMR-16-2821	2
chr1	51871843	51871865	MajorDMR-16-2822	2
chr1	51910087	51910612	MajorDMR-16-2823	3
chr1	51938373	51938891	MajorDMR-16-2824	4
chr1	51970181	51970519	MajorDMR-16-2825	5
chr1	52037696	52038428	MajorDMR-16-2826	8
chr1	52049235	52049577	MajorDMR-16-2827	8
chr1	52135125	52135972	MajorDMR-16-2828	5
chr1	52156073	52156498	MajorDMR-16-2829	3
chr1	52159989	52161028	MajorDMR-16-2830	11
chr1	52162192	52162211	MajorDMR-16-2831	2
chr1	52199822	52199934	MajorDMR-16-2832	2
chr1	52200918	52201672	MajorDMR-16-2833	7
chr1	52224447	52224495	MajorDMR-16-2834	2
chr1	52253862	52253972	MajorDMR-16-2835	2
chr1	52270614	52270760	MajorDMR-16-2836	3
chr1	52284887	52285513	MajorDMR-16-2837	4
chr1	52323275	52323321	MajorDMR-16-2838	3
chr1	52347376	52347768	MajorDMR-16-2839	2
chr1	52375984	52376278	MajorDMR-16-2840	2
chr1	52418554	52418756	MajorDMR-16-2841	2
chr1	52422352	52422885	MajorDMR-16-2842	4
chr1	52487824	52488050	MajorDMR-16-2843	2
chr1	52595747	52595769	MajorDMR-16-2844	2
chr1	52647482	52647909	MajorDMR-16-2845	2
chr1	52652368	52652415	MajorDMR-16-2846	2
chr1	52659734	52659892	MajorDMR-16-2847	3
chr1	52703033	52703746	MajorDMR-16-2848	4
chr1	52725547	52725586	MajorDMR-16-2849	2
chr1	52747050	52747474	MajorDMR-16-2850	6
chr1	52749742	52750007	MajorDMR-16-2851	3
chr1	52752233	52752617	MajorDMR-16-2852	2
chr1	52761363	52761622	MajorDMR-16-2853	3
chr1	52765948	52766242	MajorDMR-16-2854	3
chr1	52799949	52800392	MajorDMR-16-2855	3
chr1	52812479	52812704	MajorDMR-16-2856	2
chr1	52888543	52888777	MajorDMR-16-2857	2
chr1	52923140	52923198	MajorDMR-16-2858	5
chr1	52928733	52929222	MajorDMR-16-2859	3
chr1	52948307	52948458	MajorDMR-16-2860	3
chr1	52949000	52949280	MajorDMR-16-2861	3
chr1	52966161	52967331	MajorDMR-16-2862	5
chr1	52983603	52983720	MajorDMR-16-2863	2
chr1	53040119	53040492	MajorDMR-16-2864	2
chr1	53041059	53041107	MajorDMR-16-2865	2
chr1	53126180	53126442	MajorDMR-16-2866	5
chr1	53129300	53130020	MajorDMR-16-2867	14
chr1	53165555	53165691	MajorDMR-16-2868	4
chr1	53167588	53168109	MajorDMR-16-2869	4
chr1	53174612	53175409	MajorDMR-16-2870	7
chr1	53200995	53201192	MajorDMR-16-2871	2
chr1	53212350	53212389	MajorDMR-16-2872	2
chr1	53217228	53217359	MajorDMR-16-2873	2
chr1	53219141	53219153	MajorDMR-16-2874	2
chr1	53229280	53229865	MajorDMR-16-2875	4
chr1	53243542	53243556	MajorDMR-16-2876	2
chr1	53244186	53244608	MajorDMR-16-2877	2
chr1	53262193	53262279	MajorDMR-16-2878	3
chr1	53322701	53322908	MajorDMR-16-2879	4
chr1	53393928	53394003	MajorDMR-16-2880	2
chr1	53399856	53399877	MajorDMR-16-2881	2
chr1	53412731	53412753	MajorDMR-16-2882	2
chr1	53421298	53421486	MajorDMR-16-2883	2
chr1	53443841	53444396	MajorDMR-16-2884	5
chr1	53459294	53459361	MajorDMR-16-2885	2
chr1	53462902	53463093	MajorDMR-16-2886	2
chr1	53507662	53507732	MajorDMR-16-2887	3
chr1	53520474	53520547	MajorDMR-16-2888	2
chr1	53522734	53523061	MajorDMR-16-2889	3
chr1	53581764	53581852	MajorDMR-16-2890	5
chr1	53618376	53619031	MajorDMR-16-2891	5
chr1	53634171	53634498	MajorDMR-16-2892	2
chr1	53642275	53642594	MajorDMR-16-2893	7
chr1	53650566	53650863	MajorDMR-16-2894	8
chr1	53685044	53685294	MajorDMR-16-2895	2
chr1	53688435	53688862	MajorDMR-16-2896	2
chr1	53708957	53709383	MajorDMR-16-2897	2
chr1	53715412	53715770	MajorDMR-16-2898	3
chr1	53742398	53742620	MajorDMR-16-2899	4
chr1	53744478	53744535	MajorDMR-16-2900	2
chr1	53746865	53746985	MajorDMR-16-2901	6
chr1	53751609	53752565	MajorDMR-16-2902	8
chr1	53753258	53753284	MajorDMR-16-2903	2
chr1	53754783	53754873	MajorDMR-16-2904	2
chr1	53755776	53756095	MajorDMR-16-2905	3
chr1	53761233	53762393	MajorDMR-16-2906	10
chr1	53769171	53770258	MajorDMR-16-2907	16
chr1	53771034	53771502	MajorDMR-16-2908	2
chr1	53775036	53775626	MajorDMR-16-2909	5
chr1	53777644	53777777	MajorDMR-16-2910	3
chr1	53778534	53778612	MajorDMR-16-2911	4
chr1	53779562	53780028	MajorDMR-16-2912	3
chr1	53782076	53782643	MajorDMR-16-2913	4
chr1	53784080	53784435	MajorDMR-16-2914	3
chr1	53785297	53785986	MajorDMR-16-2915	4
chr1	53786731	53787361	MajorDMR-16-2916	6
chr1	53790147	53790758	MajorDMR-16-2917	10
chr1	53791267	53791313	MajorDMR-16-2918	2
chr1	53811119	53811287	MajorDMR-16-2919	3
chr1	53846285	53846529	MajorDMR-16-2920	4
chr1	53847168	53847172	MajorDMR-16-2921	2
chr1	53847713	53849320	MajorDMR-16-2922	25
chr1	53851688	53852450	MajorDMR-16-2923	4
chr1	53853695	53853745	MajorDMR-16-2924	2
chr1	53856039	53856141	MajorDMR-16-2925	3
chr1	53858157	53858207	MajorDMR-16-2926	3
chr1	53862165	53862552	MajorDMR-16-2927	7
chr1	53869780	53870094	MajorDMR-16-2928	2
chr1	53876478	53876641	MajorDMR-16-2929	5
chr1	53881311	53881574	MajorDMR-16-2930	4
chr1	53883213	53885771	MajorDMR-16-2931	14
chr1	53912003	53912221	MajorDMR-16-2932	3
chr1	53938825	53939374	MajorDMR-16-2933	3
chr1	53965934	53966545	MajorDMR-16-2934	15
chr1	53968767	53969862	MajorDMR-16-2935	25
chr1	53971850	53972085	MajorDMR-16-2936	9
chr1	53987893	53987932	MajorDMR-16-2937	2
chr1	53990650	53991015	MajorDMR-16-2938	2
chr1	53995238	53995598	MajorDMR-16-2939	2
chr1	54009644	54009872	MajorDMR-16-2940	9
chr1	54013332	54013759	MajorDMR-16-2941	6
chr1	54038252	54038269	MajorDMR-16-2942	2
chr1	54040895	54040966	MajorDMR-16-2943	3
chr1	54050459	54050943	MajorDMR-16-2944	2
chr1	54056210	54057067	MajorDMR-16-2945	19
chr1	54058550	54058555	MajorDMR-16-2946	2
chr1	54067611	54068138	MajorDMR-16-2947	11
chr1	54071129	54071137	MajorDMR-16-2948	2
chr1	54116918	54116996	MajorDMR-16-2949	3
chr1	54122042	54122061	MajorDMR-16-2950	2
chr1	54138239	54138270	MajorDMR-16-2951	2
chr1	54144871	54145101	MajorDMR-16-2952	5
chr1	54202673	54203172	MajorDMR-16-2953	5
chr1	54232579	54232917	MajorDMR-16-2954	3
chr1	54238923	54239289	MajorDMR-16-2955	4
chr1	54317483	54317992	MajorDMR-16-2956	6
chr1	54321728	54321900	MajorDMR-16-2957	3
chr1	54328434	54328503	MajorDMR-16-2958	2
chr1	54335278	54335615	MajorDMR-16-2959	6
chr1	54337049	54337662	MajorDMR-16-2960	8
chr1	54364805	54365069	MajorDMR-16-2961	2
chr1	54367189	54367287	MajorDMR-16-2962	2
chr1	54369531	54369674	MajorDMR-16-2963	2
chr1	54373888	54374135	MajorDMR-16-2964	3
chr1	54377881	54378061	MajorDMR-16-2965	3
chr1	54382031	54382363	MajorDMR-16-2966	2
chr1	54387364	54387426	MajorDMR-16-2967	2
chr1	54416168	54416670	MajorDMR-16-2968	2
chr1	54447972	54448145	MajorDMR-16-2969	3
chr1	54496244	54496335	MajorDMR-16-2970	3
chr1	54507456	54507719	MajorDMR-16-2971	2
chr1	54511359	54511386	MajorDMR-16-2972	2
chr1	54512367	54512964	MajorDMR-16-2973	6
chr1	54515900	54516300	MajorDMR-16-2974	6
chr1	54516816	54517266	MajorDMR-16-2975	4
chr1	54565288	54565332	MajorDMR-16-2976	2
chr1	54578015	54578172	MajorDMR-16-2977	2
chr1	54619141	54619929	MajorDMR-16-2978	18
chr1	54652110	54652447	MajorDMR-16-2979	6
chr1	54685609	54685930	MajorDMR-16-2980	4
chr1	54689401	54689409	MajorDMR-16-2981	2
chr1	54704673	54704824	MajorDMR-16-2982	3
chr1	54725486	54725656	MajorDMR-16-2983	4
chr1	54740967	54741488	MajorDMR-16-2984	7
chr1	54756524	54757446	MajorDMR-16-2985	7
chr1	54768683	54768824	MajorDMR-16-2986	2
chr1	54790322	54790723	MajorDMR-16-2987	3
chr1	54800930	54801003	MajorDMR-16-2988	2
chr1	54830399	54830869	MajorDMR-16-2989	5
chr1	54852660	54853009	MajorDMR-16-2990	2
chr1	54929110	54929577	MajorDMR-16-2991	6
chr1	54931003	54931408	MajorDMR-16-2992	3
chr1	54952774	54953041	MajorDMR-16-2993	2
chr1	54956378	54956403	MajorDMR-16-2994	2
chr1	54983223	54983516	MajorDMR-16-2995	8
chr1	55024056	55025236	MajorDMR-16-2996	11
chr1	55026263	55026458	MajorDMR-16-2997	2
chr1	55092808	55093461	MajorDMR-16-2998	12
chr1	55096621	55096816	MajorDMR-16-2999	2
chr1	55099328	55100195	MajorDMR-16-3000	10
chr1	55103951	55104092	MajorDMR-16-3001	2
chr1	55111367	55112068	MajorDMR-16-3002	8
chr1	55115429	55115811	MajorDMR-16-3003	2
chr1	55128351	55128933	MajorDMR-16-3004	6
chr1	55143763	55144126	MajorDMR-16-3005	4
chr1	55208025	55208392	MajorDMR-16-3006	7
chr1	55240925	55241152	MajorDMR-16-3007	2
chr1	55261628	55261885	MajorDMR-16-3008	5
chr1	55278275	55278672	MajorDMR-16-3009	2
chr1	55279582	55279591	MajorDMR-16-3010	2
chr1	55320104	55321046	MajorDMR-16-3011	10
chr1	55322188	55322398	MajorDMR-16-3012	2
chr1	55376891	55377043	MajorDMR-16-3013	2
chr1	55418859	55419213	MajorDMR-16-3014	2
chr1	55431456	55432139	MajorDMR-16-3015	9
chr1	55434170	55434379	MajorDMR-16-3016	3
chr1	55505151	55505386	MajorDMR-16-3017	2
chr1	55514596	55514783	MajorDMR-16-3018	2
chr1	55530208	55530255	MajorDMR-16-3019	3
chr1	55530854	55530866	MajorDMR-16-3020	2
chr1	55532721	55533073	MajorDMR-16-3021	4
chr1	55534372	55534645	MajorDMR-16-3022	5
chr1	55547720	55547783	MajorDMR-16-3023	2
chr1	55560547	55561049	MajorDMR-16-3024	9
chr1	55564656	55564724	MajorDMR-16-3025	2
chr1	55619943	55621442	MajorDMR-16-3026	18
chr1	55637240	55637637	MajorDMR-16-3027	4
chr1	55639357	55639389	MajorDMR-16-3028	2
chr1	55672026	55672065	MajorDMR-16-3029	2
chr1	55719084	55719202	MajorDMR-16-3030	2
chr1	55731858	55732167	MajorDMR-16-3031	2
chr1	55760174	55760556	MajorDMR-16-3032	4
chr1	55766742	55766856	MajorDMR-16-3033	2
chr1	55776913	55777252	MajorDMR-16-3034	5
chr1	55865003	55865259	MajorDMR-16-3035	6
chr1	55913607	55913864	MajorDMR-16-3036	2
chr1	56021980	56022213	MajorDMR-16-3037	2
chr1	56046281	56047018	MajorDMR-16-3038	10
chr1	56050710	56051329	MajorDMR-16-3039	3
chr1	56114109	56114423	MajorDMR-16-3040	3
chr1	56168476	56168592	MajorDMR-16-3041	2
chr1	56169694	56169974	MajorDMR-16-3042	4
chr1	56186104	56186374	MajorDMR-16-3043	2
chr1	56252158	56252269	MajorDMR-16-3044	2
chr1	56299310	56299835	MajorDMR-16-3045	3
chr1	56305380	56305584	MajorDMR-16-3046	5
chr1	56306290	56306457	MajorDMR-16-3047	2
chr1	56327151	56327339	MajorDMR-16-3048	2
chr1	56356826	56356893	MajorDMR-16-3049	2
chr1	56386082	56386382	MajorDMR-16-3050	5
chr1	56387924	56388180	MajorDMR-16-3051	2
chr1	56396714	56397735	MajorDMR-16-3052	5
chr1	56414607	56414988	MajorDMR-16-3053	2
chr1	56453549	56453731	MajorDMR-16-3054	3
chr1	56522226	56522933	MajorDMR-16-3055	9
chr1	56555799	56555991	MajorDMR-16-3056	2
chr1	56681669	56681903	MajorDMR-16-3057	3
chr1	56735632	56735647	MajorDMR-16-3058	2
chr1	56743836	56744351	MajorDMR-16-3059	5
chr1	56788058	56788088	MajorDMR-16-3060	2
chr1	56793342	56793702	MajorDMR-16-3061	4
chr1	56809558	56809572	MajorDMR-16-3062	2
chr1	56824886	56825061	MajorDMR-16-3063	2
chr1	56842337	56842505	MajorDMR-16-3064	5
chr1	56843012	56843441	MajorDMR-16-3065	2
chr1	56844118	56844453	MajorDMR-16-3066	4
chr1	56877352	56878178	MajorDMR-16-3067	8
chr1	56912257	56912505	MajorDMR-16-3068	4
chr1	56956421	56956445	MajorDMR-16-3069	2
chr1	57006237	57006342	MajorDMR-16-3070	2
chr1	57016236	57017725	MajorDMR-16-3071	13
chr1	57029013	57029020	MajorDMR-16-3072	2
chr1	57077203	57078066	MajorDMR-16-3073	8
chr1	57091532	57091989	MajorDMR-16-3074	4
chr1	57104780	57105381	MajorDMR-16-3075	3
chr1	57131968	57132143	MajorDMR-16-3076	2
chr1	57140115	57140147	MajorDMR-16-3077	2
chr1	57143211	57143959	MajorDMR-16-3078	8
chr1	57151883	57152089	MajorDMR-16-3079	2
chr1	57254376	57254572	MajorDMR-16-3080	3
chr1	57262363	57262545	MajorDMR-16-3081	3
chr1	57263182	57264457	MajorDMR-16-3082	10
chr1	57265448	57265736	MajorDMR-16-3083	2
chr1	57309570	57309601	MajorDMR-16-3084	2
chr1	57310707	57310890	MajorDMR-16-3085	2
chr1	57393044	57393305	MajorDMR-16-3086	8
chr1	57423860	57424334	MajorDMR-16-3087	3
chr1	57457908	57458053	MajorDMR-16-3088	2
chr1	57462844	57463079	MajorDMR-16-3089	4
chr1	57463637	57463703	MajorDMR-16-3090	2
chr1	57466386	57466772	MajorDMR-16-3091	4
chr1	57470892	57470983	MajorDMR-16-3092	2
chr1	57473642	57473764	MajorDMR-16-3093	2
chr1	57489970	57490968	MajorDMR-16-3094	8
chr1	57499195	57499236	MajorDMR-16-3095	3
chr1	57502819	57502840	MajorDMR-16-3096	2
chr1	57505992	57506129	MajorDMR-16-3097	2
chr1	57506651	57507232	MajorDMR-16-3098	6
chr1	57511840	57512280	MajorDMR-16-3099	2
chr1	57514512	57514874	MajorDMR-16-3100	7
chr1	57531564	57532444	MajorDMR-16-3101	11
chr1	57536501	57536987	MajorDMR-16-3102	2
chr1	57540440	57541137	MajorDMR-16-3103	8
chr1	57543542	57543927	MajorDMR-16-3104	3
chr1	57548037	57548482	MajorDMR-16-3105	3
chr1	57549372	57549646	MajorDMR-16-3106	5
chr1	57550284	57550910	MajorDMR-16-3107	5
chr1	57551950	57552040	MajorDMR-16-3108	2
chr1	57554549	57556149	MajorDMR-16-3109	9
chr1	57566875	57567167	MajorDMR-16-3110	2
chr1	57567786	57568565	MajorDMR-16-3111	5
chr1	57571236	57571692	MajorDMR-16-3112	2
chr1	57576221	57576360	MajorDMR-16-3113	3
chr1	57582634	57583586	MajorDMR-16-3114	6
chr1	57612242	57612376	MajorDMR-16-3115	2
chr1	57626877	57626925	MajorDMR-16-3116	2
chr1	57641206	57641302	MajorDMR-16-3117	2
chr1	57651590	57651653	MajorDMR-16-3118	2
chr1	57652272	57652328	MajorDMR-16-3119	3
chr1	57659119	57659161	MajorDMR-16-3120	2
chr1	57672189	57672294	MajorDMR-16-3121	2
chr1	57681027	57681204	MajorDMR-16-3122	3
chr1	57717572	57717684	MajorDMR-16-3123	2
chr1	57725264	57725665	MajorDMR-16-3124	3
chr1	57730851	57731442	MajorDMR-16-3125	9
chr1	57736892	57737189	MajorDMR-16-3126	5
chr1	57741498	57741956	MajorDMR-16-3127	2
chr1	57755362	57755743	MajorDMR-16-3128	3
chr1	57756736	57756745	MajorDMR-16-3129	2
chr1	57760386	57760605	MajorDMR-16-3130	3
chr1	57762310	57762663	MajorDMR-16-3131	4
chr1	57764226	57764307	MajorDMR-16-3132	3
chr1	57767814	57767986	MajorDMR-16-3133	5
chr1	57800908	57801950	MajorDMR-16-3134	9
chr1	57813088	57813472	MajorDMR-16-3135	2
chr1	57815123	57815450	MajorDMR-16-3136	3
chr1	57816487	57816517	MajorDMR-16-3137	2
chr1	57839434	57839507	MajorDMR-16-3138	2
chr1	57841952	57842152	MajorDMR-16-3139	2
chr1	57854258	57854580	MajorDMR-16-3140	3
chr1	57859039	57859521	MajorDMR-16-3141	4
chr1	57863972	57864178	MajorDMR-16-3142	2
chr1	57866304	57866613	MajorDMR-16-3143	4
chr1	57886494	57887370	MajorDMR-16-3144	6
chr1	57897209	57897412	MajorDMR-16-3145	4
chr1	57936770	57936839	MajorDMR-16-3146	2
chr1	57948073	57948762	MajorDMR-16-3147	3
chr1	57951394	57951905	MajorDMR-16-3148	5
chr1	57971791	57971846	MajorDMR-16-3149	2
chr1	57978284	57978799	MajorDMR-16-3150	3
chr1	57982082	57982414	MajorDMR-16-3151	4
chr1	57996091	57996736	MajorDMR-16-3152	4
chr1	58004721	58005020	MajorDMR-16-3153	2
chr1	58013422	58013494	MajorDMR-16-3154	2
chr1	58015235	58015317	MajorDMR-16-3155	2
chr1	58064834	58066420	MajorDMR-16-3156	11
chr1	58088748	58088982	MajorDMR-16-3157	11
chr1	58114663	58114770	MajorDMR-16-3158	3
chr1	58141055	58141291	MajorDMR-16-3159	4
chr1	58178624	58178784	MajorDMR-16-3160	2
chr1	58221689	58221807	MajorDMR-16-3161	2
chr1	58223093	58223152	MajorDMR-16-3162	2
chr1	58236400	58236747	MajorDMR-16-3163	2
chr1	58250673	58251037	MajorDMR-16-3164	2
chr1	58261683	58262027	MajorDMR-16-3165	4
chr1	58270528	58270621	MajorDMR-16-3166	2
chr1	58278159	58278237	MajorDMR-16-3167	3
chr1	58285785	58286657	MajorDMR-16-3168	7
chr1	58290331	58290763	MajorDMR-16-3169	5
chr1	58343920	58343973	MajorDMR-16-3170	2
chr1	58347293	58347377	MajorDMR-16-3171	2
chr1	58349477	58349797	MajorDMR-16-3172	3
chr1	58353076	58353155	MajorDMR-16-3173	2
chr1	58356482	58357231	MajorDMR-16-3174	6
chr1	58374054	58374514	MajorDMR-16-3175	6
chr1	58413054	58413122	MajorDMR-16-3176	2
chr1	58436190	58436226	MajorDMR-16-3177	3
chr1	58449095	58449804	MajorDMR-16-3178	9
chr1	58472633	58473029	MajorDMR-16-3179	5
chr1	58506053	58506112	MajorDMR-16-3180	3
chr1	58506926	58507455	MajorDMR-16-3181	6
chr1	58525479	58526468	MajorDMR-16-3182	7
chr1	58529839	58530052	MajorDMR-16-3183	4
chr1	58538407	58538463	MajorDMR-16-3184	2
chr1	58540995	58541415	MajorDMR-16-3185	2
chr1	58542103	58542295	MajorDMR-16-3186	2
chr1	58571525	58571645	MajorDMR-16-3187	2
chr1	58577262	58577343	MajorDMR-16-3188	2
chr1	58579106	58579436	MajorDMR-16-3189	3
chr1	58582841	58582901	MajorDMR-16-3190	2
chr1	58610263	58610876	MajorDMR-16-3191	4
chr1	58618863	58618906	MajorDMR-16-3192	2
chr1	58644251	58645116	MajorDMR-16-3193	4
chr1	58656031	58656691	MajorDMR-16-3194	7
chr1	58693290	58693883	MajorDMR-16-3195	3
chr1	58699592	58699929	MajorDMR-16-3196	5
chr1	58770131	58770509	MajorDMR-16-3197	4
chr1	58791651	58792165	MajorDMR-16-3198	6
chr1	58806584	58806965	MajorDMR-16-3199	3
chr1	58815898	58816042	MajorDMR-16-3200	2
chr1	58860151	58860516	MajorDMR-16-3201	3
chr1	58861600	58861992	MajorDMR-16-3202	2
chr1	58875805	58876137	MajorDMR-16-3203	3
chr1	58886854	58886919	MajorDMR-16-3204	2
chr1	58903769	58904213	MajorDMR-16-3205	6
chr1	58927362	58927383	MajorDMR-16-3206	2
chr1	58935331	58935655	MajorDMR-16-3207	4
chr1	58958828	58958934	MajorDMR-16-3208	2
chr1	58970996	58971054	MajorDMR-16-3209	3
chr1	59061745	59062102	MajorDMR-16-3210	2
chr1	59083413	59083465	MajorDMR-16-3211	2
chr1	59084974	59085395	MajorDMR-16-3212	3
chr1	59126677	59126974	MajorDMR-16-3213	6
chr1	59141209	59141616	MajorDMR-16-3214	3
chr1	59167834	59168279	MajorDMR-16-3215	9
chr1	59214424	59214915	MajorDMR-16-3216	6
chr1	59227216	59227791	MajorDMR-16-3217	4
chr1	59229932	59230126	MajorDMR-16-3218	4
chr1	59239174	59239418	MajorDMR-16-3219	3
chr1	59269730	59270175	MajorDMR-16-3220	2
chr1	59275821	59275851	MajorDMR-16-3221	2
chr1	59321230	59321586	MajorDMR-16-3222	4
chr1	59328168	59328312	MajorDMR-16-3223	3
chr1	59388059	59388075	MajorDMR-16-3224	2
chr1	59408438	59409168	MajorDMR-16-3225	7
chr1	59460592	59460670	MajorDMR-16-3226	2
chr1	59479431	59479728	MajorDMR-16-3227	6
chr1	59527845	59528494	MajorDMR-16-3228	5
chr1	59543346	59544381	MajorDMR-16-3229	6
chr1	59555048	59555420	MajorDMR-16-3230	2
chr1	59573330	59573372	MajorDMR-16-3231	3
chr1	59621813	59621911	MajorDMR-16-3232	2
chr1	59696580	59696645	MajorDMR-16-3233	2
chr1	59806990	59807284	MajorDMR-16-3234	3
chr1	59885322	59886086	MajorDMR-16-3235	5
chr1	59894864	59895153	MajorDMR-16-3236	4
chr1	59895938	59896080	MajorDMR-16-3237	2
chr1	59911823	59912719	MajorDMR-16-3238	14
chr1	60166980	60167149	MajorDMR-16-3239	2
chr1	60170559	60171096	MajorDMR-16-3240	4
chr1	60197002	60197128	MajorDMR-16-3241	3
chr1	60218469	60219048	MajorDMR-16-3242	4
chr1	60242844	60243286	MajorDMR-16-3243	7
chr1	60323181	60323434	MajorDMR-16-3244	4
chr1	60328671	60329114	MajorDMR-16-3245	4
chr1	60357433	60357488	MajorDMR-16-3246	2
chr1	60376493	60376949	MajorDMR-16-3247	4
chr1	60405041	60405423	MajorDMR-16-3248	2
chr1	60410273	60410320	MajorDMR-16-3249	2
chr1	60423482	60424275	MajorDMR-16-3250	3
chr1	60432817	60433153	MajorDMR-16-3251	4
chr1	60435862	60435909	MajorDMR-16-3252	3
chr1	60437560	60438727	MajorDMR-16-3253	17
chr1	60483366	60483821	MajorDMR-16-3254	4
chr1	60519633	60519657	MajorDMR-16-3255	2
chr1	60520555	60520854	MajorDMR-16-3256	2
chr1	60554618	60554805	MajorDMR-16-3257	2
chr1	60637548	60637874	MajorDMR-16-3258	4
chr1	60649401	60649480	MajorDMR-16-3259	2
chr1	60659714	60659939	MajorDMR-16-3260	3
chr1	60673974	60674086	MajorDMR-16-3261	2
chr1	60711041	60711169	MajorDMR-16-3262	2
chr1	60728111	60728161	MajorDMR-16-3263	2
chr1	60731385	60731755	MajorDMR-16-3264	3
chr1	60745915	60746654	MajorDMR-16-3265	6
chr1	60854175	60854494	MajorDMR-16-3266	3
chr1	60867296	60867337	MajorDMR-16-3267	3
chr1	60939994	60940371	MajorDMR-16-3268	3
chr1	60996970	60997364	MajorDMR-16-3269	3
chr1	61121670	61121819	MajorDMR-16-3270	2
chr1	61284886	61285344	MajorDMR-16-3271	3
chr1	61319174	61320209	MajorDMR-16-3272	6
chr1	61327621	61328567	MajorDMR-16-3273	7
chr1	61330640	61331586	MajorDMR-16-3274	5
chr1	61333202	61333461	MajorDMR-16-3275	2
chr1	61352377	61352855	MajorDMR-16-3276	5
chr1	61359973	61360360	MajorDMR-16-3277	5
chr1	61377735	61378318	MajorDMR-16-3278	7
chr1	61388247	61388264	MajorDMR-16-3279	2
chr1	61390865	61391187	MajorDMR-16-3280	5
chr1	61400476	61401119	MajorDMR-16-3281	5
chr1	61401750	61401828	MajorDMR-16-3282	2
chr1	61402506	61402627	MajorDMR-16-3283	2
chr1	61407588	61407736	MajorDMR-16-3284	3
chr1	61415550	61416647	MajorDMR-16-3285	10
chr1	61451315	61451510	MajorDMR-16-3286	3
chr1	61455703	61455844	MajorDMR-16-3287	3
chr1	61471653	61471726	MajorDMR-16-3288	2
chr1	61477003	61477509	MajorDMR-16-3289	4
chr1	61509902	61509975	MajorDMR-16-3290	3
chr1	61511980	61512084	MajorDMR-16-3291	2
chr1	61549699	61549719	MajorDMR-16-3292	2
chr1	61582207	61582305	MajorDMR-16-3293	3
chr1	61588794	61589271	MajorDMR-16-3294	3
chr1	61590782	61591239	MajorDMR-16-3295	5
chr1	61598557	61598669	MajorDMR-16-3296	2
chr1	61636721	61637186	MajorDMR-16-3297	3
chr1	61637738	61637913	MajorDMR-16-3298	3
chr1	61638516	61638895	MajorDMR-16-3299	3
chr1	61655892	61656176	MajorDMR-16-3300	2
chr1	61658872	61659026	MajorDMR-16-3301	2
chr1	61686061	61686688	MajorDMR-16-3302	5
chr1	61687238	61687530	MajorDMR-16-3303	3
chr1	61692854	61693130	MajorDMR-16-3304	5
chr1	61706789	61707867	MajorDMR-16-3305	8
chr1	61725020	61726138	MajorDMR-16-3306	13
chr1	61728067	61728216	MajorDMR-16-3307	2
chr1	61734720	61734880	MajorDMR-16-3308	4
chr1	61800815	61800894	MajorDMR-16-3309	4
chr1	61828410	61828520	MajorDMR-16-3310	4
chr1	61831840	61831851	MajorDMR-16-3311	2
chr1	61838815	61839462	MajorDMR-16-3312	5
chr1	61844200	61844429	MajorDMR-16-3313	3
chr1	61847813	61847924	MajorDMR-16-3314	3
chr1	61851715	61851934	MajorDMR-16-3315	3
chr1	61910988	61911209	MajorDMR-16-3316	3
chr1	61940411	61940722	MajorDMR-16-3317	4
chr1	61967714	61968556	MajorDMR-16-3318	10
chr1	61979469	61980178	MajorDMR-16-3319	5
chr1	62004970	62005272	MajorDMR-16-3320	4
chr1	62057154	62057496	MajorDMR-16-3321	6
chr1	62072169	62072605	MajorDMR-16-3322	8
chr1	62085875	62086252	MajorDMR-16-3323	6
chr1	62090554	62090587	MajorDMR-16-3324	2
chr1	62114740	62114790	MajorDMR-16-3325	2
chr1	62201635	62201708	MajorDMR-16-3326	3
chr1	62305639	62305660	MajorDMR-16-3327	2
chr1	62319601	62320020	MajorDMR-16-3328	3
chr1	62379116	62379281	MajorDMR-16-3329	2
chr1	62412506	62412783	MajorDMR-16-3330	2
chr1	62438866	62439022	MajorDMR-16-3331	4
chr1	62478658	62479448	MajorDMR-16-3332	9
chr1	62487570	62488417	MajorDMR-16-3333	6
chr1	62491634	62491798	MajorDMR-16-3334	2
chr1	62492305	62492355	MajorDMR-16-3335	2
chr1	62608173	62608494	MajorDMR-16-3336	5
chr1	62661656	62662304	MajorDMR-16-3337	7
chr1	62664193	62664201	MajorDMR-16-3338	3
chr1	62734088	62734459	MajorDMR-16-3339	2
chr1	62740818	62741863	MajorDMR-16-3340	9
chr1	62751678	62752501	MajorDMR-16-3341	14
chr1	62766405	62767191	MajorDMR-16-3342	6
chr1	62827242	62827663	MajorDMR-16-3343	5
chr1	62847957	62848647	MajorDMR-16-3344	4
chr1	62914034	62914265	MajorDMR-16-3345	2
chr1	62920928	62921114	MajorDMR-16-3346	3
chr1	62923858	62923901	MajorDMR-16-3347	4
chr1	63020613	63020889	MajorDMR-16-3348	5
chr1	63059962	63060092	MajorDMR-16-3349	2
chr1	63114880	63115085	MajorDMR-16-3350	2
chr1	63152307	63152397	MajorDMR-16-3351	3
chr1	63405354	63405489	MajorDMR-16-3352	5
chr1	63419287	63419434	MajorDMR-16-3353	2
chr1	63526322	63526480	MajorDMR-16-3354	3
chr1	63532091	63532134	MajorDMR-16-3355	2
chr1	63565074	63566248	MajorDMR-16-3356	8
chr1	63582735	63583655	MajorDMR-16-3357	6
chr1	63664612	63664784	MajorDMR-16-3358	2
chr1	63793569	63794048	MajorDMR-16-3359	2
chr1	63942730	63942764	MajorDMR-16-3360	2
chr1	64026932	64027176	MajorDMR-16-3361	3
chr1	64034905	64035415	MajorDMR-16-3362	5
chr1	64086575	64087628	MajorDMR-16-3363	11
chr1	64111217	64111643	MajorDMR-16-3364	5
chr1	64125828	64125926	MajorDMR-16-3365	2
chr1	64164079	64164419	MajorDMR-16-3366	9
chr1	64212317	64212341	MajorDMR-16-3367	2
chr1	64265099	64265701	MajorDMR-16-3368	3
chr1	64269518	64270076	MajorDMR-16-3369	4
chr1	64283064	64283268	MajorDMR-16-3370	2
chr1	64293349	64293388	MajorDMR-16-3371	2
chr1	64298448	64298477	MajorDMR-16-3372	2
chr1	64326673	64327254	MajorDMR-16-3373	6
chr1	64329170	64329319	MajorDMR-16-3374	2
chr1	64330271	64330426	MajorDMR-16-3375	2
chr1	64409574	64410237	MajorDMR-16-3376	5
chr1	64440680	64441596	MajorDMR-16-3377	14
chr1	64450436	64451111	MajorDMR-16-3378	8
chr1	64471263	64472036	MajorDMR-16-3379	7
chr1	64504451	64504725	MajorDMR-16-3380	3
chr1	64508356	64508561	MajorDMR-16-3381	5
chr1	64572497	64572546	MajorDMR-16-3382	2
chr1	64590338	64591064	MajorDMR-16-3383	7
chr1	64602653	64603128	MajorDMR-16-3384	2
chr1	64629138	64629539	MajorDMR-16-3385	4
chr1	64641037	64641044	MajorDMR-16-3386	2
chr1	64649506	64649582	MajorDMR-16-3387	2
chr1	64658744	64658751	MajorDMR-16-3388	2
chr1	64710929	64711034	MajorDMR-16-3389	3
chr1	64751818	64752012	MajorDMR-16-3390	2
chr1	64819823	64820297	MajorDMR-16-3391	2
chr1	64950329	64950727	MajorDMR-16-3392	4
chr1	64959506	64959713	MajorDMR-16-3393	5
chr1	64989494	64989798	MajorDMR-16-3394	4
chr1	65001660	65002293	MajorDMR-16-3395	6
chr1	65081249	65081553	MajorDMR-16-3396	3
chr1	65129340	65129533	MajorDMR-16-3397	6
chr1	65149051	65149224	MajorDMR-16-3398	2
chr1	65207301	65207554	MajorDMR-16-3399	5
chr1	65220153	65220166	MajorDMR-16-3400	2
chr1	65250461	65250632	MajorDMR-16-3401	2
chr1	65305709	65306858	MajorDMR-16-3402	11
chr1	65309803	65310062	MajorDMR-16-3403	4
chr1	65345201	65345277	MajorDMR-16-3404	3
chr1	65354472	65355579	MajorDMR-16-3405	5
chr1	65356449	65357643	MajorDMR-16-3406	8
chr1	65361687	65362440	MajorDMR-16-3407	6
chr1	65374687	65375242	MajorDMR-16-3408	6
chr1	65386799	65387032	MajorDMR-16-3409	3
chr1	65395719	65396160	MajorDMR-16-3410	5
chr1	65400094	65400141	MajorDMR-16-3411	2
chr1	65417574	65417783	MajorDMR-16-3412	6
chr1	65462464	65462498	MajorDMR-16-3413	2
chr1	65469271	65469750	MajorDMR-16-3414	11
chr1	65491834	65492168	MajorDMR-16-3415	4
chr1	65506846	65507311	MajorDMR-16-3416	9
chr1	65514187	65514216	MajorDMR-16-3417	2
chr1	65524737	65524886	MajorDMR-16-3418	2
chr1	65538360	65539317	MajorDMR-16-3419	8
chr1	65547005	65547454	MajorDMR-16-3420	4
chr1	65548051	65549556	MajorDMR-16-3421	9
chr1	65579984	65580291	MajorDMR-16-3422	5
chr1	65602617	65602899	MajorDMR-16-3423	7
chr1	65615531	65615584	MajorDMR-16-3424	2
chr1	65633434	65633923	MajorDMR-16-3425	4
chr1	65634733	65634936	MajorDMR-16-3426	2
chr1	65636036	65636105	MajorDMR-16-3427	3
chr1	65638249	65638577	MajorDMR-16-3428	7
chr1	65649191	65649334	MajorDMR-16-3429	4
chr1	65781510	65781731	MajorDMR-16-3430	2
chr1	65810127	65810242	MajorDMR-16-3431	2
chr1	65822598	65822749	MajorDMR-16-3432	3
chr1	65873842	65873982	MajorDMR-16-3433	2
chr1	65878053	65878350	MajorDMR-16-3434	3
chr1	65879884	65879938	MajorDMR-16-3435	2
chr1	65956238	65957095	MajorDMR-16-3436	7
chr1	65971618	65971995	MajorDMR-16-3437	4
chr1	66002543	66002578	MajorDMR-16-3438	2
chr1	66016395	66016486	MajorDMR-16-3439	2
chr1	66036176	66036295	MajorDMR-16-3440	2
chr1	66070933	66071494	MajorDMR-16-3441	3
chr1	66451608	66451813	MajorDMR-16-3442	2
chr1	66468987	66469262	MajorDMR-16-3443	2
chr1	66589821	66590491	MajorDMR-16-3444	7
chr1	66637947	66637994	MajorDMR-16-3445	2
chr1	66638830	66639036	MajorDMR-16-3446	4
chr1	66657224	66657380	MajorDMR-16-3447	3
chr1	66673228	66674070	MajorDMR-16-3448	3
chr1	66701517	66701731	MajorDMR-16-3449	2
chr1	66732842	66733486	MajorDMR-16-3450	7
chr1	66736590	66736811	MajorDMR-16-3451	3
chr1	66797905	66798085	MajorDMR-16-3452	5
chr1	66879338	66879980	MajorDMR-16-3453	5
chr1	67014081	67014278	MajorDMR-16-3454	3
chr1	67021883	67022254	MajorDMR-16-3455	7
chr1	67075670	67075754	MajorDMR-16-3456	3
chr1	67077372	67077509	MajorDMR-16-3457	3
chr1	67110253	67110412	MajorDMR-16-3458	3
chr1	67128454	67128819	MajorDMR-16-3459	2
chr1	67223576	67223915	MajorDMR-16-3460	5
chr1	67244825	67244845	MajorDMR-16-3461	2
chr1	67361232	67361671	MajorDMR-16-3462	2
chr1	67388746	67389247	MajorDMR-16-3463	2
chr1	67447474	67447674	MajorDMR-16-3464	4
chr1	67448629	67449108	MajorDMR-16-3465	4
chr1	67496938	67497294	MajorDMR-16-3466	3
chr1	67558359	67559239	MajorDMR-16-3467	3
chr1	67598314	67598585	MajorDMR-16-3468	3
chr1	67618045	67618555	MajorDMR-16-3469	6
chr1	67690794	67691226	MajorDMR-16-3470	3
chr1	67710808	67711421	MajorDMR-16-3471	3
chr1	67729812	67730265	MajorDMR-16-3472	2
chr1	67734661	67735139	MajorDMR-16-3473	2
chr1	67810800	67811013	MajorDMR-16-3474	4
chr1	67815217	67815991	MajorDMR-16-3475	6
chr1	67859080	67859319	MajorDMR-16-3476	10
chr1	67924236	67924300	MajorDMR-16-3477	2
chr1	67980403	67980625	MajorDMR-16-3478	3
chr1	68003282	68003518	MajorDMR-16-3479	6
chr1	68050806	68050902	MajorDMR-16-3480	4
chr1	68053795	68054314	MajorDMR-16-3481	5
chr1	68101054	68101089	MajorDMR-16-3482	2
chr1	68167215	68167612	MajorDMR-16-3483	3
chr1	68186090	68186133	MajorDMR-16-3484	2
chr1	68244116	68244671	MajorDMR-16-3485	6
chr1	68261644	68262095	MajorDMR-16-3486	5
chr1	68288649	68288818	MajorDMR-16-3487	2
chr1	68306343	68306508	MajorDMR-16-3488	2
chr1	68432888	68433096	MajorDMR-16-3489	4
chr1	68470933	68471383	MajorDMR-16-3490	2
chr1	68562007	68562296	MajorDMR-16-3491	2
chr1	68581609	68582004	MajorDMR-16-3492	3
chr1	68604473	68604543	MajorDMR-16-3493	2
chr1	68607647	68608416	MajorDMR-16-3494	4
chr1	68611152	68611302	MajorDMR-16-3495	2
chr1	68621356	68621504	MajorDMR-16-3496	2
chr1	68653490	68653606	MajorDMR-16-3497	2
chr1	68667310	68668310	MajorDMR-16-3498	9
chr1	68672270	68673281	MajorDMR-16-3499	5
chr1	68677273	68677722	MajorDMR-16-3500	2
chr1	68680721	68680996	MajorDMR-16-3501	3
chr1	68681625	68681907	MajorDMR-16-3502	2
chr1	68691068	68691343	MajorDMR-16-3503	2
chr1	68692928	68692993	MajorDMR-16-3504	2
chr1	68694782	68696268	MajorDMR-16-3505	11
chr1	68733222	68733878	MajorDMR-16-3506	5
chr1	68734861	68734972	MajorDMR-16-3507	3
chr1	68750609	68750782	MajorDMR-16-3508	2
chr1	68759637	68760220	MajorDMR-16-3509	12
chr1	68771044	68771172	MajorDMR-16-3510	2
chr1	68780013	68780334	MajorDMR-16-3511	2
chr1	68831839	68832655	MajorDMR-16-3512	6
chr1	68896642	68896688	MajorDMR-16-3513	3
chr1	68969516	68969596	MajorDMR-16-3514	2
chr1	69031556	69032192	MajorDMR-16-3515	4
chr1	69192888	69193243	MajorDMR-16-3516	3
chr1	69287337	69287702	MajorDMR-16-3517	2
chr1	69376488	69376622	MajorDMR-16-3518	3
chr1	69403881	69403979	MajorDMR-16-3519	2
chr1	69410465	69410642	MajorDMR-16-3520	2
chr1	69437442	69437873	MajorDMR-16-3521	5
chr1	69523237	69523303	MajorDMR-16-3522	2
chr1	69548001	69548553	MajorDMR-16-3523	6
chr1	69556955	69557352	MajorDMR-16-3524	2
chr1	69585910	69586840	MajorDMR-16-3525	5
chr1	69632126	69632327	MajorDMR-16-3526	2
chr1	69656886	69656918	MajorDMR-16-3527	2
chr1	69756571	69757611	MajorDMR-16-3528	6
chr1	69758481	69758628	MajorDMR-16-3529	2
chr1	69803289	69803310	MajorDMR-16-3530	2
chr1	69857202	69857736	MajorDMR-16-3531	5
chr1	69974393	69974675	MajorDMR-16-3532	4
chr1	70047230	70047275	MajorDMR-16-3533	2
chr1	70049385	70050007	MajorDMR-16-3534	6
chr1	70057965	70058382	MajorDMR-16-3535	7
chr1	70062650	70062827	MajorDMR-16-3536	2
chr1	70071737	70071954	MajorDMR-16-3537	2
chr1	70109596	70110002	MajorDMR-16-3538	2
chr1	70148694	70148759	MajorDMR-16-3539	2
chr1	70177360	70177367	MajorDMR-16-3540	2
chr1	70178682	70178696	MajorDMR-16-3541	2
chr1	70225219	70225473	MajorDMR-16-3542	3
chr1	70232576	70232774	MajorDMR-16-3543	2
chr1	70259466	70259879	MajorDMR-16-3544	2
chr1	70266868	70267227	MajorDMR-16-3545	2
chr1	70270651	70271089	MajorDMR-16-3546	3
chr1	70312008	70312245	MajorDMR-16-3547	3
chr1	70317882	70317946	MajorDMR-16-3548	2
chr1	70339682	70339973	MajorDMR-16-3549	2
chr1	70368565	70368631	MajorDMR-16-3550	2
chr1	70379967	70380177	MajorDMR-16-3551	3
chr1	70405710	70406180	MajorDMR-16-3552	5
chr1	70457320	70457515	MajorDMR-16-3553	4
chr1	70459740	70460099	MajorDMR-16-3554	5
chr1	70537406	70537678	MajorDMR-16-3555	4
chr1	70540297	70540375	MajorDMR-16-3556	2
chr1	70558311	70558398	MajorDMR-16-3557	2
chr1	70599755	70599851	MajorDMR-16-3558	2
chr1	70604903	70604967	MajorDMR-16-3559	2
chr1	70617884	70617951	MajorDMR-16-3560	2
chr1	70660032	70660180	MajorDMR-16-3561	2
chr1	70660759	70661029	MajorDMR-16-3562	2
chr1	70679890	70680110	MajorDMR-16-3563	3
chr1	70711318	70711356	MajorDMR-16-3564	2
chr1	70712531	70712572	MajorDMR-16-3565	2
chr1	70802237	70803003	MajorDMR-16-3566	6
chr1	70827612	70828048	MajorDMR-16-3567	3
chr1	70865961	70866459	MajorDMR-16-3568	3
chr1	70949183	70949400	MajorDMR-16-3569	2
chr1	70955233	70955620	MajorDMR-16-3570	2
chr1	71138264	71138473	MajorDMR-16-3571	3
chr1	71184916	71184970	MajorDMR-16-3572	2
chr1	71307354	71307783	MajorDMR-16-3573	3
chr1	71314951	71316020	MajorDMR-16-3574	5
chr1	71381141	71382041	MajorDMR-16-3575	4
chr1	71445186	71445412	MajorDMR-16-3576	4
chr1	71484053	71484400	MajorDMR-16-3577	3
chr1	71512176	71512228	MajorDMR-16-3578	3
chr1	71622151	71622645	MajorDMR-16-3579	3
chr1	71887748	71888284	MajorDMR-16-3580	6
chr1	71903567	71904427	MajorDMR-16-3581	5
chr1	71918779	71919386	MajorDMR-16-3582	6
chr1	72053253	72053325	MajorDMR-16-3583	2
chr1	72080439	72080465	MajorDMR-16-3584	2
chr1	72081518	72081534	MajorDMR-16-3585	2
chr1	72123917	72124224	MajorDMR-16-3586	4
chr1	72126795	72126801	MajorDMR-16-3587	2
chr1	72131237	72131507	MajorDMR-16-3588	2
chr1	72153252	72153312	MajorDMR-16-3589	2
chr1	72155587	72156158	MajorDMR-16-3590	6
chr1	72191230	72191349	MajorDMR-16-3591	2
chr1	72212399	72212439	MajorDMR-16-3592	2
chr1	72226366	72226740	MajorDMR-16-3593	2
chr1	72278631	72278999	MajorDMR-16-3594	5
chr1	72293065	72293460	MajorDMR-16-3595	3
chr1	72373670	72373885	MajorDMR-16-3596	2
chr1	72379216	72379247	MajorDMR-16-3597	2
chr1	72446166	72446188	MajorDMR-16-3598	2
chr1	72452858	72453736	MajorDMR-16-3599	10
chr1	72461273	72461383	MajorDMR-16-3600	2
chr1	72471000	72471160	MajorDMR-16-3601	3
chr1	72501629	72501727	MajorDMR-16-3602	2
chr1	72503149	72503264	MajorDMR-16-3603	2
chr1	72538076	72538491	MajorDMR-16-3604	4
chr1	72925453	72925895	MajorDMR-16-3605	4
chr1	73032946	73033052	MajorDMR-16-3606	2
chr1	73115713	73117109	MajorDMR-16-3607	10
chr1	73189396	73189766	MajorDMR-16-3608	3
chr1	73262000	73262040	MajorDMR-16-3609	2
chr1	73283522	73283700	MajorDMR-16-3610	3
chr1	73312612	73312978	MajorDMR-16-3611	4
chr1	73356820	73357172	MajorDMR-16-3612	2
chr1	73361826	73361866	MajorDMR-16-3613	2
chr1	73362386	73362830	MajorDMR-16-3614	2
chr1	73376925	73377794	MajorDMR-16-3615	8
chr1	73638772	73639177	MajorDMR-16-3616	4
chr1	73896621	73896754	MajorDMR-16-3617	2
chr1	73897451	73897708	MajorDMR-16-3618	2
chr1	73965483	73965539	MajorDMR-16-3619	2
chr1	73983023	73983878	MajorDMR-16-3620	6
chr1	74002144	74002925	MajorDMR-16-3621	3
chr1	74021206	74021237	MajorDMR-16-3622	2
chr1	74038657	74038709	MajorDMR-16-3623	2
chr1	74048781	74048997	MajorDMR-16-3624	2
chr1	74124749	74125296	MajorDMR-16-3625	5
chr1	74228215	74228415	MajorDMR-16-3626	2
chr1	74361666	74361762	MajorDMR-16-3627	3
chr1	74705286	74705417	MajorDMR-16-3628	3
chr1	74780679	74780768	MajorDMR-16-3629	2
chr1	74823091	74823873	MajorDMR-16-3630	4
chr1	74828980	74829329	MajorDMR-16-3631	2
chr1	74922782	74923217	MajorDMR-16-3632	4
chr1	74935446	74936165	MajorDMR-16-3633	3
chr1	74995109	74995226	MajorDMR-16-3634	2
chr1	74999708	74999937	MajorDMR-16-3635	4
chr1	75012399	75012642	MajorDMR-16-3636	4
chr1	75029099	75029305	MajorDMR-16-3637	2
chr1	75244190	75244197	MajorDMR-16-3638	2
chr1	75295350	75295385	MajorDMR-16-3639	3
chr1	75350678	75351054	MajorDMR-16-3640	2
chr1	75375501	75375982	MajorDMR-16-3641	2
chr1	75386935	75387109	MajorDMR-16-3642	3
chr1	75429761	75430829	MajorDMR-16-3643	6
chr1	75555696	75556439	MajorDMR-16-3644	3
chr1	75633597	75633753	MajorDMR-16-3645	2
chr1	75637648	75637995	MajorDMR-16-3646	2
chr1	75662392	75662437	MajorDMR-16-3647	2
chr1	75664767	75664864	MajorDMR-16-3648	2
chr1	75670451	75670920	MajorDMR-16-3649	3
chr1	75700954	75701219	MajorDMR-16-3650	2
chr1	75711406	75711702	MajorDMR-16-3651	3
chr1	75789386	75789713	MajorDMR-16-3652	2
chr1	75808481	75808787	MajorDMR-16-3653	4
chr1	75862812	75863230	MajorDMR-16-3654	5
chr1	75967365	75967823	MajorDMR-16-3655	4
chr1	75994128	75994246	MajorDMR-16-3656	3
chr1	76188852	76188901	MajorDMR-16-3657	2
chr1	76209615	76209772	MajorDMR-16-3658	3
chr1	76246329	76246825	MajorDMR-16-3659	2
chr1	76324221	76324505	MajorDMR-16-3660	6
chr1	76329085	76329286	MajorDMR-16-3661	2
chr1	76340837	76341254	MajorDMR-16-3662	5
chr1	76415912	76416132	MajorDMR-16-3663	2
chr1	76491861	76491967	MajorDMR-16-3664	2
chr1	76564618	76564741	MajorDMR-16-3665	3
chr1	76567258	76567604	MajorDMR-16-3666	4
chr1	76583829	76583849	MajorDMR-16-3667	2
chr1	76605624	76605976	MajorDMR-16-3668	6
chr1	76672433	76672588	MajorDMR-16-3669	2
chr1	76677982	76678146	MajorDMR-16-3670	3
chr1	76719271	76719778	MajorDMR-16-3671	4
chr1	76720377	76720492	MajorDMR-16-3672	3
chr1	76722349	76722724	MajorDMR-16-3673	2
chr1	76723402	76723472	MajorDMR-16-3674	2
chr1	76740558	76740778	MajorDMR-16-3675	3
chr1	76756905	76757689	MajorDMR-16-3676	16
chr1	76804039	76804087	MajorDMR-16-3677	2
chr1	76816792	76817265	MajorDMR-16-3678	4
chr1	76821554	76821778	MajorDMR-16-3679	2
chr1	76835787	76835825	MajorDMR-16-3680	2
chr1	76837511	76837915	MajorDMR-16-3681	4
chr1	76857603	76857798	MajorDMR-16-3682	3
chr1	76858554	76859326	MajorDMR-16-3683	4
chr1	76890649	76890941	MajorDMR-16-3684	3
chr1	76928899	76929427	MajorDMR-16-3685	9
chr1	76948030	76948044	MajorDMR-16-3686	2
chr1	76950465	76950725	MajorDMR-16-3687	4
chr1	76955136	76955253	MajorDMR-16-3688	2
chr1	76977455	76977504	MajorDMR-16-3689	2
chr1	77050024	77050542	MajorDMR-16-3690	3
chr1	77058420	77058533	MajorDMR-16-3691	2
chr1	77075590	77076039	MajorDMR-16-3692	3
chr1	77079686	77080297	MajorDMR-16-3693	4
chr1	77088625	77088747	MajorDMR-16-3694	2
chr1	77184450	77184603	MajorDMR-16-3695	2
chr1	77191870	77192239	MajorDMR-16-3696	3
chr1	77330232	77330292	MajorDMR-16-3697	2
chr1	77375976	77376011	MajorDMR-16-3698	3
chr1	77384902	77384952	MajorDMR-16-3699	2
chr1	77418681	77419117	MajorDMR-16-3700	5
chr1	77423925	77424173	MajorDMR-16-3701	3
chr1	77458866	77459419	MajorDMR-16-3702	5
chr1	77482043	77482952	MajorDMR-16-3703	5
chr1	77493045	77493257	MajorDMR-16-3704	5
chr1	77496620	77497053	MajorDMR-16-3705	3
chr1	77516083	77516337	MajorDMR-16-3706	2
chr1	77561933	77562025	MajorDMR-16-3707	2
chr1	77600282	77600404	MajorDMR-16-3708	2
chr1	77703130	77703498	MajorDMR-16-3709	3
chr1	77788640	77790659	MajorDMR-16-3710	9
chr1	77812999	77813108	MajorDMR-16-3711	2
chr1	77820199	77820276	MajorDMR-16-3712	2
chr1	77823494	77823539	MajorDMR-16-3713	2
chr1	77844892	77845124	MajorDMR-16-3714	4
chr1	77858260	77858387	MajorDMR-16-3715	4
chr1	77883983	77884662	MajorDMR-16-3716	5
chr1	77925999	77926224	MajorDMR-16-3717	2
chr1	77955579	77955699	MajorDMR-16-3718	3
chr1	77980425	77980735	MajorDMR-16-3719	2
chr1	78002362	78002787	MajorDMR-16-3720	3
chr1	78029150	78029437	MajorDMR-16-3721	2
chr1	78031166	78031913	MajorDMR-16-3722	5
chr1	78110108	78110302	MajorDMR-16-3723	2
chr1	78147056	78147293	MajorDMR-16-3724	2
chr1	78185516	78186458	MajorDMR-16-3725	7
chr1	78214125	78214348	MajorDMR-16-3726	5
chr1	78215088	78215335	MajorDMR-16-3727	7
chr1	78220681	78220838	MajorDMR-16-3728	2
chr1	78223526	78223959	MajorDMR-16-3729	2
chr1	78283190	78283517	MajorDMR-16-3730	4
chr1	78291465	78291581	MajorDMR-16-3731	2
chr1	78328975	78329152	MajorDMR-16-3732	2
chr1	78460006	78460389	MajorDMR-16-3733	2
chr1	78544245	78544259	MajorDMR-16-3734	2
chr1	78615507	78615868	MajorDMR-16-3735	4
chr1	78722623	78722697	MajorDMR-16-3736	4
chr1	78785032	78785315	MajorDMR-16-3737	5
chr1	78841415	78841698	MajorDMR-16-3738	2
chr1	78949651	78949758	MajorDMR-16-3739	2
chr1	79022659	79022693	MajorDMR-16-3740	2
chr1	79051268	79051450	MajorDMR-16-3741	2
chr1	79053101	79053326	MajorDMR-16-3742	2
chr1	79077101	79077848	MajorDMR-16-3743	5
chr1	79117223	79117466	MajorDMR-16-3744	6
chr1	79121774	79122453	MajorDMR-16-3745	5
chr1	79151035	79151452	MajorDMR-16-3746	4
chr1	79153628	79154052	MajorDMR-16-3747	3
chr1	79158862	79159210	MajorDMR-16-3748	4
chr1	79229794	79230498	MajorDMR-16-3749	4
chr1	79592494	79592523	MajorDMR-16-3750	2
chr1	79604413	79604739	MajorDMR-16-3751	3
chr1	79617247	79617461	MajorDMR-16-3752	2
chr1	79682596	79683266	MajorDMR-16-3753	5
chr1	79759593	79760005	MajorDMR-16-3754	3
chr1	79820836	79820863	MajorDMR-16-3755	2
chr1	79854408	79854602	MajorDMR-16-3756	2
chr1	79883553	79883815	MajorDMR-16-3757	2
chr1	79898682	79898927	MajorDMR-16-3758	3
chr1	80155057	80155325	MajorDMR-16-3759	2
chr1	80191760	80192171	MajorDMR-16-3760	3
chr1	80209223	80209790	MajorDMR-16-3761	3
chr1	80250881	80251422	MajorDMR-16-3762	4
chr1	80367842	80368398	MajorDMR-16-3763	8
chr1	80454523	80454791	MajorDMR-16-3764	3
chr1	80532077	80532268	MajorDMR-16-3765	3
chr1	80623495	80623590	MajorDMR-16-3766	2
chr1	80636481	80636527	MajorDMR-16-3767	2
chr1	80637467	80637743	MajorDMR-16-3768	3
chr1	80649691	80649920	MajorDMR-16-3769	2
chr1	80661791	80661891	MajorDMR-16-3770	2
chr1	80695294	80695375	MajorDMR-16-3771	2
chr1	80761770	80761970	MajorDMR-16-3772	2
chr1	80831286	80831571	MajorDMR-16-3773	4
chr1	80964176	80964353	MajorDMR-16-3774	2
chr1	80999018	80999916	MajorDMR-16-3775	6
chr1	81019742	81020126	MajorDMR-16-3776	3
chr1	81102576	81102721	MajorDMR-16-3777	3
chr1	81177278	81177773	MajorDMR-16-3778	5
chr1	81237906	81238109	MajorDMR-16-3779	2
chr1	81273265	81273408	MajorDMR-16-3780	3
chr1	81276270	81276506	MajorDMR-16-3781	2
chr1	81283694	81283715	MajorDMR-16-3782	2
chr1	81287989	81288020	MajorDMR-16-3783	2
chr1	81365757	81365916	MajorDMR-16-3784	2
chr1	81510924	81511476	MajorDMR-16-3785	4
chr1	81526056	81526502	MajorDMR-16-3786	5
chr1	81538214	81538335	MajorDMR-16-3787	2
chr1	81591475	81591659	MajorDMR-16-3788	2
chr1	81592928	81593406	MajorDMR-16-3789	2
chr1	81604012	81604308	MajorDMR-16-3790	2
chr1	81604955	81604983	MajorDMR-16-3791	2
chr1	81609490	81610008	MajorDMR-16-3792	4
chr1	81624257	81624612	MajorDMR-16-3793	4
chr1	81675255	81675654	MajorDMR-16-3794	2
chr1	81706703	81707273	MajorDMR-16-3795	5
chr1	81773755	81774191	MajorDMR-16-3796	2
chr1	81775238	81775849	MajorDMR-16-3797	3
chr1	81776390	81776985	MajorDMR-16-3798	4
chr1	81814197	81814413	MajorDMR-16-3799	2
chr1	81816289	81816331	MajorDMR-16-3800	3
chr1	81817091	81817685	MajorDMR-16-3801	4
chr1	81820327	81820801	MajorDMR-16-3802	7
chr1	81835277	81835496	MajorDMR-16-3803	3
chr1	81847787	81847816	MajorDMR-16-3804	2
chr1	81856902	81857318	MajorDMR-16-3805	3
chr1	81872413	81872971	MajorDMR-16-3806	3
chr1	81875728	81876585	MajorDMR-16-3807	4
chr1	81879979	81880326	MajorDMR-16-3808	3
chr1	81897115	81897134	MajorDMR-16-3809	2
chr1	81898363	81898408	MajorDMR-16-3810	2
chr1	81903589	81904108	MajorDMR-16-3811	5
chr1	81911857	81912176	MajorDMR-16-3812	7
chr1	81929803	81930757	MajorDMR-16-3813	6
chr1	81975006	81975729	MajorDMR-16-3814	11
chr1	81978041	81978222	MajorDMR-16-3815	4
chr1	82000802	82000823	MajorDMR-16-3816	2
chr1	82007915	82007940	MajorDMR-16-3817	2
chr1	82016107	82016374	MajorDMR-16-3818	6
chr1	82045638	82045779	MajorDMR-16-3819	2
chr1	82091248	82091283	MajorDMR-16-3820	2
chr1	82097473	82097887	MajorDMR-16-3821	3
chr1	82113599	82113907	MajorDMR-16-3822	2
chr1	82116875	82117176	MajorDMR-16-3823	3
chr1	82124313	82124530	MajorDMR-16-3824	4
chr1	82128219	82128731	MajorDMR-16-3825	3
chr1	82129821	82129843	MajorDMR-16-3826	2
chr1	82130483	82130648	MajorDMR-16-3827	3
chr1	82132981	82133090	MajorDMR-16-3828	2
chr1	82145868	82146360	MajorDMR-16-3829	9
chr1	82164887	82165149	MajorDMR-16-3830	5
chr1	82165685	82167120	MajorDMR-16-3831	17
chr1	82262345	82263073	MajorDMR-16-3832	5
chr1	82269837	82270569	MajorDMR-16-3833	3
chr1	82300973	82301011	MajorDMR-16-3834	3
chr1	82307368	82307623	MajorDMR-16-3835	2
chr1	82323171	82323428	MajorDMR-16-3836	4
chr1	82340866	82341020	MajorDMR-16-3837	2
chr1	82351039	82351247	MajorDMR-16-3838	4
chr1	82365966	82366051	MajorDMR-16-3839	3
chr1	82371146	82371474	MajorDMR-16-3840	2
chr1	82379820	82379845	MajorDMR-16-3841	3
chr1	82381886	82381894	MajorDMR-16-3842	2
chr1	82387049	82387331	MajorDMR-16-3843	2
chr1	82398962	82399373	MajorDMR-16-3844	2
chr1	82402789	82402887	MajorDMR-16-3845	2
chr1	82411810	82411890	MajorDMR-16-3846	2
chr1	82416141	82416758	MajorDMR-16-3847	4
chr1	82433824	82434227	MajorDMR-16-3848	2
chr1	82448312	82448407	MajorDMR-16-3849	2
chr1	82460569	82460933	MajorDMR-16-3850	5
chr1	82470777	82471141	MajorDMR-16-3851	6
chr1	82576334	82577025	MajorDMR-16-3852	5
chr1	82592393	82592537	MajorDMR-16-3853	4
chr1	82614583	82614861	MajorDMR-16-3854	3
chr1	82627243	82627582	MajorDMR-16-3855	5
chr1	82641367	82641694	MajorDMR-16-3856	2
chr1	82677013	82677587	MajorDMR-16-3857	4
chr1	82679987	82680137	MajorDMR-16-3858	2
chr1	82764829	82766009	MajorDMR-16-3859	7
chr1	82822102	82822152	MajorDMR-16-3860	2
chr1	82852309	82853375	MajorDMR-16-3861	6
chr1	82861190	82861350	MajorDMR-16-3862	2
chr1	82921339	82921660	MajorDMR-16-3863	3
chr1	82950923	82951058	MajorDMR-16-3864	4
chr1	82978020	82978242	MajorDMR-16-3865	2
chr1	83054825	83054842	MajorDMR-16-3866	2
chr1	83104548	83104641	MajorDMR-16-3867	2
chr1	83230969	83231275	MajorDMR-16-3868	2
chr1	83252311	83252557	MajorDMR-16-3869	4
chr1	83263010	83263076	MajorDMR-16-3870	3
chr1	83302853	83303332	MajorDMR-16-3871	2
chr1	83513542	83514507	MajorDMR-16-3872	6
chr1	83537321	83537387	MajorDMR-16-3873	2
chr1	83633861	83633867	MajorDMR-16-3874	2
chr1	83717672	83717825	MajorDMR-16-3875	2
chr1	83878966	83879765	MajorDMR-16-3876	7
chr1	83944042	83944067	MajorDMR-16-3877	2
chr1	83982354	83982442	MajorDMR-16-3878	2
chr1	84010779	84010921	MajorDMR-16-3879	2
chr1	84159314	84159744	MajorDMR-16-3880	8
chr1	84172758	84172855	MajorDMR-16-3881	2
chr1	84175281	84175384	MajorDMR-16-3882	2
chr1	84227629	84228308	MajorDMR-16-3883	5
chr1	84230133	84230968	MajorDMR-16-3884	5
chr1	84235406	84235513	MajorDMR-16-3885	2
chr1	84242383	84242459	MajorDMR-16-3886	2
chr1	84268178	84268307	MajorDMR-16-3887	2
chr1	84315937	84315945	MajorDMR-16-3888	4
chr1	84365290	84365419	MajorDMR-16-3889	2
chr1	84488594	84488941	MajorDMR-16-3890	2
chr1	84526328	84526550	MajorDMR-16-3891	3
chr1	84661509	84661945	MajorDMR-16-3892	3
chr1	84673295	84673463	MajorDMR-16-3893	2
chr1	84720171	84720389	MajorDMR-16-3894	4
chr1	84723053	84723097	MajorDMR-16-3895	2
chr1	84786822	84786843	MajorDMR-16-3896	2
chr1	84828393	84828541	MajorDMR-16-3897	2
chr1	84829365	84830427	MajorDMR-16-3898	7
chr1	84845289	84845715	MajorDMR-16-3899	3
chr1	84875740	84876313	MajorDMR-16-3900	3
chr1	84890394	84890458	MajorDMR-16-3901	2
chr1	84941378	84941987	MajorDMR-16-3902	3
chr1	84944553	84944747	MajorDMR-16-3903	4
chr1	85016587	85017327	MajorDMR-16-3904	4
chr1	85151400	85151538	MajorDMR-16-3905	2
chr1	85170967	85171051	MajorDMR-16-3906	2
chr1	85185688	85186095	MajorDMR-16-3907	4
chr1	85190211	85190246	MajorDMR-16-3908	2
chr1	85225545	85225568	MajorDMR-16-3909	2
chr1	85228892	85230277	MajorDMR-16-3910	14
chr1	85247752	85248249	MajorDMR-16-3911	4
chr1	85271290	85271634	MajorDMR-16-3912	3
chr1	85405047	85405082	MajorDMR-16-3913	3
chr1	85515352	85515769	MajorDMR-16-3914	5
chr1	85603302	85603658	MajorDMR-16-3915	8
chr1	85732810	85732873	MajorDMR-16-3916	2
chr1	85746397	85746541	MajorDMR-16-3917	4
chr1	85781437	85783294	MajorDMR-16-3918	24
chr1	85792656	85792819	MajorDMR-16-3919	4
chr1	85834115	85834517	MajorDMR-16-3920	6
chr1	85856323	85856505	MajorDMR-16-3921	2
chr1	85990416	85990622	MajorDMR-16-3922	2
chr1	86175152	86175312	MajorDMR-16-3923	4
chr1	86239779	86239913	MajorDMR-16-3924	2
chr1	86292776	86292923	MajorDMR-16-3925	2
chr1	86354543	86354921	MajorDMR-16-3926	4
chr1	86399021	86399087	MajorDMR-16-3927	2
chr1	86448982	86448999	MajorDMR-16-3928	2
chr1	86514674	86514767	MajorDMR-16-3929	4
chr1	86606031	86606261	MajorDMR-16-3930	2
chr1	86641503	86642118	MajorDMR-16-3931	4
chr1	86668464	86668687	MajorDMR-16-3932	2
chr1	86787763	86788282	MajorDMR-16-3933	4
chr1	86808833	86809042	MajorDMR-16-3934	4
chr1	86816721	86816847	MajorDMR-16-3935	2
chr1	86890242	86890552	MajorDMR-16-3936	3
chr1	86942947	86943081	MajorDMR-16-3937	3
chr1	86998283	86998349	MajorDMR-16-3938	2
chr1	87012727	87013146	MajorDMR-16-3939	2
chr1	87055887	87056120	MajorDMR-16-3940	2
chr1	87174032	87174073	MajorDMR-16-3941	2
chr1	87213883	87213907	MajorDMR-16-3942	2
chr1	87223213	87224102	MajorDMR-16-3943	12
chr1	87261603	87261836	MajorDMR-16-3944	2
chr1	87288900	87289255	MajorDMR-16-3945	2
chr1	87299191	87299263	MajorDMR-16-3946	2
chr1	87314976	87315446	MajorDMR-16-3947	7
chr1	87328851	87329282	MajorDMR-16-3948	3
chr1	87329832	87330108	MajorDMR-16-3949	2
chr1	87337442	87338253	MajorDMR-16-3950	14
chr1	87358178	87358372	MajorDMR-16-3951	3
chr1	87382418	87382550	MajorDMR-16-3952	2
chr1	87383396	87383641	MajorDMR-16-3953	2
chr1	87434306	87434632	MajorDMR-16-3954	5
chr1	87496966	87497146	MajorDMR-16-3955	3
chr1	87500215	87500364	MajorDMR-16-3956	2
chr1	87574174	87574562	MajorDMR-16-3957	3
chr1	87577690	87578001	MajorDMR-16-3958	2
chr1	87598247	87598269	MajorDMR-16-3959	2
chr1	87599851	87600515	MajorDMR-16-3960	4
chr1	87602464	87602605	MajorDMR-16-3961	6
chr1	87606170	87606828	MajorDMR-16-3962	6
chr1	87615049	87615343	MajorDMR-16-3963	4
chr1	87616900	87617904	MajorDMR-16-3964	9
chr1	87620482	87620982	MajorDMR-16-3965	5
chr1	87645541	87646041	MajorDMR-16-3966	8
chr1	87672004	87672185	MajorDMR-16-3967	2
chr1	87678411	87678465	MajorDMR-16-3968	3
chr1	87740345	87740434	MajorDMR-16-3969	2
chr1	87750208	87750362	MajorDMR-16-3970	2
chr1	87771759	87771790	MajorDMR-16-3971	2
chr1	87798066	87798280	MajorDMR-16-3972	3
chr1	87799183	87799313	MajorDMR-16-3973	2
chr1	87802673	87804124	MajorDMR-16-3974	6
chr1	87804748	87805768	MajorDMR-16-3975	13
chr1	87806303	87806906	MajorDMR-16-3976	6
chr1	87808350	87808741	MajorDMR-16-3977	5
chr1	87809304	87809350	MajorDMR-16-3978	2
chr1	87809891	87810503	MajorDMR-16-3979	5
chr1	87811435	87812002	MajorDMR-16-3980	3
chr1	87812750	87813587	MajorDMR-16-3981	5
chr1	87814190	87814701	MajorDMR-16-3982	5
chr1	87819732	87819890	MajorDMR-16-3983	2
chr1	87842416	87842717	MajorDMR-16-3984	3
chr1	87851637	87851689	MajorDMR-16-3985	2
chr1	87859122	87859479	MajorDMR-16-3986	4
chr1	87860300	87860465	MajorDMR-16-3987	2
chr1	87861058	87861271	MajorDMR-16-3988	2
chr1	87866944	87867094	MajorDMR-16-3989	2
chr1	87933917	87934150	MajorDMR-16-3990	4
chr1	88041229	88041424	MajorDMR-16-3991	3
chr1	88053871	88054477	MajorDMR-16-3992	5
chr1	88065726	88065986	MajorDMR-16-3993	5
chr1	88150182	88151181	MajorDMR-16-3994	17
chr1	88164978	88165620	MajorDMR-16-3995	5
chr1	88238532	88238974	MajorDMR-16-3996	2
chr1	88245497	88245540	MajorDMR-16-3997	2
chr1	88298304	88298974	MajorDMR-16-3998	3
chr1	88368240	88368273	MajorDMR-16-3999	2
chr1	88570903	88571481	MajorDMR-16-4000	7
chr1	88623929	88624221	MajorDMR-16-4001	2
chr1	88646735	88647789	MajorDMR-16-4002	9
chr1	88693952	88694445	MajorDMR-16-4003	2
chr1	88704703	88704750	MajorDMR-16-4004	3
chr1	88740717	88740725	MajorDMR-16-4005	4
chr1	88761974	88762570	MajorDMR-16-4006	3
chr1	88785865	88786238	MajorDMR-16-4007	5
chr1	88799086	88799452	MajorDMR-16-4008	3
chr1	88878055	88878063	MajorDMR-16-4009	2
chr1	88926226	88927659	MajorDMR-16-4010	10
chr1	88931888	88932392	MajorDMR-16-4011	7
chr1	88980082	88980263	MajorDMR-16-4012	2
chr1	88980968	88981236	MajorDMR-16-4013	3
chr1	88998115	88998125	MajorDMR-16-4014	2
chr1	89010856	89011766	MajorDMR-16-4015	14
chr1	89087946	89088249	MajorDMR-16-4016	2
chr1	89122140	89122664	MajorDMR-16-4017	4
chr1	89132957	89133039	MajorDMR-16-4018	2
chr1	89167200	89167418	MajorDMR-16-4019	2
chr1	89180623	89180851	MajorDMR-16-4020	3
chr1	89190813	89191220	MajorDMR-16-4021	2
chr1	89206689	89208610	MajorDMR-16-4022	9
chr1	89211607	89211704	MajorDMR-16-4023	3
chr1	89236037	89236292	MajorDMR-16-4024	3
chr1	89315666	89316140	MajorDMR-16-4025	4
chr1	89325892	89325946	MajorDMR-16-4026	3
chr1	89376856	89378200	MajorDMR-16-4027	17
chr1	89431128	89431135	MajorDMR-16-4028	2
chr1	89447328	89447378	MajorDMR-16-4029	2
chr1	89449954	89450262	MajorDMR-16-4030	5
chr1	89484165	89484607	MajorDMR-16-4031	3
chr1	89523767	89524188	MajorDMR-16-4032	4
chr1	89537220	89537301	MajorDMR-16-4033	2
chr1	89546401	89546697	MajorDMR-16-4034	2
chr1	89594345	89594774	MajorDMR-16-4035	6
chr1	89619399	89619549	MajorDMR-16-4036	2
chr1	89641968	89641996	MajorDMR-16-4037	2
chr1	89656942	89657130	MajorDMR-16-4038	5
chr1	89658858	89659792	MajorDMR-16-4039	6
chr1	89720582	89721067	MajorDMR-16-4040	5
chr1	89727393	89728048	MajorDMR-16-4041	5
chr1	89760701	89760710	MajorDMR-16-4042	2
chr1	89836195	89836358	MajorDMR-16-4043	2
chr1	89943897	89944135	MajorDMR-16-4044	3
chr1	89965121	89965467	MajorDMR-16-4045	2
chr1	89984192	89984799	MajorDMR-16-4046	6
chr1	89999308	89999395	MajorDMR-16-4047	2
chr1	90000197	90000368	MajorDMR-16-4048	3
chr1	90009846	90010216	MajorDMR-16-4049	3
chr1	90022540	90022781	MajorDMR-16-4050	3
chr1	90036207	90036442	MajorDMR-16-4051	2
chr1	90053182	90054030	MajorDMR-16-4052	4
chr1	90059919	90059964	MajorDMR-16-4053	3
chr1	90060476	90060688	MajorDMR-16-4054	2
chr1	90062259	90062852	MajorDMR-16-4055	3
chr1	90073349	90073618	MajorDMR-16-4056	4
chr1	90089739	90089977	MajorDMR-16-4057	2
chr1	90091203	90091377	MajorDMR-16-4058	3
chr1	90162905	90163128	MajorDMR-16-4059	2
chr1	90167085	90167648	MajorDMR-16-4060	8
chr1	90201231	90201512	MajorDMR-16-4061	2
chr1	90217590	90217642	MajorDMR-16-4062	2
chr1	90227963	90228054	MajorDMR-16-4063	2
chr1	90288098	90288143	MajorDMR-16-4064	4
chr1	90289054	90289293	MajorDMR-16-4065	2
chr1	90297256	90297505	MajorDMR-16-4066	2
chr1	90309541	90309625	MajorDMR-16-4067	4
chr1	90374581	90374868	MajorDMR-16-4068	3
chr1	90375372	90375420	MajorDMR-16-4069	2
chr1	90400676	90400782	MajorDMR-16-4070	2
chr1	90430434	90431580	MajorDMR-16-4071	11
chr1	90478737	90478754	MajorDMR-16-4072	2
chr1	90517142	90517608	MajorDMR-16-4073	5
chr1	90716410	90716422	MajorDMR-16-4074	2
chr1	90773906	90774098	MajorDMR-16-4075	2
chr1	90779180	90779495	MajorDMR-16-4076	4
chr1	90823733	90824146	MajorDMR-16-4077	3
chr1	90871278	90871370	MajorDMR-16-4078	2
chr1	90894033	90894869	MajorDMR-16-4079	10
chr1	90923533	90923794	MajorDMR-16-4080	4
chr1	90975950	90976383	MajorDMR-16-4081	2
chr1	91089180	91089678	MajorDMR-16-4082	2
chr1	91212012	91212040	MajorDMR-16-4083	2
chr1	91233401	91233412	MajorDMR-16-4084	2
chr1	91355951	91356081	MajorDMR-16-4085	2
chr1	91388356	91388779	MajorDMR-16-4086	2
chr1	91403430	91403530	MajorDMR-16-4087	2
chr1	91410167	91410678	MajorDMR-16-4088	3
chr1	91637184	91638143	MajorDMR-16-4089	7
chr1	91639061	91639192	MajorDMR-16-4090	5
chr1	91848856	91849148	MajorDMR-16-4091	2
chr1	91851191	91851427	MajorDMR-16-4092	2
chr1	91865841	91866131	MajorDMR-16-4093	5
chr1	91991899	91992337	MajorDMR-16-4094	5
chr1	91994887	91994964	MajorDMR-16-4095	2
chr1	92008006	92008127	MajorDMR-16-4096	3
chr1	92021610	92021848	MajorDMR-16-4097	3
chr1	92024823	92025157	MajorDMR-16-4098	7
chr1	92035525	92036118	MajorDMR-16-4099	8
chr1	92037076	92037431	MajorDMR-16-4100	2
chr1	92070409	92070420	MajorDMR-16-4101	2
chr1	92076683	92076698	MajorDMR-16-4102	2
chr1	92086630	92086663	MajorDMR-16-4103	2
chr1	92118553	92118821	MajorDMR-16-4104	3
chr1	92154957	92156185	MajorDMR-16-4105	12
chr1	92216573	92217604	MajorDMR-16-4106	9
chr1	92247668	92247822	MajorDMR-16-4107	4
chr1	92260678	92261515	MajorDMR-16-4108	9
chr1	92264625	92264910	MajorDMR-16-4109	2
chr1	92269419	92269603	MajorDMR-16-4110	3
chr1	92271911	92272285	MajorDMR-16-4111	4
chr1	92295564	92295947	MajorDMR-16-4112	2
chr1	92301927	92302541	MajorDMR-16-4113	8
chr1	92311628	92312060	MajorDMR-16-4114	4
chr1	92316980	92317391	MajorDMR-16-4115	8
chr1	92325939	92326123	MajorDMR-16-4116	2
chr1	92343143	92343992	MajorDMR-16-4117	6
chr1	92347126	92347196	MajorDMR-16-4118	2
chr1	92349103	92349349	MajorDMR-16-4119	3
chr1	92352277	92352482	MajorDMR-16-4120	4
chr1	92362841	92363936	MajorDMR-16-4121	10
chr1	92502842	92503922	MajorDMR-16-4122	8
chr1	92537054	92537467	MajorDMR-16-4123	4
chr1	92538622	92538675	MajorDMR-16-4124	2
chr1	92555595	92555954	MajorDMR-16-4125	2
chr1	92557388	92557480	MajorDMR-16-4126	2
chr1	92558110	92558236	MajorDMR-16-4127	2
chr1	92568259	92568463	MajorDMR-16-4128	2
chr1	92572956	92574871	MajorDMR-16-4129	14
chr1	92575903	92576591	MajorDMR-16-4130	3
chr1	92578593	92579127	MajorDMR-16-4131	3
chr1	92579791	92580062	MajorDMR-16-4132	2
chr1	92586789	92586824	MajorDMR-16-4133	2
chr1	92590790	92590989	MajorDMR-16-4134	2
chr1	92595318	92595588	MajorDMR-16-4135	3
chr1	92612378	92612757	MajorDMR-16-4136	3
chr1	92632889	92633336	MajorDMR-16-4137	4
chr1	92637384	92639009	MajorDMR-16-4138	20
chr1	92639704	92640062	MajorDMR-16-4139	3
chr1	92640641	92642988	MajorDMR-16-4140	19
chr1	92644527	92644926	MajorDMR-16-4141	8
chr1	92646159	92648069	MajorDMR-16-4142	16
chr1	92648915	92651350	MajorDMR-16-4143	16
chr1	92652416	92653508	MajorDMR-16-4144	6
chr1	92654168	92654226	MajorDMR-16-4145	2
chr1	92667869	92667884	MajorDMR-16-4146	2
chr1	92722173	92722306	MajorDMR-16-4147	2
chr1	92748888	92749470	MajorDMR-16-4148	4
chr1	92885016	92885488	MajorDMR-16-4149	5
chr1	92945878	92945892	MajorDMR-16-4150	2
chr1	92952654	92952898	MajorDMR-16-4151	3
chr1	93029899	93030073	MajorDMR-16-4152	2
chr1	93102990	93103028	MajorDMR-16-4153	3
chr1	93197087	93197794	MajorDMR-16-4154	8
chr1	93208380	93208648	MajorDMR-16-4155	3
chr1	93220826	93222088	MajorDMR-16-4156	18
chr1	93243311	93244291	MajorDMR-16-4157	6
chr1	93251361	93251635	MajorDMR-16-4158	5
chr1	93342543	93342902	MajorDMR-16-4159	6
chr1	93378996	93379278	MajorDMR-16-4160	3
chr1	93397299	93397486	MajorDMR-16-4161	3
chr1	93401275	93401975	MajorDMR-16-4162	8
chr1	93415909	93416449	MajorDMR-16-4163	6
chr1	93480778	93480884	MajorDMR-16-4164	3
chr1	93481444	93481641	MajorDMR-16-4165	3
chr1	93513522	93514059	MajorDMR-16-4166	6
chr1	93611443	93612082	MajorDMR-16-4167	4
chr1	93616518	93616715	MajorDMR-16-4168	2
chr1	93790691	93790727	MajorDMR-16-4169	2
chr1	93855869	93856180	MajorDMR-16-4170	2
chr1	93937839	93938529	MajorDMR-16-4171	8
chr1	93942611	93942956	MajorDMR-16-4172	3
chr1	93965032	93965129	MajorDMR-16-4173	2
chr1	94032978	94033000	MajorDMR-16-4174	2
chr1	94070925	94071487	MajorDMR-16-4175	3
chr1	94082002	94082586	MajorDMR-16-4176	3
chr1	94083375	94083943	MajorDMR-16-4177	4
chr1	94091047	94091492	MajorDMR-16-4178	4
chr1	94092308	94092698	MajorDMR-16-4179	4
chr1	94101165	94101360	MajorDMR-16-4180	3
chr1	94117969	94118301	MajorDMR-16-4181	5
chr1	94129893	94129967	MajorDMR-16-4182	3
chr1	94130657	94130680	MajorDMR-16-4183	2
chr1	94159728	94159929	MajorDMR-16-4184	6
chr1	94206308	94206771	MajorDMR-16-4185	10
chr1	94283523	94283754	MajorDMR-16-4186	5
chr1	94308583	94308844	MajorDMR-16-4187	3
chr1	94330876	94331233	MajorDMR-16-4188	5
chr1	94333801	94334002	MajorDMR-16-4189	2
chr1	94369894	94369943	MajorDMR-16-4190	2
chr1	94378554	94378639	MajorDMR-16-4191	3
chr1	94398025	94398120	MajorDMR-16-4192	2
chr1	94444727	94444761	MajorDMR-16-4193	2
chr1	94445291	94445533	MajorDMR-16-4194	2
chr1	94454317	94454685	MajorDMR-16-4195	3
chr1	94458776	94459037	MajorDMR-16-4196	3
chr1	94459647	94459732	MajorDMR-16-4197	2
chr1	94463451	94463499	MajorDMR-16-4198	2
chr1	94466886	94467269	MajorDMR-16-4199	2
chr1	94470902	94471026	MajorDMR-16-4200	2
chr1	94478367	94478538	MajorDMR-16-4201	2
chr1	94489526	94489865	MajorDMR-16-4202	5
chr1	94490549	94491378	MajorDMR-16-4203	13
chr1	94509024	94509050	MajorDMR-16-4204	2
chr1	94523584	94523602	MajorDMR-16-4205	2
chr1	94529659	94529768	MajorDMR-16-4206	2
chr1	94536445	94536555	MajorDMR-16-4207	3
chr1	94544949	94545642	MajorDMR-16-4208	5
chr1	94557601	94558272	MajorDMR-16-4209	4
chr1	94558928	94559318	MajorDMR-16-4210	4
chr1	94559896	94561184	MajorDMR-16-4211	11
chr1	94592416	94592584	MajorDMR-16-4212	3
chr1	94607366	94608131	MajorDMR-16-4213	4
chr1	94620128	94620373	MajorDMR-16-4214	3
chr1	94634347	94634476	MajorDMR-16-4215	2
chr1	94648866	94648913	MajorDMR-16-4216	2
chr1	94660608	94660714	MajorDMR-16-4217	2
chr1	94693782	94693944	MajorDMR-16-4218	2
chr1	94734839	94734907	MajorDMR-16-4219	2
chr1	94755124	94755217	MajorDMR-16-4220	2
chr1	94784822	94785784	MajorDMR-16-4221	9
chr1	94792453	94793082	MajorDMR-16-4222	6
chr1	94828363	94828420	MajorDMR-16-4223	2
chr1	94913224	94914256	MajorDMR-16-4224	11
chr1	94922452	94922633	MajorDMR-16-4225	2
chr1	94987759	94988087	MajorDMR-16-4226	2
chr1	94997944	94998180	MajorDMR-16-4227	2
chr1	95040634	95041013	MajorDMR-16-4228	4
chr1	95058098	95058281	MajorDMR-16-4229	3
chr1	95113738	95114197	MajorDMR-16-4230	5
chr1	95116004	95116025	MajorDMR-16-4231	2
chr1	95155657	95155946	MajorDMR-16-4232	2
chr1	95259034	95259174	MajorDMR-16-4233	2
chr1	95262941	95263526	MajorDMR-16-4234	3
chr1	95310617	95310846	MajorDMR-16-4235	2
chr1	95328736	95330483	MajorDMR-16-4236	8
chr1	95331010	95331719	MajorDMR-16-4237	3
chr1	95349686	95350371	MajorDMR-16-4238	6
chr1	95352555	95352861	MajorDMR-16-4239	5
chr1	95386904	95387318	MajorDMR-16-4240	4
chr1	95390156	95390464	MajorDMR-16-4241	2
chr1	95488031	95488088	MajorDMR-16-4242	2
chr1	95515420	95515804	MajorDMR-16-4243	6
chr1	95556440	95556916	MajorDMR-16-4244	2
chr1	95709631	95710080	MajorDMR-16-4245	5
chr1	95712253	95712400	MajorDMR-16-4246	3
chr1	95786349	95786777	MajorDMR-16-4247	4
chr1	95793216	95793235	MajorDMR-16-4248	2
chr1	95845009	95845331	MajorDMR-16-4249	4
chr1	95853451	95854201	MajorDMR-16-4250	6
chr1	95874200	95874371	MajorDMR-16-4251	2
chr1	95889914	95890022	MajorDMR-16-4252	2
chr1	95890755	95891331	MajorDMR-16-4253	7
chr1	95892067	95892312	MajorDMR-16-4254	2
chr1	95953356	95953388	MajorDMR-16-4255	2
chr1	95969183	95969485	MajorDMR-16-4256	5
chr1	95975231	95977449	MajorDMR-16-4257	13
chr1	95978006	95978683	MajorDMR-16-4258	5
chr1	95979413	95979805	MajorDMR-16-4259	2
chr1	96001730	96002180	MajorDMR-16-4260	4
chr1	96047985	96048693	MajorDMR-16-4261	6
chr1	96057129	96057149	MajorDMR-16-4262	2
chr1	96060336	96060387	MajorDMR-16-4263	2
chr1	96070257	96070473	MajorDMR-16-4264	3
chr1	96072945	96073441	MajorDMR-16-4265	4
chr1	96105962	96106089	MajorDMR-16-4266	2
chr1	96261135	96261155	MajorDMR-16-4267	2
chr1	96271637	96271673	MajorDMR-16-4268	2
chr1	96342039	96342425	MajorDMR-16-4269	4
chr1	96541058	96541645	MajorDMR-16-4270	4
chr1	96562052	96562899	MajorDMR-16-4271	7
chr1	96570589	96570723	MajorDMR-16-4272	3
chr1	96597433	96597600	MajorDMR-16-4273	3
chr1	96668136	96668816	MajorDMR-16-4274	4
chr1	96685493	96685715	MajorDMR-16-4275	2
chr1	96712498	96712517	MajorDMR-16-4276	3
chr1	96818430	96818851	MajorDMR-16-4277	3
chr1	96862345	96863444	MajorDMR-16-4278	5
chr1	96881659	96882774	MajorDMR-16-4279	8
chr1	96929892	96931244	MajorDMR-16-4280	10
chr1	96936330	96936560	MajorDMR-16-4281	2
chr1	96953888	96954068	MajorDMR-16-4282	3
chr1	96960297	96961070	MajorDMR-16-4283	4
chr1	96992426	96992662	MajorDMR-16-4284	2
chr1	97064514	97064638	MajorDMR-16-4285	2
chr1	97068463	97069381	MajorDMR-16-4286	5
chr1	97106670	97107435	MajorDMR-16-4287	7
chr1	97180300	97180735	MajorDMR-16-4288	3
chr1	97201298	97201351	MajorDMR-16-4289	2
chr1	97220112	97220358	MajorDMR-16-4290	2
chr1	97269438	97269733	MajorDMR-16-4291	2
chr1	97278609	97278752	MajorDMR-16-4292	4
chr1	97386839	97387162	MajorDMR-16-4293	5
chr1	97404572	97405440	MajorDMR-16-4294	5
chr1	97407018	97407246	MajorDMR-16-4295	3
chr1	97409648	97410216	MajorDMR-16-4296	4
chr1	97434322	97434348	MajorDMR-16-4297	3
chr1	97455843	97456035	MajorDMR-16-4298	3
chr1	97495396	97495408	MajorDMR-16-4299	2
chr1	97524543	97524644	MajorDMR-16-4300	2
chr1	97547971	97548455	MajorDMR-16-4301	4
chr1	97554618	97554969	MajorDMR-16-4302	9
chr1	97623035	97623187	MajorDMR-16-4303	2
chr1	97626581	97626711	MajorDMR-16-4304	4
chr1	97657182	97657336	MajorDMR-16-4305	2
chr1	97718465	97719183	MajorDMR-16-4306	7
chr1	97771824	97771939	MajorDMR-16-4307	3
chr1	97818950	97818989	MajorDMR-16-4308	2
chr1	97854048	97854518	MajorDMR-16-4309	2
chr1	97880332	97880649	MajorDMR-16-4310	2
chr1	97923439	97923585	MajorDMR-16-4311	3
chr1	97931296	97931554	MajorDMR-16-4312	2
chr1	97966096	97966897	MajorDMR-16-4313	9
chr1	98018902	98019594	MajorDMR-16-4314	4
chr1	98127618	98128050	MajorDMR-16-4315	2
chr1	98202008	98202285	MajorDMR-16-4316	2
chr1	98302822	98303201	MajorDMR-16-4317	2
chr1	98408957	98409006	MajorDMR-16-4318	2
chr1	98454353	98455085	MajorDMR-16-4319	5
chr1	98538641	98539515	MajorDMR-16-4320	4
chr1	98569644	98569887	MajorDMR-16-4321	4
chr1	98585915	98586020	MajorDMR-16-4322	2
chr1	98725517	98726043	MajorDMR-16-4323	3
chr1	98733567	98733994	MajorDMR-16-4324	3
chr1	98773133	98773432	MajorDMR-16-4325	2
chr1	98792762	98793169	MajorDMR-16-4326	3
chr1	98834242	98835062	MajorDMR-16-4327	6
chr1	98853456	98854768	MajorDMR-16-4328	11
chr1	98978894	98978924	MajorDMR-16-4329	2
chr1	99131391	99131968	MajorDMR-16-4330	7
chr1	99139863	99140060	MajorDMR-16-4331	3
chr1	99140712	99140723	MajorDMR-16-4332	2
chr1	99149759	99149801	MajorDMR-16-4333	2
chr1	99189814	99189965	MajorDMR-16-4334	3
chr1	99198060	99198306	MajorDMR-16-4335	2
chr1	99298525	99298619	MajorDMR-16-4336	2
chr1	99375401	99375683	MajorDMR-16-4337	4
chr1	99437631	99437998	MajorDMR-16-4338	2
chr1	99440592	99441482	MajorDMR-16-4339	8
chr1	99447300	99447499	MajorDMR-16-4340	2
chr1	99493857	99494097	MajorDMR-16-4341	2
chr1	99584874	99584942	MajorDMR-16-4342	2
chr1	99599379	99599776	MajorDMR-16-4343	2
chr1	99690968	99691251	MajorDMR-16-4344	2
chr1	99694361	99694742	MajorDMR-16-4345	4
chr1	99818454	99818837	MajorDMR-16-4346	2
chr1	99830711	99831041	MajorDMR-16-4347	6
chr1	99849333	99849870	MajorDMR-16-4348	6
chr1	99897964	99898141	MajorDMR-16-4349	2
chr1	99999595	99999909	MajorDMR-16-4350	6
chr1	100009518	100009662	MajorDMR-16-4351	2
chr1	100040144	100040674	MajorDMR-16-4352	4
chr1	100056459	100056504	MajorDMR-16-4353	2
chr1	100141406	100141423	MajorDMR-16-4354	2
chr1	100294992	100295017	MajorDMR-16-4355	2
chr1	100323563	100324018	MajorDMR-16-4356	4
chr1	100335355	100335723	MajorDMR-16-4357	2
chr1	100444387	100444532	MajorDMR-16-4358	3
chr1	100445049	100445191	MajorDMR-16-4359	6
chr1	100448460	100448823	MajorDMR-16-4360	3
chr1	100489171	100489303	MajorDMR-16-4361	2
chr1	100540322	100540426	MajorDMR-16-4362	5
chr1	100547119	100547639	MajorDMR-16-4363	5
chr1	100566070	100566286	MajorDMR-16-4364	2
chr1	100629704	100630228	MajorDMR-16-4365	4
chr1	100635071	100635486	MajorDMR-16-4366	2
chr1	100665852	100666065	MajorDMR-16-4367	2
chr1	100668453	100668616	MajorDMR-16-4368	2
chr1	100774434	100774631	MajorDMR-16-4369	2
chr1	100779430	100779666	MajorDMR-16-4370	2
chr1	100886754	100886927	MajorDMR-16-4371	2
chr1	100926900	100927005	MajorDMR-16-4372	3
chr1	100931348	100931598	MajorDMR-16-4373	3
chr1	100964418	100964599	MajorDMR-16-4374	3
chr1	101013757	101013994	MajorDMR-16-4375	4
chr1	101024313	101024756	MajorDMR-16-4376	3
chr1	101103430	101103740	MajorDMR-16-4377	2
chr1	101148596	101148675	MajorDMR-16-4378	2
chr1	101201815	101202381	MajorDMR-16-4379	3
chr1	101307255	101307438	MajorDMR-16-4380	3
chr1	101372422	101372445	MajorDMR-16-4381	2
chr1	101373945	101374424	MajorDMR-16-4382	2
chr1	101419266	101419594	MajorDMR-16-4383	2
chr1	101535039	101535123	MajorDMR-16-4384	2
chr1	101547382	101547733	MajorDMR-16-4385	2
chr1	101555521	101555967	MajorDMR-16-4386	3
chr1	101571482	101571897	MajorDMR-16-4387	5
chr1	101590859	101591636	MajorDMR-16-4388	4
chr1	101620361	101620827	MajorDMR-16-4389	4
chr1	101656166	101656354	MajorDMR-16-4390	3
chr1	101660443	101660750	MajorDMR-16-4391	3
chr1	101669270	101670012	MajorDMR-16-4392	7
chr1	101685096	101685168	MajorDMR-16-4393	3
chr1	101792589	101792769	MajorDMR-16-4394	2
chr1	101871094	101871280	MajorDMR-16-4395	3
chr1	101886362	101886561	MajorDMR-16-4396	2
chr1	101922730	101923660	MajorDMR-16-4397	6
chr1	101926211	101926280	MajorDMR-16-4398	2
chr1	101950294	101950547	MajorDMR-16-4399	2
chr1	102229039	102229708	MajorDMR-16-4400	4
chr1	102246605	102246680	MajorDMR-16-4401	2
chr1	102263403	102263993	MajorDMR-16-4402	4
chr1	102314651	102314656	MajorDMR-16-4403	2
chr1	102376135	102376625	MajorDMR-16-4404	3
chr1	102381584	102381594	MajorDMR-16-4405	2
chr1	102416408	102416505	MajorDMR-16-4406	2
chr1	102481573	102481823	MajorDMR-16-4407	3
chr1	102532138	102532378	MajorDMR-16-4408	2
chr1	102539770	102540263	MajorDMR-16-4409	2
chr1	102833332	102833637	MajorDMR-16-4410	3
chr1	102870469	102870853	MajorDMR-16-4411	2
chr1	103203269	103203324	MajorDMR-16-4412	2
chr1	103318180	103318613	MajorDMR-16-4413	3
chr1	103353138	103353158	MajorDMR-16-4414	2
chr1	103372641	103372724	MajorDMR-16-4415	3
chr1	103401903	103402081	MajorDMR-16-4416	2
chr1	103539901	103540829	MajorDMR-16-4417	11
chr1	103621060	103621132	MajorDMR-16-4418	2
chr1	103646187	103647058	MajorDMR-16-4419	8
chr1	103673687	103673697	MajorDMR-16-4420	2
chr1	103766931	103767205	MajorDMR-16-4421	2
chr1	103768216	103768436	MajorDMR-16-4422	2
chr1	104005755	104005823	MajorDMR-16-4423	2
chr1	104044202	104044364	MajorDMR-16-4424	2
chr1	104089358	104089774	MajorDMR-16-4425	2
chr1	104357634	104357709	MajorDMR-16-4426	2
chr1	104571118	104571150	MajorDMR-16-4427	2
chr1	104571954	104572761	MajorDMR-16-4428	6
chr1	104639443	104639471	MajorDMR-16-4429	2
chr1	104648450	104648484	MajorDMR-16-4430	2
chr1	104655323	104655583	MajorDMR-16-4431	2
chr1	104726366	104726404	MajorDMR-16-4432	2
chr1	104806857	104808368	MajorDMR-16-4433	11
chr1	104837045	104837151	MajorDMR-16-4434	2
chr1	104959553	104959578	MajorDMR-16-4435	2
chr1	105132595	105133013	MajorDMR-16-4436	2
chr1	105156990	105157570	MajorDMR-16-4437	8
chr1	105214498	105214725	MajorDMR-16-4438	3
chr1	105392045	105392332	MajorDMR-16-4439	2
chr1	105496184	105496329	MajorDMR-16-4440	2
chr1	105567941	105568149	MajorDMR-16-4441	2
chr1	105626159	105626591	MajorDMR-16-4442	5
chr1	105642238	105642698	MajorDMR-16-4443	2
chr1	105797887	105798159	MajorDMR-16-4444	3
chr1	105813717	105814133	MajorDMR-16-4445	2
chr1	105844316	105844660	MajorDMR-16-4446	2
chr1	106030953	106031260	MajorDMR-16-4447	3
chr1	106078850	106078877	MajorDMR-16-4448	2
chr1	106238923	106239328	MajorDMR-16-4449	2
chr1	106243434	106243443	MajorDMR-16-4450	2
chr1	106244118	106244294	MajorDMR-16-4451	2
chr1	106295360	106295421	MajorDMR-16-4452	2
chr1	106303662	106303791	MajorDMR-16-4453	4
chr1	106756552	106756807	MajorDMR-16-4454	2
chr1	106786039	106786087	MajorDMR-16-4455	2
chr1	106948491	106948828	MajorDMR-16-4456	2
chr1	107028167	107028373	MajorDMR-16-4457	3
chr1	107110385	107110697	MajorDMR-16-4458	7
chr1	107140844	107141594	MajorDMR-16-4459	5
chr1	107143197	107143338	MajorDMR-16-4460	3
chr1	107193964	107194033	MajorDMR-16-4461	2
chr1	107231288	107231443	MajorDMR-16-4462	3
chr1	107264820	107265029	MajorDMR-16-4463	3
chr1	107290229	107290294	MajorDMR-16-4464	2
chr1	107432232	107432508	MajorDMR-16-4465	3
chr1	107462033	107462845	MajorDMR-16-4466	6
chr1	107552123	107552714	MajorDMR-16-4467	3
chr1	107653221	107653498	MajorDMR-16-4468	3
chr1	107682175	107682375	MajorDMR-16-4469	2
chr1	107685515	107685818	MajorDMR-16-4470	4
chr1	107686346	107686558	MajorDMR-16-4471	2
chr1	107689912	107690737	MajorDMR-16-4472	8
chr1	107695170	107695803	MajorDMR-16-4473	6
chr1	107706259	107706619	MajorDMR-16-4474	5
chr1	107717687	107718130	MajorDMR-16-4475	3
chr1	107730321	107731064	MajorDMR-16-4476	4
chr1	107741398	107741512	MajorDMR-16-4477	3
chr1	107787031	107788332	MajorDMR-16-4478	12
chr1	107796443	107796621	MajorDMR-16-4479	3
chr1	107815919	107816220	MajorDMR-16-4480	2
chr1	107824658	107824710	MajorDMR-16-4481	2
chr1	107863439	107863600	MajorDMR-16-4482	2
chr1	107870868	107870897	MajorDMR-16-4483	2
chr1	107874884	107875217	MajorDMR-16-4484	2
chr1	107901625	107901851	MajorDMR-16-4485	4
chr1	107917525	107917756	MajorDMR-16-4486	2
chr1	107929576	107930080	MajorDMR-16-4487	5
chr1	107937130	107937606	MajorDMR-16-4488	7
chr1	107945398	107945831	MajorDMR-16-4489	3
chr1	107948225	107948592	MajorDMR-16-4490	3
chr1	107957270	107957326	MajorDMR-16-4491	2
chr1	107990321	107990666	MajorDMR-16-4492	2
chr1	108002737	108003713	MajorDMR-16-4493	6
chr1	108010984	108011021	MajorDMR-16-4494	3
chr1	108013218	108013517	MajorDMR-16-4495	2
chr1	108021232	108021725	MajorDMR-16-4496	2
chr1	108023742	108025636	MajorDMR-16-4497	15
chr1	108038564	108038636	MajorDMR-16-4498	3
chr1	108055135	108055161	MajorDMR-16-4499	2
chr1	108087015	108087123	MajorDMR-16-4500	3
chr1	108100366	108100442	MajorDMR-16-4501	2
chr1	108115415	108115942	MajorDMR-16-4502	5
chr1	108168281	108168470	MajorDMR-16-4503	2
chr1	108169111	108169442	MajorDMR-16-4504	2
chr1	108171745	108172160	MajorDMR-16-4505	3
chr1	108187095	108187171	MajorDMR-16-4506	2
chr1	108219592	108219643	MajorDMR-16-4507	2
chr1	108243383	108243839	MajorDMR-16-4508	3
chr1	108268991	108269653	MajorDMR-16-4509	5
chr1	108298000	108299131	MajorDMR-16-4510	9
chr1	108327063	108327273	MajorDMR-16-4511	3
chr1	108336583	108336708	MajorDMR-16-4512	5
chr1	108355002	108355012	MajorDMR-16-4513	2
chr1	108358044	108358098	MajorDMR-16-4514	2
chr1	108413362	108413734	MajorDMR-16-4515	5
chr1	108419949	108420015	MajorDMR-16-4516	2
chr1	108452237	108452705	MajorDMR-16-4517	2
chr1	108477289	108477534	MajorDMR-16-4518	2
chr1	108495577	108495750	MajorDMR-16-4519	3
chr1	108505680	108506292	MajorDMR-16-4520	5
chr1	108568670	108568822	MajorDMR-16-4521	3
chr1	108581574	108581673	MajorDMR-16-4522	5
chr1	108594254	108594493	MajorDMR-16-4523	7
chr1	108602038	108602186	MajorDMR-16-4524	3
chr1	108663247	108663999	MajorDMR-16-4525	10
chr1	108664963	108665150	MajorDMR-16-4526	5
chr1	108669067	108669744	MajorDMR-16-4527	3
chr1	108672835	108672862	MajorDMR-16-4528	2
chr1	108688771	108690018	MajorDMR-16-4529	10
chr1	108703822	108704356	MajorDMR-16-4530	3
chr1	108742064	108742102	MajorDMR-16-4531	2
chr1	108748205	108748752	MajorDMR-16-4532	4
chr1	108751903	108752157	MajorDMR-16-4533	4
chr1	109043392	109043647	MajorDMR-16-4534	2
chr1	109133571	109134442	MajorDMR-16-4535	8
chr1	109138425	109138551	MajorDMR-16-4536	2
chr1	109143212	109143534	MajorDMR-16-4537	4
chr1	109152355	109152649	MajorDMR-16-4538	2
chr1	109163689	109164123	MajorDMR-16-4539	3
chr1	109195992	109196890	MajorDMR-16-4540	4
chr1	109261205	109262683	MajorDMR-16-4541	10
chr1	109264906	109265553	MajorDMR-16-4542	6
chr1	109268320	109268397	MajorDMR-16-4543	3
chr1	109283539	109284473	MajorDMR-16-4544	4
chr1	109307519	109307552	MajorDMR-16-4545	2
chr1	109350059	109350121	MajorDMR-16-4546	2
chr1	109381933	109382379	MajorDMR-16-4547	6
chr1	109445727	109445741	MajorDMR-16-4548	2
chr1	109525275	109525331	MajorDMR-16-4549	2
chr1	109553979	109554404	MajorDMR-16-4550	8
chr1	109575807	109576156	MajorDMR-16-4551	6
chr1	109578541	109578863	MajorDMR-16-4552	2
chr1	109597664	109598103	MajorDMR-16-4553	2
chr1	109605371	109605573	MajorDMR-16-4554	2
chr1	109610536	109610655	MajorDMR-16-4555	2
chr1	109637102	109637163	MajorDMR-16-4556	2
chr1	109660679	109660745	MajorDMR-16-4557	4
chr1	109688966	109689315	MajorDMR-16-4558	2
chr1	109738046	109738111	MajorDMR-16-4559	4
chr1	109750157	109750303	MajorDMR-16-4560	2
chr1	109767586	109768761	MajorDMR-16-4561	7
chr1	109773597	109774150	MajorDMR-16-4562	6
chr1	109790190	109790498	MajorDMR-16-4563	7
chr1	109841711	109842097	MajorDMR-16-4564	5
chr1	109846693	109846706	MajorDMR-16-4565	2
chr1	109881937	109882163	MajorDMR-16-4566	2
chr1	109885367	109885412	MajorDMR-16-4567	2
chr1	109918121	109918268	MajorDMR-16-4568	2
chr1	109964525	109964947	MajorDMR-16-4569	2
chr1	109999858	110000242	MajorDMR-16-4570	2
chr1	110008199	110008471	MajorDMR-16-4571	6
chr1	110063771	110064443	MajorDMR-16-4572	9
chr1	110069868	110070143	MajorDMR-16-4573	5
chr1	110072258	110073439	MajorDMR-16-4574	16
chr1	110085485	110085639	MajorDMR-16-4575	2
chr1	110108143	110108394	MajorDMR-16-4576	4
chr1	110175166	110175593	MajorDMR-16-4577	2
chr1	110186945	110187576	MajorDMR-16-4578	6
chr1	110192417	110192460	MajorDMR-16-4579	2
chr1	110210237	110210496	MajorDMR-16-4580	4
chr1	110211093	110211122	MajorDMR-16-4581	2
chr1	110230880	110231000	MajorDMR-16-4582	2
chr1	110232325	110232818	MajorDMR-16-4583	2
chr1	110254208	110254604	MajorDMR-16-4584	3
chr1	110297718	110297755	MajorDMR-16-4585	2
chr1	110345966	110345971	MajorDMR-16-4586	2
chr1	110350323	110350331	MajorDMR-16-4587	2
chr1	110384721	110384836	MajorDMR-16-4588	2
chr1	110387903	110388020	MajorDMR-16-4589	2
chr1	110399955	110400107	MajorDMR-16-4590	3
chr1	110414742	110414788	MajorDMR-16-4591	2
chr1	110427109	110427228	MajorDMR-16-4592	5
chr1	110433310	110434583	MajorDMR-16-4593	9
chr1	110449463	110449634	MajorDMR-16-4594	2
chr1	110452371	110452617	MajorDMR-16-4595	2
chr1	110493841	110494025	MajorDMR-16-4596	2
chr1	110503431	110503925	MajorDMR-16-4597	2
chr1	110532462	110532737	MajorDMR-16-4598	3
chr1	110572229	110572663	MajorDMR-16-4599	2
chr1	110593637	110593918	MajorDMR-16-4600	3
chr1	110599446	110599589	MajorDMR-16-4601	2
chr1	110612230	110612545	MajorDMR-16-4602	8
chr1	110625828	110626397	MajorDMR-16-4603	7
chr1	110661615	110661643	MajorDMR-16-4604	2
chr1	110729309	110730034	MajorDMR-16-4605	12
chr1	110747799	110748569	MajorDMR-16-4606	8
chr1	110786292	110786859	MajorDMR-16-4607	16
chr1	110811319	110811419	MajorDMR-16-4608	3
chr1	110841790	110841799	MajorDMR-16-4609	2
chr1	110850320	110850401	MajorDMR-16-4610	2
chr1	110851034	110851419	MajorDMR-16-4611	5
chr1	110884181	110884270	MajorDMR-16-4612	2
chr1	110889116	110889604	MajorDMR-16-4613	2
chr1	110968085	110968522	MajorDMR-16-4614	6
chr1	111024829	111025069	MajorDMR-16-4615	3
chr1	111025849	111026097	MajorDMR-16-4616	3
chr1	111027814	111028449	MajorDMR-16-4617	5
chr1	111035558	111035602	MajorDMR-16-4618	2
chr1	111037214	111038372	MajorDMR-16-4619	20
chr1	111055685	111056599	MajorDMR-16-4620	10
chr1	111081648	111081843	MajorDMR-16-4621	7
chr1	111108069	111108173	MajorDMR-16-4622	2
chr1	111182689	111182893	MajorDMR-16-4623	2
chr1	111184204	111184511	MajorDMR-16-4624	4
chr1	111219930	111220200	MajorDMR-16-4625	2
chr1	111268196	111268451	MajorDMR-16-4626	4
chr1	111274272	111274632	MajorDMR-16-4627	2
chr1	111276597	111277084	MajorDMR-16-4628	3
chr1	111294423	111294898	MajorDMR-16-4629	2
chr1	111299081	111299501	MajorDMR-16-4630	2
chr1	111303061	111303101	MajorDMR-16-4631	2
chr1	111317637	111318042	MajorDMR-16-4632	4
chr1	111334293	111335050	MajorDMR-16-4633	7
chr1	111357403	111357672	MajorDMR-16-4634	4
chr1	111358374	111358551	MajorDMR-16-4635	5
chr1	111412686	111412803	MajorDMR-16-4636	2
chr1	111532893	111533161	MajorDMR-16-4637	2
chr1	111565230	111565618	MajorDMR-16-4638	2
chr1	111585685	111585725	MajorDMR-16-4639	2
chr1	111684779	111685662	MajorDMR-16-4640	6
chr1	111687085	111687410	MajorDMR-16-4641	3
chr1	111703295	111703910	MajorDMR-16-4642	9
chr1	111706876	111706976	MajorDMR-16-4643	2
chr1	111723893	111724358	MajorDMR-16-4644	2
chr1	111727071	111727233	MajorDMR-16-4645	2
chr1	111735794	111735896	MajorDMR-16-4646	2
chr1	111750396	111750611	MajorDMR-16-4647	5
chr1	111758474	111759530	MajorDMR-16-4648	6
chr1	111762491	111762769	MajorDMR-16-4649	2
chr1	111794295	111794504	MajorDMR-16-4650	3
chr1	111814383	111815301	MajorDMR-16-4651	6
chr1	111822346	111822823	MajorDMR-16-4652	4
chr1	111936970	111937037	MajorDMR-16-4653	2
chr1	111944339	111944691	MajorDMR-16-4654	3
chr1	111949391	111949998	MajorDMR-16-4655	4
chr1	111952279	111952430	MajorDMR-16-4656	4
chr1	111985933	111986032	MajorDMR-16-4657	2
chr1	111990653	111990784	MajorDMR-16-4658	2
chr1	111997197	111997648	MajorDMR-16-4659	7
chr1	112051499	112051551	MajorDMR-16-4660	2
chr1	112052353	112053264	MajorDMR-16-4661	8
chr1	112066000	112066151	MajorDMR-16-4662	2
chr1	112083574	112084240	MajorDMR-16-4663	6
chr1	112114161	112115059	MajorDMR-16-4664	4
chr1	112154625	112154728	MajorDMR-16-4665	2
chr1	112166373	112166784	MajorDMR-16-4666	4
chr1	112169041	112169278	MajorDMR-16-4667	3
chr1	112171743	112173244	MajorDMR-16-4668	7
chr1	112180897	112180937	MajorDMR-16-4669	2
chr1	112195263	112195523	MajorDMR-16-4670	2
chr1	112199241	112199345	MajorDMR-16-4671	2
chr1	112203471	112203611	MajorDMR-16-4672	2
chr1	112215066	112215219	MajorDMR-16-4673	2
chr1	112288696	112288945	MajorDMR-16-4674	4
chr1	112302895	112303389	MajorDMR-16-4675	3
chr1	112308637	112309124	MajorDMR-16-4676	2
chr1	112318438	112318983	MajorDMR-16-4677	4
chr1	112329117	112329264	MajorDMR-16-4678	2
chr1	112333941	112334503	MajorDMR-16-4679	5
chr1	112338221	112338344	MajorDMR-16-4680	2
chr1	112343817	112343858	MajorDMR-16-4681	2
chr1	112347441	112347528	MajorDMR-16-4682	3
chr1	112360269	112360446	MajorDMR-16-4683	3
chr1	112361950	112362645	MajorDMR-16-4684	7
chr1	112368503	112368548	MajorDMR-16-4685	2
chr1	112370580	112370805	MajorDMR-16-4686	4
chr1	112372685	112372696	MajorDMR-16-4687	2
chr1	112381537	112381750	MajorDMR-16-4688	3
chr1	112385229	112386406	MajorDMR-16-4689	8
chr1	112388897	112388998	MajorDMR-16-4690	3
chr1	112390093	112390334	MajorDMR-16-4691	2
chr1	112392414	112393008	MajorDMR-16-4692	8
chr1	112394285	112394418	MajorDMR-16-4693	3
chr1	112395053	112395188	MajorDMR-16-4694	3
chr1	112396179	112396582	MajorDMR-16-4695	4
chr1	112416253	112416524	MajorDMR-16-4696	3
chr1	112421510	112422013	MajorDMR-16-4697	4
chr1	112436762	112437272	MajorDMR-16-4698	7
chr1	112453590	112453625	MajorDMR-16-4699	2
chr1	112454135	112454734	MajorDMR-16-4700	3
chr1	112468770	112469436	MajorDMR-16-4701	4
chr1	112472079	112472496	MajorDMR-16-4702	3
chr1	112473606	112473726	MajorDMR-16-4703	2
chr1	112474252	112474305	MajorDMR-16-4704	2
chr1	112476960	112477184	MajorDMR-16-4705	2
chr1	112478297	112478901	MajorDMR-16-4706	4
chr1	112484127	112484314	MajorDMR-16-4707	2
chr1	112486468	112487380	MajorDMR-16-4708	11
chr1	112495149	112495211	MajorDMR-16-4709	2
chr1	112498437	112499641	MajorDMR-16-4710	14
chr1	112501217	112501862	MajorDMR-16-4711	9
chr1	112503713	112503916	MajorDMR-16-4712	2
chr1	112506440	112507411	MajorDMR-16-4713	6
chr1	112511564	112511661	MajorDMR-16-4714	2
chr1	112512220	112512859	MajorDMR-16-4715	3
chr1	112515072	112516794	MajorDMR-16-4716	12
chr1	112517363	112517773	MajorDMR-16-4717	4
chr1	112519225	112520206	MajorDMR-16-4718	7
chr1	112520754	112520935	MajorDMR-16-4719	5
chr1	112528479	112528487	MajorDMR-16-4720	2
chr1	112598565	112599279	MajorDMR-16-4721	7
chr1	112662943	112663423	MajorDMR-16-4722	2
chr1	112765080	112765238	MajorDMR-16-4723	2
chr1	112790429	112790730	MajorDMR-16-4724	3
chr1	112805436	112805705	MajorDMR-16-4725	2
chr1	112814898	112814903	MajorDMR-16-4726	2
chr1	112834327	112834894	MajorDMR-16-4727	3
chr1	112854745	112854820	MajorDMR-16-4728	2
chr1	112869928	112870354	MajorDMR-16-4729	2
chr1	112885331	112885355	MajorDMR-16-4730	2
chr1	112889886	112889918	MajorDMR-16-4731	2
chr1	112902547	112902760	MajorDMR-16-4732	3
chr1	112931236	112931253	MajorDMR-16-4733	2
chr1	112961214	112961524	MajorDMR-16-4734	2
chr1	112980439	112980655	MajorDMR-16-4735	5
chr1	113003308	113003468	MajorDMR-16-4736	2
chr1	113052299	113052651	MajorDMR-16-4737	2
chr1	113118291	113118652	MajorDMR-16-4738	2
chr1	113182964	113183445	MajorDMR-16-4739	5
chr1	113192603	113193331	MajorDMR-16-4740	5
chr1	113285336	113286238	MajorDMR-16-4741	13
chr1	113327558	113327583	MajorDMR-16-4742	2
chr1	113352504	113352690	MajorDMR-16-4743	2
chr1	113383563	113383818	MajorDMR-16-4744	3
chr1	113420147	113420821	MajorDMR-16-4745	4
chr1	113447833	113448588	MajorDMR-16-4746	6
chr1	113449747	113449831	MajorDMR-16-4747	3
chr1	113456649	113456785	MajorDMR-16-4748	2
chr1	113477289	113477548	MajorDMR-16-4749	3
chr1	113564643	113564686	MajorDMR-16-4750	2
chr1	113586061	113586142	MajorDMR-16-4751	3
chr1	113629113	113629187	MajorDMR-16-4752	2
chr1	113638868	113639173	MajorDMR-16-4753	2
chr1	113658959	113659058	MajorDMR-16-4754	2
chr1	113666507	113666514	MajorDMR-16-4755	2
chr1	113759854	113760209	MajorDMR-16-4756	4
chr1	113762404	113762703	MajorDMR-16-4757	2
chr1	113828893	113829741	MajorDMR-16-4758	5
chr1	113868396	113868748	MajorDMR-16-4759	2
chr1	113877886	113878093	MajorDMR-16-4760	2
chr1	114107922	114108061	MajorDMR-16-4761	4
chr1	114114550	114115220	MajorDMR-16-4762	5
chr1	114159321	114159569	MajorDMR-16-4763	5
chr1	114196461	114196469	MajorDMR-16-4764	2
chr1	114197760	114197875	MajorDMR-16-4765	2
chr1	114200286	114200300	MajorDMR-16-4766	2
chr1	114206132	114206845	MajorDMR-16-4767	4
chr1	114298963	114299181	MajorDMR-16-4768	2
chr1	114299766	114300366	MajorDMR-16-4769	4
chr1	114378063	114378197	MajorDMR-16-4770	2
chr1	114380684	114381407	MajorDMR-16-4771	3
chr1	114478797	114479088	MajorDMR-16-4772	2
chr1	114489885	114490024	MajorDMR-16-4773	2
chr1	114497275	114497327	MajorDMR-16-4774	2
chr1	114499485	114499517	MajorDMR-16-4775	2
chr1	114500475	114500602	MajorDMR-16-4776	2
chr1	114506173	114506451	MajorDMR-16-4777	2
chr1	114541221	114541282	MajorDMR-16-4778	2
chr1	114569507	114569677	MajorDMR-16-4779	3
chr1	114588588	114588663	MajorDMR-16-4780	2
chr1	114651235	114651911	MajorDMR-16-4781	7
chr1	114660842	114660900	MajorDMR-16-4782	2
chr1	114691957	114692449	MajorDMR-16-4783	6
chr1	114705270	114705429	MajorDMR-16-4784	3
chr1	114716362	114716678	MajorDMR-16-4785	2
chr1	114765576	114767435	MajorDMR-16-4786	15
chr1	114802130	114802312	MajorDMR-16-4787	2
chr1	114812969	114813190	MajorDMR-16-4788	2
chr1	114862055	114862298	MajorDMR-16-4789	3
chr1	114888631	114888677	MajorDMR-16-4790	2
chr1	114890602	114890678	MajorDMR-16-4791	2
chr1	114938609	114938896	MajorDMR-16-4792	3
chr1	114950803	114951092	MajorDMR-16-4793	2
chr1	115100341	115100431	MajorDMR-16-4794	2
chr1	115129956	115130017	MajorDMR-16-4795	3
chr1	115233308	115233385	MajorDMR-16-4796	2
chr1	115272954	115273209	MajorDMR-16-4797	2
chr1	115284054	115284568	MajorDMR-16-4798	3
chr1	115292094	115292596	MajorDMR-16-4799	2
chr1	115298021	115298043	MajorDMR-16-4800	2
chr1	115408540	115408556	MajorDMR-16-4801	2
chr1	115444660	115445198	MajorDMR-16-4802	3
chr1	115598570	115599514	MajorDMR-16-4803	16
chr1	115609813	115610353	MajorDMR-16-4804	5
chr1	115616342	115616414	MajorDMR-16-4805	2
chr1	115621527	115621665	MajorDMR-16-4806	3
chr1	115629263	115629569	MajorDMR-16-4807	3
chr1	115631431	115631683	MajorDMR-16-4808	3
chr1	115726145	115727129	MajorDMR-16-4809	11
chr1	115804409	115805006	MajorDMR-16-4810	3
chr1	115842639	115842658	MajorDMR-16-4811	2
chr1	115843803	115845389	MajorDMR-16-4812	15
chr1	115848574	115848879	MajorDMR-16-4813	4
chr1	115864122	115864153	MajorDMR-16-4814	2
chr1	115872669	115872775	MajorDMR-16-4815	2
chr1	115873315	115873596	MajorDMR-16-4816	6
chr1	115874902	115875219	MajorDMR-16-4817	3
chr1	115877818	115878552	MajorDMR-16-4818	3
chr1	115879193	115880047	MajorDMR-16-4819	6
chr1	115881244	115881449	MajorDMR-16-4820	7
chr1	115882538	115882568	MajorDMR-16-4821	2
chr1	115883451	115883851	MajorDMR-16-4822	4
chr1	115890071	115890812	MajorDMR-16-4823	5
chr1	116048267	116048451	MajorDMR-16-4824	3
chr1	116106354	116106521	MajorDMR-16-4825	2
chr1	116108326	116108680	MajorDMR-16-4826	3
chr1	116185858	116186161	MajorDMR-16-4827	4
chr1	116311560	116311597	MajorDMR-16-4828	3
chr1	116380073	116380418	MajorDMR-16-4829	2
chr1	116391847	116392022	MajorDMR-16-4830	3
chr1	116408594	116408708	MajorDMR-16-4831	2
chr1	116467508	116468182	MajorDMR-16-4832	6
chr1	116472221	116473285	MajorDMR-16-4833	10
chr1	116517775	116518068	MajorDMR-16-4834	2
chr1	116668967	116669062	MajorDMR-16-4835	3
chr1	116692310	116692713	MajorDMR-16-4836	4
chr1	116693267	116693554	MajorDMR-16-4837	4
chr1	116745926	116746273	MajorDMR-16-4838	3
chr1	116759936	116760516	MajorDMR-16-4839	5
chr1	116766730	116767042	MajorDMR-16-4840	3
chr1	116774299	116774334	MajorDMR-16-4841	2
chr1	116875059	116875310	MajorDMR-16-4842	4
chr1	116892675	116892789	MajorDMR-16-4843	3
chr1	116908338	116908368	MajorDMR-16-4844	2
chr1	116912694	116912946	MajorDMR-16-4845	3
chr1	116941193	116941270	MajorDMR-16-4846	3
chr1	116947281	116947412	MajorDMR-16-4847	2
chr1	116961795	116962047	MajorDMR-16-4848	7
chr1	116980023	116980836	MajorDMR-16-4849	6
chr1	117015326	117015572	MajorDMR-16-4850	3
chr1	117034520	117034869	MajorDMR-16-4851	3
chr1	117057690	117057867	MajorDMR-16-4852	2
chr1	117184273	117184414	MajorDMR-16-4853	2
chr1	117257570	117258130	MajorDMR-16-4854	9
chr1	117269816	117270000	MajorDMR-16-4855	5
chr1	117376001	117376782	MajorDMR-16-4856	6
chr1	117431456	117431669	MajorDMR-16-4857	3
chr1	117457542	117457559	MajorDMR-16-4858	2
chr1	117458360	117458375	MajorDMR-16-4859	2
chr1	117493391	117494121	MajorDMR-16-4860	10
chr1	117546054	117546080	MajorDMR-16-4861	2
chr1	117548063	117548512	MajorDMR-16-4862	2
chr1	117564889	117564970	MajorDMR-16-4863	2
chr1	117581078	117581144	MajorDMR-16-4864	4
chr1	117592415	117592475	MajorDMR-16-4865	2
chr1	117672207	117672421	MajorDMR-16-4866	2
chr1	117690757	117691112	MajorDMR-16-4867	2
chr1	117720562	117720624	MajorDMR-16-4868	3
chr1	117774755	117774837	MajorDMR-16-4869	2
chr1	117837557	117837639	MajorDMR-16-4870	2
chr1	117906713	117907086	MajorDMR-16-4871	4
chr1	118009861	118010306	MajorDMR-16-4872	2
chr1	118068838	118068975	MajorDMR-16-4873	2
chr1	118125294	118125300	MajorDMR-16-4874	2
chr1	118142477	118142741	MajorDMR-16-4875	5
chr1	118215903	118216020	MajorDMR-16-4876	2
chr1	118219002	118219450	MajorDMR-16-4877	2
chr1	118228765	118228864	MajorDMR-16-4878	2
chr1	118395323	118395640	MajorDMR-16-4879	2
chr1	118420088	118420132	MajorDMR-16-4880	2
chr1	118420962	118421661	MajorDMR-16-4881	3
chr1	118449543	118449615	MajorDMR-16-4882	2
chr1	118460848	118460876	MajorDMR-16-4883	2
chr1	118473695	118473923	MajorDMR-16-4884	2
chr1	118501922	118502733	MajorDMR-16-4885	5
chr1	118512946	118513069	MajorDMR-16-4886	5
chr1	118586113	118586184	MajorDMR-16-4887	2
chr1	118689854	118690614	MajorDMR-16-4888	7
chr1	118818327	118818358	MajorDMR-16-4889	2
chr1	118837638	118838090	MajorDMR-16-4890	5
chr1	118884419	118884909	MajorDMR-16-4891	2
chr1	118953428	118953920	MajorDMR-16-4892	2
chr1	118955612	118955634	MajorDMR-16-4893	2
chr1	119028977	119029061	MajorDMR-16-4894	2
chr1	119190332	119190553	MajorDMR-16-4895	2
chr1	119267169	119267268	MajorDMR-16-4896	2
chr1	119294387	119294407	MajorDMR-16-4897	2
chr1	119353469	119353531	MajorDMR-16-4898	3
chr1	119521433	119521708	MajorDMR-16-4899	2
chr1	119532099	119534018	MajorDMR-16-4900	21
chr1	119536871	119537105	MajorDMR-16-4901	2
chr1	119539405	119539429	MajorDMR-16-4902	2
chr1	119551805	119552121	MajorDMR-16-4903	2
chr1	119618361	119618753	MajorDMR-16-4904	2
chr1	119690316	119690473	MajorDMR-16-4905	4
chr1	119753670	119753691	MajorDMR-16-4906	2
chr1	119769210	119769432	MajorDMR-16-4907	2
chr1	119770323	119770523	MajorDMR-16-4908	2
chr1	119822546	119822970	MajorDMR-16-4909	3
chr1	119872302	119872336	MajorDMR-16-4910	2
chr1	119923771	119923812	MajorDMR-16-4911	2
chr1	119953628	119954157	MajorDMR-16-4912	5
chr1	120166266	120166270	MajorDMR-16-4913	2
chr1	120229372	120229864	MajorDMR-16-4914	3
chr1	120308628	120309342	MajorDMR-16-4915	7
chr1	120326794	120327497	MajorDMR-16-4916	4
chr1	120414172	120414206	MajorDMR-16-4917	2
chr1	120441701	120441976	MajorDMR-16-4918	2
chr1	120467913	120468425	MajorDMR-16-4919	4
chr1	120479250	120479779	MajorDMR-16-4920	3
chr1	120492601	120492703	MajorDMR-16-4921	2
chr1	120494748	120494924	MajorDMR-16-4922	2
chr1	120504927	120505127	MajorDMR-16-4923	4
chr1	120521681	120522077	MajorDMR-16-4924	2
chr1	120538872	120539301	MajorDMR-16-4925	3
chr1	120550184	120550265	MajorDMR-16-4926	4
chr1	120566781	120567004	MajorDMR-16-4927	3
chr1	120579719	120580208	MajorDMR-16-4928	4
chr1	120604744	120605019	MajorDMR-16-4929	3
chr1	120610387	120610832	MajorDMR-16-4930	5
chr1	120634746	120635241	MajorDMR-16-4931	2
chr1	120636841	120637010	MajorDMR-16-4932	5
chr1	120644367	120644910	MajorDMR-16-4933	8
chr1	120667547	120668348	MajorDMR-16-4934	3
chr1	120691002	120691118	MajorDMR-16-4935	2
chr1	120747609	120747998	MajorDMR-16-4936	2
chr1	120781027	120781085	MajorDMR-16-4937	2
chr1	120798498	120798554	MajorDMR-16-4938	3
chr1	120799204	120799324	MajorDMR-16-4939	2
chr1	120814463	120814718	MajorDMR-16-4940	5
chr1	120926390	120926416	MajorDMR-16-4941	2
chr1	120930429	120930769	MajorDMR-16-4942	2
chr1	121116870	121116885	MajorDMR-16-4943	2
chr1	121156586	121156613	MajorDMR-16-4944	2
chr1	121162499	121163062	MajorDMR-16-4945	3
chr1	121467155	121467263	MajorDMR-16-4946	2
chr1	142587014	142587321	MajorDMR-16-4947	2
chr1	142623616	142623797	MajorDMR-16-4948	2
chr1	142633842	142634167	MajorDMR-16-4949	3
chr1	142639879	142640277	MajorDMR-16-4950	4
chr1	142643642	142643953	MajorDMR-16-4951	3
chr1	142657272	142657622	MajorDMR-16-4952	2
chr1	142659172	142659181	MajorDMR-16-4953	2
chr1	142670624	142671065	MajorDMR-16-4954	2
chr1	142716365	142716672	MajorDMR-16-4955	2
chr1	142721593	142721800	MajorDMR-16-4956	3
chr1	142727160	142727387	MajorDMR-16-4957	2
chr1	143119038	143119532	MajorDMR-16-4958	2
chr1	143145862	143146379	MajorDMR-16-4959	3
chr1	143205462	143205960	MajorDMR-16-4960	2
chr1	143235142	143235201	MajorDMR-16-4961	2
chr1	143261916	143262013	MajorDMR-16-4962	2
chr1	143284576	143284747	MajorDMR-16-4963	2
chr1	143734802	143734955	MajorDMR-16-4964	4
chr1	143919959	143920065	MajorDMR-16-4965	2
chr1	143920653	143920734	MajorDMR-16-4966	2
chr1	143925737	143926042	MajorDMR-16-4967	2
chr1	143937264	143937382	MajorDMR-16-4968	3
chr1	143950420	143950732	MajorDMR-16-4969	3
chr1	143953404	143953545	MajorDMR-16-4970	2
chr1	143970943	143971094	MajorDMR-16-4971	2
chr1	143991309	143992038	MajorDMR-16-4972	3
chr1	144009960	144010341	MajorDMR-16-4973	4
chr1	144018590	144018602	MajorDMR-16-4974	2
chr1	144031793	144031804	MajorDMR-16-4975	2
chr1	144035244	144035434	MajorDMR-16-4976	2
chr1	144037103	144037211	MajorDMR-16-4977	2
chr1	144043883	144043935	MajorDMR-16-4978	5
chr1	144045158	144045363	MajorDMR-16-4979	3
chr1	144481137	144481247	MajorDMR-16-4980	5
chr1	144587918	144587988	MajorDMR-16-4981	2
chr1	144700002	144700232	MajorDMR-16-4982	2
chr1	144834921	144834953	MajorDMR-16-4983	2
chr1	144871589	144871631	MajorDMR-16-4984	3
chr1	144905093	144905102	MajorDMR-16-4985	2
chr1	144974842	144975545	MajorDMR-16-4986	3
chr1	144980988	144981340	MajorDMR-16-4987	2
chr1	144991615	144991894	MajorDMR-16-4988	3
chr1	145027028	145027338	MajorDMR-16-4989	6
chr1	145027891	145027962	MajorDMR-16-4990	2
chr1	145036573	145036637	MajorDMR-16-4991	2
chr1	145056967	145058063	MajorDMR-16-4992	10
chr1	145123934	145124503	MajorDMR-16-4993	9
chr1	145174867	145175382	MajorDMR-16-4994	9
chr1	145184880	145184981	MajorDMR-16-4995	3
chr1	145197762	145198006	MajorDMR-16-4996	2
chr1	145216411	145216596	MajorDMR-16-4997	2
chr1	145240911	145241768	MajorDMR-16-4998	9
chr1	145254402	145254626	MajorDMR-16-4999	3
chr1	145258613	145258625	MajorDMR-16-5000	2
chr1	145269629	145270072	MajorDMR-16-5001	5
chr1	145271133	145271194	MajorDMR-16-5002	5
chr1	145282018	145282356	MajorDMR-16-5003	2
chr1	145439644	145439850	MajorDMR-16-5004	2
chr1	145491919	145492440	MajorDMR-16-5005	7
chr1	145528590	145528756	MajorDMR-16-5006	4
chr1	145546979	145547020	MajorDMR-16-5007	3
chr1	145609242	145609751	MajorDMR-16-5008	8
chr1	145615525	145615600	MajorDMR-16-5009	3
chr1	145630544	145630726	MajorDMR-16-5010	2
chr1	145758856	145759057	MajorDMR-16-5011	3
chr1	145762326	145762354	MajorDMR-16-5012	2
chr1	145772277	145772410	MajorDMR-16-5013	2
chr1	145793776	145793990	MajorDMR-16-5014	3
chr1	145825357	145825394	MajorDMR-16-5015	3
chr1	146405786	146405835	MajorDMR-16-5016	2
chr1	146471929	146472282	MajorDMR-16-5017	3
chr1	146754416	146754711	MajorDMR-16-5018	6
chr1	146757668	146758114	MajorDMR-16-5019	2
chr1	146811570	146811592	MajorDMR-16-5020	2
chr1	146823065	146823277	MajorDMR-16-5021	3
chr1	146937026	146937232	MajorDMR-16-5022	2
chr1	146976331	146977621	MajorDMR-16-5023	18
chr1	146981737	146982087	MajorDMR-16-5024	3
chr1	147014765	147014799	MajorDMR-16-5025	3
chr1	147046162	147046526	MajorDMR-16-5026	7
chr1	147062602	147062672	MajorDMR-16-5027	3
chr1	147081402	147081533	MajorDMR-16-5028	2
chr1	147102413	147102496	MajorDMR-16-5029	6
chr1	147103739	147104037	MajorDMR-16-5030	2
chr1	147117323	147117359	MajorDMR-16-5031	2
chr1	147179493	147179513	MajorDMR-16-5032	2
chr1	147295764	147296123	MajorDMR-16-5033	4
chr1	147297153	147297282	MajorDMR-16-5034	2
chr1	147364120	147364259	MajorDMR-16-5035	2
chr1	147365612	147365862	MajorDMR-16-5036	5
chr1	147373268	147373928	MajorDMR-16-5037	4
chr1	147401790	147402213	MajorDMR-16-5038	3
chr1	147551789	147551883	MajorDMR-16-5039	6
chr1	147739512	147739700	MajorDMR-16-5040	2
chr1	147790733	147791085	MajorDMR-16-5041	4
chr1	147798409	147798641	MajorDMR-16-5042	4
chr1	147834000	147834014	MajorDMR-16-5043	2
chr1	148547292	148547418	MajorDMR-16-5044	3
chr1	148548902	148549707	MajorDMR-16-5045	3
chr1	148675725	148675951	MajorDMR-16-5046	2
chr1	148913908	148914538	MajorDMR-16-5047	5
chr1	149025758	149025948	MajorDMR-16-5048	2
chr1	149065368	149065462	MajorDMR-16-5049	2
chr1	149078863	149079246	MajorDMR-16-5050	2
chr1	149160884	149161194	MajorDMR-16-5051	2
chr1	149191450	149191773	MajorDMR-16-5052	3
chr1	149200278	149200319	MajorDMR-16-5053	2
chr1	149228169	149228299	MajorDMR-16-5054	4
chr1	149241816	149242216	MajorDMR-16-5055	2
chr1	149284551	149284591	MajorDMR-16-5056	2
chr1	149293912	149293923	MajorDMR-16-5057	2
chr1	149312308	149312785	MajorDMR-16-5058	2
chr1	149327466	149327880	MajorDMR-16-5059	2
chr1	149390384	149390546	MajorDMR-16-5060	3
chr1	149674127	149674285	MajorDMR-16-5061	5
chr1	149722098	149722190	MajorDMR-16-5062	2
chr1	149782341	149782689	MajorDMR-16-5063	3
chr1	149891218	149891363	MajorDMR-16-5064	4
chr1	149943968	149944200	MajorDMR-16-5065	3
chr1	149966617	149967080	MajorDMR-16-5066	4
chr1	149977731	149977962	MajorDMR-16-5067	3
chr1	149981006	149981434	MajorDMR-16-5068	5
chr1	149986485	149986692	MajorDMR-16-5069	2
chr1	150006775	150007300	MajorDMR-16-5070	3
chr1	150008598	150009388	MajorDMR-16-5071	5
chr1	150033743	150033764	MajorDMR-16-5072	2
chr1	150038112	150038320	MajorDMR-16-5073	2
chr1	150053302	150053368	MajorDMR-16-5074	2
chr1	150058803	150059568	MajorDMR-16-5075	4
chr1	150071591	150072165	MajorDMR-16-5076	3
chr1	150081395	150082927	MajorDMR-16-5077	9
chr1	150083432	150084049	MajorDMR-16-5078	4
chr1	150120271	150120601	MajorDMR-16-5079	4
chr1	150124191	150128400	MajorDMR-16-5080	44
chr1	150129150	150130043	MajorDMR-16-5081	6
chr1	150130755	150131558	MajorDMR-16-5082	8
chr1	150132659	150133253	MajorDMR-16-5083	4
chr1	150140301	150140380	MajorDMR-16-5084	2
chr1	150141689	150142187	MajorDMR-16-5085	3
chr1	150146170	150146413	MajorDMR-16-5086	3
chr1	150149149	150149157	MajorDMR-16-5087	3
chr1	150153445	150153456	MajorDMR-16-5088	2
chr1	150154392	150154880	MajorDMR-16-5089	10
chr1	150174403	150174473	MajorDMR-16-5090	2
chr1	150179998	150180169	MajorDMR-16-5091	2
chr1	150181120	150181216	MajorDMR-16-5092	4
chr1	150182133	150183279	MajorDMR-16-5093	9
chr1	150229176	150229444	MajorDMR-16-5094	3
chr1	150260131	150260171	MajorDMR-16-5095	2
chr1	150282390	150282869	MajorDMR-16-5096	4
chr1	150286462	150286511	MajorDMR-16-5097	2
chr1	150305181	150305671	MajorDMR-16-5098	6
chr1	150335495	150335771	MajorDMR-16-5099	3
chr1	150341462	150341547	MajorDMR-16-5100	2
chr1	150354920	150354996	MajorDMR-16-5101	4
chr1	150378314	150378351	MajorDMR-16-5102	2
chr1	150379275	150379316	MajorDMR-16-5103	2
chr1	150382008	150382148	MajorDMR-16-5104	2
chr1	150393295	150393423	MajorDMR-16-5105	2
chr1	150405681	150406172	MajorDMR-16-5106	3
chr1	150446230	150446296	MajorDMR-16-5107	4
chr1	150475610	150475886	MajorDMR-16-5108	3
chr1	150508150	150508218	MajorDMR-16-5109	3
chr1	150516029	150517427	MajorDMR-16-5110	23
chr1	150569526	150570047	MajorDMR-16-5111	4
chr1	150614762	150614834	MajorDMR-16-5112	2
chr1	150696873	150697116	MajorDMR-16-5113	2
chr1	150744911	150745151	MajorDMR-16-5114	2
chr1	150769215	150769331	MajorDMR-16-5115	3
chr1	150785106	150785169	MajorDMR-16-5116	2
chr1	150797820	150798014	MajorDMR-16-5117	3
chr1	150814592	150814942	MajorDMR-16-5118	3
chr1	150820024	150820360	MajorDMR-16-5119	3
chr1	150830593	150830740	MajorDMR-16-5120	3
chr1	150853872	150853901	MajorDMR-16-5121	2
chr1	150855190	150855387	MajorDMR-16-5122	7
chr1	150873755	150873873	MajorDMR-16-5123	2
chr1	150876561	150876651	MajorDMR-16-5124	3
chr1	150908710	150908894	MajorDMR-16-5125	5
chr1	150963277	150963510	MajorDMR-16-5126	3
chr1	150970117	150970129	MajorDMR-16-5127	2
chr1	150984285	150984444	MajorDMR-16-5128	5
chr1	150985741	150986491	MajorDMR-16-5129	4
chr1	151039378	151039396	MajorDMR-16-5130	2
chr1	151044226	151044761	MajorDMR-16-5131	7
chr1	151065339	151065749	MajorDMR-16-5132	7
chr1	151106276	151106383	MajorDMR-16-5133	5
chr1	151107163	151107195	MajorDMR-16-5134	3
chr1	151109777	151109815	MajorDMR-16-5135	2
chr1	151114539	151114638	MajorDMR-16-5136	3
chr1	151115146	151115628	MajorDMR-16-5137	3
chr1	151116262	151117203	MajorDMR-16-5138	7
chr1	151147640	151148267	MajorDMR-16-5139	7
chr1	151179591	151179638	MajorDMR-16-5140	3
chr1	151194775	151195125	MajorDMR-16-5141	4
chr1	151206938	151207377	MajorDMR-16-5142	3
chr1	151209564	151209753	MajorDMR-16-5143	5
chr1	151228230	151228286	MajorDMR-16-5144	2
chr1	151232952	151233075	MajorDMR-16-5145	2
chr1	151239512	151239517	MajorDMR-16-5146	2
chr1	151243977	151244131	MajorDMR-16-5147	2
chr1	151274726	151274773	MajorDMR-16-5148	2
chr1	151282287	151282714	MajorDMR-16-5149	3
chr1	151291377	151291757	MajorDMR-16-5150	5
chr1	151293474	151293623	MajorDMR-16-5151	2
chr1	151297177	151297249	MajorDMR-16-5152	2
chr1	151320265	151320472	MajorDMR-16-5153	2
chr1	151343831	151344493	MajorDMR-16-5154	4
chr1	151368234	151368429	MajorDMR-16-5155	3
chr1	151381209	151381274	MajorDMR-16-5156	2
chr1	151384846	151385226	MajorDMR-16-5157	2
chr1	151408556	151408983	MajorDMR-16-5158	8
chr1	151413463	151413477	MajorDMR-16-5159	2
chr1	151418511	151418549	MajorDMR-16-5160	2
chr1	151428954	151429157	MajorDMR-16-5161	2
chr1	151458326	151458543	MajorDMR-16-5162	2
chr1	151476008	151476171	MajorDMR-16-5163	4
chr1	151507707	151507891	MajorDMR-16-5164	3
chr1	151509295	151509792	MajorDMR-16-5165	8
chr1	151514333	151514384	MajorDMR-16-5166	4
chr1	151515294	151515563	MajorDMR-16-5167	3
chr1	151534727	151534743	MajorDMR-16-5168	2
chr1	151542659	151542883	MajorDMR-16-5169	4
chr1	151555836	151556327	MajorDMR-16-5170	4
chr1	151556894	151557721	MajorDMR-16-5171	10
chr1	151558730	151559375	MajorDMR-16-5172	3
chr1	151560555	151560648	MajorDMR-16-5173	4
chr1	151562002	151562359	MajorDMR-16-5174	2
chr1	151699618	151699877	MajorDMR-16-5175	5
chr1	151777705	151778256	MajorDMR-16-5176	7
chr1	151782220	151782407	MajorDMR-16-5177	2
chr1	151805089	151805323	MajorDMR-16-5178	4
chr1	151820895	151821620	MajorDMR-16-5179	13
chr1	151828270	151828818	MajorDMR-16-5180	3
chr1	151839873	151839915	MajorDMR-16-5181	2
chr1	151840593	151841394	MajorDMR-16-5182	7
chr1	151965170	151965386	MajorDMR-16-5183	2
chr1	151978999	151979619	MajorDMR-16-5184	3
chr1	152053528	152053684	MajorDMR-16-5185	2
chr1	152058701	152058921	MajorDMR-16-5186	2
chr1	152103115	152103566	MajorDMR-16-5187	3
chr1	152123785	152123893	MajorDMR-16-5188	3
chr1	152136369	152136733	MajorDMR-16-5189	2
chr1	152217025	152217257	MajorDMR-16-5190	2
chr1	152232356	152232756	MajorDMR-16-5191	2
chr1	152315726	152316068	MajorDMR-16-5192	7
chr1	152414862	152414883	MajorDMR-16-5193	2
chr1	152446354	152446625	MajorDMR-16-5194	2
chr1	152451281	152451782	MajorDMR-16-5195	3
chr1	152475319	152475480	MajorDMR-16-5196	2
chr1	152512772	152513087	MajorDMR-16-5197	2
chr1	152523103	152523519	MajorDMR-16-5198	2
chr1	152549875	152550541	MajorDMR-16-5199	3
chr1	152566071	152566125	MajorDMR-16-5200	2
chr1	152573841	152574025	MajorDMR-16-5201	2
chr1	152575250	152575706	MajorDMR-16-5202	2
chr1	152577893	152578731	MajorDMR-16-5203	3
chr1	152592922	152592934	MajorDMR-16-5204	2
chr1	152596138	152596212	MajorDMR-16-5205	2
chr1	152600635	152600981	MajorDMR-16-5206	2
chr1	152609950	152610186	MajorDMR-16-5207	2
chr1	152622949	152623255	MajorDMR-16-5208	3
chr1	152633802	152634472	MajorDMR-16-5209	3
chr1	152636830	152637499	MajorDMR-16-5210	4
chr1	152659917	152660504	MajorDMR-16-5211	4
chr1	152668912	152669098	MajorDMR-16-5212	2
chr1	152692755	152693062	MajorDMR-16-5213	4
chr1	152727470	152727952	MajorDMR-16-5214	2
chr1	152729825	152729861	MajorDMR-16-5215	2
chr1	152757362	152757742	MajorDMR-16-5216	2
chr1	152801875	152802038	MajorDMR-16-5217	2
chr1	152843869	152843889	MajorDMR-16-5218	2
chr1	152921525	152921889	MajorDMR-16-5219	7
chr1	152961978	152962529	MajorDMR-16-5220	4
chr1	152969399	152970105	MajorDMR-16-5221	3
chr1	153028269	153028745	MajorDMR-16-5222	3
chr1	153039152	153039601	MajorDMR-16-5223	6
chr1	153049671	153050113	MajorDMR-16-5224	3
chr1	153055617	153055810	MajorDMR-16-5225	2
chr1	153059703	153059713	MajorDMR-16-5226	2
chr1	153122496	153122528	MajorDMR-16-5227	2
chr1	153174498	153174655	MajorDMR-16-5228	2
chr1	153193089	153193451	MajorDMR-16-5229	5
chr1	153219532	153219892	MajorDMR-16-5230	3
chr1	153221633	153222459	MajorDMR-16-5231	4
chr1	153260906	153261354	MajorDMR-16-5232	2
chr1	153282636	153283035	MajorDMR-16-5233	4
chr1	153381120	153381550	MajorDMR-16-5234	2
chr1	153385514	153385872	MajorDMR-16-5235	2
chr1	153396292	153396665	MajorDMR-16-5236	4
chr1	153421105	153421116	MajorDMR-16-5237	2
chr1	153423555	153423589	MajorDMR-16-5238	2
chr1	153424982	153425120	MajorDMR-16-5239	2
chr1	153439462	153439482	MajorDMR-16-5240	2
chr1	153444800	153444942	MajorDMR-16-5241	2
chr1	153498784	153499153	MajorDMR-16-5242	6
chr1	153501406	153501752	MajorDMR-16-5243	4
chr1	153517428	153517709	MajorDMR-16-5244	2
chr1	153647771	153647779	MajorDMR-16-5245	2
chr1	153723380	153723508	MajorDMR-16-5246	2
chr1	153754711	153754760	MajorDMR-16-5247	3
chr1	153767679	153767864	MajorDMR-16-5248	2
chr1	153776474	153777088	MajorDMR-16-5249	3
chr1	153788894	153789124	MajorDMR-16-5250	4
chr1	153794102	153794129	MajorDMR-16-5251	3
chr1	153810786	153811124	MajorDMR-16-5252	7
chr1	153845539	153845820	MajorDMR-16-5253	2
chr1	153852475	153852536	MajorDMR-16-5254	2
chr1	153854423	153854941	MajorDMR-16-5255	3
chr1	153855996	153856308	MajorDMR-16-5256	3
chr1	153859041	153859129	MajorDMR-16-5257	2
chr1	153862018	153862126	MajorDMR-16-5258	2
chr1	153876611	153876660	MajorDMR-16-5259	3
chr1	153901269	153901334	MajorDMR-16-5260	2
chr1	153902564	153902640	MajorDMR-16-5261	2
chr1	153928405	153928462	MajorDMR-16-5262	2
chr1	153934700	153935145	MajorDMR-16-5263	2
chr1	153958748	153958998	MajorDMR-16-5264	6
chr1	154022366	154023121	MajorDMR-16-5265	5
chr1	154023746	154023835	MajorDMR-16-5266	3
chr1	154067438	154067536	MajorDMR-16-5267	2
chr1	154191257	154191267	MajorDMR-16-5268	2
chr1	154214452	154215195	MajorDMR-16-5269	4
chr1	154218634	154218865	MajorDMR-16-5270	4
chr1	154290825	154290934	MajorDMR-16-5271	2
chr1	154315451	154315458	MajorDMR-16-5272	2
chr1	154319224	154319418	MajorDMR-16-5273	4
chr1	154321360	154321600	MajorDMR-16-5274	7
chr1	154324469	154324945	MajorDMR-16-5275	2
chr1	154348878	154349432	MajorDMR-16-5276	16
chr1	154349997	154350329	MajorDMR-16-5277	6
chr1	154351986	154352349	MajorDMR-16-5278	3
chr1	154370338	154371320	MajorDMR-16-5279	7
chr1	154377329	154377482	MajorDMR-16-5280	3
chr1	154380063	154380973	MajorDMR-16-5281	7
chr1	154392069	154392267	MajorDMR-16-5282	8
chr1	154395144	154395159	MajorDMR-16-5283	2
chr1	154396127	154397056	MajorDMR-16-5284	6
chr1	154407005	154407504	MajorDMR-16-5285	4
chr1	154416248	154416275	MajorDMR-16-5286	2
chr1	154418942	154419145	MajorDMR-16-5287	4
chr1	154425280	154426128	MajorDMR-16-5288	12
chr1	154458496	154459057	MajorDMR-16-5289	9
chr1	154509188	154509370	MajorDMR-16-5290	4
chr1	154517751	154518227	MajorDMR-16-5291	4
chr1	154563972	154564281	MajorDMR-16-5292	6
chr1	154621124	154621561	MajorDMR-16-5293	2
chr1	154636274	154636890	MajorDMR-16-5294	3
chr1	154660712	154661491	MajorDMR-16-5295	10
chr1	154690101	154690298	MajorDMR-16-5296	4
chr1	154694440	154694770	MajorDMR-16-5297	2
chr1	154695850	154697253	MajorDMR-16-5298	15
chr1	154700316	154700326	MajorDMR-16-5299	2
chr1	154703704	154703851	MajorDMR-16-5300	6
chr1	154721698	154721781	MajorDMR-16-5301	2
chr1	154760590	154760905	MajorDMR-16-5302	3
chr1	154772508	154772553	MajorDMR-16-5303	3
chr1	154778979	154779594	MajorDMR-16-5304	5
chr1	154780191	154780220	MajorDMR-16-5305	2
chr1	154797126	154797629	MajorDMR-16-5306	5
chr1	154816931	154816940	MajorDMR-16-5307	2
chr1	154818595	154818939	MajorDMR-16-5308	3
chr1	154819494	154819502	MajorDMR-16-5309	2
chr1	154853320	154853613	MajorDMR-16-5310	7
chr1	154858246	154858294	MajorDMR-16-5311	2
chr1	154884323	154884475	MajorDMR-16-5312	2
chr1	154914640	154915192	MajorDMR-16-5313	6
chr1	154982793	154982855	MajorDMR-16-5314	2
chr1	155034695	155034995	MajorDMR-16-5315	2
chr1	155035595	155035638	MajorDMR-16-5316	2
chr1	155096370	155096670	MajorDMR-16-5317	3
chr1	155202204	155202334	MajorDMR-16-5318	2
chr1	155220082	155220224	MajorDMR-16-5319	2
chr1	155264360	155264755	MajorDMR-16-5320	3
chr1	155305238	155305537	MajorDMR-16-5321	6
chr1	155310427	155310444	MajorDMR-16-5322	2
chr1	155322471	155322593	MajorDMR-16-5323	4
chr1	155362767	155362948	MajorDMR-16-5324	4
chr1	155406856	155407462	MajorDMR-16-5325	9
chr1	155450427	155450509	MajorDMR-16-5326	2
chr1	155451209	155451383	MajorDMR-16-5327	4
chr1	155452084	155452171	MajorDMR-16-5328	2
chr1	155469465	155469549	MajorDMR-16-5329	2
chr1	155477086	155477839	MajorDMR-16-5330	4
chr1	155484398	155484504	MajorDMR-16-5331	2
chr1	155488758	155488964	MajorDMR-16-5332	3
chr1	155501215	155501241	MajorDMR-16-5333	2
chr1	155522748	155522759	MajorDMR-16-5334	2
chr1	155523291	155523369	MajorDMR-16-5335	2
chr1	155551358	155551769	MajorDMR-16-5336	2
chr1	155565504	155565514	MajorDMR-16-5337	2
chr1	155569692	155570057	MajorDMR-16-5338	4
chr1	155617852	155617917	MajorDMR-16-5339	3
chr1	155635249	155635326	MajorDMR-16-5340	3
chr1	155651357	155651976	MajorDMR-16-5341	3
chr1	155655276	155655404	MajorDMR-16-5342	2
chr1	155661906	155663451	MajorDMR-16-5343	16
chr1	155682689	155682711	MajorDMR-16-5344	2
chr1	155683273	155683288	MajorDMR-16-5345	2
chr1	155685858	155685947	MajorDMR-16-5346	2
chr1	155700344	155700362	MajorDMR-16-5347	2
chr1	155791282	155791319	MajorDMR-16-5348	2
chr1	155792543	155792748	MajorDMR-16-5349	7
chr1	155820517	155821038	MajorDMR-16-5350	3
chr1	155826214	155826323	MajorDMR-16-5351	2
chr1	155855861	155856073	MajorDMR-16-5352	5
chr1	155863841	155863875	MajorDMR-16-5353	2
chr1	155873191	155873526	MajorDMR-16-5354	2
chr1	155886456	155886637	MajorDMR-16-5355	3
chr1	155887314	155888019	MajorDMR-16-5356	4
chr1	155978724	155979129	MajorDMR-16-5357	3
chr1	155983109	155983554	MajorDMR-16-5358	2
chr1	155989845	155989860	MajorDMR-16-5359	3
chr1	155995869	155995929	MajorDMR-16-5360	2
chr1	156002992	156003244	MajorDMR-16-5361	2
chr1	156042099	156042143	MajorDMR-16-5362	3
chr1	156043814	156043852	MajorDMR-16-5363	2
chr1	156046630	156046982	MajorDMR-16-5364	2
chr1	156116499	156116734	MajorDMR-16-5365	3
chr1	156130292	156130559	MajorDMR-16-5366	6
chr1	156151389	156151650	MajorDMR-16-5367	3
chr1	156232907	156232973	MajorDMR-16-5368	2
chr1	156249242	156249356	MajorDMR-16-5369	2
chr1	156284476	156284587	MajorDMR-16-5370	3
chr1	156359290	156359400	MajorDMR-16-5371	2
chr1	156360094	156361084	MajorDMR-16-5372	21
chr1	156370421	156370647	MajorDMR-16-5373	14
chr1	156371361	156371365	MajorDMR-16-5374	2
chr1	156382328	156383611	MajorDMR-16-5375	5
chr1	156384159	156384451	MajorDMR-16-5376	3
chr1	156386447	156386759	MajorDMR-16-5377	3
chr1	156394818	156395122	MajorDMR-16-5378	4
chr1	156399684	156401909	MajorDMR-16-5379	9
chr1	156402527	156403065	MajorDMR-16-5380	7
chr1	156404373	156405195	MajorDMR-16-5381	11
chr1	156406948	156407927	MajorDMR-16-5382	8
chr1	156409538	156409749	MajorDMR-16-5383	2
chr1	156413101	156413359	MajorDMR-16-5384	6
chr1	156435893	156436144	MajorDMR-16-5385	6
chr1	156510581	156510676	MajorDMR-16-5386	2
chr1	156519154	156519763	MajorDMR-16-5387	4
chr1	156523934	156524028	MajorDMR-16-5388	2
chr1	156541156	156541481	MajorDMR-16-5389	2
chr1	156589047	156589170	MajorDMR-16-5390	2
chr1	156601194	156601244	MajorDMR-16-5391	2
chr1	156610724	156611156	MajorDMR-16-5392	2
chr1	156612574	156612890	MajorDMR-16-5393	3
chr1	156614883	156615109	MajorDMR-16-5394	3
chr1	156616702	156616707	MajorDMR-16-5395	2
chr1	156626539	156626606	MajorDMR-16-5396	2
chr1	156638305	156638848	MajorDMR-16-5397	3
chr1	156645448	156645507	MajorDMR-16-5398	2
chr1	156677271	156678142	MajorDMR-16-5399	7
chr1	156724106	156724293	MajorDMR-16-5400	3
chr1	156742150	156742250	MajorDMR-16-5401	2
chr1	156742759	156743154	MajorDMR-16-5402	7
chr1	156747986	156748117	MajorDMR-16-5403	3
chr1	156766095	156766419	MajorDMR-16-5404	3
chr1	156771102	156771122	MajorDMR-16-5405	2
chr1	156783442	156783468	MajorDMR-16-5406	2
chr1	156798336	156798346	MajorDMR-16-5407	2
chr1	156901140	156901258	MajorDMR-16-5408	2
chr1	156977354	156977911	MajorDMR-16-5409	7
chr1	156995328	156995928	MajorDMR-16-5410	5
chr1	157008789	157009212	MajorDMR-16-5411	4
chr1	157009795	157010043	MajorDMR-16-5412	3
chr1	157016788	157016798	MajorDMR-16-5413	2
chr1	157051536	157051636	MajorDMR-16-5414	2
chr1	157074428	157074602	MajorDMR-16-5415	2
chr1	157145055	157145231	MajorDMR-16-5416	2
chr1	157248675	157248925	MajorDMR-16-5417	4
chr1	157318422	157318474	MajorDMR-16-5418	3
chr1	157336519	157336567	MajorDMR-16-5419	2
chr1	157452964	157452970	MajorDMR-16-5420	2
chr1	157453573	157453937	MajorDMR-16-5421	4
chr1	157512684	157512772	MajorDMR-16-5422	2
chr1	157532159	157533634	MajorDMR-16-5423	10
chr1	157548572	157548717	MajorDMR-16-5424	2
chr1	157557699	157557935	MajorDMR-16-5425	2
chr1	157563487	157563893	MajorDMR-16-5426	6
chr1	157567160	157567721	MajorDMR-16-5427	3
chr1	157571543	157572546	MajorDMR-16-5428	7
chr1	157573517	157573555	MajorDMR-16-5429	2
chr1	157574211	157574920	MajorDMR-16-5430	4
chr1	157659641	157659674	MajorDMR-16-5431	2
chr1	157660887	157661538	MajorDMR-16-5432	3
chr1	157664862	157665284	MajorDMR-16-5433	2
chr1	157674072	157674114	MajorDMR-16-5434	2
chr1	157686941	157686999	MajorDMR-16-5435	3
chr1	157735114	157735410	MajorDMR-16-5436	3
chr1	157744434	157745041	MajorDMR-16-5437	4
chr1	157745740	157746018	MajorDMR-16-5438	4
chr1	157789445	157789663	MajorDMR-16-5439	2
chr1	157824357	157824395	MajorDMR-16-5440	2
chr1	157864240	157864866	MajorDMR-16-5441	4
chr1	157865520	157866000	MajorDMR-16-5442	2
chr1	157918180	157918338	MajorDMR-16-5443	5
chr1	157922594	157922798	MajorDMR-16-5444	3
chr1	157938670	157939040	MajorDMR-16-5445	4
chr1	157944987	157945172	MajorDMR-16-5446	4
chr1	157949934	157950298	MajorDMR-16-5447	4
chr1	157952461	157952555	MajorDMR-16-5448	3
chr1	157964978	157967520	MajorDMR-16-5449	25
chr1	157970314	157970813	MajorDMR-16-5450	5
chr1	157971585	157973947	MajorDMR-16-5451	23
chr1	157974911	157975316	MajorDMR-16-5452	4
chr1	157976179	157982058	MajorDMR-16-5453	40
chr1	157983192	157983560	MajorDMR-16-5454	4
chr1	157985993	157986577	MajorDMR-16-5455	4
chr1	157988587	157989756	MajorDMR-16-5456	11
chr1	157990414	157990581	MajorDMR-16-5457	3
chr1	157992140	157993462	MajorDMR-16-5458	7
chr1	157994529	157995452	MajorDMR-16-5459	8
chr1	157998808	157998845	MajorDMR-16-5460	2
chr1	158000736	158001021	MajorDMR-16-5461	6
chr1	158004007	158004017	MajorDMR-16-5462	2
chr1	158004624	158004652	MajorDMR-16-5463	2
chr1	158007335	158009682	MajorDMR-16-5464	21
chr1	158013375	158013824	MajorDMR-16-5465	2
chr1	158015577	158015688	MajorDMR-16-5466	2
chr1	158018245	158018439	MajorDMR-16-5467	2
chr1	158025151	158027029	MajorDMR-16-5468	12
chr1	158027954	158029176	MajorDMR-16-5469	9
chr1	158030964	158031009	MajorDMR-16-5470	2
chr1	158032891	158033244	MajorDMR-16-5471	4
chr1	158037471	158040215	MajorDMR-16-5472	23
chr1	158041859	158042489	MajorDMR-16-5473	4
chr1	158043792	158044212	MajorDMR-16-5474	3
chr1	158044938	158048715	MajorDMR-16-5475	37
chr1	158058971	158059027	MajorDMR-16-5476	2
chr1	158060205	158061780	MajorDMR-16-5477	15
chr1	158064838	158064905	MajorDMR-16-5478	4
chr1	158070200	158070421	MajorDMR-16-5479	2
chr1	158072629	158073350	MajorDMR-16-5480	3
chr1	158075845	158075902	MajorDMR-16-5481	2
chr1	158080285	158080343	MajorDMR-16-5482	2
chr1	158086123	158086224	MajorDMR-16-5483	5
chr1	158088595	158089002	MajorDMR-16-5484	3
chr1	158095222	158095254	MajorDMR-16-5485	3
chr1	158097449	158097590	MajorDMR-16-5486	2
chr1	158099140	158099603	MajorDMR-16-5487	8
chr1	158131387	158131407	MajorDMR-16-5488	2
chr1	158311454	158311649	MajorDMR-16-5489	2
chr1	158351998	158352559	MajorDMR-16-5490	3
chr1	158455447	158455631	MajorDMR-16-5491	2
chr1	158466130	158466509	MajorDMR-16-5492	2
chr1	158659152	158659432	MajorDMR-16-5493	3
chr1	158688774	158688927	MajorDMR-16-5494	5
chr1	158781995	158782003	MajorDMR-16-5495	2
chr1	158805597	158806212	MajorDMR-16-5496	5
chr1	158834508	158834774	MajorDMR-16-5497	3
chr1	158840499	158840955	MajorDMR-16-5498	2
chr1	158933158	158933251	MajorDMR-16-5499	2
chr1	158972144	158972331	MajorDMR-16-5500	2
chr1	159094826	159095333	MajorDMR-16-5501	6
chr1	159113109	159113245	MajorDMR-16-5502	2
chr1	159119088	159119256	MajorDMR-16-5503	3
chr1	159138632	159138696	MajorDMR-16-5504	2
chr1	159158320	159158450	MajorDMR-16-5505	6
chr1	159179014	159179285	MajorDMR-16-5506	8
chr1	159213451	159213601	MajorDMR-16-5507	2
chr1	159252637	159252804	MajorDMR-16-5508	2
chr1	159269888	159269986	MajorDMR-16-5509	2
chr1	159277251	159277296	MajorDMR-16-5510	2
chr1	159316263	159316604	MajorDMR-16-5511	3
chr1	159400888	159400905	MajorDMR-16-5512	3
chr1	159433949	159434309	MajorDMR-16-5513	4
chr1	159463716	159463757	MajorDMR-16-5514	2
chr1	159478259	159478855	MajorDMR-16-5515	4
chr1	159615793	159616189	MajorDMR-16-5516	3
chr1	159800698	159801187	MajorDMR-16-5517	4
chr1	159801761	159801943	MajorDMR-16-5518	2
chr1	159811352	159812067	MajorDMR-16-5519	8
chr1	159869688	159870087	MajorDMR-16-5520	2
chr1	159885694	159886342	MajorDMR-16-5521	4
chr1	159910869	159912835	MajorDMR-16-5522	11
chr1	159930648	159930845	MajorDMR-16-5523	3
chr1	159994538	159994605	MajorDMR-16-5524	2
chr1	160039695	160039880	MajorDMR-16-5525	2
chr1	160070180	160070260	MajorDMR-16-5526	3
chr1	160087620	160087628	MajorDMR-16-5527	2
chr1	160096549	160097123	MajorDMR-16-5528	4
chr1	160159154	160159454	MajorDMR-16-5529	2
chr1	160187150	160187428	MajorDMR-16-5530	3
chr1	160192442	160192564	MajorDMR-16-5531	3
chr1	160195187	160195795	MajorDMR-16-5532	3
chr1	160217344	160217462	MajorDMR-16-5533	2
chr1	160219796	160219950	MajorDMR-16-5534	2
chr1	160260907	160260922	MajorDMR-16-5535	2
chr1	160285654	160285837	MajorDMR-16-5536	2
chr1	160321489	160321656	MajorDMR-16-5537	4
chr1	160369629	160369943	MajorDMR-16-5538	12
chr1	160427776	160428215	MajorDMR-16-5539	4
chr1	160472804	160472876	MajorDMR-16-5540	2
chr1	160511076	160511371	MajorDMR-16-5541	4
chr1	160548296	160548801	MajorDMR-16-5542	3
chr1	160558496	160558544	MajorDMR-16-5543	2
chr1	160578000	160578101	MajorDMR-16-5544	4
chr1	160599651	160599947	MajorDMR-16-5545	5
chr1	160635469	160635557	MajorDMR-16-5546	2
chr1	160692824	160692910	MajorDMR-16-5547	2
chr1	160794496	160794597	MajorDMR-16-5548	2
chr1	160822064	160822071	MajorDMR-16-5549	2
chr1	160877783	160878050	MajorDMR-16-5550	6
chr1	160996516	160996929	MajorDMR-16-5551	2
chr1	161084638	161084956	MajorDMR-16-5552	5
chr1	161087005	161087015	MajorDMR-16-5553	2
chr1	161147876	161148097	MajorDMR-16-5554	5
chr1	161168763	161168890	MajorDMR-16-5555	3
chr1	161176680	161177143	MajorDMR-16-5556	5
chr1	161202503	161202536	MajorDMR-16-5557	2
chr1	161212567	161213343	MajorDMR-16-5558	5
chr1	161229386	161231469	MajorDMR-16-5559	14
chr1	161235466	161236087	MajorDMR-16-5560	5
chr1	161237326	161237461	MajorDMR-16-5561	3
chr1	161242804	161243461	MajorDMR-16-5562	3
chr1	161255560	161256239	MajorDMR-16-5563	4
chr1	161261943	161261977	MajorDMR-16-5564	2
chr1	161270443	161270709	MajorDMR-16-5565	2
chr1	161272420	161272715	MajorDMR-16-5566	4
chr1	161282806	161282965	MajorDMR-16-5567	4
chr1	161285487	161285981	MajorDMR-16-5568	6
chr1	161306104	161306459	MajorDMR-16-5569	8
chr1	161307053	161308237	MajorDMR-16-5570	10
chr1	161322760	161322970	MajorDMR-16-5571	2
chr1	161353626	161353697	MajorDMR-16-5572	2
chr1	161367936	161368104	MajorDMR-16-5573	2
chr1	161390784	161390996	MajorDMR-16-5574	2
chr1	161442135	161442387	MajorDMR-16-5575	2
chr1	161495452	161495479	MajorDMR-16-5576	3
chr1	161581075	161581150	MajorDMR-16-5577	2
chr1	161748055	161748107	MajorDMR-16-5578	2
chr1	161765888	161765894	MajorDMR-16-5579	2
chr1	161812910	161812952	MajorDMR-16-5580	3
chr1	161847452	161847928	MajorDMR-16-5581	5
chr1	161929774	161930182	MajorDMR-16-5582	4
chr1	161950107	161950645	MajorDMR-16-5583	6
chr1	161955977	161956574	MajorDMR-16-5584	8
chr1	161958198	161958342	MajorDMR-16-5585	2
chr1	161966228	161966552	MajorDMR-16-5586	3
chr1	161988817	161988924	MajorDMR-16-5587	2
chr1	161998917	161998956	MajorDMR-16-5588	2
chr1	162030424	162030659	MajorDMR-16-5589	2
chr1	162103176	162103683	MajorDMR-16-5590	3
chr1	162109346	162109579	MajorDMR-16-5591	2
chr1	162114445	162114715	MajorDMR-16-5592	3
chr1	162135391	162135472	MajorDMR-16-5593	2
chr1	162158048	162158325	MajorDMR-16-5594	2
chr1	162166774	162168493	MajorDMR-16-5595	17
chr1	162177105	162177118	MajorDMR-16-5596	3
chr1	162178592	162178723	MajorDMR-16-5597	2
chr1	162184227	162185045	MajorDMR-16-5598	8
chr1	162215524	162215759	MajorDMR-16-5599	2
chr1	162260067	162260080	MajorDMR-16-5600	2
chr1	162261625	162261696	MajorDMR-16-5601	2
chr1	162266589	162266623	MajorDMR-16-5602	2
chr1	162267893	162268083	MajorDMR-16-5603	3
chr1	162303493	162303539	MajorDMR-16-5604	3
chr1	162304244	162304890	MajorDMR-16-5605	5
chr1	162309093	162309110	MajorDMR-16-5606	2
chr1	162319989	162320072	MajorDMR-16-5607	2
chr1	162328123	162328708	MajorDMR-16-5608	5
chr1	162360782	162360830	MajorDMR-16-5609	2
chr1	162430647	162430852	MajorDMR-16-5610	2
chr1	162469109	162469462	MajorDMR-16-5611	2
chr1	162470199	162470734	MajorDMR-16-5612	4
chr1	162544331	162544430	MajorDMR-16-5613	3
chr1	162583172	162583288	MajorDMR-16-5614	3
chr1	162589024	162589205	MajorDMR-16-5615	3
chr1	162596600	162596685	MajorDMR-16-5616	2
chr1	162601442	162603742	MajorDMR-16-5617	24
chr1	162604271	162604635	MajorDMR-16-5618	2
chr1	162614185	162614362	MajorDMR-16-5619	2
chr1	162643758	162644182	MajorDMR-16-5620	4
chr1	162655717	162655770	MajorDMR-16-5621	2
chr1	162675437	162675484	MajorDMR-16-5622	2
chr1	162679762	162680179	MajorDMR-16-5623	3
chr1	162680826	162681186	MajorDMR-16-5624	4
chr1	162685698	162685815	MajorDMR-16-5625	3
chr1	162702830	162703172	MajorDMR-16-5626	3
chr1	162719253	162719813	MajorDMR-16-5627	3
chr1	162737356	162737505	MajorDMR-16-5628	2
chr1	162754013	162754682	MajorDMR-16-5629	4
chr1	162759342	162759915	MajorDMR-16-5630	4
chr1	162948337	162948358	MajorDMR-16-5631	2
chr1	162961981	162962352	MajorDMR-16-5632	2
chr1	163076059	163076337	MajorDMR-16-5633	2
chr1	163142714	163142926	MajorDMR-16-5634	2
chr1	163156595	163156812	MajorDMR-16-5635	3
chr1	163170465	163170514	MajorDMR-16-5636	2
chr1	163214270	163214782	MajorDMR-16-5637	3
chr1	163317414	163317716	MajorDMR-16-5638	2
chr1	163337552	163338084	MajorDMR-16-5639	6
chr1	163369777	163369872	MajorDMR-16-5640	3
chr1	163376727	163376924	MajorDMR-16-5641	6
chr1	163391498	163391582	MajorDMR-16-5642	2
chr1	163396618	163397123	MajorDMR-16-5643	3
chr1	163442743	163442763	MajorDMR-16-5644	2
chr1	163544029	163544118	MajorDMR-16-5645	2
chr1	163574727	163574830	MajorDMR-16-5646	3
chr1	163580196	163580703	MajorDMR-16-5647	7
chr1	163597590	163597770	MajorDMR-16-5648	2
chr1	163620447	163620628	MajorDMR-16-5649	2
chr1	163627083	163627779	MajorDMR-16-5650	8
chr1	163772440	163772625	MajorDMR-16-5651	3
chr1	163881818	163882416	MajorDMR-16-5652	4
chr1	163964613	163964745	MajorDMR-16-5653	2
chr1	164079653	164079822	MajorDMR-16-5654	2
chr1	164092224	164092613	MajorDMR-16-5655	2
chr1	164284529	164284729	MajorDMR-16-5656	2
chr1	164385915	164386987	MajorDMR-16-5657	4
chr1	164465743	164465811	MajorDMR-16-5658	2
chr1	164484123	164484148	MajorDMR-16-5659	2
chr1	164504457	164505674	MajorDMR-16-5660	6
chr1	164535217	164536319	MajorDMR-16-5661	7
chr1	164564179	164564252	MajorDMR-16-5662	3
chr1	164572120	164572159	MajorDMR-16-5663	3
chr1	164587930	164588107	MajorDMR-16-5664	2
chr1	164590317	164590329	MajorDMR-16-5665	2
chr1	164591473	164591752	MajorDMR-16-5666	2
chr1	164592340	164592617	MajorDMR-16-5667	2
chr1	164594582	164595238	MajorDMR-16-5668	6
chr1	164599372	164599515	MajorDMR-16-5669	6
chr1	164604525	164604966	MajorDMR-16-5670	5
chr1	164607682	164608116	MajorDMR-16-5671	3
chr1	164638414	164638577	MajorDMR-16-5672	3
chr1	164643742	164644159	MajorDMR-16-5673	2
chr1	164651216	164651625	MajorDMR-16-5674	3
chr1	164654035	164654139	MajorDMR-16-5675	3
chr1	164658882	164659065	MajorDMR-16-5676	4
chr1	164678585	164678758	MajorDMR-16-5677	3
chr1	164683207	164683586	MajorDMR-16-5678	3
chr1	164692629	164693056	MajorDMR-16-5679	9
chr1	164697948	164698158	MajorDMR-16-5680	5
chr1	164700645	164701014	MajorDMR-16-5681	7
chr1	164703160	164703537	MajorDMR-16-5682	3
chr1	164704544	164705497	MajorDMR-16-5683	10
chr1	164717524	164717852	MajorDMR-16-5684	6
chr1	164725018	164725228	MajorDMR-16-5685	3
chr1	164731888	164732238	MajorDMR-16-5686	2
chr1	164749336	164749805	MajorDMR-16-5687	9
chr1	164750940	164751435	MajorDMR-16-5688	3
chr1	164755123	164756145	MajorDMR-16-5689	5
chr1	164757980	164758234	MajorDMR-16-5690	4
chr1	164761328	164761705	MajorDMR-16-5691	2
chr1	164766151	164766578	MajorDMR-16-5692	6
chr1	164770411	164771771	MajorDMR-16-5693	15
chr1	164775921	164776164	MajorDMR-16-5694	2
chr1	164805517	164807161	MajorDMR-16-5695	15
chr1	164809908	164810005	MajorDMR-16-5696	2
chr1	164810824	164811187	MajorDMR-16-5697	4
chr1	164870764	164871189	MajorDMR-16-5698	2
chr1	164881438	164881764	MajorDMR-16-5699	7
chr1	165096557	165097181	MajorDMR-16-5700	4
chr1	165114926	165115028	MajorDMR-16-5701	3
chr1	165151350	165151525	MajorDMR-16-5702	2
chr1	165249110	165249524	MajorDMR-16-5703	11
chr1	165318233	165318645	MajorDMR-16-5704	2
chr1	165362706	165362768	MajorDMR-16-5705	2
chr1	165386330	165386656	MajorDMR-16-5706	8
chr1	165493804	165494484	MajorDMR-16-5707	6
chr1	165500387	165500898	MajorDMR-16-5708	3
chr1	165530188	165530662	MajorDMR-16-5709	8
chr1	165598505	165598661	MajorDMR-16-5710	3
chr1	165614919	165615694	MajorDMR-16-5711	3
chr1	165631426	165632255	MajorDMR-16-5712	7
chr1	165635707	165635724	MajorDMR-16-5713	2
chr1	165640702	165640874	MajorDMR-16-5714	3
chr1	165658397	165658511	MajorDMR-16-5715	3
chr1	165664116	165665385	MajorDMR-16-5716	19
chr1	165666669	165667064	MajorDMR-16-5717	3
chr1	165676288	165676622	MajorDMR-16-5718	8
chr1	165683756	165684478	MajorDMR-16-5719	5
chr1	165686706	165687060	MajorDMR-16-5720	2
chr1	165692878	165693227	MajorDMR-16-5721	3
chr1	165707217	165707607	MajorDMR-16-5722	3
chr1	165723001	165723162	MajorDMR-16-5723	2
chr1	165727716	165728092	MajorDMR-16-5724	4
chr1	165807254	165807295	MajorDMR-16-5725	2
chr1	165832545	165832768	MajorDMR-16-5726	3
chr1	165848579	165849633	MajorDMR-16-5727	11
chr1	165850771	165851168	MajorDMR-16-5728	2
chr1	165893627	165893736	MajorDMR-16-5729	4
chr1	165936792	165937149	MajorDMR-16-5730	4
chr1	165937786	165937800	MajorDMR-16-5731	2
chr1	165979749	165979909	MajorDMR-16-5732	2
chr1	165989532	165989598	MajorDMR-16-5733	2
chr1	166001749	166002603	MajorDMR-16-5734	6
chr1	166031836	166031952	MajorDMR-16-5735	4
chr1	166034855	166035344	MajorDMR-16-5736	4
chr1	166035878	166036311	MajorDMR-16-5737	2
chr1	166049994	166050340	MajorDMR-16-5738	3
chr1	166063019	166063635	MajorDMR-16-5739	7
chr1	166073288	166073435	MajorDMR-16-5740	2
chr1	166088634	166089119	MajorDMR-16-5741	4
chr1	166107894	166108297	MajorDMR-16-5742	3
chr1	166124601	166125094	MajorDMR-16-5743	5
chr1	166126523	166126805	MajorDMR-16-5744	4
chr1	166171951	166171973	MajorDMR-16-5745	2
chr1	166182798	166182889	MajorDMR-16-5746	2
chr1	166277234	166277509	MajorDMR-16-5747	4
chr1	166315810	166315942	MajorDMR-16-5748	2
chr1	166319895	166320092	MajorDMR-16-5749	5
chr1	166349553	166350157	MajorDMR-16-5750	8
chr1	166523995	166524023	MajorDMR-16-5751	2
chr1	166552087	166552192	MajorDMR-16-5752	2
chr1	166676913	166676973	MajorDMR-16-5753	3
chr1	166702499	166703630	MajorDMR-16-5754	9
chr1	166742349	166742367	MajorDMR-16-5755	2
chr1	166773578	166773943	MajorDMR-16-5756	5
chr1	166780958	166781494	MajorDMR-16-5757	3
chr1	166806508	166806776	MajorDMR-16-5758	2
chr1	166824628	166824640	MajorDMR-16-5759	2
chr1	166839172	166839785	MajorDMR-16-5760	4
chr1	166876659	166876673	MajorDMR-16-5761	2
chr1	166912620	166913255	MajorDMR-16-5762	4
chr1	166982532	166982971	MajorDMR-16-5763	3
chr1	166998333	166998395	MajorDMR-16-5764	2
chr1	167077716	167077771	MajorDMR-16-5765	3
chr1	167084894	167085221	MajorDMR-16-5766	2
chr1	167088788	167088937	MajorDMR-16-5767	2
chr1	167137330	167138017	MajorDMR-16-5768	5
chr1	167155313	167156043	MajorDMR-16-5769	7
chr1	167171105	167171460	MajorDMR-16-5770	5
chr1	167204289	167204726	MajorDMR-16-5771	3
chr1	167228633	167229241	MajorDMR-16-5772	13
chr1	167259016	167259356	MajorDMR-16-5773	3
chr1	167279851	167279904	MajorDMR-16-5774	2
chr1	167321783	167322005	MajorDMR-16-5775	3
chr1	167334024	167334311	MajorDMR-16-5776	3
chr1	167349645	167349810	MajorDMR-16-5777	5
chr1	167358722	167358976	MajorDMR-16-5778	5
chr1	167365876	167366121	MajorDMR-16-5779	2
chr1	167373629	167373706	MajorDMR-16-5780	3
chr1	167393124	167393369	MajorDMR-16-5781	4
chr1	167399708	167399970	MajorDMR-16-5782	3
chr1	167437455	167437623	MajorDMR-16-5783	2
chr1	167491098	167491435	MajorDMR-16-5784	2
chr1	167505223	167505769	MajorDMR-16-5785	5
chr1	167611487	167611619	MajorDMR-16-5786	5
chr1	167628184	167628502	MajorDMR-16-5787	5
chr1	167633569	167633585	MajorDMR-16-5788	2
chr1	167650318	167650904	MajorDMR-16-5789	4
chr1	167671969	167672204	MajorDMR-16-5790	4
chr1	167709136	167709195	MajorDMR-16-5791	2
chr1	167716296	167716386	MajorDMR-16-5792	2
chr1	167773881	167774088	MajorDMR-16-5793	3
chr1	167844563	167844802	MajorDMR-16-5794	2
chr1	167907398	167907700	MajorDMR-16-5795	3
chr1	167943173	167943220	MajorDMR-16-5796	2
chr1	167955181	167955673	MajorDMR-16-5797	5
chr1	167960929	167961051	MajorDMR-16-5798	2
chr1	167964638	167964689	MajorDMR-16-5799	4
chr1	167967689	167967735	MajorDMR-16-5800	2
chr1	167986564	167986725	MajorDMR-16-5801	2
chr1	168006381	168006388	MajorDMR-16-5802	2
chr1	168007002	168007179	MajorDMR-16-5803	2
chr1	168019798	168019995	MajorDMR-16-5804	2
chr1	168022292	168022694	MajorDMR-16-5805	2
chr1	168054779	168055123	MajorDMR-16-5806	7
chr1	168061538	168061850	MajorDMR-16-5807	4
chr1	168063752	168063933	MajorDMR-16-5808	2
chr1	168068472	168068727	MajorDMR-16-5809	8
chr1	168087690	168088052	MajorDMR-16-5810	5
chr1	168104003	168104925	MajorDMR-16-5811	7
chr1	168107364	168108127	MajorDMR-16-5812	8
chr1	168118189	168118520	MajorDMR-16-5813	4
chr1	168128218	168128386	MajorDMR-16-5814	2
chr1	168131202	168131360	MajorDMR-16-5815	2
chr1	168159775	168160005	MajorDMR-16-5816	2
chr1	168212727	168213049	MajorDMR-16-5817	2
chr1	168215136	168215674	MajorDMR-16-5818	7
chr1	168266489	168266840	MajorDMR-16-5819	3
chr1	168271733	168272173	MajorDMR-16-5820	6
chr1	168279069	168279261	MajorDMR-16-5821	3
chr1	168303144	168303459	MajorDMR-16-5822	2
chr1	168312656	168313150	MajorDMR-16-5823	2
chr1	168329717	168329978	MajorDMR-16-5824	3
chr1	168360784	168361357	MajorDMR-16-5825	4
chr1	168381720	168381815	MajorDMR-16-5826	2
chr1	168389836	168389917	MajorDMR-16-5827	2
chr1	168393349	168393931	MajorDMR-16-5828	4
chr1	168396884	168397114	MajorDMR-16-5829	3
chr1	168417628	168418053	MajorDMR-16-5830	2
chr1	168467392	168467679	MajorDMR-16-5831	3
chr1	168468424	168468454	MajorDMR-16-5832	2
chr1	168469460	168470059	MajorDMR-16-5833	4
chr1	168476731	168477164	MajorDMR-16-5834	2
chr1	168479137	168479315	MajorDMR-16-5835	2
chr1	168509367	168509864	MajorDMR-16-5836	3
chr1	168547963	168547991	MajorDMR-16-5837	2
chr1	168582241	168583477	MajorDMR-16-5838	7
chr1	168618732	168620346	MajorDMR-16-5839	6
chr1	168627089	168627289	MajorDMR-16-5840	3
chr1	168640888	168640901	MajorDMR-16-5841	2
chr1	168643439	168643825	MajorDMR-16-5842	2
chr1	168645323	168645479	MajorDMR-16-5843	2
chr1	168738593	168738688	MajorDMR-16-5844	2
chr1	168744943	168745090	MajorDMR-16-5845	4
chr1	168791035	168791119	MajorDMR-16-5846	2
chr1	168791658	168791741	MajorDMR-16-5847	3
chr1	168794496	168795021	MajorDMR-16-5848	4
chr1	168796083	168796187	MajorDMR-16-5849	2
chr1	168801386	168801563	MajorDMR-16-5850	2
chr1	168844478	168844540	MajorDMR-16-5851	2
chr1	168851163	168851656	MajorDMR-16-5852	2
chr1	168862502	168862884	MajorDMR-16-5853	4
chr1	168927954	168928027	MajorDMR-16-5854	3
chr1	168950503	168950642	MajorDMR-16-5855	5
chr1	169001001	169001026	MajorDMR-16-5856	2
chr1	169039722	169040156	MajorDMR-16-5857	3
chr1	169064913	169065150	MajorDMR-16-5858	4
chr1	169084624	169084712	MajorDMR-16-5859	2
chr1	169126893	169127077	MajorDMR-16-5860	3
chr1	169208275	169208540	MajorDMR-16-5861	2
chr1	169209961	169210838	MajorDMR-16-5862	4
chr1	169270317	169270703	MajorDMR-16-5863	4
chr1	169278629	169279316	MajorDMR-16-5864	4
chr1	169330376	169331075	MajorDMR-16-5865	7
chr1	169338833	169338848	MajorDMR-16-5866	2
chr1	169373742	169373893	MajorDMR-16-5867	3
chr1	169452504	169452645	MajorDMR-16-5868	2
chr1	169453271	169453428	MajorDMR-16-5869	3
chr1	169481070	169481138	MajorDMR-16-5870	2
chr1	169501147	169501512	MajorDMR-16-5871	3
chr1	169527050	169527252	MajorDMR-16-5872	2
chr1	169533399	169533408	MajorDMR-16-5873	2
chr1	169630284	169630625	MajorDMR-16-5874	4
chr1	169646690	169646804	MajorDMR-16-5875	2
chr1	169765351	169765476	MajorDMR-16-5876	3
chr1	169818068	169818082	MajorDMR-16-5877	2
chr1	169838714	169839340	MajorDMR-16-5878	4
chr1	169861559	169861752	MajorDMR-16-5879	3
chr1	169883527	169884203	MajorDMR-16-5880	6
chr1	169893999	169894369	MajorDMR-16-5881	2
chr1	169894956	169895033	MajorDMR-16-5882	2
chr1	169911481	169911495	MajorDMR-16-5883	2
chr1	169968193	169969290	MajorDMR-16-5884	6
chr1	170023396	170023535	MajorDMR-16-5885	3
chr1	170103369	170103483	MajorDMR-16-5886	2
chr1	170114457	170115303	MajorDMR-16-5887	9
chr1	170186615	170186669	MajorDMR-16-5888	3
chr1	170187273	170187490	MajorDMR-16-5889	7
chr1	170423488	170423847	MajorDMR-16-5890	2
chr1	170475729	170476254	MajorDMR-16-5891	4
chr1	170485724	170485882	MajorDMR-16-5892	4
chr1	170531885	170532471	MajorDMR-16-5893	6
chr1	170629442	170630144	MajorDMR-16-5894	17
chr1	170634357	170634611	MajorDMR-16-5895	5
chr1	170635159	170637059	MajorDMR-16-5896	39
chr1	170637795	170640389	MajorDMR-16-5897	29
chr1	170667533	170669038	MajorDMR-16-5898	15
chr1	170730116	170730481	MajorDMR-16-5899	3
chr1	170756979	170757004	MajorDMR-16-5900	2
chr1	170775284	170775793	MajorDMR-16-5901	5
chr1	170855888	170856328	MajorDMR-16-5902	5
chr1	170880342	170880743	MajorDMR-16-5903	5
chr1	170899805	170899885	MajorDMR-16-5904	2
chr1	170962757	170962852	MajorDMR-16-5905	2
chr1	170968695	170968800	MajorDMR-16-5906	2
chr1	170988454	170989690	MajorDMR-16-5907	14
chr1	171071249	171071335	MajorDMR-16-5908	2
chr1	171238384	171239185	MajorDMR-16-5909	6
chr1	171341670	171341731	MajorDMR-16-5910	2
chr1	171379306	171379720	MajorDMR-16-5911	3
chr1	171384693	171385110	MajorDMR-16-5912	2
chr1	171398326	171398579	MajorDMR-16-5913	3
chr1	171408808	171409046	MajorDMR-16-5914	2
chr1	171437205	171437670	MajorDMR-16-5915	3
chr1	171472586	171472808	MajorDMR-16-5916	5
chr1	171485350	171485553	MajorDMR-16-5917	3
chr1	171501237	171501281	MajorDMR-16-5918	2
chr1	171501937	171502952	MajorDMR-16-5919	7
chr1	171510484	171510590	MajorDMR-16-5920	3
chr1	171521507	171521830	MajorDMR-16-5921	2
chr1	171559521	171559743	MajorDMR-16-5922	2
chr1	171579614	171579760	MajorDMR-16-5923	2
chr1	171686017	171686069	MajorDMR-16-5924	2
chr1	171694821	171694870	MajorDMR-16-5925	2
chr1	171704807	171705096	MajorDMR-16-5926	4
chr1	171709058	171709551	MajorDMR-16-5927	3
chr1	171749888	171749899	MajorDMR-16-5928	2
chr1	171773032	171773210	MajorDMR-16-5929	2
chr1	171783690	171783938	MajorDMR-16-5930	3
chr1	171812466	171812549	MajorDMR-16-5931	2
chr1	171813076	171814013	MajorDMR-16-5932	5
chr1	171827791	171827898	MajorDMR-16-5933	2
chr1	171838646	171838783	MajorDMR-16-5934	2
chr1	171856027	171856147	MajorDMR-16-5935	2
chr1	171858873	171859240	MajorDMR-16-5936	5
chr1	171868114	171868650	MajorDMR-16-5937	8
chr1	171869217	171869551	MajorDMR-16-5938	10
chr1	171878886	171879140	MajorDMR-16-5939	5
chr1	171892000	171892085	MajorDMR-16-5940	2
chr1	171904174	171904448	MajorDMR-16-5941	2
chr1	171958154	171958194	MajorDMR-16-5942	2
chr1	171976525	171976550	MajorDMR-16-5943	2
chr1	172008398	172008767	MajorDMR-16-5944	3
chr1	172041063	172041403	MajorDMR-16-5945	3
chr1	172090086	172090579	MajorDMR-16-5946	2
chr1	172109432	172109447	MajorDMR-16-5947	2
chr1	172128885	172129158	MajorDMR-16-5948	2
chr1	172150128	172151186	MajorDMR-16-5949	8
chr1	172167017	172167034	MajorDMR-16-5950	2
chr1	172220780	172221331	MajorDMR-16-5951	3
chr1	172227389	172227446	MajorDMR-16-5952	2
chr1	172248028	172248220	MajorDMR-16-5953	3
chr1	172293371	172293453	MajorDMR-16-5954	3
chr1	172355775	172355863	MajorDMR-16-5955	2
chr1	172357785	172358560	MajorDMR-16-5956	10
chr1	172422436	172422656	MajorDMR-16-5957	4
chr1	172455126	172455677	MajorDMR-16-5958	4
chr1	172504779	172504864	MajorDMR-16-5959	2
chr1	172527921	172528601	MajorDMR-16-5960	5
chr1	172554504	172554748	MajorDMR-16-5961	2
chr1	172562743	172562810	MajorDMR-16-5962	3
chr1	172686976	172687069	MajorDMR-16-5963	2
chr1	172688230	172689120	MajorDMR-16-5964	7
chr1	172708116	172708472	MajorDMR-16-5965	2
chr1	172731791	172732375	MajorDMR-16-5966	6
chr1	172850704	172851229	MajorDMR-16-5967	4
chr1	172877762	172877859	MajorDMR-16-5968	2
chr1	172911159	172911287	MajorDMR-16-5969	2
chr1	173206504	173206862	MajorDMR-16-5970	2
chr1	173249712	173250318	MajorDMR-16-5971	7
chr1	173254325	173254495	MajorDMR-16-5972	2
chr1	173334359	173334685	MajorDMR-16-5973	2
chr1	173390581	173390807	MajorDMR-16-5974	3
chr1	173408177	173408413	MajorDMR-16-5975	2
chr1	173500854	173500991	MajorDMR-16-5976	5
chr1	173516913	173516931	MajorDMR-16-5977	2
chr1	173702981	173703206	MajorDMR-16-5978	9
chr1	173743067	173743366	MajorDMR-16-5979	6
chr1	173762662	173762719	MajorDMR-16-5980	2
chr1	173784357	173784859	MajorDMR-16-5981	5
chr1	173955181	173955229	MajorDMR-16-5982	2
chr1	173967072	173967548	MajorDMR-16-5983	2
chr1	173974494	173974731	MajorDMR-16-5984	3
chr1	173979048	173979076	MajorDMR-16-5985	3
chr1	174168648	174168846	MajorDMR-16-5986	4
chr1	174174018	174174365	MajorDMR-16-5987	5
chr1	174248742	174249046	MajorDMR-16-5988	2
chr1	174331730	174332013	MajorDMR-16-5989	3
chr1	174489797	174489968	MajorDMR-16-5990	3
chr1	174543201	174543216	MajorDMR-16-5991	2
chr1	174566289	174566548	MajorDMR-16-5992	2
chr1	174622782	174623156	MajorDMR-16-5993	3
chr1	174754554	174754891	MajorDMR-16-5994	8
chr1	174804493	174805066	MajorDMR-16-5995	5
chr1	174855493	174855645	MajorDMR-16-5996	2
chr1	174913305	174913321	MajorDMR-16-5997	2
chr1	174914060	174914094	MajorDMR-16-5998	2
chr1	174925537	174925816	MajorDMR-16-5999	2
chr1	174963774	174964266	MajorDMR-16-6000	4
chr1	174985520	174986007	MajorDMR-16-6001	3
chr1	174989433	174989770	MajorDMR-16-6002	3
chr1	175005857	175006114	MajorDMR-16-6003	3
chr1	175009845	175010034	MajorDMR-16-6004	4
chr1	175012585	175013356	MajorDMR-16-6005	7
chr1	175079260	175079868	MajorDMR-16-6006	3
chr1	175099471	175099523	MajorDMR-16-6007	3
chr1	175117791	175117814	MajorDMR-16-6008	2
chr1	175127576	175127585	MajorDMR-16-6009	2
chr1	175138988	175138993	MajorDMR-16-6010	2
chr1	175161487	175161524	MajorDMR-16-6011	2
chr1	175169867	175169957	MajorDMR-16-6012	2
chr1	175189460	175189491	MajorDMR-16-6013	2
chr1	175227626	175227662	MajorDMR-16-6014	2
chr1	175256998	175257385	MajorDMR-16-6015	2
chr1	175280545	175280989	MajorDMR-16-6016	3
chr1	175307334	175307607	MajorDMR-16-6017	2
chr1	175335485	175335963	MajorDMR-16-6018	3
chr1	175346500	175346759	MajorDMR-16-6019	3
chr1	175369199	175369474	MajorDMR-16-6020	2
chr1	175414391	175414401	MajorDMR-16-6021	2
chr1	175420790	175421013	MajorDMR-16-6022	6
chr1	175422399	175422415	MajorDMR-16-6023	2
chr1	175431101	175431707	MajorDMR-16-6024	8
chr1	175452251	175452317	MajorDMR-16-6025	2
chr1	175465024	175465572	MajorDMR-16-6026	4
chr1	175468180	175468594	MajorDMR-16-6027	6
chr1	175489478	175489605	MajorDMR-16-6028	2
chr1	175490610	175490642	MajorDMR-16-6029	3
chr1	175500278	175500420	MajorDMR-16-6030	3
chr1	175521921	175522030	MajorDMR-16-6031	3
chr1	175530136	175530894	MajorDMR-16-6032	5
chr1	175532096	175533567	MajorDMR-16-6033	11
chr1	175538620	175539399	MajorDMR-16-6034	7
chr1	175565522	175565801	MajorDMR-16-6035	2
chr1	175566304	175566459	MajorDMR-16-6036	2
chr1	175594811	175595104	MajorDMR-16-6037	3
chr1	175604574	175604655	MajorDMR-16-6038	2
chr1	175617315	175617457	MajorDMR-16-6039	5
chr1	175625499	175625908	MajorDMR-16-6040	3
chr1	175644332	175644495	MajorDMR-16-6041	8
chr1	175653050	175653676	MajorDMR-16-6042	4
chr1	175670178	175670421	MajorDMR-16-6043	2
chr1	175671044	175671658	MajorDMR-16-6044	5
chr1	175677595	175678016	MajorDMR-16-6045	3
chr1	175680016	175680038	MajorDMR-16-6046	2
chr1	175680859	175680887	MajorDMR-16-6047	2
chr1	175682433	175683972	MajorDMR-16-6048	15
chr1	175685026	175685182	MajorDMR-16-6049	3
chr1	175778553	175778834	MajorDMR-16-6050	6
chr1	175797755	175798071	MajorDMR-16-6051	5
chr1	175807614	175807623	MajorDMR-16-6052	2
chr1	175827026	175827036	MajorDMR-16-6053	2
chr1	175832632	175832982	MajorDMR-16-6054	4
chr1	175834129	175834938	MajorDMR-16-6055	6
chr1	175837627	175837657	MajorDMR-16-6056	3
chr1	175852131	175852239	MajorDMR-16-6057	2
chr1	175854162	175854171	MajorDMR-16-6058	2
chr1	175883432	175883776	MajorDMR-16-6059	3
chr1	175906364	175906853	MajorDMR-16-6060	3
chr1	175921204	175921296	MajorDMR-16-6061	3
chr1	175993024	175993160	MajorDMR-16-6062	3
chr1	176019129	176019747	MajorDMR-16-6063	6
chr1	176046955	176047182	MajorDMR-16-6064	2
chr1	176129732	176130009	MajorDMR-16-6065	4
chr1	176169210	176169497	MajorDMR-16-6066	4
chr1	176174356	176174366	MajorDMR-16-6067	2
chr1	176335136	176335848	MajorDMR-16-6068	6
chr1	176341340	176341462	MajorDMR-16-6069	2
chr1	176406665	176406876	MajorDMR-16-6070	2
chr1	176409521	176409653	MajorDMR-16-6071	2
chr1	176463726	176463860	MajorDMR-16-6072	4
chr1	176519625	176520704	MajorDMR-16-6073	8
chr1	176527594	176527988	MajorDMR-16-6074	4
chr1	176550223	176550559	MajorDMR-16-6075	3
chr1	176607561	176607976	MajorDMR-16-6076	7
chr1	176653673	176654110	MajorDMR-16-6077	4
chr1	176681816	176682283	MajorDMR-16-6078	2
chr1	176688509	176689216	MajorDMR-16-6079	8
chr1	176710538	176710614	MajorDMR-16-6080	3
chr1	176711188	176712355	MajorDMR-16-6081	6
chr1	176805370	176805394	MajorDMR-16-6082	2
chr1	176807764	176807988	MajorDMR-16-6083	2
chr1	176824089	176824773	MajorDMR-16-6084	6
chr1	176827704	176827756	MajorDMR-16-6085	3
chr1	176834061	176834087	MajorDMR-16-6086	2
chr1	176835763	176836404	MajorDMR-16-6087	3
chr1	176846834	176847028	MajorDMR-16-6088	2
chr1	176861936	176862306	MajorDMR-16-6089	2
chr1	176901508	176901659	MajorDMR-16-6090	2
chr1	176902818	176903192	MajorDMR-16-6091	2
chr1	176904967	176904992	MajorDMR-16-6092	2
chr1	176906507	176906705	MajorDMR-16-6093	2
chr1	176917944	176918303	MajorDMR-16-6094	2
chr1	176927123	176927168	MajorDMR-16-6095	2
chr1	176928516	176928542	MajorDMR-16-6096	2
chr1	176929271	176929594	MajorDMR-16-6097	3
chr1	176932117	176932961	MajorDMR-16-6098	5
chr1	176939004	176939151	MajorDMR-16-6099	4
chr1	176952951	176953358	MajorDMR-16-6100	5
chr1	176958626	176959643	MajorDMR-16-6101	7
chr1	176961505	176962144	MajorDMR-16-6102	7
chr1	176965694	176965782	MajorDMR-16-6103	2
chr1	176967954	176967961	MajorDMR-16-6104	2
chr1	177006950	177007185	MajorDMR-16-6105	2
chr1	177010694	177010733	MajorDMR-16-6106	2
chr1	177012550	177013696	MajorDMR-16-6107	11
chr1	177034661	177034878	MajorDMR-16-6108	2
chr1	177058221	177058810	MajorDMR-16-6109	6
chr1	177091145	177091560	MajorDMR-16-6110	3
chr1	177107437	177107769	MajorDMR-16-6111	5
chr1	177115492	177115884	MajorDMR-16-6112	3
chr1	177143490	177143744	MajorDMR-16-6113	4
chr1	177144420	177145115	MajorDMR-16-6114	5
chr1	177145987	177146404	MajorDMR-16-6115	4
chr1	177148800	177149074	MajorDMR-16-6116	2
chr1	177149784	177150014	MajorDMR-16-6117	2
chr1	177162111	177162912	MajorDMR-16-6118	4
chr1	177164675	177165430	MajorDMR-16-6119	7
chr1	177176822	177176836	MajorDMR-16-6120	2
chr1	177195004	177195208	MajorDMR-16-6121	2
chr1	177196381	177197197	MajorDMR-16-6122	4
chr1	177203519	177203782	MajorDMR-16-6123	3
chr1	177215127	177215134	MajorDMR-16-6124	2
chr1	177215923	177215930	MajorDMR-16-6125	2
chr1	177227744	177227812	MajorDMR-16-6126	2
chr1	177250764	177251392	MajorDMR-16-6127	13
chr1	177258251	177258270	MajorDMR-16-6128	2
chr1	177271320	177272126	MajorDMR-16-6129	7
chr1	177326625	177326805	MajorDMR-16-6130	2
chr1	177371216	177371282	MajorDMR-16-6131	2
chr1	177379387	177379460	MajorDMR-16-6132	2
chr1	177392444	177392529	MajorDMR-16-6133	2
chr1	177411824	177412324	MajorDMR-16-6134	7
chr1	177423153	177423353	MajorDMR-16-6135	3
chr1	177433901	177434252	MajorDMR-16-6136	2
chr1	177490827	177490921	MajorDMR-16-6137	2
chr1	177537631	177538137	MajorDMR-16-6138	7
chr1	177554644	177554842	MajorDMR-16-6139	2
chr1	177568373	177568422	MajorDMR-16-6140	2
chr1	177569104	177569584	MajorDMR-16-6141	4
chr1	177704665	177705294	MajorDMR-16-6142	3
chr1	177713215	177713231	MajorDMR-16-6143	2
chr1	177713945	177714443	MajorDMR-16-6144	4
chr1	177722744	177723329	MajorDMR-16-6145	6
chr1	177768630	177769059	MajorDMR-16-6146	5
chr1	177795648	177795710	MajorDMR-16-6147	2
chr1	177804792	177804964	MajorDMR-16-6148	3
chr1	177870861	177871984	MajorDMR-16-6149	6
chr1	177889218	177889428	MajorDMR-16-6150	2
chr1	177892514	177892685	MajorDMR-16-6151	2
chr1	177897980	177898249	MajorDMR-16-6152	2
chr1	177908284	177908706	MajorDMR-16-6153	2
chr1	177911272	177911399	MajorDMR-16-6154	3
chr1	177912874	177913019	MajorDMR-16-6155	2
chr1	177916952	177917276	MajorDMR-16-6156	5
chr1	177952730	177952798	MajorDMR-16-6157	2
chr1	178020331	178020688	MajorDMR-16-6158	3
chr1	178041312	178041382	MajorDMR-16-6159	2
chr1	178042173	178042285	MajorDMR-16-6160	2
chr1	178045039	178045382	MajorDMR-16-6161	3
chr1	178068074	178068167	MajorDMR-16-6162	2
chr1	178091187	178091425	MajorDMR-16-6163	5
chr1	178115480	178115645	MajorDMR-16-6164	3
chr1	178133938	178133956	MajorDMR-16-6165	2
chr1	178148796	178149237	MajorDMR-16-6166	5
chr1	178185418	178185429	MajorDMR-16-6167	2
chr1	178191358	178191594	MajorDMR-16-6168	2
chr1	178215608	178216476	MajorDMR-16-6169	9
chr1	178227805	178228096	MajorDMR-16-6170	2
chr1	178230122	178230201	MajorDMR-16-6171	2
chr1	178231225	178231362	MajorDMR-16-6172	2
chr1	178235676	178236071	MajorDMR-16-6173	2
chr1	178304734	178304900	MajorDMR-16-6174	3
chr1	178310533	178310784	MajorDMR-16-6175	2
chr1	178320692	178320789	MajorDMR-16-6176	5
chr1	178362826	178363432	MajorDMR-16-6177	3
chr1	178399986	178400174	MajorDMR-16-6178	3
chr1	178424319	178424816	MajorDMR-16-6179	4
chr1	178430199	178431098	MajorDMR-16-6180	5
chr1	178450249	178450257	MajorDMR-16-6181	2
chr1	178475510	178475725	MajorDMR-16-6182	6
chr1	178476431	178476647	MajorDMR-16-6183	5
chr1	178482635	178483206	MajorDMR-16-6184	13
chr1	178498253	178498385	MajorDMR-16-6185	2
chr1	178518844	178518854	MajorDMR-16-6186	2
chr1	178543576	178543604	MajorDMR-16-6187	2
chr1	178611631	178611869	MajorDMR-16-6188	3
chr1	178731587	178731680	MajorDMR-16-6189	3
chr1	178783512	178783541	MajorDMR-16-6190	2
chr1	178828682	178828688	MajorDMR-16-6191	2
chr1	178897698	178897833	MajorDMR-16-6192	3
chr1	178908683	178909261	MajorDMR-16-6193	8
chr1	178911741	178912243	MajorDMR-16-6194	12
chr1	178981036	178981625	MajorDMR-16-6195	4
chr1	178998327	178998657	MajorDMR-16-6196	3
chr1	179069140	179069155	MajorDMR-16-6197	2
chr1	179083498	179083647	MajorDMR-16-6198	2
chr1	179185202	179185592	MajorDMR-16-6199	2
chr1	179187144	179187369	MajorDMR-16-6200	2
chr1	179233086	179233968	MajorDMR-16-6201	6
chr1	179364248	179364536	MajorDMR-16-6202	3
chr1	179368308	179368508	MajorDMR-16-6203	4
chr1	179410369	179410694	MajorDMR-16-6204	2
chr1	179492233	179492708	MajorDMR-16-6205	2
chr1	179514600	179514915	MajorDMR-16-6206	4
chr1	179660585	179660701	MajorDMR-16-6207	2
chr1	179694664	179694944	MajorDMR-16-6208	3
chr1	179785503	179785656	MajorDMR-16-6209	4
chr1	179809098	179809451	MajorDMR-16-6210	4
chr1	179815785	179816491	MajorDMR-16-6211	4
chr1	179834469	179834491	MajorDMR-16-6212	2
chr1	179878187	179878275	MajorDMR-16-6213	2
chr1	179972918	179973133	MajorDMR-16-6214	2
chr1	179978423	179978894	MajorDMR-16-6215	4
chr1	179994637	179994882	MajorDMR-16-6216	6
chr1	180005193	180005569	MajorDMR-16-6217	3
chr1	180052962	180053020	MajorDMR-16-6218	2
chr1	180057278	180057370	MajorDMR-16-6219	3
chr1	180081989	180082101	MajorDMR-16-6220	2
chr1	180098256	180098657	MajorDMR-16-6221	10
chr1	180102757	180103035	MajorDMR-16-6222	2
chr1	180120498	180121180	MajorDMR-16-6223	5
chr1	180126792	180127207	MajorDMR-16-6224	3
chr1	180128294	180128640	MajorDMR-16-6225	4
chr1	180135437	180136225	MajorDMR-16-6226	8
chr1	180136736	180136888	MajorDMR-16-6227	2
chr1	180137821	180137919	MajorDMR-16-6228	2
chr1	180143065	180143863	MajorDMR-16-6229	10
chr1	180146298	180146514	MajorDMR-16-6230	5
chr1	180147810	180147966	MajorDMR-16-6231	7
chr1	180148513	180148805	MajorDMR-16-6232	7
chr1	180151047	180152390	MajorDMR-16-6233	20
chr1	180166629	180166675	MajorDMR-16-6234	2
chr1	180257410	180257587	MajorDMR-16-6235	3
chr1	180259842	180260317	MajorDMR-16-6236	4
chr1	180277773	180278199	MajorDMR-16-6237	2
chr1	180332366	180332405	MajorDMR-16-6238	2
chr1	180336025	180336496	MajorDMR-16-6239	4
chr1	180342130	180342206	MajorDMR-16-6240	3
chr1	180356040	180356123	MajorDMR-16-6241	2
chr1	180395680	180396293	MajorDMR-16-6242	3
chr1	180419786	180420004	MajorDMR-16-6243	7
chr1	180502852	180503710	MajorDMR-16-6244	9
chr1	180719037	180719549	MajorDMR-16-6245	3
chr1	180751512	180751562	MajorDMR-16-6246	2
chr1	180808232	180808487	MajorDMR-16-6247	2
chr1	180811773	180812087	MajorDMR-16-6248	2
chr1	180861475	180861520	MajorDMR-16-6249	2
chr1	180867432	180867809	MajorDMR-16-6250	3
chr1	180945886	180946203	MajorDMR-16-6251	5
chr1	180951408	180951685	MajorDMR-16-6252	3
chr1	180957350	180957709	MajorDMR-16-6253	3
chr1	181024261	181024397	MajorDMR-16-6254	2
chr1	181033466	181033881	MajorDMR-16-6255	2
chr1	181042739	181042967	MajorDMR-16-6256	4
chr1	181049002	181049262	MajorDMR-16-6257	2
chr1	181083008	181083175	MajorDMR-16-6258	5
chr1	181169904	181169977	MajorDMR-16-6259	2
chr1	181181595	181181651	MajorDMR-16-6260	2
chr1	181311665	181311727	MajorDMR-16-6261	2
chr1	181326047	181326201	MajorDMR-16-6262	3
chr1	181339746	181340062	MajorDMR-16-6263	2
chr1	181350623	181350931	MajorDMR-16-6264	3
chr1	181352717	181352909	MajorDMR-16-6265	2
chr1	181355637	181356879	MajorDMR-16-6266	11
chr1	181360032	181360076	MajorDMR-16-6267	2
chr1	181376166	181376187	MajorDMR-16-6268	2
chr1	181378813	181378986	MajorDMR-16-6269	3
chr1	181410741	181411180	MajorDMR-16-6270	7
chr1	181418344	181418406	MajorDMR-16-6271	2
chr1	181455928	181456329	MajorDMR-16-6272	2
chr1	181460058	181460423	MajorDMR-16-6273	8
chr1	181470119	181470348	MajorDMR-16-6274	3
chr1	181479185	181479370	MajorDMR-16-6275	3
chr1	181479878	181479917	MajorDMR-16-6276	2
chr1	181482414	181482713	MajorDMR-16-6277	4
chr1	181483235	181483433	MajorDMR-16-6278	2
chr1	181510630	181511253	MajorDMR-16-6279	4
chr1	181516201	181516821	MajorDMR-16-6280	7
chr1	181522396	181522998	MajorDMR-16-6281	8
chr1	181523664	181523844	MajorDMR-16-6282	4
chr1	181530821	181531009	MajorDMR-16-6283	2
chr1	181532228	181532696	MajorDMR-16-6284	4
chr1	181535071	181535323	MajorDMR-16-6285	2
chr1	181562288	181562420	MajorDMR-16-6286	2
chr1	181573951	181574305	MajorDMR-16-6287	5
chr1	181578360	181578975	MajorDMR-16-6288	4
chr1	181597839	181598208	MajorDMR-16-6289	3
chr1	181603708	181603782	MajorDMR-16-6290	2
chr1	181608688	181608808	MajorDMR-16-6291	4
chr1	181616458	181617583	MajorDMR-16-6292	11
chr1	181622601	181622785	MajorDMR-16-6293	5
chr1	181638672	181639399	MajorDMR-16-6294	7
chr1	181673419	181673992	MajorDMR-16-6295	5
chr1	181680489	181680667	MajorDMR-16-6296	3
chr1	181682032	181682241	MajorDMR-16-6297	4
chr1	181691546	181691901	MajorDMR-16-6298	4
chr1	181713184	181713224	MajorDMR-16-6299	2
chr1	181716476	181717245	MajorDMR-16-6300	4
chr1	181719098	181719256	MajorDMR-16-6301	2
chr1	181720049	181720072	MajorDMR-16-6302	2
chr1	181728854	181729522	MajorDMR-16-6303	3
chr1	181734817	181734890	MajorDMR-16-6304	2
chr1	181747892	181748102	MajorDMR-16-6305	3
chr1	181753475	181753539	MajorDMR-16-6306	2
chr1	181872492	181872605	MajorDMR-16-6307	2
chr1	181972206	181972254	MajorDMR-16-6308	3
chr1	182021674	182021797	MajorDMR-16-6309	2
chr1	182072161	182072495	MajorDMR-16-6310	3
chr1	182080781	182080987	MajorDMR-16-6311	3
chr1	182083258	182084036	MajorDMR-16-6312	13
chr1	182085718	182086475	MajorDMR-16-6313	3
chr1	182089929	182090698	MajorDMR-16-6314	6
chr1	182101663	182101850	MajorDMR-16-6315	4
chr1	182105955	182106509	MajorDMR-16-6316	3
chr1	182113362	182113818	MajorDMR-16-6317	2
chr1	182143669	182144057	MajorDMR-16-6318	3
chr1	182144696	182144882	MajorDMR-16-6319	3
chr1	182158786	182158897	MajorDMR-16-6320	3
chr1	182166643	182167111	MajorDMR-16-6321	5
chr1	182176171	182176219	MajorDMR-16-6322	4
chr1	182199110	182199484	MajorDMR-16-6323	2
chr1	182204460	182205638	MajorDMR-16-6324	13
chr1	182224792	182224942	MajorDMR-16-6325	2
chr1	182246297	182247921	MajorDMR-16-6326	14
chr1	182248712	182249189	MajorDMR-16-6327	9
chr1	182250568	182250961	MajorDMR-16-6328	8
chr1	182298982	182299124	MajorDMR-16-6329	2
chr1	182299836	182300515	MajorDMR-16-6330	3
chr1	182301370	182301813	MajorDMR-16-6331	3
chr1	182310273	182310430	MajorDMR-16-6332	2
chr1	182356856	182357527	MajorDMR-16-6333	7
chr1	182365593	182365648	MajorDMR-16-6334	2
chr1	182400051	182400425	MajorDMR-16-6335	2
chr1	182504736	182505242	MajorDMR-16-6336	3
chr1	182555889	182555945	MajorDMR-16-6337	2
chr1	182571246	182571278	MajorDMR-16-6338	2
chr1	182626306	182626620	MajorDMR-16-6339	4
chr1	182627606	182628117	MajorDMR-16-6340	4
chr1	182635836	182636058	MajorDMR-16-6341	3
chr1	182637576	182638159	MajorDMR-16-6342	12
chr1	182648942	182649217	MajorDMR-16-6343	4
chr1	182652860	182653322	MajorDMR-16-6344	3
chr1	182668649	182669674	MajorDMR-16-6345	14
chr1	182683483	182684792	MajorDMR-16-6346	10
chr1	182721676	182722133	MajorDMR-16-6347	9
chr1	182738111	182738525	MajorDMR-16-6348	3
chr1	182748190	182748441	MajorDMR-16-6349	2
chr1	182764800	182764916	MajorDMR-16-6350	2
chr1	182785078	182785634	MajorDMR-16-6351	5
chr1	182787677	182787765	MajorDMR-16-6352	2
chr1	182814218	182814236	MajorDMR-16-6353	2
chr1	182823395	182823445	MajorDMR-16-6354	2
chr1	182845252	182845639	MajorDMR-16-6355	6
chr1	182849496	182849770	MajorDMR-16-6356	5
chr1	182869149	182869271	MajorDMR-16-6357	2
chr1	182929382	182929545	MajorDMR-16-6358	7
chr1	182963518	182963722	MajorDMR-16-6359	2
chr1	182969765	182970029	MajorDMR-16-6360	2
chr1	183029678	183030004	MajorDMR-16-6361	4
chr1	183051196	183051531	MajorDMR-16-6362	2
chr1	183126521	183126585	MajorDMR-16-6363	4
chr1	183137414	183137545	MajorDMR-16-6364	2
chr1	183217148	183217675	MajorDMR-16-6365	3
chr1	183225263	183226129	MajorDMR-16-6366	12
chr1	183248107	183248594	MajorDMR-16-6367	7
chr1	183249327	183249586	MajorDMR-16-6368	2
chr1	183258437	183258586	MajorDMR-16-6369	2
chr1	183263466	183263650	MajorDMR-16-6370	3
chr1	183264834	183265441	MajorDMR-16-6371	7
chr1	183266704	183267120	MajorDMR-16-6372	5
chr1	183274123	183274183	MajorDMR-16-6373	2
chr1	183278546	183278638	MajorDMR-16-6374	3
chr1	183282166	183282276	MajorDMR-16-6375	3
chr1	183285643	183285747	MajorDMR-16-6376	3
chr1	183293382	183293457	MajorDMR-16-6377	3
chr1	183300329	183300905	MajorDMR-16-6378	5
chr1	183302857	183303286	MajorDMR-16-6379	7
chr1	183306820	183306848	MajorDMR-16-6380	2
chr1	183315795	183315906	MajorDMR-16-6381	3
chr1	183319032	183319070	MajorDMR-16-6382	2
chr1	183333083	183333505	MajorDMR-16-6383	2
chr1	183338940	183339220	MajorDMR-16-6384	5
chr1	183357686	183358198	MajorDMR-16-6385	4
chr1	183359513	183360065	MajorDMR-16-6386	4
chr1	183372432	183372473	MajorDMR-16-6387	2
chr1	183373268	183373701	MajorDMR-16-6388	4
chr1	183374847	183374967	MajorDMR-16-6389	2
chr1	183419313	183419357	MajorDMR-16-6390	2
chr1	183455400	183455615	MajorDMR-16-6391	3
chr1	183460181	183460312	MajorDMR-16-6392	3
chr1	183498266	183498597	MajorDMR-16-6393	3
chr1	183515572	183516100	MajorDMR-16-6394	3
chr1	183533909	183534307	MajorDMR-16-6395	8
chr1	183535597	183536608	MajorDMR-16-6396	4
chr1	183551159	183551368	MajorDMR-16-6397	7
chr1	183785198	183785423	MajorDMR-16-6398	3
chr1	183812535	183813220	MajorDMR-16-6399	9
chr1	183824394	183824422	MajorDMR-16-6400	2
chr1	183846526	183846706	MajorDMR-16-6401	4
chr1	183850994	183851115	MajorDMR-16-6402	3
chr1	183889934	183890101	MajorDMR-16-6403	2
chr1	183914600	183914643	MajorDMR-16-6404	2
chr1	183986511	183986665	MajorDMR-16-6405	5
chr1	183990497	183991596	MajorDMR-16-6406	5
chr1	183996910	183997317	MajorDMR-16-6407	6
chr1	183998200	183998280	MajorDMR-16-6408	2
chr1	184007384	184007388	MajorDMR-16-6409	2
chr1	184011857	184012109	MajorDMR-16-6410	2
chr1	184032734	184032896	MajorDMR-16-6411	2
chr1	184115760	184115794	MajorDMR-16-6412	3
chr1	184138747	184138797	MajorDMR-16-6413	2
chr1	184180017	184180054	MajorDMR-16-6414	2
chr1	184209333	184209540	MajorDMR-16-6415	2
chr1	184224361	184224496	MajorDMR-16-6416	2
chr1	184248851	184249956	MajorDMR-16-6417	13
chr1	184311387	184311536	MajorDMR-16-6418	3
chr1	184406327	184406492	MajorDMR-16-6419	2
chr1	184434551	184434692	MajorDMR-16-6420	2
chr1	184461033	184461132	MajorDMR-16-6421	3
chr1	184473858	184473978	MajorDMR-16-6422	4
chr1	184482628	184483354	MajorDMR-16-6423	3
chr1	184483876	184483883	MajorDMR-16-6424	2
chr1	184488087	184488237	MajorDMR-16-6425	3
chr1	184542337	184542793	MajorDMR-16-6426	13
chr1	184544148	184544305	MajorDMR-16-6427	3
chr1	184559404	184559438	MajorDMR-16-6428	2
chr1	184576061	184576412	MajorDMR-16-6429	2
chr1	184588276	184588669	MajorDMR-16-6430	3
chr1	184590041	184591240	MajorDMR-16-6431	13
chr1	184605193	184605311	MajorDMR-16-6432	3
chr1	184615119	184615825	MajorDMR-16-6433	5
chr1	184676722	184676810	MajorDMR-16-6434	2
chr1	184692114	184692337	MajorDMR-16-6435	3
chr1	184751298	184751816	MajorDMR-16-6436	3
chr1	184801516	184801659	MajorDMR-16-6437	2
chr1	184805055	184805285	MajorDMR-16-6438	3
chr1	184806352	184806461	MajorDMR-16-6439	2
chr1	184850693	184852414	MajorDMR-16-6440	9
chr1	184858119	184858457	MajorDMR-16-6441	3
chr1	184859310	184859326	MajorDMR-16-6442	2
chr1	184870653	184870883	MajorDMR-16-6443	2
chr1	184899583	184899590	MajorDMR-16-6444	2
chr1	184942669	184942694	MajorDMR-16-6445	2
chr1	184977641	184977680	MajorDMR-16-6446	2
chr1	185115431	185115443	MajorDMR-16-6447	2
chr1	185166268	185167143	MajorDMR-16-6448	6
chr1	185256033	185256075	MajorDMR-16-6449	2
chr1	185291747	185292223	MajorDMR-16-6450	4
chr1	185378253	185378388	MajorDMR-16-6451	3
chr1	185426680	185427047	MajorDMR-16-6452	4
chr1	185497214	185497711	MajorDMR-16-6453	4
chr1	185615335	185615819	MajorDMR-16-6454	4
chr1	185690088	185690127	MajorDMR-16-6455	2
chr1	185704516	185704550	MajorDMR-16-6456	3
chr1	185955502	185955650	MajorDMR-16-6457	3
chr1	186022985	186023072	MajorDMR-16-6458	3
chr1	186072199	186072548	MajorDMR-16-6459	3
chr1	186090883	186091721	MajorDMR-16-6460	9
chr1	186175773	186175818	MajorDMR-16-6461	2
chr1	186298199	186298464	MajorDMR-16-6462	2
chr1	186317771	186318165	MajorDMR-16-6463	3
chr1	186347325	186347764	MajorDMR-16-6464	3
chr1	186356479	186356492	MajorDMR-16-6465	2
chr1	186435054	186435670	MajorDMR-16-6466	4
chr1	186454884	186455242	MajorDMR-16-6467	3
chr1	186533544	186533901	MajorDMR-16-6468	2
chr1	186587784	186588017	MajorDMR-16-6469	5
chr1	186714858	186715162	MajorDMR-16-6470	4
chr1	186849858	186850650	MajorDMR-16-6471	6
chr1	186866311	186866460	MajorDMR-16-6472	3
chr1	186910720	186911004	MajorDMR-16-6473	5
chr1	186915790	186915867	MajorDMR-16-6474	3
chr1	186926197	186926475	MajorDMR-16-6475	3
chr1	186963605	186963958	MajorDMR-16-6476	2
chr1	187231146	187231233	MajorDMR-16-6477	2
chr1	187279251	187279325	MajorDMR-16-6478	2
chr1	187291160	187291206	MajorDMR-16-6479	2
chr1	187333270	187333310	MajorDMR-16-6480	2
chr1	187381991	187382055	MajorDMR-16-6481	3
chr1	187450861	187451241	MajorDMR-16-6482	4
chr1	187651730	187652012	MajorDMR-16-6483	4
chr1	187775812	187776322	MajorDMR-16-6484	3
chr1	187838753	187839382	MajorDMR-16-6485	7
chr1	188025072	188025540	MajorDMR-16-6486	5
chr1	188378529	188378792	MajorDMR-16-6487	2
chr1	188417986	188418042	MajorDMR-16-6488	4
chr1	188433526	188434013	MajorDMR-16-6489	2
chr1	188494911	188495152	MajorDMR-16-6490	2
chr1	188501096	188501186	MajorDMR-16-6491	2
chr1	188666033	188666095	MajorDMR-16-6492	3
chr1	188677655	188678767	MajorDMR-16-6493	6
chr1	188926330	188926406	MajorDMR-16-6494	3
chr1	189019148	189019644	MajorDMR-16-6495	4
chr1	189081772	189082049	MajorDMR-16-6496	2
chr1	189143867	189144038	MajorDMR-16-6497	2
chr1	189186342	189186443	MajorDMR-16-6498	2
chr1	189432316	189432684	MajorDMR-16-6499	4
chr1	189470120	189470124	MajorDMR-16-6500	2
chr1	189470939	189471361	MajorDMR-16-6501	3
chr1	189565971	189566756	MajorDMR-16-6502	4
chr1	190049671	190049718	MajorDMR-16-6503	2
chr1	190106422	190106537	MajorDMR-16-6504	2
chr1	190138158	190139146	MajorDMR-16-6505	6
chr1	190414518	190415174	MajorDMR-16-6506	4
chr1	190706180	190706637	MajorDMR-16-6507	4
chr1	190780959	190781253	MajorDMR-16-6508	3
chr1	190781927	190783062	MajorDMR-16-6509	8
chr1	190818764	190819171	MajorDMR-16-6510	2
chr1	191437769	191437793	MajorDMR-16-6511	2
chr1	191563383	191564107	MajorDMR-16-6512	4
chr1	191711764	191711877	MajorDMR-16-6513	2
chr1	191744982	191745249	MajorDMR-16-6514	2
chr1	192014682	192015082	MajorDMR-16-6515	2
chr1	192023624	192023966	MajorDMR-16-6516	3
chr1	192116483	192116570	MajorDMR-16-6517	3
chr1	192273129	192273219	MajorDMR-16-6518	2
chr1	192428332	192428430	MajorDMR-16-6519	4
chr1	192457016	192457045	MajorDMR-16-6520	2
chr1	192458906	192459241	MajorDMR-16-6521	2
chr1	192522427	192522983	MajorDMR-16-6522	4
chr1	192547073	192547077	MajorDMR-16-6523	2
chr1	192629951	192629961	MajorDMR-16-6524	2
chr1	192691544	192692281	MajorDMR-16-6525	8
chr1	192711642	192711708	MajorDMR-16-6526	3
chr1	192757606	192757650	MajorDMR-16-6527	3
chr1	192900550	192900658	MajorDMR-16-6528	2
chr1	192909520	192909584	MajorDMR-16-6529	3
chr1	193027334	193027500	MajorDMR-16-6530	2
chr1	193062629	193062801	MajorDMR-16-6531	4
chr1	193105934	193105976	MajorDMR-16-6532	3
chr1	193142672	193142744	MajorDMR-16-6533	3
chr1	193147179	193147398	MajorDMR-16-6534	3
chr1	193148555	193151113	MajorDMR-16-6535	21
chr1	193156954	193157295	MajorDMR-16-6536	3
chr1	193157878	193158194	MajorDMR-16-6537	5
chr1	193160000	193160249	MajorDMR-16-6538	2
chr1	193280474	193281145	MajorDMR-16-6539	5
chr1	193307962	193308085	MajorDMR-16-6540	2
chr1	193310478	193310734	MajorDMR-16-6541	2
chr1	193337370	193337779	MajorDMR-16-6542	6
chr1	193426620	193428263	MajorDMR-16-6543	14
chr1	193431644	193432851	MajorDMR-16-6544	7
chr1	193453568	193453764	MajorDMR-16-6545	2
chr1	193467471	193467509	MajorDMR-16-6546	2
chr1	193496902	193497222	MajorDMR-16-6547	2
chr1	193550113	193551015	MajorDMR-16-6548	5
chr1	193557811	193558239	MajorDMR-16-6549	8
chr1	193558880	193559179	MajorDMR-16-6550	4
chr1	193579860	193580215	MajorDMR-16-6551	2
chr1	193591108	193591307	MajorDMR-16-6552	4
chr1	193598686	193599196	MajorDMR-16-6553	3
chr1	193763406	193763802	MajorDMR-16-6554	5
chr1	193909560	193909724	MajorDMR-16-6555	2
chr1	194024529	194024832	MajorDMR-16-6556	3
chr1	194037630	194038111	MajorDMR-16-6557	3
chr1	194038710	194038748	MajorDMR-16-6558	2
chr1	194041165	194041662	MajorDMR-16-6559	5
chr1	194294355	194294401	MajorDMR-16-6560	3
chr1	194439969	194440118	MajorDMR-16-6561	2
chr1	194512398	194513097	MajorDMR-16-6562	5
chr1	194564354	194564751	MajorDMR-16-6563	6
chr1	194573310	194573643	MajorDMR-16-6564	2
chr1	194574211	194574493	MajorDMR-16-6565	3
chr1	194686631	194686864	MajorDMR-16-6566	2
chr1	194687494	194687906	MajorDMR-16-6567	2
chr1	194698284	194698298	MajorDMR-16-6568	2
chr1	194797402	194797422	MajorDMR-16-6569	3
chr1	194848199	194848491	MajorDMR-16-6570	2
chr1	194878413	194878778	MajorDMR-16-6571	2
chr1	194938037	194938824	MajorDMR-16-6572	4
chr1	195015918	195015963	MajorDMR-16-6573	3
chr1	195245858	195245986	MajorDMR-16-6574	2
chr1	195362789	195363173	MajorDMR-16-6575	3
chr1	195453585	195454025	MajorDMR-16-6576	2
chr1	195567806	195568159	MajorDMR-16-6577	5
chr1	195595338	195595767	MajorDMR-16-6578	3
chr1	195602689	195602737	MajorDMR-16-6579	2
chr1	195606730	195606948	MajorDMR-16-6580	2
chr1	195673206	195673742	MajorDMR-16-6581	4
chr1	195681209	195681457	MajorDMR-16-6582	4
chr1	195758510	195758593	MajorDMR-16-6583	2
chr1	195774143	195774241	MajorDMR-16-6584	2
chr1	195833009	195833020	MajorDMR-16-6585	2
chr1	195834209	195834564	MajorDMR-16-6586	3
chr1	195835899	195835930	MajorDMR-16-6587	2
chr1	195839943	195840168	MajorDMR-16-6588	3
chr1	195851526	195852133	MajorDMR-16-6589	4
chr1	195893112	195893147	MajorDMR-16-6590	2
chr1	195904232	195904680	MajorDMR-16-6591	2
chr1	196032594	196032724	MajorDMR-16-6592	3
chr1	196061020	196061024	MajorDMR-16-6593	2
chr1	196134858	196135791	MajorDMR-16-6594	8
chr1	196206372	196206412	MajorDMR-16-6595	2
chr1	196313352	196313889	MajorDMR-16-6596	6
chr1	196403148	196403269	MajorDMR-16-6597	2
chr1	196430288	196430899	MajorDMR-16-6598	4
chr1	196497235	196497258	MajorDMR-16-6599	2
chr1	196500673	196501390	MajorDMR-16-6600	5
chr1	196554062	196554216	MajorDMR-16-6601	3
chr1	196614324	196614587	MajorDMR-16-6602	2
chr1	196648612	196649099	MajorDMR-16-6603	2
chr1	196801916	196801924	MajorDMR-16-6604	2
chr1	196865499	196865676	MajorDMR-16-6605	2
chr1	196910805	196910883	MajorDMR-16-6606	2
chr1	196986819	196987036	MajorDMR-16-6607	6
chr1	197018694	197018720	MajorDMR-16-6608	2
chr1	197066479	197066647	MajorDMR-16-6609	2
chr1	197069600	197070388	MajorDMR-16-6610	7
chr1	197071055	197071831	MajorDMR-16-6611	3
chr1	197073146	197073298	MajorDMR-16-6612	3
chr1	197073936	197074207	MajorDMR-16-6613	4
chr1	197140570	197140854	MajorDMR-16-6614	2
chr1	197168176	197168835	MajorDMR-16-6615	3
chr1	197223223	197223370	MajorDMR-16-6616	3
chr1	197231589	197231984	MajorDMR-16-6617	2
chr1	197236904	197237489	MajorDMR-16-6618	5
chr1	197238631	197239070	MajorDMR-16-6619	2
chr1	197284352	197284520	MajorDMR-16-6620	3
chr1	197297927	197298073	MajorDMR-16-6621	2
chr1	197321472	197321565	MajorDMR-16-6622	2
chr1	197365503	197365830	MajorDMR-16-6623	2
chr1	197373463	197373622	MajorDMR-16-6624	4
chr1	197374134	197374477	MajorDMR-16-6625	15
chr1	197389405	197390150	MajorDMR-16-6626	5
chr1	197424447	197424584	MajorDMR-16-6627	2
chr1	197446285	197446448	MajorDMR-16-6628	2
chr1	197449535	197449797	MajorDMR-16-6629	2
chr1	197467246	197467311	MajorDMR-16-6630	2
chr1	197506124	197506166	MajorDMR-16-6631	2
chr1	197542479	197542744	MajorDMR-16-6632	2
chr1	197560961	197561023	MajorDMR-16-6633	2
chr1	197575351	197575814	MajorDMR-16-6634	6
chr1	197616184	197616479	MajorDMR-16-6635	2
chr1	197618382	197618719	MajorDMR-16-6636	2
chr1	197715416	197716043	MajorDMR-16-6637	4
chr1	197981426	197981450	MajorDMR-16-6638	2
chr1	198165552	198165756	MajorDMR-16-6639	4
chr1	198173740	198174518	MajorDMR-16-6640	9
chr1	198223906	198224331	MajorDMR-16-6641	3
chr1	198234475	198234679	MajorDMR-16-6642	3
chr1	198238452	198238496	MajorDMR-16-6643	2
chr1	198244615	198244863	MajorDMR-16-6644	2
chr1	198295557	198295708	MajorDMR-16-6645	3
chr1	198301443	198301821	MajorDMR-16-6646	7
chr1	198313351	198313405	MajorDMR-16-6647	2
chr1	198385575	198385798	MajorDMR-16-6648	3
chr1	198633465	198633477	MajorDMR-16-6649	2
chr1	198744937	198745139	MajorDMR-16-6650	5
chr1	198747406	198748183	MajorDMR-16-6651	7
chr1	198758037	198758233	MajorDMR-16-6652	2
chr1	198768896	198769151	MajorDMR-16-6653	2
chr1	198773313	198773678	MajorDMR-16-6654	2
chr1	198799039	198799340	MajorDMR-16-6655	2
chr1	198814357	198815019	MajorDMR-16-6656	7
chr1	198827764	198827921	MajorDMR-16-6657	2
chr1	198828476	198828503	MajorDMR-16-6658	2
chr1	198829277	198829760	MajorDMR-16-6659	3
chr1	198831670	198831732	MajorDMR-16-6660	3
chr1	198839197	198839391	MajorDMR-16-6661	2
chr1	198845044	198846341	MajorDMR-16-6662	13
chr1	198855966	198856137	MajorDMR-16-6663	2
chr1	198859828	198860432	MajorDMR-16-6664	4
chr1	198861557	198861777	MajorDMR-16-6665	2
chr1	198865284	198865485	MajorDMR-16-6666	2
chr1	198869292	198869605	MajorDMR-16-6667	6
chr1	198870550	198870657	MajorDMR-16-6668	3
chr1	198871805	198871918	MajorDMR-16-6669	3
chr1	198873510	198874525	MajorDMR-16-6670	4
chr1	198875270	198875457	MajorDMR-16-6671	2
chr1	198875999	198876692	MajorDMR-16-6672	6
chr1	198878342	198878667	MajorDMR-16-6673	3
chr1	198886132	198886234	MajorDMR-16-6674	2
chr1	198895388	198895608	MajorDMR-16-6675	2
chr1	198896126	198896548	MajorDMR-16-6676	3
chr1	198900868	198901033	MajorDMR-16-6677	4
chr1	198921506	198921814	MajorDMR-16-6678	3
chr1	198937132	198937444	MajorDMR-16-6679	3
chr1	198973125	198973546	MajorDMR-16-6680	4
chr1	198989124	198989838	MajorDMR-16-6681	3
chr1	199006237	199006704	MajorDMR-16-6682	3
chr1	199023589	199023995	MajorDMR-16-6683	3
chr1	199096815	199096991	MajorDMR-16-6684	3
chr1	199168641	199168909	MajorDMR-16-6685	4
chr1	199280650	199280855	MajorDMR-16-6686	2
chr1	199288594	199288857	MajorDMR-16-6687	3
chr1	199323481	199323921	MajorDMR-16-6688	2
chr1	199337759	199337909	MajorDMR-16-6689	2
chr1	199371904	199372142	MajorDMR-16-6690	3
chr1	199393559	199393564	MajorDMR-16-6691	2
chr1	199423545	199423599	MajorDMR-16-6692	2
chr1	199542113	199542312	MajorDMR-16-6693	4
chr1	199627073	199628140	MajorDMR-16-6694	5
chr1	199687700	199688429	MajorDMR-16-6695	6
chr1	199692847	199693308	MajorDMR-16-6696	2
chr1	199705964	199705974	MajorDMR-16-6697	2
chr1	199713244	199713301	MajorDMR-16-6698	3
chr1	199740160	199740198	MajorDMR-16-6699	2
chr1	199749383	199749463	MajorDMR-16-6700	2
chr1	199812781	199812805	MajorDMR-16-6701	2
chr1	199878488	199878619	MajorDMR-16-6702	3
chr1	199894171	199894321	MajorDMR-16-6703	2
chr1	199915929	199916348	MajorDMR-16-6704	5
chr1	199928785	199929052	MajorDMR-16-6705	2
chr1	200007263	200007281	MajorDMR-16-6706	2
chr1	200031406	200031829	MajorDMR-16-6707	4
chr1	200045263	200045614	MajorDMR-16-6708	5
chr1	200063905	200063950	MajorDMR-16-6709	2
chr1	200132563	200132597	MajorDMR-16-6710	2
chr1	200195165	200195819	MajorDMR-16-6711	10
chr1	200218972	200219422	MajorDMR-16-6712	3
chr1	200263878	200264009	MajorDMR-16-6713	3
chr1	200266781	200266890	MajorDMR-16-6714	2
chr1	200270755	200270824	MajorDMR-16-6715	2
chr1	200277011	200277421	MajorDMR-16-6716	4
chr1	200302956	200303340	MajorDMR-16-6717	5
chr1	200336901	200336955	MajorDMR-16-6718	2
chr1	200337457	200337714	MajorDMR-16-6719	5
chr1	200348486	200348659	MajorDMR-16-6720	3
chr1	200441753	200441874	MajorDMR-16-6721	2
chr1	200450151	200450305	MajorDMR-16-6722	4
chr1	200483314	200483532	MajorDMR-16-6723	2
chr1	200503925	200503965	MajorDMR-16-6724	2
chr1	200534365	200534713	MajorDMR-16-6725	2
chr1	200571038	200571146	MajorDMR-16-6726	3
chr1	200655827	200656149	MajorDMR-16-6727	2
chr1	200660866	200661343	MajorDMR-16-6728	5
chr1	200663138	200663939	MajorDMR-16-6729	5
chr1	200674226	200674815	MajorDMR-16-6730	3
chr1	200675589	200676616	MajorDMR-16-6731	9
chr1	200677203	200677233	MajorDMR-16-6732	2
chr1	200698419	200698542	MajorDMR-16-6733	2
chr1	200699258	200699578	MajorDMR-16-6734	3
chr1	200727593	200727910	MajorDMR-16-6735	3
chr1	200747288	200748052	MajorDMR-16-6736	4
chr1	200793087	200793309	MajorDMR-16-6737	2
chr1	200804407	200804576	MajorDMR-16-6738	2
chr1	200817232	200817509	MajorDMR-16-6739	4
chr1	200824690	200824788	MajorDMR-16-6740	3
chr1	200833832	200833901	MajorDMR-16-6741	2
chr1	200840822	200840905	MajorDMR-16-6742	2
chr1	200884946	200884954	MajorDMR-16-6743	3
chr1	200939619	200939919	MajorDMR-16-6744	2
chr1	200943239	200943264	MajorDMR-16-6745	2
chr1	200960667	200960762	MajorDMR-16-6746	3
chr1	200967528	200967688	MajorDMR-16-6747	12
chr1	200969526	200969579	MajorDMR-16-6748	2
chr1	200982960	200982997	MajorDMR-16-6749	2
chr1	201041188	201042038	MajorDMR-16-6750	11
chr1	201052765	201053739	MajorDMR-16-6751	5
chr1	201066329	201066340	MajorDMR-16-6752	2
chr1	201097797	201097923	MajorDMR-16-6753	5
chr1	201105777	201105827	MajorDMR-16-6754	2
chr1	201107101	201107499	MajorDMR-16-6755	2
chr1	201109484	201109661	MajorDMR-16-6756	5
chr1	201111669	201112416	MajorDMR-16-6757	11
chr1	201115225	201115294	MajorDMR-16-6758	4
chr1	201126513	201126714	MajorDMR-16-6759	3
chr1	201228753	201229202	MajorDMR-16-6760	6
chr1	201298616	201298638	MajorDMR-16-6761	2
chr1	201463533	201463721	MajorDMR-16-6762	5
chr1	201501211	201501768	MajorDMR-16-6763	3
chr1	201505048	201505392	MajorDMR-16-6764	4
chr1	201509411	201510032	MajorDMR-16-6765	6
chr1	201511355	201512514	MajorDMR-16-6766	13
chr1	201522121	201523330	MajorDMR-16-6767	13
chr1	201526785	201526980	MajorDMR-16-6768	3
chr1	201540798	201541067	MajorDMR-16-6769	2
chr1	201551115	201552536	MajorDMR-16-6770	12
chr1	201560320	201560935	MajorDMR-16-6771	4
chr1	201567038	201567120	MajorDMR-16-6772	2
chr1	201568729	201569131	MajorDMR-16-6773	7
chr1	201577927	201578213	MajorDMR-16-6774	5
chr1	201579240	201579474	MajorDMR-16-6775	4
chr1	201583944	201583980	MajorDMR-16-6776	2
chr1	201603966	201604312	MajorDMR-16-6777	4
chr1	201621377	201621643	MajorDMR-16-6778	2
chr1	201622261	201623217	MajorDMR-16-6779	3
chr1	201625196	201625972	MajorDMR-16-6780	5
chr1	201628319	201628357	MajorDMR-16-6781	2
chr1	201629737	201629854	MajorDMR-16-6782	3
chr1	201630421	201631349	MajorDMR-16-6783	6
chr1	201633101	201633164	MajorDMR-16-6784	2
chr1	201634196	201634378	MajorDMR-16-6785	3
chr1	201643629	201644125	MajorDMR-16-6786	2
chr1	201644922	201644969	MajorDMR-16-6787	2
chr1	201645555	201646108	MajorDMR-16-6788	7
chr1	201647376	201648006	MajorDMR-16-6789	4
chr1	201652447	201652507	MajorDMR-16-6790	2
chr1	201657061	201658048	MajorDMR-16-6791	14
chr1	201663272	201664122	MajorDMR-16-6792	4
chr1	201664750	201665167	MajorDMR-16-6793	8
chr1	201667579	201668089	MajorDMR-16-6794	5
chr1	201674685	201674721	MajorDMR-16-6795	3
chr1	201689006	201689191	MajorDMR-16-6796	3
chr1	201689980	201690218	MajorDMR-16-6797	2
chr1	201692644	201692667	MajorDMR-16-6798	2
chr1	201694017	201694049	MajorDMR-16-6799	2
chr1	201700203	201700396	MajorDMR-16-6800	4
chr1	201707020	201707231	MajorDMR-16-6801	3
chr1	201708294	201708412	MajorDMR-16-6802	2
chr1	201720517	201720713	MajorDMR-16-6803	2
chr1	201732831	201733193	MajorDMR-16-6804	5
chr1	201739252	201739594	MajorDMR-16-6805	4
chr1	201747741	201748313	MajorDMR-16-6806	5
chr1	201753916	201754944	MajorDMR-16-6807	6
chr1	201759398	201760045	MajorDMR-16-6808	6
chr1	201818922	201820023	MajorDMR-16-6809	4
chr1	201869673	201869792	MajorDMR-16-6810	2
chr1	201915009	201915056	MajorDMR-16-6811	3
chr1	201942638	201942709	MajorDMR-16-6812	4
chr1	201976656	201976710	MajorDMR-16-6813	2
chr1	201998289	201998641	MajorDMR-16-6814	3
chr1	202070512	202070821	MajorDMR-16-6815	4
chr1	202077393	202077634	MajorDMR-16-6816	4
chr1	202095749	202095967	MajorDMR-16-6817	7
chr1	202224645	202224717	MajorDMR-16-6818	3
chr1	202240197	202240375	MajorDMR-16-6819	5
chr1	202255885	202255964	MajorDMR-16-6820	4
chr1	202258155	202258851	MajorDMR-16-6821	5
chr1	202260208	202260377	MajorDMR-16-6822	2
chr1	202276675	202276796	MajorDMR-16-6823	2
chr1	202281059	202281267	MajorDMR-16-6824	3
chr1	202291036	202291127	MajorDMR-16-6825	2
chr1	202350028	202350150	MajorDMR-16-6826	3
chr1	202417209	202417481	MajorDMR-16-6827	3
chr1	202514158	202514235	MajorDMR-16-6828	2
chr1	202574285	202574573	MajorDMR-16-6829	3
chr1	202619129	202619159	MajorDMR-16-6830	3
chr1	202670127	202670358	MajorDMR-16-6831	4
chr1	202671321	202671605	MajorDMR-16-6832	5
chr1	202708644	202708748	MajorDMR-16-6833	2
chr1	202730943	202731850	MajorDMR-16-6834	7
chr1	202742912	202742991	MajorDMR-16-6835	6
chr1	202811820	202812909	MajorDMR-16-6836	20
chr1	202855503	202855639	MajorDMR-16-6837	2
chr1	202870666	202871553	MajorDMR-16-6838	10
chr1	202873256	202873874	MajorDMR-16-6839	4
chr1	202874729	202874941	MajorDMR-16-6840	3
chr1	202881891	202882084	MajorDMR-16-6841	3
chr1	202884779	202884831	MajorDMR-16-6842	2
chr1	202885509	202885602	MajorDMR-16-6843	2
chr1	202889526	202889695	MajorDMR-16-6844	4
chr1	202891644	202891805	MajorDMR-16-6845	6
chr1	202964409	202964581	MajorDMR-16-6846	2
chr1	202967222	202967593	MajorDMR-16-6847	2
chr1	202974056	202974523	MajorDMR-16-6848	2
chr1	203033566	203034069	MajorDMR-16-6849	6
chr1	203237102	203237124	MajorDMR-16-6850	2
chr1	203245404	203245438	MajorDMR-16-6851	2
chr1	203246413	203246444	MajorDMR-16-6852	2
chr1	203255380	203255844	MajorDMR-16-6853	2
chr1	203304766	203304981	MajorDMR-16-6854	2
chr1	203371839	203372221	MajorDMR-16-6855	4
chr1	203379350	203379413	MajorDMR-16-6856	4
chr1	203404827	203405019	MajorDMR-16-6857	2
chr1	203408530	203408780	MajorDMR-16-6858	4
chr1	203470103	203470346	MajorDMR-16-6859	6
chr1	203499941	203500449	MajorDMR-16-6860	3
chr1	203517955	203518128	MajorDMR-16-6861	3
chr1	203570364	203570489	MajorDMR-16-6862	4
chr1	203579350	203579453	MajorDMR-16-6863	2
chr1	203580603	203580950	MajorDMR-16-6864	2
chr1	203767529	203767573	MajorDMR-16-6865	2
chr1	203780429	203780561	MajorDMR-16-6866	3
chr1	203938035	203938073	MajorDMR-16-6867	2
chr1	203938924	203939111	MajorDMR-16-6868	2
chr1	203939819	203939894	MajorDMR-16-6869	3
chr1	203950764	203951245	MajorDMR-16-6870	4
chr1	203964480	203964975	MajorDMR-16-6871	7
chr1	203965499	203966153	MajorDMR-16-6872	8
chr1	203989404	203990723	MajorDMR-16-6873	14
chr1	203997291	203997625	MajorDMR-16-6874	5
chr1	204002319	204002564	MajorDMR-16-6875	2
chr1	204015518	204015876	MajorDMR-16-6876	6
chr1	204044685	204045365	MajorDMR-16-6877	3
chr1	204047456	204047701	MajorDMR-16-6878	5
chr1	204049352	204049644	MajorDMR-16-6879	3
chr1	204050635	204050750	MajorDMR-16-6880	2
chr1	204058259	204058434	MajorDMR-16-6881	3
chr1	204063283	204063838	MajorDMR-16-6882	4
chr1	204068976	204070014	MajorDMR-16-6883	12
chr1	204071552	204071601	MajorDMR-16-6884	4
chr1	204077521	204078481	MajorDMR-16-6885	21
chr1	204092660	204092715	MajorDMR-16-6886	2
chr1	204095586	204097101	MajorDMR-16-6887	18
chr1	204116698	204117124	MajorDMR-16-6888	3
chr1	204128054	204128274	MajorDMR-16-6889	3
chr1	204160715	204160807	MajorDMR-16-6890	2
chr1	204167594	204168113	MajorDMR-16-6891	6
chr1	204249396	204249796	MajorDMR-16-6892	3
chr1	204255951	204256026	MajorDMR-16-6893	2
chr1	204279716	204280052	MajorDMR-16-6894	4
chr1	204288281	204288329	MajorDMR-16-6895	2
chr1	204309443	204309638	MajorDMR-16-6896	7
chr1	204316111	204316382	MajorDMR-16-6897	4
chr1	204337214	204337238	MajorDMR-16-6898	3
chr1	204351346	204351758	MajorDMR-16-6899	3
chr1	204353745	204354378	MajorDMR-16-6900	6
chr1	204370394	204370463	MajorDMR-16-6901	3
chr1	204392238	204392316	MajorDMR-16-6902	2
chr1	204407153	204407795	MajorDMR-16-6903	4
chr1	204415672	204415879	MajorDMR-16-6904	2
chr1	204424053	204424844	MajorDMR-16-6905	8
chr1	204432115	204433059	MajorDMR-16-6906	9
chr1	204435684	204436527	MajorDMR-16-6907	14
chr1	204437280	204437762	MajorDMR-16-6908	10
chr1	204439574	204440131	MajorDMR-16-6909	4
chr1	204442737	204443094	MajorDMR-16-6910	2
chr1	204477572	204477745	MajorDMR-16-6911	6
chr1	204505563	204505770	MajorDMR-16-6912	2
chr1	204523488	204524231	MajorDMR-16-6913	5
chr1	204537998	204538126	MajorDMR-16-6914	4
chr1	204538667	204538780	MajorDMR-16-6915	2
chr1	204547893	204548480	MajorDMR-16-6916	8
chr1	204553215	204553465	MajorDMR-16-6917	4
chr1	204586018	204586153	MajorDMR-16-6918	2
chr1	204596756	204597058	MajorDMR-16-6919	3
chr1	204599478	204599789	MajorDMR-16-6920	12
chr1	204606767	204607317	MajorDMR-16-6921	4
chr1	204621251	204621833	MajorDMR-16-6922	7
chr1	204625714	204625846	MajorDMR-16-6923	2
chr1	204626615	204626645	MajorDMR-16-6924	2
chr1	204632960	204633059	MajorDMR-16-6925	2
chr1	204635813	204636351	MajorDMR-16-6926	3
chr1	204637070	204637092	MajorDMR-16-6927	2
chr1	204663268	204663783	MajorDMR-16-6928	10
chr1	204672690	204672800	MajorDMR-16-6929	3
chr1	204681290	204681748	MajorDMR-16-6930	2
chr1	204683991	204684846	MajorDMR-16-6931	13
chr1	204703064	204703264	MajorDMR-16-6932	4
chr1	204720669	204721200	MajorDMR-16-6933	5
chr1	204737418	204737569	MajorDMR-16-6934	2
chr1	204752555	204752601	MajorDMR-16-6935	2
chr1	204754655	204754695	MajorDMR-16-6936	3
chr1	204763949	204764287	MajorDMR-16-6937	3
chr1	204771654	204772003	MajorDMR-16-6938	7
chr1	204804917	204804923	MajorDMR-16-6939	2
chr1	204839814	204839892	MajorDMR-16-6940	2
chr1	204854474	204855215	MajorDMR-16-6941	9
chr1	204862722	204862818	MajorDMR-16-6942	2
chr1	204899534	204900784	MajorDMR-16-6943	4
chr1	204910312	204910812	MajorDMR-16-6944	3
chr1	204928772	204928784	MajorDMR-16-6945	2
chr1	204930356	204931197	MajorDMR-16-6946	5
chr1	204932290	204932497	MajorDMR-16-6947	3
chr1	204936703	204936878	MajorDMR-16-6948	2
chr1	204939159	204939169	MajorDMR-16-6949	2
chr1	204947740	204947816	MajorDMR-16-6950	4
chr1	204957411	204957600	MajorDMR-16-6951	2
chr1	204967080	204967210	MajorDMR-16-6952	2
chr1	204968338	204969292	MajorDMR-16-6953	7
chr1	204973459	204973751	MajorDMR-16-6954	3
chr1	204989728	204990022	MajorDMR-16-6955	5
chr1	204997729	204997737	MajorDMR-16-6956	2
chr1	205002704	205002829	MajorDMR-16-6957	5
chr1	205015822	205015882	MajorDMR-16-6958	2
chr1	205023382	205023552	MajorDMR-16-6959	3
chr1	205037901	205037962	MajorDMR-16-6960	2
chr1	205042838	205042860	MajorDMR-16-6961	2
chr1	205077972	205077980	MajorDMR-16-6962	2
chr1	205145342	205145553	MajorDMR-16-6963	5
chr1	205157338	205157411	MajorDMR-16-6964	2
chr1	205168993	205169085	MajorDMR-16-6965	2
chr1	205186871	205186972	MajorDMR-16-6966	5
chr1	205214587	205214678	MajorDMR-16-6967	2
chr1	205215505	205216160	MajorDMR-16-6968	9
chr1	205223608	205223627	MajorDMR-16-6969	2
chr1	205231323	205231569	MajorDMR-16-6970	2
chr1	205234427	205234501	MajorDMR-16-6971	2
chr1	205235752	205236000	MajorDMR-16-6972	7
chr1	205251641	205251857	MajorDMR-16-6973	6
chr1	205319529	205319925	MajorDMR-16-6974	7
chr1	205322092	205322550	MajorDMR-16-6975	4
chr1	205325680	205325692	MajorDMR-16-6976	2
chr1	205332022	205332244	MajorDMR-16-6977	2
chr1	205334300	205334397	MajorDMR-16-6978	2
chr1	205335237	205335861	MajorDMR-16-6979	8
chr1	205336676	205336757	MajorDMR-16-6980	2
chr1	205341304	205341450	MajorDMR-16-6981	3
chr1	205351717	205352159	MajorDMR-16-6982	4
chr1	205392240	205392292	MajorDMR-16-6983	2
chr1	205403965	205404114	MajorDMR-16-6984	4
chr1	205455560	205455782	MajorDMR-16-6985	2
chr1	205464668	205464764	MajorDMR-16-6986	3
chr1	205501634	205501934	MajorDMR-16-6987	7
chr1	205567116	205567327	MajorDMR-16-6988	4
chr1	205568586	205569142	MajorDMR-16-6989	3
chr1	205641288	205641353	MajorDMR-16-6990	2
chr1	205647507	205647706	MajorDMR-16-6991	2
chr1	205681625	205681909	MajorDMR-16-6992	2
chr1	205683712	205684157	MajorDMR-16-6993	4
chr1	205731437	205731739	MajorDMR-16-6994	4
chr1	205746828	205747194	MajorDMR-16-6995	4
chr1	205783342	205783416	MajorDMR-16-6996	2
chr1	205796050	205796603	MajorDMR-16-6997	7
chr1	205801300	205801558	MajorDMR-16-6998	2
chr1	205832692	205833358	MajorDMR-16-6999	4
chr1	205884393	205884885	MajorDMR-16-7000	2
chr1	205889333	205890254	MajorDMR-16-7001	10
chr1	205897544	205897853	MajorDMR-16-7002	5
chr1	205899710	205900215	MajorDMR-16-7003	5
chr1	205902223	205902266	MajorDMR-16-7004	2
chr1	205915222	205915506	MajorDMR-16-7005	3
chr1	205919636	205919668	MajorDMR-16-7006	2
chr1	206094322	206094374	MajorDMR-16-7007	2
chr1	206097982	206098679	MajorDMR-16-7008	5
chr1	206100855	206101092	MajorDMR-16-7009	3
chr1	206114033	206114331	MajorDMR-16-7010	4
chr1	206121047	206121420	MajorDMR-16-7011	2
chr1	206311565	206311757	MajorDMR-16-7012	4
chr1	206322341	206322825	MajorDMR-16-7013	3
chr1	206485025	206485037	MajorDMR-16-7014	2
chr1	206497954	206498143	MajorDMR-16-7015	2
chr1	206507865	206507990	MajorDMR-16-7016	2
chr1	206557768	206558039	MajorDMR-16-7017	4
chr1	206561615	206561775	MajorDMR-16-7018	2
chr1	206567085	206567368	MajorDMR-16-7019	3
chr1	206578068	206578091	MajorDMR-16-7020	2
chr1	206589400	206589567	MajorDMR-16-7021	4
chr1	206591504	206591699	MajorDMR-16-7022	4
chr1	206595114	206595693	MajorDMR-16-7023	5
chr1	206607690	206607769	MajorDMR-16-7024	2
chr1	206624582	206624591	MajorDMR-16-7025	2
chr1	206630666	206631404	MajorDMR-16-7026	4
chr1	206637458	206637596	MajorDMR-16-7027	2
chr1	206669898	206670302	MajorDMR-16-7028	2
chr1	206674331	206674373	MajorDMR-16-7029	5
chr1	206681545	206683355	MajorDMR-16-7030	10
chr1	206714020	206714197	MajorDMR-16-7031	3
chr1	206739766	206739951	MajorDMR-16-7032	2
chr1	206748246	206748780	MajorDMR-16-7033	4
chr1	206765566	206765672	MajorDMR-16-7034	2
chr1	206766198	206766984	MajorDMR-16-7035	9
chr1	206771988	206772163	MajorDMR-16-7036	3
chr1	206855319	206855483	MajorDMR-16-7037	2
chr1	206860602	206861002	MajorDMR-16-7038	6
chr1	206870588	206870661	MajorDMR-16-7039	2
chr1	206887255	206887442	MajorDMR-16-7040	5
chr1	207063777	207064287	MajorDMR-16-7041	4
chr1	207066683	207066993	MajorDMR-16-7042	4
chr1	207105640	207105681	MajorDMR-16-7043	2
chr1	207129469	207129486	MajorDMR-16-7044	2
chr1	207203543	207203561	MajorDMR-16-7045	2
chr1	207207341	207207479	MajorDMR-16-7046	3
chr1	207391329	207391767	MajorDMR-16-7047	5
chr1	207460669	207461011	MajorDMR-16-7048	4
chr1	207471961	207472199	MajorDMR-16-7049	4
chr1	207552240	207552479	MajorDMR-16-7050	5
chr1	207628542	207628594	MajorDMR-16-7051	2
chr1	207692898	207693927	MajorDMR-16-7052	8
chr1	207754979	207755450	MajorDMR-16-7053	7
chr1	207764388	207764709	MajorDMR-16-7054	2
chr1	207865092	207865639	MajorDMR-16-7055	6
chr1	207905007	207905105	MajorDMR-16-7056	2
chr1	207924395	207924617	MajorDMR-16-7057	4
chr1	207926739	207926753	MajorDMR-16-7058	2
chr1	207927385	207927883	MajorDMR-16-7059	4
chr1	207928543	207929027	MajorDMR-16-7060	5
chr1	207930622	207931400	MajorDMR-16-7061	4
chr1	207961730	207962121	MajorDMR-16-7062	4
chr1	208008384	208008478	MajorDMR-16-7063	2
chr1	208021058	208021461	MajorDMR-16-7064	2
chr1	208057797	208057906	MajorDMR-16-7065	4
chr1	208070404	208070729	MajorDMR-16-7066	2
chr1	208115424	208115458	MajorDMR-16-7067	2
chr1	208116111	208116591	MajorDMR-16-7068	2
chr1	208121836	208122151	MajorDMR-16-7069	3
chr1	208142078	208142491	MajorDMR-16-7070	5
chr1	208144006	208144375	MajorDMR-16-7071	8
chr1	208166145	208166849	MajorDMR-16-7072	8
chr1	208198521	208198626	MajorDMR-16-7073	6
chr1	208201051	208201235	MajorDMR-16-7074	2
chr1	208210820	208210865	MajorDMR-16-7075	3
chr1	208214246	208214822	MajorDMR-16-7076	8
chr1	208219559	208219738	MajorDMR-16-7077	3
chr1	208228243	208228581	MajorDMR-16-7078	4
chr1	208236501	208237188	MajorDMR-16-7079	7
chr1	208243076	208243204	MajorDMR-16-7080	2
chr1	208244669	208245144	MajorDMR-16-7081	7
chr1	208249799	208250161	MajorDMR-16-7082	2
chr1	208251275	208251684	MajorDMR-16-7083	4
chr1	208256719	208256961	MajorDMR-16-7084	3
chr1	208258334	208258365	MajorDMR-16-7085	2
chr1	208262953	208263526	MajorDMR-16-7086	3
chr1	208274038	208275069	MajorDMR-16-7087	11
chr1	208304635	208305040	MajorDMR-16-7088	9
chr1	208307591	208307894	MajorDMR-16-7089	3
chr1	208324386	208324642	MajorDMR-16-7090	5
chr1	208331921	208332089	MajorDMR-16-7091	2
chr1	208340786	208340826	MajorDMR-16-7092	3
chr1	208364563	208364783	MajorDMR-16-7093	4
chr1	208371096	208372101	MajorDMR-16-7094	12
chr1	208375927	208377526	MajorDMR-16-7095	16
chr1	208397506	208397974	MajorDMR-16-7096	5
chr1	208405596	208405954	MajorDMR-16-7097	4
chr1	208406972	208407304	MajorDMR-16-7098	4
chr1	208426030	208426120	MajorDMR-16-7099	6
chr1	208438343	208438580	MajorDMR-16-7100	2
chr1	208465105	208465863	MajorDMR-16-7101	5
chr1	208472119	208472274	MajorDMR-16-7102	3
chr1	208481745	208482642	MajorDMR-16-7103	7
chr1	208493716	208493729	MajorDMR-16-7104	2
chr1	208506134	208506494	MajorDMR-16-7105	2
chr1	208534892	208534904	MajorDMR-16-7106	2
chr1	208586280	208586543	MajorDMR-16-7107	3
chr1	208591282	208591963	MajorDMR-16-7108	4
chr1	208647040	208647143	MajorDMR-16-7109	3
chr1	208649095	208649542	MajorDMR-16-7110	6
chr1	208673828	208673901	MajorDMR-16-7111	2
chr1	208700561	208700669	MajorDMR-16-7112	2
chr1	208703285	208703379	MajorDMR-16-7113	2
chr1	208725276	208725583	MajorDMR-16-7114	2
chr1	208780371	208781049	MajorDMR-16-7115	4
chr1	208809422	208809674	MajorDMR-16-7116	2
chr1	208816391	208816576	MajorDMR-16-7117	6
chr1	208817078	208817537	MajorDMR-16-7118	3
chr1	208821579	208821930	MajorDMR-16-7119	4
chr1	208852495	208852951	MajorDMR-16-7120	2
chr1	208883383	208883399	MajorDMR-16-7121	2
chr1	208941075	208941895	MajorDMR-16-7122	7
chr1	208943992	208944124	MajorDMR-16-7123	2
chr1	208976376	208977123	MajorDMR-16-7124	6
chr1	208979421	208979532	MajorDMR-16-7125	2
chr1	208983898	208983911	MajorDMR-16-7126	2
chr1	209007777	209008101	MajorDMR-16-7127	7
chr1	209066654	209067029	MajorDMR-16-7128	4
chr1	209082531	209082763	MajorDMR-16-7129	6
chr1	209097434	209097532	MajorDMR-16-7130	2
chr1	209275933	209276216	MajorDMR-16-7131	4
chr1	209289593	209290089	MajorDMR-16-7132	3
chr1	209314943	209315119	MajorDMR-16-7133	2
chr1	209423429	209424195	MajorDMR-16-7134	7
chr1	209469933	209469998	MajorDMR-16-7135	2
chr1	209514628	209514806	MajorDMR-16-7136	4
chr1	209530695	209531105	MajorDMR-16-7137	3
chr1	209555738	209556089	MajorDMR-16-7138	3
chr1	209568549	209568968	MajorDMR-16-7139	7
chr1	209570900	209571314	MajorDMR-16-7140	7
chr1	209571832	209572363	MajorDMR-16-7141	3
chr1	209595440	209595555	MajorDMR-16-7142	2
chr1	209607772	209608530	MajorDMR-16-7143	4
chr1	209629142	209629468	MajorDMR-16-7144	4
chr1	209632203	209632431	MajorDMR-16-7145	3
chr1	209680361	209680384	MajorDMR-16-7146	2
chr1	209695782	209696728	MajorDMR-16-7147	5
chr1	209719842	209720110	MajorDMR-16-7148	4
chr1	209726195	209726489	MajorDMR-16-7149	3
chr1	209755045	209755157	MajorDMR-16-7150	2
chr1	209781339	209781376	MajorDMR-16-7151	2
chr1	209782584	209782603	MajorDMR-16-7152	2
chr1	209793488	209794480	MajorDMR-16-7153	5
chr1	209799313	209799338	MajorDMR-16-7154	3
chr1	209799839	209800003	MajorDMR-16-7155	4
chr1	209803917	209804801	MajorDMR-16-7156	15
chr1	209805392	209806017	MajorDMR-16-7157	6
chr1	209817117	209817123	MajorDMR-16-7158	2
chr1	209819232	209819597	MajorDMR-16-7159	11
chr1	209869713	209869942	MajorDMR-16-7160	3
chr1	209916057	209916099	MajorDMR-16-7161	2
chr1	209923828	209924368	MajorDMR-16-7162	4
chr1	209997024	209997255	MajorDMR-16-7163	2
chr1	210017930	210019101	MajorDMR-16-7164	7
chr1	210027060	210028012	MajorDMR-16-7165	6
chr1	210048965	210049591	MajorDMR-16-7166	10
chr1	210050606	210050623	MajorDMR-16-7167	2
chr1	210070082	210070356	MajorDMR-16-7168	2
chr1	210082885	210083227	MajorDMR-16-7169	3
chr1	210113820	210113997	MajorDMR-16-7170	3
chr1	210145018	210145451	MajorDMR-16-7171	2
chr1	210276259	210276288	MajorDMR-16-7172	2
chr1	210325160	210325238	MajorDMR-16-7173	2
chr1	210344917	210345011	MajorDMR-16-7174	2
chr1	210388990	210388998	MajorDMR-16-7175	4
chr1	210395762	210396624	MajorDMR-16-7176	6
chr1	210411063	210411353	MajorDMR-16-7177	4
chr1	210472065	210472096	MajorDMR-16-7178	2
chr1	210472996	210473215	MajorDMR-16-7179	4
chr1	210473744	210476040	MajorDMR-16-7180	14
chr1	210497624	210497861	MajorDMR-16-7181	2
chr1	210501414	210501703	MajorDMR-16-7182	2
chr1	210551468	210551544	MajorDMR-16-7183	2
chr1	210568451	210568515	MajorDMR-16-7184	2
chr1	210620755	210620845	MajorDMR-16-7185	2
chr1	210625482	210625555	MajorDMR-16-7186	2
chr1	210655500	210655783	MajorDMR-16-7187	3
chr1	210656659	210656779	MajorDMR-16-7188	3
chr1	210659348	210659688	MajorDMR-16-7189	2
chr1	210674685	210675200	MajorDMR-16-7190	5
chr1	210689977	210690168	MajorDMR-16-7191	3
chr1	210699391	210700351	MajorDMR-16-7192	6
chr1	210703854	210703992	MajorDMR-16-7193	4
chr1	210709272	210709374	MajorDMR-16-7194	3
chr1	210719256	210719709	MajorDMR-16-7195	2
chr1	210738857	210738939	MajorDMR-16-7196	2
chr1	210745202	210745617	MajorDMR-16-7197	10
chr1	210746980	210747305	MajorDMR-16-7198	2
chr1	210754230	210754257	MajorDMR-16-7199	2
chr1	210756343	210756933	MajorDMR-16-7200	5
chr1	210798725	210798806	MajorDMR-16-7201	2
chr1	210822434	210822712	MajorDMR-16-7202	3
chr1	210852028	210852183	MajorDMR-16-7203	4
chr1	210873694	210874349	MajorDMR-16-7204	6
chr1	210898094	210898157	MajorDMR-16-7205	2
chr1	210913654	210913775	MajorDMR-16-7206	2
chr1	210929102	210929370	MajorDMR-16-7207	4
chr1	210932226	210932238	MajorDMR-16-7208	2
chr1	210944362	210944505	MajorDMR-16-7209	4
chr1	210945781	210945998	MajorDMR-16-7210	3
chr1	210955060	210955523	MajorDMR-16-7211	4
chr1	211023800	211023816	MajorDMR-16-7212	2
chr1	211025673	211025938	MajorDMR-16-7213	2
chr1	211058068	211058144	MajorDMR-16-7214	2
chr1	211086567	211086861	MajorDMR-16-7215	3
chr1	211119198	211119210	MajorDMR-16-7216	2
chr1	211197712	211197847	MajorDMR-16-7217	2
chr1	211251872	211252185	MajorDMR-16-7218	2
chr1	211260581	211260802	MajorDMR-16-7219	2
chr1	211263148	211263253	MajorDMR-16-7220	2
chr1	211272549	211272903	MajorDMR-16-7221	2
chr1	211275680	211275759	MajorDMR-16-7222	2
chr1	211276896	211277536	MajorDMR-16-7223	3
chr1	211291779	211292571	MajorDMR-16-7224	13
chr1	211295194	211295582	MajorDMR-16-7225	4
chr1	211298956	211299055	MajorDMR-16-7226	3
chr1	211300841	211301699	MajorDMR-16-7227	7
chr1	211330127	211330142	MajorDMR-16-7228	2
chr1	211337624	211337829	MajorDMR-16-7229	2
chr1	211426335	211426483	MajorDMR-16-7230	2
chr1	211446976	211447162	MajorDMR-16-7231	3
chr1	211475388	211475611	MajorDMR-16-7232	2
chr1	211478456	211478475	MajorDMR-16-7233	2
chr1	211520373	211520710	MajorDMR-16-7234	2
chr1	211572109	211572651	MajorDMR-16-7235	4
chr1	211620689	211621171	MajorDMR-16-7236	2
chr1	211634347	211634799	MajorDMR-16-7237	2
chr1	211647455	211648183	MajorDMR-16-7238	3
chr1	211778903	211779157	MajorDMR-16-7239	2
chr1	211782009	211782563	MajorDMR-16-7240	8
chr1	211789906	211790136	MajorDMR-16-7241	5
chr1	211794661	211794813	MajorDMR-16-7242	5
chr1	211804382	211804583	MajorDMR-16-7243	5
chr1	211817143	211817196	MajorDMR-16-7244	2
chr1	211822494	211822511	MajorDMR-16-7245	2
chr1	211827767	211827980	MajorDMR-16-7246	3
chr1	211868642	211869072	MajorDMR-16-7247	6
chr1	211875898	211876588	MajorDMR-16-7248	5
chr1	211877147	211877758	MajorDMR-16-7249	7
chr1	211897940	211898382	MajorDMR-16-7250	7
chr1	211908028	211908297	MajorDMR-16-7251	3
chr1	211909693	211909952	MajorDMR-16-7252	4
chr1	211911003	211911174	MajorDMR-16-7253	2
chr1	211912628	211912854	MajorDMR-16-7254	4
chr1	211936198	211936406	MajorDMR-16-7255	3
chr1	211954771	211955556	MajorDMR-16-7256	6
chr1	211956329	211956772	MajorDMR-16-7257	3
chr1	211958365	211958835	MajorDMR-16-7258	7
chr1	211998378	211998573	MajorDMR-16-7259	2
chr1	212001909	212002114	MajorDMR-16-7260	3
chr1	212004647	212004787	MajorDMR-16-7261	2
chr1	212015928	212016158	MajorDMR-16-7262	2
chr1	212047906	212048093	MajorDMR-16-7263	4
chr1	212050455	212050880	MajorDMR-16-7264	2
chr1	212093704	212093845	MajorDMR-16-7265	2
chr1	212109262	212109609	MajorDMR-16-7266	2
chr1	212114422	212114769	MajorDMR-16-7267	6
chr1	212133780	212134184	MajorDMR-16-7268	2
chr1	212136066	212136104	MajorDMR-16-7269	2
chr1	212148855	212148949	MajorDMR-16-7270	2
chr1	212168565	212168813	MajorDMR-16-7271	2
chr1	212193903	212193980	MajorDMR-16-7272	2
chr1	212199681	212201314	MajorDMR-16-7273	16
chr1	212207805	212207852	MajorDMR-16-7274	3
chr1	212214259	212214805	MajorDMR-16-7275	4
chr1	212284108	212284215	MajorDMR-16-7276	2
chr1	212321287	212321470	MajorDMR-16-7277	2
chr1	212363494	212363656	MajorDMR-16-7278	2
chr1	212412037	212412373	MajorDMR-16-7279	6
chr1	212415893	212416141	MajorDMR-16-7280	7
chr1	212474112	212474691	MajorDMR-16-7281	3
chr1	212538544	212538898	MajorDMR-16-7282	8
chr1	212576284	212576604	MajorDMR-16-7283	2
chr1	212599563	212599837	MajorDMR-16-7284	5
chr1	212614504	212614849	MajorDMR-16-7285	2
chr1	212629641	212629935	MajorDMR-16-7286	4
chr1	212633008	212633570	MajorDMR-16-7287	6
chr1	212643809	212643955	MajorDMR-16-7288	2
chr1	212702721	212703137	MajorDMR-16-7289	5
chr1	212719088	212719950	MajorDMR-16-7290	4
chr1	212743929	212743944	MajorDMR-16-7291	2
chr1	212791796	212792148	MajorDMR-16-7292	7
chr1	212836634	212836656	MajorDMR-16-7293	2
chr1	212841197	212841746	MajorDMR-16-7294	4
chr1	212910871	212911341	MajorDMR-16-7295	2
chr1	212960566	212961039	MajorDMR-16-7296	2
chr1	212986296	212987214	MajorDMR-16-7297	11
chr1	213002663	213002719	MajorDMR-16-7298	2
chr1	213009405	213009595	MajorDMR-16-7299	2
chr1	213033155	213033400	MajorDMR-16-7300	2
chr1	213037581	213037783	MajorDMR-16-7301	4
chr1	213050363	213050680	MajorDMR-16-7302	3
chr1	213161139	213161164	MajorDMR-16-7303	2
chr1	213263208	213263220	MajorDMR-16-7304	2
chr1	213274269	213274675	MajorDMR-16-7305	3
chr1	213302356	213303169	MajorDMR-16-7306	9
chr1	213336589	213336977	MajorDMR-16-7307	3
chr1	213415600	213415928	MajorDMR-16-7308	5
chr1	213453464	213453557	MajorDMR-16-7309	2
chr1	213455316	213455474	MajorDMR-16-7310	3
chr1	213469194	213469615	MajorDMR-16-7311	3
chr1	213500023	213500127	MajorDMR-16-7312	2
chr1	213513512	213514014	MajorDMR-16-7313	6
chr1	213555662	213555746	MajorDMR-16-7314	2
chr1	213578890	213579067	MajorDMR-16-7315	3
chr1	213590457	213590965	MajorDMR-16-7316	16
chr1	213597145	213597593	MajorDMR-16-7317	10
chr1	213598649	213599296	MajorDMR-16-7318	20
chr1	213630615	213630659	MajorDMR-16-7319	3
chr1	213655993	213656049	MajorDMR-16-7320	2
chr1	213680986	213681526	MajorDMR-16-7321	4
chr1	213687254	213687270	MajorDMR-16-7322	2
chr1	213723504	213723624	MajorDMR-16-7323	2
chr1	213772211	213773060	MajorDMR-16-7324	9
chr1	213779809	213779982	MajorDMR-16-7325	3
chr1	213841343	213841743	MajorDMR-16-7326	2
chr1	214024879	214025073	MajorDMR-16-7327	2
chr1	214036483	214037055	MajorDMR-16-7328	6
chr1	214051984	214052299	MajorDMR-16-7329	3
chr1	214058257	214059144	MajorDMR-16-7330	6
chr1	214106500	214108310	MajorDMR-16-7331	24
chr1	214139568	214139716	MajorDMR-16-7332	2
chr1	214154206	214154300	MajorDMR-16-7333	2
chr1	214163103	214163668	MajorDMR-16-7334	4
chr1	214166089	214166210	MajorDMR-16-7335	3
chr1	214168431	214168505	MajorDMR-16-7336	2
chr1	214169843	214170561	MajorDMR-16-7337	14
chr1	214172276	214172802	MajorDMR-16-7338	4
chr1	214175455	214176057	MajorDMR-16-7339	4
chr1	214177464	214177533	MajorDMR-16-7340	2
chr1	214179041	214179287	MajorDMR-16-7341	4
chr1	214181688	214183532	MajorDMR-16-7342	9
chr1	214185648	214185874	MajorDMR-16-7343	3
chr1	214189687	214190127	MajorDMR-16-7344	9
chr1	214191147	214193684	MajorDMR-16-7345	31
chr1	214201893	214203661	MajorDMR-16-7346	19
chr1	214204329	214204661	MajorDMR-16-7347	3
chr1	214211030	214212273	MajorDMR-16-7348	12
chr1	214238960	214239743	MajorDMR-16-7349	9
chr1	214241050	214241403	MajorDMR-16-7350	2
chr1	214249941	214249962	MajorDMR-16-7351	2
chr1	214381744	214381967	MajorDMR-16-7352	2
chr1	214402463	214402974	MajorDMR-16-7353	4
chr1	214424877	214425022	MajorDMR-16-7354	2
chr1	214470759	214470878	MajorDMR-16-7355	4
chr1	214475327	214475345	MajorDMR-16-7356	3
chr1	214483449	214483589	MajorDMR-16-7357	3
chr1	214487443	214487720	MajorDMR-16-7358	5
chr1	214495335	214495629	MajorDMR-16-7359	5
chr1	214498303	214498995	MajorDMR-16-7360	8
chr1	214510757	214512189	MajorDMR-16-7361	10
chr1	214523607	214523953	MajorDMR-16-7362	5
chr1	214528058	214528069	MajorDMR-16-7363	2
chr1	214563898	214563989	MajorDMR-16-7364	3
chr1	214711850	214712251	MajorDMR-16-7365	4
chr1	214775050	214775106	MajorDMR-16-7366	2
chr1	214777595	214777700	MajorDMR-16-7367	2
chr1	214779130	214779156	MajorDMR-16-7368	2
chr1	214808183	214808910	MajorDMR-16-7369	4
chr1	214858982	214859417	MajorDMR-16-7370	5
chr1	215020650	215021187	MajorDMR-16-7371	6
chr1	215055890	215056248	MajorDMR-16-7372	4
chr1	215118353	215118570	MajorDMR-16-7373	3
chr1	215341072	215341533	MajorDMR-16-7374	3
chr1	215430384	215430824	MajorDMR-16-7375	3
chr1	215431841	215431994	MajorDMR-16-7376	2
chr1	215742526	215743008	MajorDMR-16-7377	4
chr1	215756859	215757228	MajorDMR-16-7378	2
chr1	215768042	215768284	MajorDMR-16-7379	2
chr1	215772958	215773209	MajorDMR-16-7380	3
chr1	215779806	215779869	MajorDMR-16-7381	2
chr1	215786267	215786338	MajorDMR-16-7382	3
chr1	215827044	215827193	MajorDMR-16-7383	2
chr1	215830429	215830697	MajorDMR-16-7384	4
chr1	215855206	215855906	MajorDMR-16-7385	5
chr1	215920268	215920772	MajorDMR-16-7386	3
chr1	215950998	215951425	MajorDMR-16-7387	4
chr1	216003647	216004001	MajorDMR-16-7388	3
chr1	216040969	216041138	MajorDMR-16-7389	3
chr1	216129984	216130321	MajorDMR-16-7390	4
chr1	216130972	216131116	MajorDMR-16-7391	2
chr1	216182824	216182843	MajorDMR-16-7392	2
chr1	216221086	216221716	MajorDMR-16-7393	3
chr1	216224379	216224876	MajorDMR-16-7394	3
chr1	216247419	216247694	MajorDMR-16-7395	6
chr1	216249187	216249570	MajorDMR-16-7396	4
chr1	216300782	216300906	MajorDMR-16-7397	2
chr1	216306871	216307323	MajorDMR-16-7398	4
chr1	216356580	216357631	MajorDMR-16-7399	6
chr1	216396897	216396904	MajorDMR-16-7400	2
chr1	216487822	216488237	MajorDMR-16-7401	2
chr1	216597278	216597708	MajorDMR-16-7402	3
chr1	216704655	216705333	MajorDMR-16-7403	7
chr1	216733972	216734232	MajorDMR-16-7404	7
chr1	216829425	216829916	MajorDMR-16-7405	7
chr1	216846286	216847121	MajorDMR-16-7406	6
chr1	216862157	216862417	MajorDMR-16-7407	4
chr1	216932462	216932670	MajorDMR-16-7408	2
chr1	216989022	216989105	MajorDMR-16-7409	4
chr1	217004383	217004822	MajorDMR-16-7410	4
chr1	217117509	217117582	MajorDMR-16-7411	2
chr1	217118737	217119110	MajorDMR-16-7412	3
chr1	217124832	217124883	MajorDMR-16-7413	2
chr1	217159880	217160780	MajorDMR-16-7414	8
chr1	217216319	217216420	MajorDMR-16-7415	2
chr1	217227129	217227317	MajorDMR-16-7416	3
chr1	217311741	217311994	MajorDMR-16-7417	4
chr1	217608472	217609179	MajorDMR-16-7418	6
chr1	217634325	217634349	MajorDMR-16-7419	2
chr1	217644658	217644947	MajorDMR-16-7420	2
chr1	217815895	217815922	MajorDMR-16-7421	2
chr1	217847724	217847812	MajorDMR-16-7422	2
chr1	217870476	217870932	MajorDMR-16-7423	7
chr1	218073108	218073446	MajorDMR-16-7424	2
chr1	218104941	218105863	MajorDMR-16-7425	15
chr1	218134006	218134163	MajorDMR-16-7426	2
chr1	218141218	218141600	MajorDMR-16-7427	3
chr1	218236751	218236868	MajorDMR-16-7428	3
chr1	218252646	218253060	MajorDMR-16-7429	5
chr1	218255436	218255567	MajorDMR-16-7430	2
chr1	218274640	218274980	MajorDMR-16-7431	2
chr1	218329979	218330203	MajorDMR-16-7432	3
chr1	218433412	218433899	MajorDMR-16-7433	2
chr1	218453238	218453322	MajorDMR-16-7434	2
chr1	218554494	218554699	MajorDMR-16-7435	5
chr1	218561978	218562238	MajorDMR-16-7436	5
chr1	218567794	218568272	MajorDMR-16-7437	12
chr1	218575436	218576218	MajorDMR-16-7438	10
chr1	218582819	218583190	MajorDMR-16-7439	3
chr1	218605060	218605318	MajorDMR-16-7440	2
chr1	218614337	218615202	MajorDMR-16-7441	10
chr1	218626668	218627867	MajorDMR-16-7442	6
chr1	218640066	218640748	MajorDMR-16-7443	7
chr1	218686472	218687187	MajorDMR-16-7444	5
chr1	218690575	218690935	MajorDMR-16-7445	5
chr1	218731304	218731348	MajorDMR-16-7446	2
chr1	218744479	218745588	MajorDMR-16-7447	9
chr1	218838573	218838588	MajorDMR-16-7448	2
chr1	218867723	218867867	MajorDMR-16-7449	2
chr1	218890687	218891631	MajorDMR-16-7450	6
chr1	219039496	219039812	MajorDMR-16-7451	4
chr1	219059358	219060110	MajorDMR-16-7452	8
chr1	219327242	219327295	MajorDMR-16-7453	2
chr1	219410560	219410676	MajorDMR-16-7454	2
chr1	219446102	219446253	MajorDMR-16-7455	2
chr1	219463703	219465189	MajorDMR-16-7456	7
chr1	219466458	219467070	MajorDMR-16-7457	5
chr1	219477984	219478233	MajorDMR-16-7458	4
chr1	219487750	219487977	MajorDMR-16-7459	2
chr1	219579575	219579610	MajorDMR-16-7460	2
chr1	219587134	219587279	MajorDMR-16-7461	2
chr1	219591513	219591961	MajorDMR-16-7462	2
chr1	219601705	219602093	MajorDMR-16-7463	2
chr1	219652472	219653106	MajorDMR-16-7464	6
chr1	219729029	219729604	MajorDMR-16-7465	7
chr1	219734426	219734561	MajorDMR-16-7466	3
chr1	219749201	219749359	MajorDMR-16-7467	2
chr1	219753562	219753641	MajorDMR-16-7468	3
chr1	219756924	219757011	MajorDMR-16-7469	2
chr1	219795248	219795395	MajorDMR-16-7470	2
chr1	219809227	219809325	MajorDMR-16-7471	2
chr1	219810323	219810483	MajorDMR-16-7472	4
chr1	219831851	219832696	MajorDMR-16-7473	4
chr1	219835288	219835526	MajorDMR-16-7474	3
chr1	219839280	219839621	MajorDMR-16-7475	3
chr1	219875031	219875507	MajorDMR-16-7476	4
chr1	219957706	219958231	MajorDMR-16-7477	7
chr1	219964759	219964825	MajorDMR-16-7478	3
chr1	220139260	220139496	MajorDMR-16-7479	3
chr1	220151642	220152226	MajorDMR-16-7480	6
chr1	220167445	220167478	MajorDMR-16-7481	2
chr1	220187635	220187976	MajorDMR-16-7482	3
chr1	220202638	220203060	MajorDMR-16-7483	2
chr1	220205540	220206084	MajorDMR-16-7484	5
chr1	220213209	220214294	MajorDMR-16-7485	12
chr1	220217017	220217221	MajorDMR-16-7486	2
chr1	220250107	220250310	MajorDMR-16-7487	2
chr1	220273657	220273854	MajorDMR-16-7488	2
chr1	220313233	220313853	MajorDMR-16-7489	7
chr1	220320032	220320994	MajorDMR-16-7490	8
chr1	220331178	220331561	MajorDMR-16-7491	3
chr1	220353457	220354356	MajorDMR-16-7492	4
chr1	220376258	220376285	MajorDMR-16-7493	3
chr1	220393168	220393320	MajorDMR-16-7494	2
chr1	220427325	220427917	MajorDMR-16-7495	6
chr1	220467711	220468695	MajorDMR-16-7496	9
chr1	220503332	220503816	MajorDMR-16-7497	5
chr1	220573758	220573862	MajorDMR-16-7498	2
chr1	220579339	220579639	MajorDMR-16-7499	3
chr1	220583050	220583992	MajorDMR-16-7500	7
chr1	220605407	220605450	MajorDMR-16-7501	3
chr1	220653188	220653763	MajorDMR-16-7502	3
chr1	220656317	220656420	MajorDMR-16-7503	2
chr1	220661016	220661413	MajorDMR-16-7504	2
chr1	220712359	220713078	MajorDMR-16-7505	5
chr1	220746821	220746925	MajorDMR-16-7506	2
chr1	220752767	220752882	MajorDMR-16-7507	3
chr1	220781067	220781613	MajorDMR-16-7508	4
chr1	220807883	220807978	MajorDMR-16-7509	2
chr1	220854672	220854779	MajorDMR-16-7510	2
chr1	220894412	220894658	MajorDMR-16-7511	7
chr1	220910226	220911048	MajorDMR-16-7512	4
chr1	220938796	220939000	MajorDMR-16-7513	3
chr1	220954991	220955233	MajorDMR-16-7514	4
chr1	220961305	220961693	MajorDMR-16-7515	2
chr1	220982209	220982349	MajorDMR-16-7516	2
chr1	221017161	221017321	MajorDMR-16-7517	4
chr1	221050382	221051040	MajorDMR-16-7518	4
chr1	221051568	221051975	MajorDMR-16-7519	2
chr1	221054336	221054616	MajorDMR-16-7520	7
chr1	221055643	221055740	MajorDMR-16-7521	5
chr1	221057465	221058392	MajorDMR-16-7522	11
chr1	221063104	221063317	MajorDMR-16-7523	2
chr1	221165794	221166142	MajorDMR-16-7524	2
chr1	221224738	221225002	MajorDMR-16-7525	2
chr1	221291654	221292050	MajorDMR-16-7526	3
chr1	221347904	221348143	MajorDMR-16-7527	3
chr1	221506102	221506547	MajorDMR-16-7528	2
chr1	221517026	221517163	MajorDMR-16-7529	3
chr1	221660839	221661452	MajorDMR-16-7530	8
chr1	221662806	221663293	MajorDMR-16-7531	3
chr1	221681565	221681647	MajorDMR-16-7532	2
chr1	221700922	221700962	MajorDMR-16-7533	2
chr1	221741552	221742238	MajorDMR-16-7534	4
chr1	221747122	221747610	MajorDMR-16-7535	5
chr1	221755333	221755841	MajorDMR-16-7536	3
chr1	221771644	221771838	MajorDMR-16-7537	5
chr1	221779682	221779845	MajorDMR-16-7538	3
chr1	221815199	221815320	MajorDMR-16-7539	2
chr1	221816356	221816535	MajorDMR-16-7540	3
chr1	221817680	221817697	MajorDMR-16-7541	2
chr1	221818303	221818539	MajorDMR-16-7542	2
chr1	221819152	221819213	MajorDMR-16-7543	2
chr1	221847838	221848119	MajorDMR-16-7544	2
chr1	221863825	221863931	MajorDMR-16-7545	2
chr1	221871299	221871362	MajorDMR-16-7546	2
chr1	221887632	221888013	MajorDMR-16-7547	3
chr1	221890967	221890995	MajorDMR-16-7548	2
chr1	221891788	221892557	MajorDMR-16-7549	4
chr1	221894648	221894823	MajorDMR-16-7550	2
chr1	221897914	221898488	MajorDMR-16-7551	8
chr1	221903639	221903699	MajorDMR-16-7552	2
chr1	221908734	221909761	MajorDMR-16-7553	7
chr1	221912211	221912319	MajorDMR-16-7554	2
chr1	221912827	221914092	MajorDMR-16-7555	10
chr1	221916787	221917070	MajorDMR-16-7556	3
chr1	221955750	221956291	MajorDMR-16-7557	4
chr1	221956798	221958343	MajorDMR-16-7558	12
chr1	221959929	221960209	MajorDMR-16-7559	7
chr1	221980116	221980277	MajorDMR-16-7560	2
chr1	221996067	221996637	MajorDMR-16-7561	4
chr1	222134626	222134644	MajorDMR-16-7562	2
chr1	222173390	222174220	MajorDMR-16-7563	6
chr1	222191503	222191678	MajorDMR-16-7564	3
chr1	222217556	222217588	MajorDMR-16-7565	2
chr1	222244750	222245219	MajorDMR-16-7566	7
chr1	222269078	222269150	MajorDMR-16-7567	2
chr1	222352009	222352138	MajorDMR-16-7568	2
chr1	222392219	222392614	MajorDMR-16-7569	2
chr1	222456853	222457286	MajorDMR-16-7570	2
chr1	222581425	222581583	MajorDMR-16-7571	2
chr1	222622786	222622890	MajorDMR-16-7572	2
chr1	222703410	222703536	MajorDMR-16-7573	3
chr1	222752733	222753337	MajorDMR-16-7574	6
chr1	222772957	222773112	MajorDMR-16-7575	2
chr1	222802404	222803584	MajorDMR-16-7576	9
chr1	222832720	222833177	MajorDMR-16-7577	6
chr1	222840204	222840218	MajorDMR-16-7578	2
chr1	222858301	222858319	MajorDMR-16-7579	2
chr1	222887387	222887593	MajorDMR-16-7580	2
chr1	222900379	222900619	MajorDMR-16-7581	5
chr1	222948241	222948305	MajorDMR-16-7582	2
chr1	222957078	222958032	MajorDMR-16-7583	4
chr1	222998059	222998458	MajorDMR-16-7584	4
chr1	223037800	223038411	MajorDMR-16-7585	3
chr1	223100617	223100648	MajorDMR-16-7586	2
chr1	223114191	223114312	MajorDMR-16-7587	2
chr1	223128458	223128468	MajorDMR-16-7588	2
chr1	223168890	223169164	MajorDMR-16-7589	6
chr1	223184593	223185056	MajorDMR-16-7590	6
chr1	223210146	223210367	MajorDMR-16-7591	7
chr1	223241044	223241103	MajorDMR-16-7592	2
chr1	223243730	223243833	MajorDMR-16-7593	2
chr1	223257293	223258025	MajorDMR-16-7594	8
chr1	223260352	223261711	MajorDMR-16-7595	9
chr1	223279535	223280045	MajorDMR-16-7596	5
chr1	223427903	223428372	MajorDMR-16-7597	2
chr1	223465294	223465504	MajorDMR-16-7598	2
chr1	223479064	223479937	MajorDMR-16-7599	5
chr1	223485425	223485732	MajorDMR-16-7600	2
chr1	223510370	223510407	MajorDMR-16-7601	2
chr1	223513197	223513445	MajorDMR-16-7602	6
chr1	223521426	223521642	MajorDMR-16-7603	3
chr1	223526314	223527066	MajorDMR-16-7604	7
chr1	223534695	223534891	MajorDMR-16-7605	2
chr1	223582392	223582488	MajorDMR-16-7606	2
chr1	223583147	223583158	MajorDMR-16-7607	2
chr1	223584451	223584844	MajorDMR-16-7608	3
chr1	223606032	223606303	MajorDMR-16-7609	5
chr1	223609122	223609532	MajorDMR-16-7610	4
chr1	223637869	223638023	MajorDMR-16-7611	3
chr1	223667712	223668122	MajorDMR-16-7612	4
chr1	223708640	223709171	MajorDMR-16-7613	8
chr1	223716266	223716473	MajorDMR-16-7614	2
chr1	223739069	223739089	MajorDMR-16-7615	2
chr1	223810972	223811171	MajorDMR-16-7616	2
chr1	223828298	223828379	MajorDMR-16-7617	2
chr1	223832074	223832241	MajorDMR-16-7618	2
chr1	223838112	223838388	MajorDMR-16-7619	3
chr1	223861929	223862252	MajorDMR-16-7620	2
chr1	223892778	223894450	MajorDMR-16-7621	11
chr1	223901117	223901210	MajorDMR-16-7622	3
chr1	223903247	223904476	MajorDMR-16-7623	6
chr1	223912339	223912379	MajorDMR-16-7624	2
chr1	223914604	223914619	MajorDMR-16-7625	2
chr1	223919260	223919607	MajorDMR-16-7626	5
chr1	223920327	223920446	MajorDMR-16-7627	2
chr1	223935838	223935852	MajorDMR-16-7628	2
chr1	223949241	223949302	MajorDMR-16-7629	3
chr1	223990420	223991224	MajorDMR-16-7630	7
chr1	224025629	224025634	MajorDMR-16-7631	2
chr1	224028409	224028426	MajorDMR-16-7632	2
chr1	224041409	224041485	MajorDMR-16-7633	3
chr1	224042938	224043351	MajorDMR-16-7634	2
chr1	224053175	224053230	MajorDMR-16-7635	3
chr1	224085679	224086305	MajorDMR-16-7636	6
chr1	224096351	224096703	MajorDMR-16-7637	4
chr1	224103107	224103266	MajorDMR-16-7638	2
chr1	224123751	224124431	MajorDMR-16-7639	3
chr1	224166080	224166173	MajorDMR-16-7640	2
chr1	224223935	224224205	MajorDMR-16-7641	4
chr1	224240323	224240488	MajorDMR-16-7642	4
chr1	224267972	224268380	MajorDMR-16-7643	5
chr1	224303432	224303449	MajorDMR-16-7644	2
chr1	224320374	224320647	MajorDMR-16-7645	5
chr1	224321602	224321811	MajorDMR-16-7646	2
chr1	224372130	224372288	MajorDMR-16-7647	3
chr1	224392600	224393217	MajorDMR-16-7648	9
chr1	224399328	224399726	MajorDMR-16-7649	3
chr1	224415889	224416076	MajorDMR-16-7650	4
chr1	224418556	224418574	MajorDMR-16-7651	3
chr1	224428191	224428369	MajorDMR-16-7652	3
chr1	224440809	224440817	MajorDMR-16-7653	2
chr1	224486025	224486149	MajorDMR-16-7654	3
chr1	224553037	224553159	MajorDMR-16-7655	2
chr1	224636367	224636697	MajorDMR-16-7656	6
chr1	224646965	224647122	MajorDMR-16-7657	4
chr1	224653746	224654286	MajorDMR-16-7658	4
chr1	224690089	224691276	MajorDMR-16-7659	16
chr1	224693799	224693809	MajorDMR-16-7660	2
chr1	224728927	224728943	MajorDMR-16-7661	2
chr1	224771792	224772654	MajorDMR-16-7662	4
chr1	224806277	224806489	MajorDMR-16-7663	2
chr1	224811680	224811723	MajorDMR-16-7664	2
chr1	224822535	224822672	MajorDMR-16-7665	4
chr1	224825799	224825821	MajorDMR-16-7666	3
chr1	224833802	224833995	MajorDMR-16-7667	4
chr1	224840111	224840287	MajorDMR-16-7668	2
chr1	224862677	224862693	MajorDMR-16-7669	2
chr1	224876843	224877691	MajorDMR-16-7670	4
chr1	224915627	224915962	MajorDMR-16-7671	5
chr1	224921168	224921326	MajorDMR-16-7672	4
chr1	224925853	224925956	MajorDMR-16-7673	2
chr1	224927107	224927210	MajorDMR-16-7674	4
chr1	224927881	224928156	MajorDMR-16-7675	6
chr1	224930159	224930221	MajorDMR-16-7676	2
chr1	224930996	224931830	MajorDMR-16-7677	10
chr1	224932386	224932391	MajorDMR-16-7678	2
chr1	224939369	224939596	MajorDMR-16-7679	3
chr1	225005787	225006026	MajorDMR-16-7680	3
chr1	225019214	225019397	MajorDMR-16-7681	3
chr1	225024067	225024364	MajorDMR-16-7682	4
chr1	225049181	225049401	MajorDMR-16-7683	3
chr1	225089286	225089685	MajorDMR-16-7684	2
chr1	225280517	225280598	MajorDMR-16-7685	2
chr1	225303386	225303404	MajorDMR-16-7686	2
chr1	225418415	225418456	MajorDMR-16-7687	2
chr1	225465496	225465565	MajorDMR-16-7688	2
chr1	225526166	225526220	MajorDMR-16-7689	2
chr1	225555299	225555338	MajorDMR-16-7690	2
chr1	225590836	225590933	MajorDMR-16-7691	3
chr1	225599052	225599298	MajorDMR-16-7692	7
chr1	225611518	225611735	MajorDMR-16-7693	2
chr1	225650240	225651173	MajorDMR-16-7694	14
chr1	225670005	225670224	MajorDMR-16-7695	3
chr1	225696090	225696874	MajorDMR-16-7696	5
chr1	225711532	225711679	MajorDMR-16-7697	2
chr1	225714102	225715134	MajorDMR-16-7698	6
chr1	225731700	225731714	MajorDMR-16-7699	2
chr1	225766154	225766374	MajorDMR-16-7700	3
chr1	225777338	225777588	MajorDMR-16-7701	2
chr1	225781253	225781400	MajorDMR-16-7702	2
chr1	225798452	225799178	MajorDMR-16-7703	10
chr1	225818057	225818269	MajorDMR-16-7704	5
chr1	225923641	225923652	MajorDMR-16-7705	2
chr1	225934159	225934270	MajorDMR-16-7706	5
chr1	225936216	225936836	MajorDMR-16-7707	15
chr1	225951742	225951790	MajorDMR-16-7708	2
chr1	225955450	225955470	MajorDMR-16-7709	2
chr1	226004825	226005165	MajorDMR-16-7710	3
chr1	226021933	226022671	MajorDMR-16-7711	12
chr1	226043598	226043764	MajorDMR-16-7712	4
chr1	226045815	226045993	MajorDMR-16-7713	2
chr1	226056792	226057175	MajorDMR-16-7714	5
chr1	226069166	226069491	MajorDMR-16-7715	3
chr1	226084081	226084804	MajorDMR-16-7716	10
chr1	226107894	226107975	MajorDMR-16-7717	3
chr1	226116626	226116667	MajorDMR-16-7718	2
chr1	226123883	226125261	MajorDMR-16-7719	14
chr1	226214500	226214789	MajorDMR-16-7720	2
chr1	226222370	226222534	MajorDMR-16-7721	5
chr1	226242386	226242589	MajorDMR-16-7722	5
chr1	226248775	226249092	MajorDMR-16-7723	3
chr1	226253387	226253499	MajorDMR-16-7724	2
chr1	226254400	226254785	MajorDMR-16-7725	4
chr1	226255390	226255746	MajorDMR-16-7726	2
chr1	226260212	226260248	MajorDMR-16-7727	2
chr1	226298902	226298907	MajorDMR-16-7728	2
chr1	226300600	226301781	MajorDMR-16-7729	8
chr1	226312588	226312682	MajorDMR-16-7730	5
chr1	226353947	226354176	MajorDMR-16-7731	6
chr1	226361802	226361955	MajorDMR-16-7732	2
chr1	226525134	226525441	MajorDMR-16-7733	5
chr1	226532256	226532357	MajorDMR-16-7734	2
chr1	226558979	226559035	MajorDMR-16-7735	3
chr1	226571173	226571247	MajorDMR-16-7736	2
chr1	226586208	226586844	MajorDMR-16-7737	6
chr1	226587891	226588114	MajorDMR-16-7738	3
chr1	226588970	226588978	MajorDMR-16-7739	2
chr1	226590705	226590716	MajorDMR-16-7740	2
chr1	226605268	226605327	MajorDMR-16-7741	2
chr1	226612564	226612874	MajorDMR-16-7742	3
chr1	226616716	226617013	MajorDMR-16-7743	5
chr1	226620369	226620833	MajorDMR-16-7744	9
chr1	226628492	226628688	MajorDMR-16-7745	2
chr1	226642334	226642859	MajorDMR-16-7746	3
chr1	226659790	226659989	MajorDMR-16-7747	3
chr1	226683877	226684069	MajorDMR-16-7748	5
chr1	226685976	226686184	MajorDMR-16-7749	4
chr1	226767011	226767163	MajorDMR-16-7750	4
chr1	226838099	226838285	MajorDMR-16-7751	3
chr1	226844731	226845166	MajorDMR-16-7752	3
chr1	226845676	226846013	MajorDMR-16-7753	8
chr1	226851931	226852376	MajorDMR-16-7754	2
chr1	226855555	226856448	MajorDMR-16-7755	10
chr1	226858105	226858270	MajorDMR-16-7756	3
chr1	226864789	226864794	MajorDMR-16-7757	2
chr1	226868218	226868333	MajorDMR-16-7758	3
chr1	226877209	226877578	MajorDMR-16-7759	3
chr1	226878470	226879240	MajorDMR-16-7760	7
chr1	226884961	226885237	MajorDMR-16-7761	2
chr1	226891951	226892479	MajorDMR-16-7762	8
chr1	226915033	226915416	MajorDMR-16-7763	2
chr1	226920775	226922121	MajorDMR-16-7764	11
chr1	226923596	226924015	MajorDMR-16-7765	4
chr1	226951658	226952063	MajorDMR-16-7766	2
chr1	226975046	226976232	MajorDMR-16-7767	14
chr1	227047960	227048093	MajorDMR-16-7768	4
chr1	227053955	227054009	MajorDMR-16-7769	2
chr1	227063430	227064236	MajorDMR-16-7770	12
chr1	227074001	227074048	MajorDMR-16-7771	2
chr1	227080064	227080262	MajorDMR-16-7772	7
chr1	227091786	227091991	MajorDMR-16-7773	3
chr1	227095334	227095557	MajorDMR-16-7774	2
chr1	227107125	227107342	MajorDMR-16-7775	2
chr1	227162845	227164159	MajorDMR-16-7776	18
chr1	227167162	227167527	MajorDMR-16-7777	7
chr1	227176030	227176142	MajorDMR-16-7778	2
chr1	227182085	227182597	MajorDMR-16-7779	4
chr1	227221714	227221766	MajorDMR-16-7780	2
chr1	227242949	227243030	MajorDMR-16-7781	3
chr1	227261690	227261695	MajorDMR-16-7782	2
chr1	227269245	227269303	MajorDMR-16-7783	2
chr1	227279641	227280652	MajorDMR-16-7784	6
chr1	227307909	227308031	MajorDMR-16-7785	3
chr1	227314856	227315232	MajorDMR-16-7786	5
chr1	227343338	227343473	MajorDMR-16-7787	4
chr1	227361883	227362137	MajorDMR-16-7788	2
chr1	227401149	227401404	MajorDMR-16-7789	2
chr1	227402768	227402924	MajorDMR-16-7790	2
chr1	227418991	227419734	MajorDMR-16-7791	3
chr1	227447157	227447188	MajorDMR-16-7792	3
chr1	227455946	227456066	MajorDMR-16-7793	2
chr1	227474281	227474552	MajorDMR-16-7794	4
chr1	227510887	227510991	MajorDMR-16-7795	2
chr1	227540174	227540752	MajorDMR-16-7796	4
chr1	227547476	227547805	MajorDMR-16-7797	2
chr1	227576051	227576221	MajorDMR-16-7798	4
chr1	227578859	227579823	MajorDMR-16-7799	5
chr1	227618951	227619709	MajorDMR-16-7800	8
chr1	227624007	227624484	MajorDMR-16-7801	6
chr1	227627468	227628782	MajorDMR-16-7802	15
chr1	227641869	227642406	MajorDMR-16-7803	5
chr1	227749330	227749573	MajorDMR-16-7804	2
chr1	227752494	227752582	MajorDMR-16-7805	2
chr1	227794346	227794912	MajorDMR-16-7806	4
chr1	227870763	227871058	MajorDMR-16-7807	4
chr1	227879692	227879806	MajorDMR-16-7808	2
chr1	227914068	227914534	MajorDMR-16-7809	2
chr1	227936110	227936207	MajorDMR-16-7810	4
chr1	227936796	227937470	MajorDMR-16-7811	13
chr1	227940845	227940918	MajorDMR-16-7812	3
chr1	227943995	227944027	MajorDMR-16-7813	3
chr1	227993723	227993868	MajorDMR-16-7814	2
chr1	228068141	228069466	MajorDMR-16-7815	14
chr1	228122251	228122363	MajorDMR-16-7816	2
chr1	228131181	228132218	MajorDMR-16-7817	16
chr1	228133235	228133323	MajorDMR-16-7818	4
chr1	228256043	228256444	MajorDMR-16-7819	2
chr1	228262856	228263135	MajorDMR-16-7820	2
chr1	228286569	228286860	MajorDMR-16-7821	5
chr1	228325920	228326041	MajorDMR-16-7822	2
chr1	228336388	228336417	MajorDMR-16-7823	3
chr1	228388969	228389076	MajorDMR-16-7824	2
chr1	228438854	228438900	MajorDMR-16-7825	2
chr1	228554690	228554765	MajorDMR-16-7826	2
chr1	228562665	228562933	MajorDMR-16-7827	6
chr1	228580856	228581406	MajorDMR-16-7828	4
chr1	228647731	228647755	MajorDMR-16-7829	2
chr1	228653295	228653576	MajorDMR-16-7830	6
chr1	228737035	228737546	MajorDMR-16-7831	3
chr1	228738419	228738910	MajorDMR-16-7832	2
chr1	228739502	228739776	MajorDMR-16-7833	2
chr1	228740694	228740870	MajorDMR-16-7834	2
chr1	228741792	228741829	MajorDMR-16-7835	2
chr1	228742351	228743864	MajorDMR-16-7836	7
chr1	228747599	228747679	MajorDMR-16-7837	3
chr1	228762436	228762450	MajorDMR-16-7838	2
chr1	228835732	228836176	MajorDMR-16-7839	3
chr1	228855077	228855228	MajorDMR-16-7840	2
chr1	228888573	228889629	MajorDMR-16-7841	7
chr1	228907298	228907821	MajorDMR-16-7842	15
chr1	228938310	228938675	MajorDMR-16-7843	8
chr1	228947277	228947365	MajorDMR-16-7844	3
chr1	228962078	228962145	MajorDMR-16-7845	3
chr1	228991040	228991313	MajorDMR-16-7846	5
chr1	229002262	229002352	MajorDMR-16-7847	3
chr1	229036021	229036186	MajorDMR-16-7848	3
chr1	229038874	229039703	MajorDMR-16-7849	4
chr1	229047412	229047841	MajorDMR-16-7850	3
chr1	229089529	229089840	MajorDMR-16-7851	5
chr1	229131505	229131528	MajorDMR-16-7852	2
chr1	229161640	229161824	MajorDMR-16-7853	5
chr1	229165418	229165623	MajorDMR-16-7854	4
chr1	229170295	229170414	MajorDMR-16-7855	3
chr1	229184070	229184255	MajorDMR-16-7856	5
chr1	229214841	229214993	MajorDMR-16-7857	2
chr1	229251980	229252212	MajorDMR-16-7858	3
chr1	229298622	229299398	MajorDMR-16-7859	9
chr1	229321639	229321896	MajorDMR-16-7860	7
chr1	229330526	229330617	MajorDMR-16-7861	3
chr1	229339268	229339735	MajorDMR-16-7862	3
chr1	229340696	229340706	MajorDMR-16-7863	2
chr1	229341514	229341822	MajorDMR-16-7864	3
chr1	229357552	229357571	MajorDMR-16-7865	2
chr1	229422165	229422343	MajorDMR-16-7866	2
chr1	229432461	229432736	MajorDMR-16-7867	4
chr1	229441351	229441817	MajorDMR-16-7868	2
chr1	229444811	229445278	MajorDMR-16-7869	3
chr1	229462077	229462090	MajorDMR-16-7870	2
chr1	229489577	229489697	MajorDMR-16-7871	2
chr1	229506290	229507169	MajorDMR-16-7872	6
chr1	229536845	229537413	MajorDMR-16-7873	7
chr1	229594002	229594141	MajorDMR-16-7874	3
chr1	229631649	229631745	MajorDMR-16-7875	2
chr1	229663125	229664140	MajorDMR-16-7876	7
chr1	229667382	229667460	MajorDMR-16-7877	2
chr1	229670654	229670964	MajorDMR-16-7878	5
chr1	229674661	229674827	MajorDMR-16-7879	3
chr1	229678801	229679314	MajorDMR-16-7880	6
chr1	229683096	229683465	MajorDMR-16-7881	7
chr1	229686894	229687731	MajorDMR-16-7882	10
chr1	229691015	229691488	MajorDMR-16-7883	7
chr1	229692292	229692848	MajorDMR-16-7884	6
chr1	229695392	229695844	MajorDMR-16-7885	2
chr1	229710996	229711426	MajorDMR-16-7886	2
chr1	229714467	229714794	MajorDMR-16-7887	3
chr1	229716933	229718811	MajorDMR-16-7888	16
chr1	229733363	229734287	MajorDMR-16-7889	4
chr1	229735910	229736229	MajorDMR-16-7890	4
chr1	229739146	229739662	MajorDMR-16-7891	4
chr1	229740588	229740660	MajorDMR-16-7892	2
chr1	229750170	229750992	MajorDMR-16-7893	12
chr1	229753074	229753314	MajorDMR-16-7894	6
chr1	229758288	229758400	MajorDMR-16-7895	2
chr1	229759401	229759427	MajorDMR-16-7896	2
chr1	229760120	229760674	MajorDMR-16-7897	5
chr1	229791843	229791976	MajorDMR-16-7898	3
chr1	229799997	229800391	MajorDMR-16-7899	3
chr1	229866088	229866103	MajorDMR-16-7900	2
chr1	229917024	229917561	MajorDMR-16-7901	8
chr1	229921612	229921627	MajorDMR-16-7902	2
chr1	229928097	229928127	MajorDMR-16-7903	3
chr1	229964543	229964929	MajorDMR-16-7904	4
chr1	229973788	229973853	MajorDMR-16-7905	2
chr1	229977241	229977254	MajorDMR-16-7906	2
chr1	230007446	230007700	MajorDMR-16-7907	2
chr1	230013638	230013925	MajorDMR-16-7908	3
chr1	230019159	230019558	MajorDMR-16-7909	6
chr1	230020472	230020529	MajorDMR-16-7910	3
chr1	230033627	230033824	MajorDMR-16-7911	2
chr1	230051308	230051519	MajorDMR-16-7912	2
chr1	230076433	230076664	MajorDMR-16-7913	4
chr1	230077647	230078112	MajorDMR-16-7914	10
chr1	230121451	230121485	MajorDMR-16-7915	2
chr1	230126403	230127258	MajorDMR-16-7916	12
chr1	230134689	230135308	MajorDMR-16-7917	8
chr1	230190734	230191021	MajorDMR-16-7918	6
chr1	230194436	230195106	MajorDMR-16-7919	8
chr1	230211910	230211964	MajorDMR-16-7920	2
chr1	230214711	230215351	MajorDMR-16-7921	3
chr1	230215957	230216087	MajorDMR-16-7922	5
chr1	230216668	230217550	MajorDMR-16-7923	12
chr1	230223620	230223674	MajorDMR-16-7924	2
chr1	230227164	230227228	MajorDMR-16-7925	3
chr1	230237544	230237768	MajorDMR-16-7926	3
chr1	230246134	230246576	MajorDMR-16-7927	4
chr1	230247367	230247487	MajorDMR-16-7928	2
chr1	230248051	230248920	MajorDMR-16-7929	5
chr1	230249436	230250544	MajorDMR-16-7930	20
chr1	230251084	230251550	MajorDMR-16-7931	2
chr1	230258552	230258890	MajorDMR-16-7932	3
chr1	230260705	230261687	MajorDMR-16-7933	11
chr1	230262371	230262959	MajorDMR-16-7934	3
chr1	230264583	230264607	MajorDMR-16-7935	2
chr1	230265124	230265132	MajorDMR-16-7936	2
chr1	230266312	230267644	MajorDMR-16-7937	13
chr1	230268720	230268784	MajorDMR-16-7938	4
chr1	230270894	230273668	MajorDMR-16-7939	41
chr1	230275457	230275476	MajorDMR-16-7940	3
chr1	230281323	230282062	MajorDMR-16-7941	10
chr1	230285351	230285745	MajorDMR-16-7942	2
chr1	230286462	230286739	MajorDMR-16-7943	6
chr1	230289325	230290404	MajorDMR-16-7944	13
chr1	230293930	230294692	MajorDMR-16-7945	6
chr1	230305257	230305462	MajorDMR-16-7946	4
chr1	230312293	230312349	MajorDMR-16-7947	2
chr1	230321827	230322086	MajorDMR-16-7948	6
chr1	230326908	230327080	MajorDMR-16-7949	4
chr1	230348351	230348760	MajorDMR-16-7950	5
chr1	230350519	230350845	MajorDMR-16-7951	2
chr1	230357070	230357291	MajorDMR-16-7952	3
chr1	230358177	230358315	MajorDMR-16-7953	2
chr1	230370147	230370461	MajorDMR-16-7954	3
chr1	230372598	230372939	MajorDMR-16-7955	4
chr1	230373756	230373768	MajorDMR-16-7956	2
chr1	230385447	230387045	MajorDMR-16-7957	15
chr1	230397680	230397803	MajorDMR-16-7958	4
chr1	230402610	230402695	MajorDMR-16-7959	3
chr1	230403861	230403947	MajorDMR-16-7960	2
chr1	230405016	230405079	MajorDMR-16-7961	2
chr1	230406318	230406640	MajorDMR-16-7962	7
chr1	230409685	230410533	MajorDMR-16-7963	5
chr1	230412595	230413771	MajorDMR-16-7964	14
chr1	230416697	230416830	MajorDMR-16-7965	2
chr1	230432028	230432331	MajorDMR-16-7966	2
chr1	230439564	230439922	MajorDMR-16-7967	7
chr1	230450090	230450683	MajorDMR-16-7968	4
chr1	230451273	230451416	MajorDMR-16-7969	2
chr1	230468827	230468838	MajorDMR-16-7970	2
chr1	230493907	230493948	MajorDMR-16-7971	2
chr1	230510741	230511144	MajorDMR-16-7972	4
chr1	230522231	230522355	MajorDMR-16-7973	3
chr1	230527577	230527958	MajorDMR-16-7974	2
chr1	230539538	230539589	MajorDMR-16-7975	2
chr1	230576740	230576842	MajorDMR-16-7976	2
chr1	230594115	230594534	MajorDMR-16-7977	2
chr1	230597207	230597463	MajorDMR-16-7978	2
chr1	230601586	230602054	MajorDMR-16-7979	4
chr1	230648453	230648540	MajorDMR-16-7980	2
chr1	230652443	230652886	MajorDMR-16-7981	7
chr1	230653428	230654478	MajorDMR-16-7982	8
chr1	230676360	230676460	MajorDMR-16-7983	4
chr1	230719660	230720177	MajorDMR-16-7984	3
chr1	230744825	230745433	MajorDMR-16-7985	6
chr1	230757304	230757755	MajorDMR-16-7986	7
chr1	230801817	230802016	MajorDMR-16-7987	5
chr1	230823367	230823558	MajorDMR-16-7988	3
chr1	230836953	230837547	MajorDMR-16-7989	23
chr1	230864723	230865027	MajorDMR-16-7990	3
chr1	230905160	230905230	MajorDMR-16-7991	4
chr1	230916976	230917271	MajorDMR-16-7992	2
chr1	230934022	230934042	MajorDMR-16-7993	2
chr1	230935222	230935234	MajorDMR-16-7994	2
chr1	230936768	230937062	MajorDMR-16-7995	3
chr1	230939218	230940639	MajorDMR-16-7996	6
chr1	230942851	230943183	MajorDMR-16-7997	5
chr1	230950363	230950722	MajorDMR-16-7998	2
chr1	230960710	230960829	MajorDMR-16-7999	2
chr1	230961609	230961717	MajorDMR-16-8000	2
chr1	230972481	230972927	MajorDMR-16-8001	5
chr1	230985888	230985951	MajorDMR-16-8002	2
chr1	230987199	230987390	MajorDMR-16-8003	3
chr1	230987899	230988057	MajorDMR-16-8004	2
chr1	230991937	230992047	MajorDMR-16-8005	2
chr1	230994019	230994130	MajorDMR-16-8006	2
chr1	231037512	231037629	MajorDMR-16-8007	2
chr1	231041638	231041740	MajorDMR-16-8008	3
chr1	231046066	231046383	MajorDMR-16-8009	6
chr1	231057420	231057555	MajorDMR-16-8010	3
chr1	231075835	231075896	MajorDMR-16-8011	2
chr1	231076696	231077127	MajorDMR-16-8012	3
chr1	231081946	231082303	MajorDMR-16-8013	4
chr1	231093702	231094008	MajorDMR-16-8014	2
chr1	231145294	231145441	MajorDMR-16-8015	3
chr1	231174022	231174983	MajorDMR-16-8016	11
chr1	231189062	231189847	MajorDMR-16-8017	8
chr1	231199126	231200094	MajorDMR-16-8018	8
chr1	231236167	231236486	MajorDMR-16-8019	6
chr1	231242082	231242318	MajorDMR-16-8020	2
chr1	231314053	231314543	MajorDMR-16-8021	7
chr1	231362113	231362923	MajorDMR-16-8022	11
chr1	231367268	231367515	MajorDMR-16-8023	8
chr1	231372194	231372257	MajorDMR-16-8024	3
chr1	231378734	231378782	MajorDMR-16-8025	2
chr1	231403077	231403351	MajorDMR-16-8026	3
chr1	231419608	231419634	MajorDMR-16-8027	2
chr1	231505347	231505417	MajorDMR-16-8028	2
chr1	231506028	231506240	MajorDMR-16-8029	2
chr1	231553066	231553511	MajorDMR-16-8030	2
chr1	231595988	231596545	MajorDMR-16-8031	4
chr1	231621278	231621311	MajorDMR-16-8032	2
chr1	231648669	231648874	MajorDMR-16-8033	3
chr1	231707507	231707907	MajorDMR-16-8034	7
chr1	231736134	231736462	MajorDMR-16-8035	4
chr1	231752161	231752220	MajorDMR-16-8036	3
chr1	231763243	231763996	MajorDMR-16-8037	6
chr1	231778853	231779597	MajorDMR-16-8038	11
chr1	231793086	231793141	MajorDMR-16-8039	2
chr1	231794450	231794672	MajorDMR-16-8040	2
chr1	231815422	231815517	MajorDMR-16-8041	2
chr1	231818212	231818491	MajorDMR-16-8042	3
chr1	231820075	231820809	MajorDMR-16-8043	3
chr1	231829129	231829192	MajorDMR-16-8044	2
chr1	231841213	231842004	MajorDMR-16-8045	4
chr1	231842749	231842845	MajorDMR-16-8046	3
chr1	231851641	231852981	MajorDMR-16-8047	11
chr1	231870223	231870249	MajorDMR-16-8048	2
chr1	231871171	231871628	MajorDMR-16-8049	5
chr1	231878735	231879414	MajorDMR-16-8050	5
chr1	231903321	231904214	MajorDMR-16-8051	7
chr1	231906280	231907165	MajorDMR-16-8052	7
chr1	231911786	231912774	MajorDMR-16-8053	10
chr1	231917342	231917853	MajorDMR-16-8054	4
chr1	231918476	231918988	MajorDMR-16-8055	5
chr1	231924181	231924223	MajorDMR-16-8056	2
chr1	231928625	231928823	MajorDMR-16-8057	3
chr1	231936019	231936034	MajorDMR-16-8058	2
chr1	231936546	231936555	MajorDMR-16-8059	2
chr1	231943351	231943370	MajorDMR-16-8060	2
chr1	231949955	231950343	MajorDMR-16-8061	5
chr1	231955725	231955906	MajorDMR-16-8062	2
chr1	231957735	231958143	MajorDMR-16-8063	8
chr1	231980603	231981065	MajorDMR-16-8064	2
chr1	231996284	231996413	MajorDMR-16-8065	3
chr1	232035354	232035882	MajorDMR-16-8066	4
chr1	232045143	232045390	MajorDMR-16-8067	3
chr1	232055349	232055814	MajorDMR-16-8068	7
chr1	232070803	232071012	MajorDMR-16-8069	2
chr1	232073342	232073488	MajorDMR-16-8070	2
chr1	232076071	232076626	MajorDMR-16-8071	9
chr1	232094992	232095479	MajorDMR-16-8072	4
chr1	232107506	232107831	MajorDMR-16-8073	2
chr1	232111449	232111487	MajorDMR-16-8074	2
chr1	232119000	232119168	MajorDMR-16-8075	3
chr1	232122759	232123153	MajorDMR-16-8076	9
chr1	232164671	232165630	MajorDMR-16-8077	8
chr1	232177747	232177894	MajorDMR-16-8078	2
chr1	232238771	232238956	MajorDMR-16-8079	2
chr1	232298435	232298581	MajorDMR-16-8080	2
chr1	232342472	232342739	MajorDMR-16-8081	6
chr1	232345294	232345407	MajorDMR-16-8082	4
chr1	232361855	232362037	MajorDMR-16-8083	4
chr1	232363040	232363749	MajorDMR-16-8084	6
chr1	232375478	232376281	MajorDMR-16-8085	10
chr1	232383659	232383842	MajorDMR-16-8086	3
chr1	232407650	232407735	MajorDMR-16-8087	4
chr1	232408891	232409182	MajorDMR-16-8088	4
chr1	232415935	232415966	MajorDMR-16-8089	2
chr1	232553715	232553800	MajorDMR-16-8090	3
chr1	232562048	232562401	MajorDMR-16-8091	2
chr1	232565984	232566305	MajorDMR-16-8092	3
chr1	232572647	232572748	MajorDMR-16-8093	2
chr1	232609526	232609538	MajorDMR-16-8094	2
chr1	232619440	232620303	MajorDMR-16-8095	8
chr1	232656102	232656359	MajorDMR-16-8096	4
chr1	232659432	232660133	MajorDMR-16-8097	4
chr1	232683434	232683993	MajorDMR-16-8098	3
chr1	232686067	232686090	MajorDMR-16-8099	2
chr1	232705587	232706153	MajorDMR-16-8100	7
chr1	232725072	232725248	MajorDMR-16-8101	2
chr1	232746199	232746318	MajorDMR-16-8102	2
chr1	232749668	232749933	MajorDMR-16-8103	3
chr1	232755692	232755724	MajorDMR-16-8104	2
chr1	232778923	232778986	MajorDMR-16-8105	2
chr1	232792979	232793245	MajorDMR-16-8106	4
chr1	232794342	232794578	MajorDMR-16-8107	3
chr1	232803651	232804016	MajorDMR-16-8108	5
chr1	232831259	232831587	MajorDMR-16-8109	4
chr1	232840860	232841608	MajorDMR-16-8110	7
chr1	232867950	232868183	MajorDMR-16-8111	4
chr1	232870743	232870761	MajorDMR-16-8112	2
chr1	232872599	232872875	MajorDMR-16-8113	3
chr1	232873941	232874145	MajorDMR-16-8114	2
chr1	232890250	232890507	MajorDMR-16-8115	3
chr1	232913508	232913685	MajorDMR-16-8116	2
chr1	232931565	232931653	MajorDMR-16-8117	3
chr1	232933832	232934175	MajorDMR-16-8118	6
chr1	232972510	232972795	MajorDMR-16-8119	2
chr1	232981243	232981728	MajorDMR-16-8120	5
chr1	233025040	233025357	MajorDMR-16-8121	3
chr1	233026164	233027125	MajorDMR-16-8122	7
chr1	233036264	233036386	MajorDMR-16-8123	2
chr1	233078472	233078693	MajorDMR-16-8124	4
chr1	233123882	233123941	MajorDMR-16-8125	4
chr1	233141081	233141129	MajorDMR-16-8126	4
chr1	233153085	233153150	MajorDMR-16-8127	2
chr1	233223078	233223451	MajorDMR-16-8128	9
chr1	233267394	233267786	MajorDMR-16-8129	4
chr1	233270872	233271002	MajorDMR-16-8130	3
chr1	233274755	233275476	MajorDMR-16-8131	6
chr1	233287806	233287982	MajorDMR-16-8132	2
chr1	233325909	233326041	MajorDMR-16-8133	3
chr1	233378789	233379042	MajorDMR-16-8134	4
chr1	233426293	233426335	MajorDMR-16-8135	2
chr1	233491165	233491178	MajorDMR-16-8136	2
chr1	233494853	233494998	MajorDMR-16-8137	3
chr1	233529307	233529455	MajorDMR-16-8138	3
chr1	233543221	233543343	MajorDMR-16-8139	5
chr1	233629837	233630535	MajorDMR-16-8140	5
chr1	233632573	233632977	MajorDMR-16-8141	3
chr1	233653623	233653826	MajorDMR-16-8142	3
chr1	233847360	233847701	MajorDMR-16-8143	2
chr1	233883013	233883087	MajorDMR-16-8144	2
chr1	233894498	233894631	MajorDMR-16-8145	2
chr1	233943293	233943617	MajorDMR-16-8146	4
chr1	233959713	233959797	MajorDMR-16-8147	2
chr1	233986747	233986851	MajorDMR-16-8148	2
chr1	233987769	233988080	MajorDMR-16-8149	2
chr1	234016122	234016318	MajorDMR-16-8150	2
chr1	234020432	234021511	MajorDMR-16-8151	6
chr1	234052861	234053213	MajorDMR-16-8152	2
chr1	234152571	234152904	MajorDMR-16-8153	4
chr1	234217959	234218016	MajorDMR-16-8154	2
chr1	234219092	234219745	MajorDMR-16-8155	10
chr1	234222254	234222634	MajorDMR-16-8156	3
chr1	234229459	234229593	MajorDMR-16-8157	2
chr1	234231925	234232197	MajorDMR-16-8158	7
chr1	234249600	234249875	MajorDMR-16-8159	6
chr1	234255068	234255954	MajorDMR-16-8160	9
chr1	234266955	234268021	MajorDMR-16-8161	13
chr1	234304500	234304952	MajorDMR-16-8162	2
chr1	234313691	234313739	MajorDMR-16-8163	2
chr1	234346548	234346642	MajorDMR-16-8164	2
chr1	234354045	234354170	MajorDMR-16-8165	2
chr1	234362870	234362884	MajorDMR-16-8166	2
chr1	234367423	234367524	MajorDMR-16-8167	2
chr1	234373601	234374110	MajorDMR-16-8168	3
chr1	234388183	234388524	MajorDMR-16-8169	4
chr1	234410230	234410429	MajorDMR-16-8170	3
chr1	234413146	234413678	MajorDMR-16-8171	9
chr1	234417551	234417964	MajorDMR-16-8172	5
chr1	234485715	234485978	MajorDMR-16-8173	2
chr1	234487299	234487420	MajorDMR-16-8174	2
chr1	234518209	234518359	MajorDMR-16-8175	4
chr1	234534853	234535012	MajorDMR-16-8176	3
chr1	234549818	234549927	MajorDMR-16-8177	3
chr1	234562008	234562833	MajorDMR-16-8178	7
chr1	234577607	234577958	MajorDMR-16-8179	4
chr1	234585776	234585806	MajorDMR-16-8180	2
chr1	234588121	234588385	MajorDMR-16-8181	3
chr1	234624598	234625914	MajorDMR-16-8182	13
chr1	234635371	234636371	MajorDMR-16-8183	10
chr1	234645354	234645745	MajorDMR-16-8184	4
chr1	234648127	234648306	MajorDMR-16-8185	4
chr1	234651049	234651286	MajorDMR-16-8186	4
chr1	234653346	234653652	MajorDMR-16-8187	5
chr1	234654920	234655156	MajorDMR-16-8188	3
chr1	234662888	234663001	MajorDMR-16-8189	2
chr1	234666799	234667770	MajorDMR-16-8190	22
chr1	234669182	234669412	MajorDMR-16-8191	4
chr1	234670142	234671025	MajorDMR-16-8192	9
chr1	234672127	234672949	MajorDMR-16-8193	15
chr1	234674473	234674987	MajorDMR-16-8194	9
chr1	234678419	234679843	MajorDMR-16-8195	13
chr1	234690673	234690958	MajorDMR-16-8196	3
chr1	234695557	234695712	MajorDMR-16-8197	5
chr1	234705419	234706065	MajorDMR-16-8198	6
chr1	234720285	234721253	MajorDMR-16-8199	9
chr1	234722881	234724414	MajorDMR-16-8200	10
chr1	234724981	234725295	MajorDMR-16-8201	5
chr1	234734710	234734920	MajorDMR-16-8202	2
chr1	234751828	234752294	MajorDMR-16-8203	4
chr1	234839998	234840045	MajorDMR-16-8204	2
chr1	234850738	234850779	MajorDMR-16-8205	2
chr1	234851607	234851961	MajorDMR-16-8206	5
chr1	234856279	234856731	MajorDMR-16-8207	3
chr1	234860689	234861188	MajorDMR-16-8208	4
chr1	234867299	234867690	MajorDMR-16-8209	5
chr1	234881581	234881898	MajorDMR-16-8210	9
chr1	234887169	234887808	MajorDMR-16-8211	8
chr1	234909563	234909648	MajorDMR-16-8212	2
chr1	234921583	234921651	MajorDMR-16-8213	3
chr1	234922856	234923066	MajorDMR-16-8214	4
chr1	234938200	234938508	MajorDMR-16-8215	2
chr1	234944195	234944904	MajorDMR-16-8216	7
chr1	234947669	234947961	MajorDMR-16-8217	2
chr1	234972542	234972932	MajorDMR-16-8218	6
chr1	234977478	234977682	MajorDMR-16-8219	2
chr1	234990690	234991166	MajorDMR-16-8220	7
chr1	234992939	234993089	MajorDMR-16-8221	5
chr1	234998882	234999053	MajorDMR-16-8222	3
chr1	235009970	235010385	MajorDMR-16-8223	5
chr1	235051900	235052140	MajorDMR-16-8224	5
chr1	235053895	235054188	MajorDMR-16-8225	5
chr1	235061749	235061767	MajorDMR-16-8226	2
chr1	235062645	235062723	MajorDMR-16-8227	3
chr1	235113980	235114976	MajorDMR-16-8228	6
chr1	235123243	235123476	MajorDMR-16-8229	5
chr1	235125924	235126061	MajorDMR-16-8230	2
chr1	235148472	235149081	MajorDMR-16-8231	4
chr1	235187074	235188271	MajorDMR-16-8232	9
chr1	235242377	235242517	MajorDMR-16-8233	3
chr1	235247522	235247955	MajorDMR-16-8234	2
chr1	235253697	235254426	MajorDMR-16-8235	22
chr1	235265423	235265523	MajorDMR-16-8236	2
chr1	235267069	235267166	MajorDMR-16-8237	2
chr1	235329904	235330528	MajorDMR-16-8238	7
chr1	235336550	235336626	MajorDMR-16-8239	4
chr1	235353134	235353624	MajorDMR-16-8240	2
chr1	235360217	235360465	MajorDMR-16-8241	2
chr1	235371608	235371615	MajorDMR-16-8242	2
chr1	235387330	235387631	MajorDMR-16-8243	4
chr1	235426866	235427032	MajorDMR-16-8244	2
chr1	235429166	235429355	MajorDMR-16-8245	2
chr1	235433591	235433932	MajorDMR-16-8246	2
chr1	235455212	235455667	MajorDMR-16-8247	4
chr1	235462858	235463003	MajorDMR-16-8248	2
chr1	235500080	235500548	MajorDMR-16-8249	4
chr1	235540334	235540558	MajorDMR-16-8250	3
chr1	235541679	235541829	MajorDMR-16-8251	3
chr1	235561275	235561500	MajorDMR-16-8252	2
chr1	235571561	235571881	MajorDMR-16-8253	2
chr1	235579961	235580415	MajorDMR-16-8254	3
chr1	235587248	235587851	MajorDMR-16-8255	5
chr1	235591586	235591618	MajorDMR-16-8256	2
chr1	235594281	235594424	MajorDMR-16-8257	3
chr1	235664026	235664093	MajorDMR-16-8258	2
chr1	235690256	235690800	MajorDMR-16-8259	6
chr1	235704530	235704800	MajorDMR-16-8260	5
chr1	235714979	235717207	MajorDMR-16-8261	17
chr1	235718068	235718279	MajorDMR-16-8262	4
chr1	235721908	235722559	MajorDMR-16-8263	6
chr1	235733146	235733509	MajorDMR-16-8264	3
chr1	235734439	235734964	MajorDMR-16-8265	5
chr1	235740237	235740257	MajorDMR-16-8266	2
chr1	235741609	235741734	MajorDMR-16-8267	2
chr1	235745343	235746016	MajorDMR-16-8268	7
chr1	235747471	235747678	MajorDMR-16-8269	3
chr1	235755349	235755528	MajorDMR-16-8270	4
chr1	235771708	235772007	MajorDMR-16-8271	4
chr1	235772553	235772776	MajorDMR-16-8272	4
chr1	235781162	235782145	MajorDMR-16-8273	10
chr1	235786741	235788265	MajorDMR-16-8274	25
chr1	235793649	235793899	MajorDMR-16-8275	8
chr1	235795623	235796151	MajorDMR-16-8276	5
chr1	235797772	235799537	MajorDMR-16-8277	10
chr1	235800336	235800531	MajorDMR-16-8278	2
chr1	235804039	235804086	MajorDMR-16-8279	2
chr1	235805327	235807326	MajorDMR-16-8280	21
chr1	235807995	235808027	MajorDMR-16-8281	2
chr1	235809319	235810838	MajorDMR-16-8282	13
chr1	235811366	235811812	MajorDMR-16-8283	7
chr1	235814310	235814368	MajorDMR-16-8284	4
chr1	235873833	235874164	MajorDMR-16-8285	4
chr1	235881999	235882396	MajorDMR-16-8286	6
chr1	235972392	235973209	MajorDMR-16-8287	13
chr1	235986468	235986518	MajorDMR-16-8288	2
chr1	236071944	236072091	MajorDMR-16-8289	2
chr1	236075203	236075361	MajorDMR-16-8290	3
chr1	236080879	236080904	MajorDMR-16-8291	2
chr1	236086955	236087068	MajorDMR-16-8292	3
chr1	236099246	236099395	MajorDMR-16-8293	4
chr1	236113723	236113771	MajorDMR-16-8294	4
chr1	236143152	236143525	MajorDMR-16-8295	2
chr1	236168530	236168698	MajorDMR-16-8296	3
chr1	236183730	236184046	MajorDMR-16-8297	6
chr1	236184855	236185235	MajorDMR-16-8298	4
chr1	236191167	236191943	MajorDMR-16-8299	4
chr1	236215273	236215350	MajorDMR-16-8300	3
chr1	236231162	236231193	MajorDMR-16-8301	3
chr1	236242502	236242664	MajorDMR-16-8302	2
chr1	236246764	236247216	MajorDMR-16-8303	5
chr1	236308353	236308558	MajorDMR-16-8304	3
chr1	236368056	236368255	MajorDMR-16-8305	3
chr1	236370482	236370581	MajorDMR-16-8306	4
chr1	236452475	236452789	MajorDMR-16-8307	4
chr1	236634999	236635787	MajorDMR-16-8308	9
chr1	236680358	236680519	MajorDMR-16-8309	2
chr1	236698476	236699445	MajorDMR-16-8310	6
chr1	236702660	236702903	MajorDMR-16-8311	2
chr1	236713692	236714471	MajorDMR-16-8312	10
chr1	236721163	236721201	MajorDMR-16-8313	2
chr1	236739087	236739525	MajorDMR-16-8314	5
chr1	236741660	236741745	MajorDMR-16-8315	2
chr1	236743449	236743547	MajorDMR-16-8316	2
chr1	236779239	236779685	MajorDMR-16-8317	4
chr1	236803121	236803522	MajorDMR-16-8318	8
chr1	236816449	236816741	MajorDMR-16-8319	3
chr1	236878976	236879245	MajorDMR-16-8320	4
chr1	236879822	236880284	MajorDMR-16-8321	3
chr1	236883482	236883724	MajorDMR-16-8322	3
chr1	236884349	236884453	MajorDMR-16-8323	2
chr1	236917177	236917317	MajorDMR-16-8324	2
chr1	236944610	236944814	MajorDMR-16-8325	2
chr1	236969570	236969809	MajorDMR-16-8326	3
chr1	236978571	236979034	MajorDMR-16-8327	3
chr1	236984511	236985376	MajorDMR-16-8328	6
chr1	236993126	236994439	MajorDMR-16-8329	9
chr1	236995540	236995759	MajorDMR-16-8330	2
chr1	236998144	236998524	MajorDMR-16-8331	5
chr1	237000564	237000596	MajorDMR-16-8332	3
chr1	237008893	237009276	MajorDMR-16-8333	3
chr1	237017165	237017584	MajorDMR-16-8334	2
chr1	237025931	237026335	MajorDMR-16-8335	2
chr1	237028451	237028564	MajorDMR-16-8336	3
chr1	237049342	237049771	MajorDMR-16-8337	4
chr1	237070531	237070999	MajorDMR-16-8338	7
chr1	237083708	237083802	MajorDMR-16-8339	2
chr1	237087012	237087062	MajorDMR-16-8340	2
chr1	237087740	237087907	MajorDMR-16-8341	2
chr1	237088750	237088879	MajorDMR-16-8342	3
chr1	237128525	237128820	MajorDMR-16-8343	5
chr1	237169080	237169819	MajorDMR-16-8344	7
chr1	237211297	237211307	MajorDMR-16-8345	2
chr1	237230171	237230233	MajorDMR-16-8346	2
chr1	237238354	237238667	MajorDMR-16-8347	10
chr1	237283523	237283854	MajorDMR-16-8348	5
chr1	237315838	237315926	MajorDMR-16-8349	2
chr1	237330229	237330434	MajorDMR-16-8350	3
chr1	237354167	237355063	MajorDMR-16-8351	8
chr1	237357554	237357977	MajorDMR-16-8352	6
chr1	237364942	237365327	MajorDMR-16-8353	4
chr1	237424960	237426275	MajorDMR-16-8354	9
chr1	237443954	237444154	MajorDMR-16-8355	3
chr1	237467777	237467862	MajorDMR-16-8356	3
chr1	237514428	237514540	MajorDMR-16-8357	2
chr1	237669791	237670273	MajorDMR-16-8358	7
chr1	237782563	237782610	MajorDMR-16-8359	2
chr1	237810053	237810350	MajorDMR-16-8360	6
chr1	237833480	237833640	MajorDMR-16-8361	5
chr1	237857453	237858051	MajorDMR-16-8362	9
chr1	237872217	237872444	MajorDMR-16-8363	4
chr1	237875980	237876074	MajorDMR-16-8364	3
chr1	237917422	237917644	MajorDMR-16-8365	2
chr1	237923131	237923285	MajorDMR-16-8366	2
chr1	237926068	237926965	MajorDMR-16-8367	12
chr1	237956451	237956695	MajorDMR-16-8368	3
chr1	237959711	237959726	MajorDMR-16-8369	2
chr1	237965081	237965463	MajorDMR-16-8370	6
chr1	237972580	237972633	MajorDMR-16-8371	2
chr1	238065175	238065325	MajorDMR-16-8372	2
chr1	238122126	238122650	MajorDMR-16-8373	5
chr1	238189852	238190000	MajorDMR-16-8374	3
chr1	238215661	238216324	MajorDMR-16-8375	5
chr1	238229592	238230223	MajorDMR-16-8376	3
chr1	238260211	238260642	MajorDMR-16-8377	3
chr1	238373662	238373864	MajorDMR-16-8378	3
chr1	238430535	238431037	MajorDMR-16-8379	6
chr1	238453326	238453936	MajorDMR-16-8380	6
chr1	238523382	238524016	MajorDMR-16-8381	5
chr1	238563921	238564991	MajorDMR-16-8382	6
chr1	238579227	238579257	MajorDMR-16-8383	2
chr1	238590326	238590411	MajorDMR-16-8384	2
chr1	238615299	238615498	MajorDMR-16-8385	2
chr1	238622112	238622574	MajorDMR-16-8386	6
chr1	238632631	238632943	MajorDMR-16-8387	5
chr1	238798144	238798348	MajorDMR-16-8388	5
chr1	238835582	238835893	MajorDMR-16-8389	4
chr1	238926820	238927554	MajorDMR-16-8390	9
chr1	238935824	238936153	MajorDMR-16-8391	2
chr1	238970539	238971002	MajorDMR-16-8392	5
chr1	239083507	239084346	MajorDMR-16-8393	8
chr1	239125983	239126588	MajorDMR-16-8394	8
chr1	239221449	239221807	MajorDMR-16-8395	5
chr1	239280180	239280709	MajorDMR-16-8396	6
chr1	239282328	239282393	MajorDMR-16-8397	2
chr1	239285558	239285856	MajorDMR-16-8398	2
chr1	239293755	239293809	MajorDMR-16-8399	2
chr1	239303220	239303448	MajorDMR-16-8400	5
chr1	239376004	239376335	MajorDMR-16-8401	3
chr1	239416745	239416751	MajorDMR-16-8402	2
chr1	239479706	239480203	MajorDMR-16-8403	5
chr1	239485764	239486394	MajorDMR-16-8404	5
chr1	239508911	239509095	MajorDMR-16-8405	10
chr1	239595972	239596151	MajorDMR-16-8406	2
chr1	239597577	239597831	MajorDMR-16-8407	4
chr1	239733939	239733991	MajorDMR-16-8408	3
chr1	239947909	239948009	MajorDMR-16-8409	2
chr1	239948550	239948787	MajorDMR-16-8410	3
chr1	239971158	239971575	MajorDMR-16-8411	2
chr1	240021226	240021699	MajorDMR-16-8412	3
chr1	240023073	240023338	MajorDMR-16-8413	4
chr1	240075822	240075859	MajorDMR-16-8414	3
chr1	240142893	240143142	MajorDMR-16-8415	2
chr1	240206756	240207327	MajorDMR-16-8416	5
chr1	240220418	240220713	MajorDMR-16-8417	4
chr1	240282660	240283673	MajorDMR-16-8418	6
chr1	240299577	240299948	MajorDMR-16-8419	2
chr1	240349151	240349181	MajorDMR-16-8420	3
chr1	240357261	240357729	MajorDMR-16-8421	3
chr1	240371222	240371493	MajorDMR-16-8422	3
chr1	240381567	240381736	MajorDMR-16-8423	2
chr1	240394240	240394442	MajorDMR-16-8424	2
chr1	240425519	240425663	MajorDMR-16-8425	3
chr1	240434392	240434594	MajorDMR-16-8426	2
chr1	240493055	240493310	MajorDMR-16-8427	5
chr1	240507105	240507186	MajorDMR-16-8428	3
chr1	240552053	240552455	MajorDMR-16-8429	4
chr1	240565703	240565963	MajorDMR-16-8430	4
chr1	240577659	240577891	MajorDMR-16-8431	6
chr1	240596372	240596827	MajorDMR-16-8432	6
chr1	240601044	240601748	MajorDMR-16-8433	5
chr1	240605944	240606181	MajorDMR-16-8434	2
chr1	240627986	240627999	MajorDMR-16-8435	2
chr1	240656188	240656259	MajorDMR-16-8436	6
chr1	240681340	240682025	MajorDMR-16-8437	7
chr1	240701948	240703296	MajorDMR-16-8438	10
chr1	240708896	240709410	MajorDMR-16-8439	11
chr1	240764150	240764520	MajorDMR-16-8440	2
chr1	240810068	240810198	MajorDMR-16-8441	3
chr1	240850002	240851657	MajorDMR-16-8442	13
chr1	240869251	240869776	MajorDMR-16-8443	7
chr1	240871850	240872363	MajorDMR-16-8444	3
chr1	240872972	240873046	MajorDMR-16-8445	3
chr1	240879699	240879890	MajorDMR-16-8446	2
chr1	240883951	240884287	MajorDMR-16-8447	7
chr1	240886293	240886466	MajorDMR-16-8448	3
chr1	240922157	240922367	MajorDMR-16-8449	3
chr1	240983247	240983605	MajorDMR-16-8450	4
chr1	240994759	240995005	MajorDMR-16-8451	4
chr1	240998651	240999483	MajorDMR-16-8452	8
chr1	241002254	241002523	MajorDMR-16-8453	4
chr1	241007589	241007786	MajorDMR-16-8454	2
chr1	241010613	241010891	MajorDMR-16-8455	2
chr1	241024428	241024618	MajorDMR-16-8456	3
chr1	241042904	241042944	MajorDMR-16-8457	2
chr1	241050954	241051187	MajorDMR-16-8458	2
chr1	241072336	241072369	MajorDMR-16-8459	2
chr1	241073557	241074104	MajorDMR-16-8460	3
chr1	241107260	241107318	MajorDMR-16-8461	2
chr1	241121567	241121874	MajorDMR-16-8462	3
chr1	241128695	241128913	MajorDMR-16-8463	2
chr1	241131575	241131662	MajorDMR-16-8464	2
chr1	241151268	241151433	MajorDMR-16-8465	4
chr1	241152987	241154144	MajorDMR-16-8466	8
chr1	241155781	241156087	MajorDMR-16-8467	4
chr1	241161193	241161848	MajorDMR-16-8468	11
chr1	241187931	241188283	MajorDMR-16-8469	4
chr1	241189249	241189610	MajorDMR-16-8470	3
chr1	241199412	241199740	MajorDMR-16-8471	2
chr1	241207720	241208410	MajorDMR-16-8472	4
chr1	241216038	241216185	MajorDMR-16-8473	4
chr1	241242175	241242191	MajorDMR-16-8474	2
chr1	241262496	241262790	MajorDMR-16-8475	2
chr1	241280343	241280410	MajorDMR-16-8476	2
chr1	241283027	241283119	MajorDMR-16-8477	2
chr1	241295183	241295358	MajorDMR-16-8478	3
chr1	241297939	241298094	MajorDMR-16-8479	2
chr1	241303044	241303130	MajorDMR-16-8480	3
chr1	241309668	241309796	MajorDMR-16-8481	3
chr1	241315682	241315891	MajorDMR-16-8482	2
chr1	241328059	241328337	MajorDMR-16-8483	3
chr1	241411763	241412232	MajorDMR-16-8484	2
chr1	241429507	241429718	MajorDMR-16-8485	2
chr1	241470924	241470929	MajorDMR-16-8486	2
chr1	241471561	241472253	MajorDMR-16-8487	5
chr1	241484762	241485327	MajorDMR-16-8488	6
chr1	241515442	241516454	MajorDMR-16-8489	4
chr1	241526463	241527157	MajorDMR-16-8490	3
chr1	241527670	241528544	MajorDMR-16-8491	6
chr1	241567773	241568264	MajorDMR-16-8492	3
chr1	241568807	241568842	MajorDMR-16-8493	3
chr1	241573208	241573442	MajorDMR-16-8494	4
chr1	241613214	241613282	MajorDMR-16-8495	2
chr1	241646511	241646789	MajorDMR-16-8496	4
chr1	241655940	241656306	MajorDMR-16-8497	2
chr1	241659080	241659918	MajorDMR-16-8498	10
chr1	241723409	241723642	MajorDMR-16-8499	4
chr1	241774945	241775030	MajorDMR-16-8500	3
chr1	241827475	241828055	MajorDMR-16-8501	5
chr1	241851378	241851798	MajorDMR-16-8502	2
chr1	241857906	241857946	MajorDMR-16-8503	2
chr1	241858514	241858889	MajorDMR-16-8504	3
chr1	241886615	241886685	MajorDMR-16-8505	2
chr1	241904891	241905280	MajorDMR-16-8506	5
chr1	241912067	241912174	MajorDMR-16-8507	2
chr1	241937534	241937542	MajorDMR-16-8508	2
chr1	241946301	241946670	MajorDMR-16-8509	4
chr1	241976839	241977400	MajorDMR-16-8510	3
chr1	241984985	241985235	MajorDMR-16-8511	4
chr1	242034040	242034122	MajorDMR-16-8512	2
chr1	242088820	242088972	MajorDMR-16-8513	3
chr1	242108180	242108280	MajorDMR-16-8514	7
chr1	242170447	242170461	MajorDMR-16-8515	2
chr1	242171915	242172930	MajorDMR-16-8516	9
chr1	242180298	242180384	MajorDMR-16-8517	2
chr1	242182362	242182640	MajorDMR-16-8518	3
chr1	242196869	242197176	MajorDMR-16-8519	6
chr1	242199550	242199643	MajorDMR-16-8520	2
chr1	242219378	242219717	MajorDMR-16-8521	3
chr1	242252988	242253895	MajorDMR-16-8522	12
chr1	242256117	242256128	MajorDMR-16-8523	2
chr1	242264124	242264455	MajorDMR-16-8524	5
chr1	242291829	242291852	MajorDMR-16-8525	2
chr1	242341631	242343098	MajorDMR-16-8526	12
chr1	242367020	242367146	MajorDMR-16-8527	3
chr1	242368050	242368709	MajorDMR-16-8528	5
chr1	242407730	242408259	MajorDMR-16-8529	3
chr1	242421189	242421228	MajorDMR-16-8530	2
chr1	242486831	242486936	MajorDMR-16-8531	2
chr1	242494505	242494521	MajorDMR-16-8532	2
chr1	242562403	242563343	MajorDMR-16-8533	10
chr1	242590836	242591509	MajorDMR-16-8534	5
chr1	242612708	242612788	MajorDMR-16-8535	3
chr1	242613409	242613451	MajorDMR-16-8536	3
chr1	242637489	242637736	MajorDMR-16-8537	4
chr1	242725635	242725811	MajorDMR-16-8538	2
chr1	242746120	242746574	MajorDMR-16-8539	5
chr1	242787170	242787263	MajorDMR-16-8540	3
chr1	242837042	242837431	MajorDMR-16-8541	3
chr1	242852831	242853133	MajorDMR-16-8542	2
chr1	242886476	242887730	MajorDMR-16-8543	13
chr1	242924918	242925437	MajorDMR-16-8544	3
chr1	242998279	242999266	MajorDMR-16-8545	10
chr1	243011929	243012303	MajorDMR-16-8546	2
chr1	243013311	243013408	MajorDMR-16-8547	2
chr1	243034855	243034996	MajorDMR-16-8548	4
chr1	243044311	243045164	MajorDMR-16-8549	6
chr1	243050277	243050570	MajorDMR-16-8550	4
chr1	243076323	243076782	MajorDMR-16-8551	3
chr1	243096104	243096340	MajorDMR-16-8552	7
chr1	243112644	243113130	MajorDMR-16-8553	2
chr1	243164313	243165273	MajorDMR-16-8554	5
chr1	243165796	243166237	MajorDMR-16-8555	4
chr1	243181501	243182218	MajorDMR-16-8556	5
chr1	243334870	243335337	MajorDMR-16-8557	3
chr1	243338189	243338562	MajorDMR-16-8558	3
chr1	243343594	243344037	MajorDMR-16-8559	4
chr1	243349296	243350018	MajorDMR-16-8560	8
chr1	243354439	243354984	MajorDMR-16-8561	4
chr1	243355727	243355740	MajorDMR-16-8562	3
chr1	243360872	243361020	MajorDMR-16-8563	3
chr1	243384217	243384428	MajorDMR-16-8564	8
chr1	243448926	243449314	MajorDMR-16-8565	3
chr1	243528247	243528415	MajorDMR-16-8566	4
chr1	243555803	243555854	MajorDMR-16-8567	2
chr1	243561352	243561564	MajorDMR-16-8568	4
chr1	243562358	243562970	MajorDMR-16-8569	7
chr1	243579285	243579724	MajorDMR-16-8570	4
chr1	243600962	243601120	MajorDMR-16-8571	2
chr1	243606842	243607333	MajorDMR-16-8572	5
chr1	243652812	243653089	MajorDMR-16-8573	4
chr1	243657550	243657803	MajorDMR-16-8574	2
chr1	244067663	244067717	MajorDMR-16-8575	2
chr1	244105136	244105414	MajorDMR-16-8576	5
chr1	244106230	244106242	MajorDMR-16-8577	2
chr1	244109651	244109689	MajorDMR-16-8578	3
chr1	244140509	244140626	MajorDMR-16-8579	3
chr1	244154660	244154731	MajorDMR-16-8580	2
chr1	244174969	244175369	MajorDMR-16-8581	6
chr1	244200076	244200857	MajorDMR-16-8582	13
chr1	244229350	244229923	MajorDMR-16-8583	3
chr1	244253256	244253354	MajorDMR-16-8584	3
chr1	244260028	244260415	MajorDMR-16-8585	8
chr1	244317837	244318029	MajorDMR-16-8586	4
chr1	244335800	244336010	MajorDMR-16-8587	3
chr1	244408252	244408781	MajorDMR-16-8588	6
chr1	244412022	244412069	MajorDMR-16-8589	3
chr1	244413827	244414363	MajorDMR-16-8590	13
chr1	244437092	244437107	MajorDMR-16-8591	2
chr1	244462400	244462558	MajorDMR-16-8592	6
chr1	244475502	244475805	MajorDMR-16-8593	6
chr1	244504706	244505422	MajorDMR-16-8594	7
chr1	244532936	244533113	MajorDMR-16-8595	2
chr1	244541633	244541909	MajorDMR-16-8596	6
chr1	244551963	244552639	MajorDMR-16-8597	7
chr1	244559769	244560177	MajorDMR-16-8598	4
chr1	244752540	244752735	MajorDMR-16-8599	2
chr1	244758895	244758921	MajorDMR-16-8600	2
chr1	244834888	244834953	MajorDMR-16-8601	3
chr1	244836102	244836164	MajorDMR-16-8602	3
chr1	244842114	244842426	MajorDMR-16-8603	4
chr1	244845998	244846046	MajorDMR-16-8604	2
chr1	244868522	244869314	MajorDMR-16-8605	16
chr1	244938840	244939009	MajorDMR-16-8606	2
chr1	244943893	244943967	MajorDMR-16-8607	4
chr1	244952209	244952553	MajorDMR-16-8608	7
chr1	245002366	245002431	MajorDMR-16-8609	2
chr1	245005032	245005055	MajorDMR-16-8610	2
chr1	245117204	245117280	MajorDMR-16-8611	3
chr1	245117848	245117907	MajorDMR-16-8612	2
chr1	245132133	245132783	MajorDMR-16-8613	4
chr1	245135360	245135770	MajorDMR-16-8614	2
chr1	245160518	245161036	MajorDMR-16-8615	7
chr1	245206682	245207110	MajorDMR-16-8616	9
chr1	245258681	245259676	MajorDMR-16-8617	7
chr1	245323200	245324124	MajorDMR-16-8618	7
chr1	245344199	245344806	MajorDMR-16-8619	5
chr1	245371079	245371851	MajorDMR-16-8620	11
chr1	245395229	245396416	MajorDMR-16-8621	13
chr1	245470944	245471233	MajorDMR-16-8622	2
chr1	245487780	245487833	MajorDMR-16-8623	2
chr1	245539118	245539604	MajorDMR-16-8624	11
chr1	245561084	245561404	MajorDMR-16-8625	3
chr1	245578554	245579057	MajorDMR-16-8626	7
chr1	245596030	245596049	MajorDMR-16-8627	2
chr1	245596716	245597192	MajorDMR-16-8628	2
chr1	245649481	245649589	MajorDMR-16-8629	3
chr1	245664905	245665305	MajorDMR-16-8630	8
chr1	245674053	245674362	MajorDMR-16-8631	2
chr1	245692760	245693023	MajorDMR-16-8632	4
chr1	245694230	245694646	MajorDMR-16-8633	4
chr1	245712881	245714006	MajorDMR-16-8634	21
chr1	245753009	245753401	MajorDMR-16-8635	9
chr1	245773143	245773285	MajorDMR-16-8636	4
chr1	245795347	245795427	MajorDMR-16-8637	2
chr1	245846545	245847785	MajorDMR-16-8638	12
chr1	245913675	245913905	MajorDMR-16-8639	3
chr1	245923601	245923680	MajorDMR-16-8640	3
chr1	245927425	245927736	MajorDMR-16-8641	4
chr1	245935221	245935515	MajorDMR-16-8642	2
chr1	245937589	245937630	MajorDMR-16-8643	2
chr1	245950388	245950442	MajorDMR-16-8644	2
chr1	245955044	245955319	MajorDMR-16-8645	4
chr1	245962914	245962980	MajorDMR-16-8646	2
chr1	245966442	245966457	MajorDMR-16-8647	3
chr1	245973921	245973960	MajorDMR-16-8648	2
chr1	245986791	245987066	MajorDMR-16-8649	2
chr1	246021577	246021760	MajorDMR-16-8650	3
chr1	246024272	246024577	MajorDMR-16-8651	3
chr1	246034724	246035038	MajorDMR-16-8652	4
chr1	246038269	246038313	MajorDMR-16-8653	2
chr1	246049248	246049898	MajorDMR-16-8654	5
chr1	246109886	246110851	MajorDMR-16-8655	18
chr1	246120011	246120867	MajorDMR-16-8656	8
chr1	246150133	246150472	MajorDMR-16-8657	4
chr1	246167858	246168018	MajorDMR-16-8658	2
chr1	246169442	246169750	MajorDMR-16-8659	2
chr1	246171409	246172047	MajorDMR-16-8660	8
chr1	246173902	246173916	MajorDMR-16-8661	2
chr1	246185182	246185411	MajorDMR-16-8662	2
chr1	246186450	246186665	MajorDMR-16-8663	4
chr1	246203452	246203876	MajorDMR-16-8664	12
chr1	246232630	246232880	MajorDMR-16-8665	3
chr1	246235073	246235276	MajorDMR-16-8666	3
chr1	246237790	246238113	MajorDMR-16-8667	2
chr1	246238616	246238998	MajorDMR-16-8668	3
chr1	246240149	246240176	MajorDMR-16-8669	2
chr1	246262952	246263510	MajorDMR-16-8670	6
chr1	246269087	246269957	MajorDMR-16-8671	10
chr1	246272445	246272551	MajorDMR-16-8672	2
chr1	246289306	246289868	MajorDMR-16-8673	4
chr1	246295403	246295408	MajorDMR-16-8674	2
chr1	246362118	246363174	MajorDMR-16-8675	11
chr1	246378363	246378732	MajorDMR-16-8676	4
chr1	246387125	246387453	MajorDMR-16-8677	3
chr1	246392287	246392515	MajorDMR-16-8678	2
chr1	246398664	246398733	MajorDMR-16-8679	2
chr1	246401551	246402256	MajorDMR-16-8680	6
chr1	246404561	246404754	MajorDMR-16-8681	2
chr1	246407789	246408245	MajorDMR-16-8682	2
chr1	246443388	246443680	MajorDMR-16-8683	2
chr1	246453222	246453924	MajorDMR-16-8684	4
chr1	246476756	246476878	MajorDMR-16-8685	2
chr1	246499969	246500157	MajorDMR-16-8686	3
chr1	246529116	246529162	MajorDMR-16-8687	2
chr1	246558777	246559045	MajorDMR-16-8688	3
chr1	246559662	246559782	MajorDMR-16-8689	3
chr1	246569167	246570001	MajorDMR-16-8690	11
chr1	246576496	246576805	MajorDMR-16-8691	4
chr1	246596832	246596918	MajorDMR-16-8692	2
chr1	246601504	246601851	MajorDMR-16-8693	3
chr1	246613763	246614025	MajorDMR-16-8694	4
chr1	246614541	246614643	MajorDMR-16-8695	2
chr1	246631241	246631292	MajorDMR-16-8696	3
chr1	246640209	246640643	MajorDMR-16-8697	2
chr1	246668527	246669252	MajorDMR-16-8698	10
chr1	246688457	246688636	MajorDMR-16-8699	2
chr1	246743034	246743404	MajorDMR-16-8700	4
chr1	246748476	246748873	MajorDMR-16-8701	6
chr1	246751090	246751255	MajorDMR-16-8702	2
chr1	246771640	246771910	MajorDMR-16-8703	2
chr1	246773010	246773311	MajorDMR-16-8704	4
chr1	246786281	246786957	MajorDMR-16-8705	10
chr1	246797257	246797282	MajorDMR-16-8706	2
chr1	246814458	246815737	MajorDMR-16-8707	13
chr1	246832789	246833425	MajorDMR-16-8708	5
chr1	246845100	246845996	MajorDMR-16-8709	10
chr1	246883997	246884261	MajorDMR-16-8710	3
chr1	246927391	246927414	MajorDMR-16-8711	2
chr1	246930154	246930378	MajorDMR-16-8712	4
chr1	246932668	246932931	MajorDMR-16-8713	3
chr1	246945818	246945966	MajorDMR-16-8714	2
chr1	246957860	246958662	MajorDMR-16-8715	11
chr1	246962575	246962756	MajorDMR-16-8716	8
chr1	247013008	247013106	MajorDMR-16-8717	3
chr1	247040246	247040348	MajorDMR-16-8718	2
chr1	247073457	247073580	MajorDMR-16-8719	2
chr1	247107478	247107732	MajorDMR-16-8720	3
chr1	247110790	247110995	MajorDMR-16-8721	5
chr1	247166174	247166281	MajorDMR-16-8722	2
chr1	247256318	247256819	MajorDMR-16-8723	2
chr1	247263845	247264201	MajorDMR-16-8724	2
chr1	247273839	247273849	MajorDMR-16-8725	2
chr1	247282215	247282371	MajorDMR-16-8726	2
chr1	247290903	247291375	MajorDMR-16-8727	4
chr1	247330179	247330354	MajorDMR-16-8728	3
chr1	247333873	247334072	MajorDMR-16-8729	3
chr1	247337837	247337871	MajorDMR-16-8730	3
chr1	247346530	247346579	MajorDMR-16-8731	2
chr1	247367265	247367944	MajorDMR-16-8732	8
chr1	247371619	247371818	MajorDMR-16-8733	2
chr1	247442656	247442883	MajorDMR-16-8734	2
chr1	247485965	247486457	MajorDMR-16-8735	4
chr1	247497642	247497800	MajorDMR-16-8736	3
chr1	247505814	247506576	MajorDMR-16-8737	7
chr1	247524108	247524532	MajorDMR-16-8738	6
chr1	247592576	247593068	MajorDMR-16-8739	11
chr1	247601183	247601231	MajorDMR-16-8740	2
chr1	247631565	247631816	MajorDMR-16-8741	3
chr1	247711910	247712238	MajorDMR-16-8742	2
chr1	247811871	247812137	MajorDMR-16-8743	3
chr1	247836181	247836991	MajorDMR-16-8744	5
chr1	247843662	247843701	MajorDMR-16-8745	2
chr1	247866021	247866256	MajorDMR-16-8746	2
chr1	247876311	247876556	MajorDMR-16-8747	3
chr1	247899295	247899430	MajorDMR-16-8748	3
chr1	247993668	247994334	MajorDMR-16-8749	7
chr1	248047547	248047643	MajorDMR-16-8750	2
chr1	248075512	248075987	MajorDMR-16-8751	5
chr1	248080607	248081355	MajorDMR-16-8752	4
chr1	248110660	248111284	MajorDMR-16-8753	3
chr1	248116475	248116552	MajorDMR-16-8754	3
chr1	248146986	248146995	MajorDMR-16-8755	2
chr1	248218457	248218856	MajorDMR-16-8756	2
chr1	248222638	248222872	MajorDMR-16-8757	2
chr1	248224437	248224639	MajorDMR-16-8758	2
chr1	248259600	248259610	MajorDMR-16-8759	2
chr1	248261393	248261466	MajorDMR-16-8760	2
chr1	248406928	248407131	MajorDMR-16-8761	2
chr1	248426054	248426371	MajorDMR-16-8762	2
chr1	248466343	248466588	MajorDMR-16-8763	2
chr1	248551910	248551928	MajorDMR-16-8764	2
chr1	248553712	248553919	MajorDMR-16-8765	3
chr1	248603446	248603522	MajorDMR-16-8766	2
chr1	248622496	248623042	MajorDMR-16-8767	3
chr1	248682949	248683052	MajorDMR-16-8768	2
chr1	248741104	248741412	MajorDMR-16-8769	2
chr1	248755227	248755732	MajorDMR-16-8770	3
chr1	248785167	248785445	MajorDMR-16-8771	2
chr1	248795881	248796389	MajorDMR-16-8772	3
chr1	248829316	248829590	MajorDMR-16-8773	2
chr1	248863808	248864522	MajorDMR-16-8774	7
chr1	248869118	248869416	MajorDMR-16-8775	2
chr1	248869981	248870063	MajorDMR-16-8776	2
chr1	248875938	248876237	MajorDMR-16-8777	2
chr1	248898442	248898536	MajorDMR-16-8778	2
chr1	248900716	248901163	MajorDMR-16-8779	2
chr1	249064282	249064345	MajorDMR-16-8780	2
chr1	249078589	249079089	MajorDMR-16-8781	2
chr1	249136083	249136442	MajorDMR-16-8782	3
chr1	249210595	249211535	MajorDMR-16-8783	12
chr1	249212418	249212558	MajorDMR-16-8784	3
chr1	249238511	249238547	MajorDMR-16-8785	4
chr10	95051	95274	MajorDMR-16-8786	3
chr10	175192	176336	MajorDMR-16-8787	8
chr10	177392	177491	MajorDMR-16-8788	2
chr10	179104	179296	MajorDMR-16-8789	5
chr10	184048	185011	MajorDMR-16-8790	10
chr10	232784	233040	MajorDMR-16-8791	4
chr10	241908	242285	MajorDMR-16-8792	5
chr10	278423	278500	MajorDMR-16-8793	2
chr10	286880	288313	MajorDMR-16-8794	15
chr10	290309	290499	MajorDMR-16-8795	7
chr10	292762	292828	MajorDMR-16-8796	3
chr10	300002	300075	MajorDMR-16-8797	2
chr10	312983	313026	MajorDMR-16-8798	2
chr10	314687	315096	MajorDMR-16-8799	5
chr10	325125	325446	MajorDMR-16-8800	5
chr10	335784	336359	MajorDMR-16-8801	14
chr10	343081	343694	MajorDMR-16-8802	4
chr10	398045	398110	MajorDMR-16-8803	2
chr10	399597	399970	MajorDMR-16-8804	14
chr10	400702	401602	MajorDMR-16-8805	15
chr10	418542	418563	MajorDMR-16-8806	3
chr10	422186	422248	MajorDMR-16-8807	4
chr10	425176	425671	MajorDMR-16-8808	2
chr10	427180	427212	MajorDMR-16-8809	2
chr10	434115	434227	MajorDMR-16-8810	2
chr10	437078	437094	MajorDMR-16-8811	3
chr10	439642	440230	MajorDMR-16-8812	11
chr10	442713	442860	MajorDMR-16-8813	4
chr10	456136	456380	MajorDMR-16-8814	4
chr10	456902	457193	MajorDMR-16-8815	5
chr10	459879	460058	MajorDMR-16-8816	2
chr10	473873	473901	MajorDMR-16-8817	2
chr10	490366	490847	MajorDMR-16-8818	10
chr10	492713	492722	MajorDMR-16-8819	2
chr10	498852	499266	MajorDMR-16-8820	5
chr10	521345	521945	MajorDMR-16-8821	3
chr10	522521	522756	MajorDMR-16-8822	2
chr10	525083	525811	MajorDMR-16-8823	6
chr10	527680	527728	MajorDMR-16-8824	2
chr10	528365	528666	MajorDMR-16-8825	2
chr10	530778	531068	MajorDMR-16-8826	4
chr10	531764	533187	MajorDMR-16-8827	19
chr10	537012	538196	MajorDMR-16-8828	20
chr10	560211	560527	MajorDMR-16-8829	8
chr10	563310	563667	MajorDMR-16-8830	8
chr10	564221	564300	MajorDMR-16-8831	4
chr10	567730	567982	MajorDMR-16-8832	7
chr10	570234	570596	MajorDMR-16-8833	2
chr10	571179	571629	MajorDMR-16-8834	6
chr10	583245	583328	MajorDMR-16-8835	2
chr10	590229	590593	MajorDMR-16-8836	3
chr10	603877	604398	MajorDMR-16-8837	5
chr10	606443	606603	MajorDMR-16-8838	2
chr10	612980	614021	MajorDMR-16-8839	6
chr10	616721	617106	MajorDMR-16-8840	14
chr10	621508	622189	MajorDMR-16-8841	3
chr10	624250	624279	MajorDMR-16-8842	2
chr10	627938	627977	MajorDMR-16-8843	3
chr10	637817	638048	MajorDMR-16-8844	6
chr10	644643	644751	MajorDMR-16-8845	2
chr10	654686	654795	MajorDMR-16-8846	3
chr10	660515	660718	MajorDMR-16-8847	6
chr10	662126	662333	MajorDMR-16-8848	6
chr10	667614	670563	MajorDMR-16-8849	22
chr10	676824	676989	MajorDMR-16-8850	2
chr10	678004	678109	MajorDMR-16-8851	4
chr10	681867	681925	MajorDMR-16-8852	2
chr10	692082	692561	MajorDMR-16-8853	6
chr10	695589	696963	MajorDMR-16-8854	24
chr10	699934	700819	MajorDMR-16-8855	16
chr10	709247	709627	MajorDMR-16-8856	6
chr10	711511	712360	MajorDMR-16-8857	14
chr10	716468	716528	MajorDMR-16-8858	3
chr10	726325	726745	MajorDMR-16-8859	6
chr10	729000	729260	MajorDMR-16-8860	9
chr10	739356	739712	MajorDMR-16-8861	5
chr10	745616	745668	MajorDMR-16-8862	3
chr10	772420	772446	MajorDMR-16-8863	4
chr10	818122	818239	MajorDMR-16-8864	3
chr10	821486	821654	MajorDMR-16-8865	3
chr10	841363	841565	MajorDMR-16-8866	5
chr10	847571	847614	MajorDMR-16-8867	2
chr10	859459	859483	MajorDMR-16-8868	2
chr10	871052	871102	MajorDMR-16-8869	2
chr10	882709	883068	MajorDMR-16-8870	7
chr10	904816	904858	MajorDMR-16-8871	2
chr10	914896	915047	MajorDMR-16-8872	2
chr10	918951	919586	MajorDMR-16-8873	9
chr10	920213	920396	MajorDMR-16-8874	3
chr10	947143	948095	MajorDMR-16-8875	7
chr10	951686	952317	MajorDMR-16-8876	3
chr10	962874	963398	MajorDMR-16-8877	6
chr10	993088	993309	MajorDMR-16-8878	3
chr10	1016983	1017520	MajorDMR-16-8879	5
chr10	1028650	1029053	MajorDMR-16-8880	3
chr10	1058293	1058589	MajorDMR-16-8881	6
chr10	1081345	1081525	MajorDMR-16-8882	2
chr10	1109717	1110380	MajorDMR-16-8883	4
chr10	1128443	1129559	MajorDMR-16-8884	12
chr10	1141342	1141523	MajorDMR-16-8885	4
chr10	1145280	1145288	MajorDMR-16-8886	2
chr10	1173806	1174331	MajorDMR-16-8887	5
chr10	1218168	1218403	MajorDMR-16-8888	5
chr10	1223798	1224089	MajorDMR-16-8889	2
chr10	1224789	1225166	MajorDMR-16-8890	6
chr10	1226597	1227030	MajorDMR-16-8891	7
chr10	1228397	1231630	MajorDMR-16-8892	28
chr10	1234236	1234768	MajorDMR-16-8893	4
chr10	1235716	1235976	MajorDMR-16-8894	4
chr10	1238417	1238800	MajorDMR-16-8895	2
chr10	1240142	1240374	MajorDMR-16-8896	3
chr10	1244555	1244944	MajorDMR-16-8897	3
chr10	1246335	1247185	MajorDMR-16-8898	10
chr10	1247758	1247813	MajorDMR-16-8899	2
chr10	1250883	1251114	MajorDMR-16-8900	2
chr10	1251634	1252439	MajorDMR-16-8901	5
chr10	1254671	1254970	MajorDMR-16-8902	2
chr10	1256852	1257587	MajorDMR-16-8903	7
chr10	1258929	1258943	MajorDMR-16-8904	2
chr10	1260461	1260794	MajorDMR-16-8905	2
chr10	1261898	1262236	MajorDMR-16-8906	2
chr10	1263038	1263468	MajorDMR-16-8907	2
chr10	1273047	1274098	MajorDMR-16-8908	9
chr10	1274645	1274687	MajorDMR-16-8909	2
chr10	1276010	1276310	MajorDMR-16-8910	2
chr10	1277606	1277971	MajorDMR-16-8911	3
chr10	1279314	1279934	MajorDMR-16-8912	7
chr10	1281912	1282476	MajorDMR-16-8913	7
chr10	1283924	1284178	MajorDMR-16-8914	12
chr10	1286080	1287088	MajorDMR-16-8915	28
chr10	1289549	1289638	MajorDMR-16-8916	2
chr10	1290615	1290848	MajorDMR-16-8917	4
chr10	1291361	1291700	MajorDMR-16-8918	2
chr10	1293922	1293988	MajorDMR-16-8919	3
chr10	1297008	1298164	MajorDMR-16-8920	11
chr10	1298700	1299150	MajorDMR-16-8921	5
chr10	1299653	1299804	MajorDMR-16-8922	2
chr10	1302195	1302430	MajorDMR-16-8923	2
chr10	1306019	1307655	MajorDMR-16-8924	16
chr10	1308441	1308891	MajorDMR-16-8925	10
chr10	1309503	1310228	MajorDMR-16-8926	12
chr10	1311932	1312747	MajorDMR-16-8927	8
chr10	1313290	1316643	MajorDMR-16-8928	36
chr10	1318818	1318851	MajorDMR-16-8929	2
chr10	1323172	1323248	MajorDMR-16-8930	3
chr10	1327420	1330786	MajorDMR-16-8931	41
chr10	1331474	1334150	MajorDMR-16-8932	24
chr10	1334693	1335038	MajorDMR-16-8933	2
chr10	1336321	1336564	MajorDMR-16-8934	4
chr10	1338649	1338786	MajorDMR-16-8935	2
chr10	1340212	1341080	MajorDMR-16-8936	8
chr10	1342762	1343701	MajorDMR-16-8937	5
chr10	1344229	1344740	MajorDMR-16-8938	5
chr10	1351697	1352850	MajorDMR-16-8939	5
chr10	1355675	1356068	MajorDMR-16-8940	2
chr10	1356935	1360070	MajorDMR-16-8941	49
chr10	1360748	1361168	MajorDMR-16-8942	5
chr10	1361827	1362117	MajorDMR-16-8943	3
chr10	1365483	1365978	MajorDMR-16-8944	2
chr10	1368941	1368999	MajorDMR-16-8945	2
chr10	1370317	1370912	MajorDMR-16-8946	9
chr10	1372802	1372888	MajorDMR-16-8947	2
chr10	1375079	1375366	MajorDMR-16-8948	2
chr10	1376156	1376578	MajorDMR-16-8949	3
chr10	1377983	1379181	MajorDMR-16-8950	8
chr10	1380111	1382629	MajorDMR-16-8951	22
chr10	1385523	1385571	MajorDMR-16-8952	2
chr10	1387309	1388438	MajorDMR-16-8953	12
chr10	1389108	1389398	MajorDMR-16-8954	2
chr10	1389955	1393456	MajorDMR-16-8955	27
chr10	1395327	1395979	MajorDMR-16-8956	6
chr10	1397367	1397978	MajorDMR-16-8957	6
chr10	1398707	1400139	MajorDMR-16-8958	12
chr10	1401770	1404899	MajorDMR-16-8959	36
chr10	1405896	1406810	MajorDMR-16-8960	7
chr10	1410518	1410944	MajorDMR-16-8961	3
chr10	1412090	1412538	MajorDMR-16-8962	4
chr10	1414088	1414205	MajorDMR-16-8963	3
chr10	1414988	1415364	MajorDMR-16-8964	4
chr10	1416380	1416895	MajorDMR-16-8965	4
chr10	1418293	1419323	MajorDMR-16-8966	8
chr10	1419933	1420572	MajorDMR-16-8967	11
chr10	1421277	1422977	MajorDMR-16-8968	21
chr10	1423744	1423823	MajorDMR-16-8969	3
chr10	1426064	1426761	MajorDMR-16-8970	7
chr10	1432213	1433108	MajorDMR-16-8971	5
chr10	1435106	1435680	MajorDMR-16-8972	5
chr10	1436654	1436842	MajorDMR-16-8973	4
chr10	1437432	1437564	MajorDMR-16-8974	4
chr10	1438132	1438687	MajorDMR-16-8975	6
chr10	1440459	1444951	MajorDMR-16-8976	75
chr10	1445531	1447481	MajorDMR-16-8977	25
chr10	1449116	1449178	MajorDMR-16-8978	2
chr10	1449846	1451939	MajorDMR-16-8979	10
chr10	1452580	1453031	MajorDMR-16-8980	7
chr10	1454415	1454476	MajorDMR-16-8981	2
chr10	1455308	1455328	MajorDMR-16-8982	2
chr10	1455966	1456214	MajorDMR-16-8983	3
chr10	1460787	1461147	MajorDMR-16-8984	5
chr10	1462013	1462498	MajorDMR-16-8985	3
chr10	1464012	1464370	MajorDMR-16-8986	3
chr10	1471725	1472224	MajorDMR-16-8987	2
chr10	1475285	1475638	MajorDMR-16-8988	4
chr10	1476398	1478709	MajorDMR-16-8989	21
chr10	1479521	1480040	MajorDMR-16-8990	7
chr10	1482692	1483097	MajorDMR-16-8991	2
chr10	1489225	1489372	MajorDMR-16-8992	4
chr10	1490081	1490424	MajorDMR-16-8993	3
chr10	1491955	1493471	MajorDMR-16-8994	18
chr10	1494198	1494216	MajorDMR-16-8995	2
chr10	1495318	1495954	MajorDMR-16-8996	9
chr10	1497897	1498393	MajorDMR-16-8997	4
chr10	1499707	1500444	MajorDMR-16-8998	5
chr10	1503353	1503610	MajorDMR-16-8999	5
chr10	1504282	1504410	MajorDMR-16-9000	2
chr10	1505163	1511628	MajorDMR-16-9001	107
chr10	1512182	1513498	MajorDMR-16-9002	15
chr10	1514026	1514330	MajorDMR-16-9003	2
chr10	1514851	1517892	MajorDMR-16-9004	27
chr10	1518724	1518893	MajorDMR-16-9005	4
chr10	1519450	1519963	MajorDMR-16-9006	7
chr10	1520524	1520727	MajorDMR-16-9007	2
chr10	1522068	1522124	MajorDMR-16-9008	3
chr10	1524029	1524432	MajorDMR-16-9009	3
chr10	1526538	1526720	MajorDMR-16-9010	2
chr10	1527899	1530053	MajorDMR-16-9011	18
chr10	1530705	1532179	MajorDMR-16-9012	19
chr10	1533080	1533555	MajorDMR-16-9013	2
chr10	1534997	1535333	MajorDMR-16-9014	2
chr10	1538977	1539508	MajorDMR-16-9015	4
chr10	1542581	1542835	MajorDMR-16-9016	2
chr10	1545244	1545531	MajorDMR-16-9017	4
chr10	1547685	1548183	MajorDMR-16-9018	5
chr10	1548750	1550272	MajorDMR-16-9019	20
chr10	1551002	1553147	MajorDMR-16-9020	24
chr10	1555057	1555195	MajorDMR-16-9021	2
chr10	1555949	1556491	MajorDMR-16-9022	6
chr10	1557047	1557422	MajorDMR-16-9023	7
chr10	1557950	1559411	MajorDMR-16-9024	34
chr10	1559958	1560786	MajorDMR-16-9025	7
chr10	1561599	1561683	MajorDMR-16-9026	2
chr10	1563171	1563453	MajorDMR-16-9027	4
chr10	1564176	1565745	MajorDMR-16-9028	16
chr10	1567264	1567898	MajorDMR-16-9029	5
chr10	1568472	1570590	MajorDMR-16-9030	35
chr10	1572612	1572677	MajorDMR-16-9031	2
chr10	1573321	1574427	MajorDMR-16-9032	17
chr10	1575230	1576105	MajorDMR-16-9033	7
chr10	1576737	1579708	MajorDMR-16-9034	48
chr10	1580376	1587403	MajorDMR-16-9035	118
chr10	1588255	1589824	MajorDMR-16-9036	26
chr10	1591172	1593671	MajorDMR-16-9037	40
chr10	1594264	1597372	MajorDMR-16-9038	57
chr10	1598321	1598886	MajorDMR-16-9039	6
chr10	1599435	1605553	MajorDMR-16-9040	62
chr10	1607236	1608712	MajorDMR-16-9041	10
chr10	1609382	1611693	MajorDMR-16-9042	22
chr10	1612290	1613268	MajorDMR-16-9043	8
chr10	1614585	1617780	MajorDMR-16-9044	25
chr10	1619736	1620791	MajorDMR-16-9045	17
chr10	1621371	1621716	MajorDMR-16-9046	3
chr10	1622268	1624325	MajorDMR-16-9047	7
chr10	1625293	1625731	MajorDMR-16-9048	2
chr10	1626772	1626998	MajorDMR-16-9049	4
chr10	1627606	1628046	MajorDMR-16-9050	3
chr10	1629207	1629488	MajorDMR-16-9051	2
chr10	1630015	1630203	MajorDMR-16-9052	2
chr10	1630826	1631333	MajorDMR-16-9053	3
chr10	1632549	1634582	MajorDMR-16-9054	27
chr10	1635611	1637342	MajorDMR-16-9055	10
chr10	1637921	1639245	MajorDMR-16-9056	23
chr10	1640707	1644682	MajorDMR-16-9057	58
chr10	1645481	1645539	MajorDMR-16-9058	2
chr10	1646535	1647047	MajorDMR-16-9059	9
chr10	1647983	1650637	MajorDMR-16-9060	22
chr10	1651742	1656056	MajorDMR-16-9061	52
chr10	1656686	1656999	MajorDMR-16-9062	2
chr10	1657613	1657777	MajorDMR-16-9063	2
chr10	1658635	1659677	MajorDMR-16-9064	9
chr10	1663498	1663710	MajorDMR-16-9065	2
chr10	1664777	1666606	MajorDMR-16-9066	30
chr10	1667533	1667782	MajorDMR-16-9067	6
chr10	1668635	1669792	MajorDMR-16-9068	14
chr10	1670483	1670767	MajorDMR-16-9069	9
chr10	1671909	1672144	MajorDMR-16-9070	3
chr10	1673513	1673949	MajorDMR-16-9071	5
chr10	1674946	1676194	MajorDMR-16-9072	7
chr10	1677119	1678248	MajorDMR-16-9073	11
chr10	1679503	1681437	MajorDMR-16-9074	18
chr10	1682997	1683859	MajorDMR-16-9075	5
chr10	1685131	1686278	MajorDMR-16-9076	10
chr10	1687048	1687414	MajorDMR-16-9077	3
chr10	1688702	1689256	MajorDMR-16-9078	5
chr10	1690483	1691050	MajorDMR-16-9079	7
chr10	1691862	1695730	MajorDMR-16-9080	25
chr10	1697518	1697662	MajorDMR-16-9081	3
chr10	1698360	1699912	MajorDMR-16-9082	15
chr10	1700720	1705693	MajorDMR-16-9083	79
chr10	1706276	1709426	MajorDMR-16-9084	38
chr10	1710302	1711412	MajorDMR-16-9085	9
chr10	1712193	1712233	MajorDMR-16-9086	3
chr10	1712734	1716754	MajorDMR-16-9087	88
chr10	1718030	1718366	MajorDMR-16-9088	2
chr10	1719387	1719477	MajorDMR-16-9089	3
chr10	1719982	1723630	MajorDMR-16-9090	39
chr10	1724438	1727371	MajorDMR-16-9091	29
chr10	1728116	1729134	MajorDMR-16-9092	11
chr10	1730895	1730951	MajorDMR-16-9093	2
chr10	1731456	1733006	MajorDMR-16-9094	16
chr10	1733830	1735746	MajorDMR-16-9095	12
chr10	1736392	1737851	MajorDMR-16-9096	12
chr10	1739191	1740062	MajorDMR-16-9097	6
chr10	1745285	1745727	MajorDMR-16-9098	3
chr10	1747918	1750382	MajorDMR-16-9099	19
chr10	1750942	1757479	MajorDMR-16-9100	59
chr10	1759214	1761029	MajorDMR-16-9101	18
chr10	1761770	1762281	MajorDMR-16-9102	6
chr10	1762832	1764165	MajorDMR-16-9103	18
chr10	1764673	1770758	MajorDMR-16-9104	118
chr10	1771804	1778382	MajorDMR-16-9105	75
chr10	1780857	1781116	MajorDMR-16-9106	6
chr10	1782333	1782345	MajorDMR-16-9107	2
chr10	1805781	1806156	MajorDMR-16-9108	5
chr10	1819928	1820355	MajorDMR-16-9109	5
chr10	1826341	1826898	MajorDMR-16-9110	3
chr10	1945525	1945678	MajorDMR-16-9111	2
chr10	2022058	2022236	MajorDMR-16-9112	2
chr10	2034803	2035922	MajorDMR-16-9113	21
chr10	2054899	2055607	MajorDMR-16-9114	7
chr10	2058140	2059393	MajorDMR-16-9115	11
chr10	2060755	2060799	MajorDMR-16-9116	2
chr10	2065518	2066159	MajorDMR-16-9117	6
chr10	2089940	2090302	MajorDMR-16-9118	2
chr10	2097419	2097530	MajorDMR-16-9119	2
chr10	2117398	2117743	MajorDMR-16-9120	4
chr10	2124174	2124317	MajorDMR-16-9121	3
chr10	2148698	2148989	MajorDMR-16-9122	3
chr10	2152633	2152741	MajorDMR-16-9123	2
chr10	2167964	2168920	MajorDMR-16-9124	7
chr10	2171223	2171830	MajorDMR-16-9125	6
chr10	2184200	2184593	MajorDMR-16-9126	3
chr10	2200439	2200561	MajorDMR-16-9127	5
chr10	2207921	2208504	MajorDMR-16-9128	6
chr10	2219357	2219664	MajorDMR-16-9129	5
chr10	2265065	2265320	MajorDMR-16-9130	2
chr10	2270681	2270720	MajorDMR-16-9131	2
chr10	2279100	2279753	MajorDMR-16-9132	4
chr10	2285610	2285816	MajorDMR-16-9133	2
chr10	2320602	2320815	MajorDMR-16-9134	6
chr10	2323023	2323040	MajorDMR-16-9135	2
chr10	2327065	2327575	MajorDMR-16-9136	6
chr10	2328467	2329291	MajorDMR-16-9137	8
chr10	2354537	2354901	MajorDMR-16-9138	2
chr10	2384231	2384260	MajorDMR-16-9139	2
chr10	2403145	2404102	MajorDMR-16-9140	8
chr10	2422551	2422952	MajorDMR-16-9141	7
chr10	2423685	2423783	MajorDMR-16-9142	2
chr10	2424793	2425978	MajorDMR-16-9143	14
chr10	2426811	2427107	MajorDMR-16-9144	6
chr10	2431081	2431440	MajorDMR-16-9145	6
chr10	2434355	2434414	MajorDMR-16-9146	2
chr10	2443678	2444009	MajorDMR-16-9147	6
chr10	2453613	2454205	MajorDMR-16-9148	10
chr10	2456334	2456409	MajorDMR-16-9149	4
chr10	2462848	2464201	MajorDMR-16-9150	8
chr10	2513647	2513908	MajorDMR-16-9151	6
chr10	2514496	2514551	MajorDMR-16-9152	2
chr10	2538239	2538391	MajorDMR-16-9153	2
chr10	2540193	2540300	MajorDMR-16-9154	4
chr10	2543679	2544115	MajorDMR-16-9155	2
chr10	2545516	2545684	MajorDMR-16-9156	2
chr10	2546269	2547174	MajorDMR-16-9157	14
chr10	2559716	2559941	MajorDMR-16-9158	3
chr10	2569420	2570062	MajorDMR-16-9159	10
chr10	2571184	2572395	MajorDMR-16-9160	23
chr10	2582708	2583014	MajorDMR-16-9161	9
chr10	2612412	2612496	MajorDMR-16-9162	3
chr10	2667797	2667864	MajorDMR-16-9163	3
chr10	2701408	2701693	MajorDMR-16-9164	3
chr10	2723135	2723258	MajorDMR-16-9165	5
chr10	2724827	2724921	MajorDMR-16-9166	3
chr10	2739900	2741426	MajorDMR-16-9167	13
chr10	2748044	2748358	MajorDMR-16-9168	2
chr10	2770365	2770721	MajorDMR-16-9169	7
chr10	2786901	2787299	MajorDMR-16-9170	5
chr10	2808427	2808899	MajorDMR-16-9171	14
chr10	2826147	2826228	MajorDMR-16-9172	2
chr10	2880588	2880775	MajorDMR-16-9173	2
chr10	2883077	2883681	MajorDMR-16-9174	8
chr10	2903492	2904711	MajorDMR-16-9175	11
chr10	2912730	2913535	MajorDMR-16-9176	7
chr10	2924332	2924697	MajorDMR-16-9177	6
chr10	2936509	2936583	MajorDMR-16-9178	3
chr10	2937198	2938288	MajorDMR-16-9179	21
chr10	2951294	2951595	MajorDMR-16-9180	6
chr10	2964389	2965433	MajorDMR-16-9181	29
chr10	2976397	2976962	MajorDMR-16-9182	7
chr10	2979120	2979354	MajorDMR-16-9183	2
chr10	2990312	2990528	MajorDMR-16-9184	2
chr10	2991729	2992575	MajorDMR-16-9185	9
chr10	2993718	2993847	MajorDMR-16-9186	3
chr10	3002375	3002668	MajorDMR-16-9187	2
chr10	3008594	3009203	MajorDMR-16-9188	5
chr10	3014253	3014341	MajorDMR-16-9189	2
chr10	3015737	3015902	MajorDMR-16-9190	2
chr10	3050721	3051334	MajorDMR-16-9191	11
chr10	3057334	3057458	MajorDMR-16-9192	6
chr10	3058384	3058421	MajorDMR-16-9193	2
chr10	3084838	3085062	MajorDMR-16-9194	8
chr10	3089537	3089550	MajorDMR-16-9195	2
chr10	3090884	3090918	MajorDMR-16-9196	3
chr10	3133240	3133736	MajorDMR-16-9197	5
chr10	3144498	3144675	MajorDMR-16-9198	4
chr10	3145245	3145344	MajorDMR-16-9199	2
chr10	3165581	3165808	MajorDMR-16-9200	2
chr10	3169195	3170829	MajorDMR-16-9201	19
chr10	3182837	3182952	MajorDMR-16-9202	3
chr10	3228370	3228743	MajorDMR-16-9203	10
chr10	3236617	3236678	MajorDMR-16-9204	3
chr10	3252665	3253050	MajorDMR-16-9205	4
chr10	3280033	3280049	MajorDMR-16-9206	2
chr10	3284978	3285049	MajorDMR-16-9207	4
chr10	3323170	3324451	MajorDMR-16-9208	11
chr10	3360150	3360334	MajorDMR-16-9209	4
chr10	3432183	3432349	MajorDMR-16-9210	3
chr10	3448025	3448032	MajorDMR-16-9211	2
chr10	3468166	3468468	MajorDMR-16-9212	4
chr10	3495275	3495382	MajorDMR-16-9213	3
chr10	3533362	3533684	MajorDMR-16-9214	2
chr10	3541526	3541636	MajorDMR-16-9215	3
chr10	3543941	3544122	MajorDMR-16-9216	2
chr10	3552469	3552520	MajorDMR-16-9217	2
chr10	3612783	3613191	MajorDMR-16-9218	2
chr10	3621995	3622181	MajorDMR-16-9219	3
chr10	3625040	3625494	MajorDMR-16-9220	2
chr10	3666662	3666861	MajorDMR-16-9221	6
chr10	3678749	3679002	MajorDMR-16-9222	6
chr10	3789582	3789651	MajorDMR-16-9223	3
chr10	3797186	3797392	MajorDMR-16-9224	5
chr10	3850300	3850388	MajorDMR-16-9225	3
chr10	3870823	3871136	MajorDMR-16-9226	6
chr10	3872969	3874581	MajorDMR-16-9227	12
chr10	3902312	3902355	MajorDMR-16-9228	2
chr10	3937611	3937981	MajorDMR-16-9229	7
chr10	3977741	3978697	MajorDMR-16-9230	12
chr10	3994252	3994353	MajorDMR-16-9231	2
chr10	4028889	4029340	MajorDMR-16-9232	5
chr10	4043822	4043835	MajorDMR-16-9233	2
chr10	4055796	4056520	MajorDMR-16-9234	7
chr10	4060800	4061279	MajorDMR-16-9235	2
chr10	4066184	4066544	MajorDMR-16-9236	5
chr10	4099595	4099669	MajorDMR-16-9237	2
chr10	4125448	4125519	MajorDMR-16-9238	2
chr10	4126200	4126245	MajorDMR-16-9239	2
chr10	4128141	4128922	MajorDMR-16-9240	12
chr10	4170013	4170368	MajorDMR-16-9241	4
chr10	4239379	4240280	MajorDMR-16-9242	4
chr10	4276955	4277110	MajorDMR-16-9243	2
chr10	4308698	4309495	MajorDMR-16-9244	10
chr10	4331777	4332331	MajorDMR-16-9245	8
chr10	4334331	4334483	MajorDMR-16-9246	2
chr10	4338477	4338501	MajorDMR-16-9247	2
chr10	4340901	4340949	MajorDMR-16-9248	2
chr10	4343432	4344250	MajorDMR-16-9249	7
chr10	4350044	4350343	MajorDMR-16-9250	2
chr10	4357914	4358183	MajorDMR-16-9251	4
chr10	4380508	4380524	MajorDMR-16-9252	2
chr10	4577807	4577990	MajorDMR-16-9253	3
chr10	4586272	4586957	MajorDMR-16-9254	11
chr10	4621705	4621763	MajorDMR-16-9255	2
chr10	4630433	4630860	MajorDMR-16-9256	2
chr10	4700653	4701425	MajorDMR-16-9257	12
chr10	4784367	4785052	MajorDMR-16-9258	6
chr10	4833836	4833849	MajorDMR-16-9259	2
chr10	4837676	4837755	MajorDMR-16-9260	3
chr10	4846624	4847122	MajorDMR-16-9261	6
chr10	4848756	4848773	MajorDMR-16-9262	2
chr10	4849817	4849975	MajorDMR-16-9263	7
chr10	4863220	4863654	MajorDMR-16-9264	6
chr10	4892268	4892497	MajorDMR-16-9265	2
chr10	4893978	4895388	MajorDMR-16-9266	11
chr10	4944708	4945089	MajorDMR-16-9267	4
chr10	5005709	5006029	MajorDMR-16-9268	4
chr10	5045832	5046020	MajorDMR-16-9269	2
chr10	5179975	5180275	MajorDMR-16-9270	3
chr10	5227058	5227522	MajorDMR-16-9271	4
chr10	5230134	5230177	MajorDMR-16-9272	2
chr10	5236854	5237039	MajorDMR-16-9273	4
chr10	5241489	5241965	MajorDMR-16-9274	2
chr10	5280567	5280977	MajorDMR-16-9275	2
chr10	5297968	5298138	MajorDMR-16-9276	2
chr10	5330403	5330434	MajorDMR-16-9277	2
chr10	5368792	5368855	MajorDMR-16-9278	3
chr10	5375796	5375912	MajorDMR-16-9279	2
chr10	5400949	5401827	MajorDMR-16-9280	4
chr10	5411464	5411822	MajorDMR-16-9281	4
chr10	5438794	5439200	MajorDMR-16-9282	6
chr10	5455709	5455917	MajorDMR-16-9283	3
chr10	5466579	5467365	MajorDMR-16-9284	5
chr10	5503011	5503187	MajorDMR-16-9285	3
chr10	5504065	5504398	MajorDMR-16-9286	5
chr10	5596470	5596528	MajorDMR-16-9287	4
chr10	5599978	5600313	MajorDMR-16-9288	2
chr10	5614702	5615057	MajorDMR-16-9289	6
chr10	5627339	5628379	MajorDMR-16-9290	11
chr10	5628949	5629567	MajorDMR-16-9291	8
chr10	5643855	5644621	MajorDMR-16-9292	7
chr10	5645277	5645292	MajorDMR-16-9293	2
chr10	5658354	5658375	MajorDMR-16-9294	3
chr10	5666433	5666675	MajorDMR-16-9295	2
chr10	5713137	5713270	MajorDMR-16-9296	2
chr10	5737022	5737080	MajorDMR-16-9297	2
chr10	5751823	5752433	MajorDMR-16-9298	3
chr10	5763871	5764072	MajorDMR-16-9299	2
chr10	5808984	5809056	MajorDMR-16-9300	2
chr10	5817887	5819579	MajorDMR-16-9301	15
chr10	5822547	5823317	MajorDMR-16-9302	4
chr10	5828751	5829194	MajorDMR-16-9303	5
chr10	5901958	5902493	MajorDMR-16-9304	10
chr10	5918148	5918906	MajorDMR-16-9305	9
chr10	5925298	5925550	MajorDMR-16-9306	2
chr10	5936425	5936769	MajorDMR-16-9307	4
chr10	5960720	5961115	MajorDMR-16-9308	2
chr10	5968551	5969647	MajorDMR-16-9309	21
chr10	5987951	5988097	MajorDMR-16-9310	3
chr10	6018358	6018653	MajorDMR-16-9311	4
chr10	6050791	6050869	MajorDMR-16-9312	2
chr10	6054317	6054365	MajorDMR-16-9313	4
chr10	6065797	6066085	MajorDMR-16-9314	7
chr10	6067976	6068259	MajorDMR-16-9315	2
chr10	6075649	6076127	MajorDMR-16-9316	5
chr10	6078763	6078865	MajorDMR-16-9317	5
chr10	6129642	6129936	MajorDMR-16-9318	2
chr10	6134469	6134878	MajorDMR-16-9319	4
chr10	6136816	6137279	MajorDMR-16-9320	3
chr10	6137950	6138331	MajorDMR-16-9321	3
chr10	6145673	6145678	MajorDMR-16-9322	2
chr10	6146946	6147420	MajorDMR-16-9323	6
chr10	6155315	6155499	MajorDMR-16-9324	3
chr10	6156937	6157233	MajorDMR-16-9325	3
chr10	6213806	6214193	MajorDMR-16-9326	14
chr10	6260674	6260994	MajorDMR-16-9327	8
chr10	6289182	6289423	MajorDMR-16-9328	2
chr10	6298886	6299116	MajorDMR-16-9329	4
chr10	6354781	6356211	MajorDMR-16-9330	12
chr10	6380392	6381041	MajorDMR-16-9331	9
chr10	6384125	6384499	MajorDMR-16-9332	3
chr10	6395849	6396651	MajorDMR-16-9333	4
chr10	6399998	6400727	MajorDMR-16-9334	4
chr10	6457293	6457598	MajorDMR-16-9335	2
chr10	6516850	6517300	MajorDMR-16-9336	6
chr10	6538948	6539734	MajorDMR-16-9337	15
chr10	6540237	6540369	MajorDMR-16-9338	5
chr10	6637718	6638042	MajorDMR-16-9339	2
chr10	6692131	6692951	MajorDMR-16-9340	9
chr10	6753981	6754043	MajorDMR-16-9341	2
chr10	6772080	6772292	MajorDMR-16-9342	4
chr10	6797910	6798374	MajorDMR-16-9343	4
chr10	6805120	6805268	MajorDMR-16-9344	3
chr10	6813033	6813216	MajorDMR-16-9345	2
chr10	6919980	6920178	MajorDMR-16-9346	5
chr10	6923721	6924119	MajorDMR-16-9347	3
chr10	6971304	6971341	MajorDMR-16-9348	3
chr10	6990926	6991074	MajorDMR-16-9349	2
chr10	7112741	7113025	MajorDMR-16-9350	2
chr10	7160465	7160498	MajorDMR-16-9351	2
chr10	7187187	7188355	MajorDMR-16-9352	11
chr10	7231902	7232504	MajorDMR-16-9353	15
chr10	7302883	7302957	MajorDMR-16-9354	2
chr10	7341296	7341587	MajorDMR-16-9355	6
chr10	7360908	7361004	MajorDMR-16-9356	3
chr10	7403633	7404291	MajorDMR-16-9357	16
chr10	7439669	7439787	MajorDMR-16-9358	6
chr10	7455175	7455602	MajorDMR-16-9359	2
chr10	7472269	7472578	MajorDMR-16-9360	4
chr10	7477473	7477887	MajorDMR-16-9361	4
chr10	7480642	7480876	MajorDMR-16-9362	4
chr10	7527383	7528045	MajorDMR-16-9363	6
chr10	7605871	7606091	MajorDMR-16-9364	11
chr10	7617065	7617108	MajorDMR-16-9365	3
chr10	7652164	7652950	MajorDMR-16-9366	9
chr10	7654102	7654136	MajorDMR-16-9367	2
chr10	7668636	7668709	MajorDMR-16-9368	3
chr10	7714833	7715319	MajorDMR-16-9369	12
chr10	7728724	7729104	MajorDMR-16-9370	2
chr10	7761113	7761304	MajorDMR-16-9371	5
chr10	7834394	7834531	MajorDMR-16-9372	2
chr10	7842913	7843186	MajorDMR-16-9373	2
chr10	7843849	7845034	MajorDMR-16-9374	9
chr10	7846646	7846713	MajorDMR-16-9375	2
chr10	7894426	7894607	MajorDMR-16-9376	4
chr10	7985971	7986431	MajorDMR-16-9377	3
chr10	8039203	8039316	MajorDMR-16-9378	2
chr10	8154394	8154725	MajorDMR-16-9379	7
chr10	8186100	8186867	MajorDMR-16-9380	14
chr10	8200388	8200833	MajorDMR-16-9381	2
chr10	8225829	8225997	MajorDMR-16-9382	2
chr10	8254998	8255104	MajorDMR-16-9383	2
chr10	8266203	8266276	MajorDMR-16-9384	3
chr10	8328929	8329237	MajorDMR-16-9385	7
chr10	8365693	8366302	MajorDMR-16-9386	3
chr10	8418589	8418853	MajorDMR-16-9387	4
chr10	8431858	8431961	MajorDMR-16-9388	2
chr10	8473370	8473895	MajorDMR-16-9389	3
chr10	8477478	8477647	MajorDMR-16-9390	3
chr10	8504810	8505152	MajorDMR-16-9391	5
chr10	8573014	8574368	MajorDMR-16-9392	15
chr10	8623385	8623749	MajorDMR-16-9393	6
chr10	8768708	8768937	MajorDMR-16-9394	5
chr10	8795322	8795729	MajorDMR-16-9395	4
chr10	8848694	8848826	MajorDMR-16-9396	2
chr10	8939896	8939923	MajorDMR-16-9397	2
chr10	9222031	9222284	MajorDMR-16-9398	2
chr10	9285793	9286106	MajorDMR-16-9399	3
chr10	9315966	9317194	MajorDMR-16-9400	9
chr10	9376843	9376962	MajorDMR-16-9401	2
chr10	9382111	9382163	MajorDMR-16-9402	2
chr10	9420621	9421086	MajorDMR-16-9403	4
chr10	9485506	9486497	MajorDMR-16-9404	4
chr10	9548510	9548648	MajorDMR-16-9405	3
chr10	9551055	9551171	MajorDMR-16-9406	2
chr10	9602686	9602878	MajorDMR-16-9407	2
chr10	9777173	9777228	MajorDMR-16-9408	2
chr10	9859628	9859856	MajorDMR-16-9409	2
chr10	9970514	9971772	MajorDMR-16-9410	13
chr10	9996401	9996875	MajorDMR-16-9411	5
chr10	10134729	10134809	MajorDMR-16-9412	2
chr10	10232149	10232367	MajorDMR-16-9413	4
chr10	10244049	10244625	MajorDMR-16-9414	5
chr10	10250023	10250417	MajorDMR-16-9415	5
chr10	10312166	10312644	MajorDMR-16-9416	4
chr10	10349752	10349907	MajorDMR-16-9417	2
chr10	10454354	10455119	MajorDMR-16-9418	5
chr10	10460389	10460677	MajorDMR-16-9419	3
chr10	10500556	10501056	MajorDMR-16-9420	2
chr10	10523690	10524060	MajorDMR-16-9421	2
chr10	10647841	10647877	MajorDMR-16-9422	2
chr10	10725312	10725391	MajorDMR-16-9423	3
chr10	10740527	10740748	MajorDMR-16-9424	2
chr10	10750721	10750988	MajorDMR-16-9425	2
chr10	10756226	10756289	MajorDMR-16-9426	2
chr10	10788220	10788399	MajorDMR-16-9427	2
chr10	10893103	10893689	MajorDMR-16-9428	4
chr10	10898569	10898590	MajorDMR-16-9429	2
chr10	10929453	10929896	MajorDMR-16-9430	3
chr10	10972518	10973506	MajorDMR-16-9431	9
chr10	10983358	10983632	MajorDMR-16-9432	3
chr10	11054023	11054036	MajorDMR-16-9433	2
chr10	11073559	11073989	MajorDMR-16-9434	5
chr10	11203544	11204029	MajorDMR-16-9435	3
chr10	11232156	11232192	MajorDMR-16-9436	2
chr10	11352688	11352971	MajorDMR-16-9437	2
chr10	11397744	11398023	MajorDMR-16-9438	5
chr10	11429764	11430143	MajorDMR-16-9439	2
chr10	11438688	11438787	MajorDMR-16-9440	2
chr10	11439333	11439632	MajorDMR-16-9441	11
chr10	11443523	11443977	MajorDMR-16-9442	6
chr10	11451568	11452037	MajorDMR-16-9443	6
chr10	11495826	11496210	MajorDMR-16-9444	8
chr10	11512418	11512923	MajorDMR-16-9445	3
chr10	11516931	11517103	MajorDMR-16-9446	3
chr10	11523471	11523739	MajorDMR-16-9447	2
chr10	11537049	11537082	MajorDMR-16-9448	3
chr10	11537795	11537909	MajorDMR-16-9449	3
chr10	11589287	11589602	MajorDMR-16-9450	8
chr10	11604738	11604947	MajorDMR-16-9451	2
chr10	11660729	11660733	MajorDMR-16-9452	2
chr10	11678417	11679192	MajorDMR-16-9453	4
chr10	11707228	11707257	MajorDMR-16-9454	2
chr10	11728040	11728236	MajorDMR-16-9455	3
chr10	11748746	11749198	MajorDMR-16-9456	9
chr10	11797549	11798233	MajorDMR-16-9457	18
chr10	11838555	11838948	MajorDMR-16-9458	4
chr10	11911833	11911884	MajorDMR-16-9459	3
chr10	11951786	11951798	MajorDMR-16-9460	2
chr10	11976610	11976628	MajorDMR-16-9461	3
chr10	12022437	12022473	MajorDMR-16-9462	3
chr10	12112252	12112288	MajorDMR-16-9463	2
chr10	12119978	12120190	MajorDMR-16-9464	2
chr10	12134773	12134790	MajorDMR-16-9465	2
chr10	12180681	12180761	MajorDMR-16-9466	3
chr10	12187668	12187706	MajorDMR-16-9467	3
chr10	12202952	12203321	MajorDMR-16-9468	2
chr10	12205150	12205225	MajorDMR-16-9469	3
chr10	12239163	12239439	MajorDMR-16-9470	2
chr10	12256264	12256497	MajorDMR-16-9471	2
chr10	12258928	12258968	MajorDMR-16-9472	2
chr10	12261721	12262804	MajorDMR-16-9473	11
chr10	12264399	12264952	MajorDMR-16-9474	5
chr10	12277318	12277467	MajorDMR-16-9475	3
chr10	12280125	12280210	MajorDMR-16-9476	3
chr10	12283203	12283329	MajorDMR-16-9477	2
chr10	12283981	12284037	MajorDMR-16-9478	2
chr10	12285582	12286256	MajorDMR-16-9479	7
chr10	12291368	12291647	MajorDMR-16-9480	6
chr10	12334755	12334920	MajorDMR-16-9481	2
chr10	12339676	12339921	MajorDMR-16-9482	2
chr10	12355011	12355602	MajorDMR-16-9483	13
chr10	12365308	12365509	MajorDMR-16-9484	4
chr10	12368117	12369553	MajorDMR-16-9485	10
chr10	12371280	12371644	MajorDMR-16-9486	8
chr10	12376126	12376277	MajorDMR-16-9487	3
chr10	12379366	12380601	MajorDMR-16-9488	7
chr10	12381313	12381784	MajorDMR-16-9489	2
chr10	12389625	12389742	MajorDMR-16-9490	3
chr10	12395213	12395304	MajorDMR-16-9491	2
chr10	12395887	12396193	MajorDMR-16-9492	7
chr10	12417276	12417367	MajorDMR-16-9493	3
chr10	12447847	12448654	MajorDMR-16-9494	6
chr10	12456221	12457012	MajorDMR-16-9495	11
chr10	12458094	12458669	MajorDMR-16-9496	9
chr10	12464280	12464367	MajorDMR-16-9497	2
chr10	12465703	12465777	MajorDMR-16-9498	3
chr10	12467598	12468157	MajorDMR-16-9499	5
chr10	12471774	12472250	MajorDMR-16-9500	7
chr10	12475515	12475873	MajorDMR-16-9501	7
chr10	12476455	12476742	MajorDMR-16-9502	4
chr10	12503848	12503992	MajorDMR-16-9503	2
chr10	12504878	12505230	MajorDMR-16-9504	5
chr10	12512577	12512997	MajorDMR-16-9505	3
chr10	12523948	12524312	MajorDMR-16-9506	2
chr10	12527949	12528759	MajorDMR-16-9507	10
chr10	12529604	12529656	MajorDMR-16-9508	2
chr10	12547419	12548032	MajorDMR-16-9509	7
chr10	12583174	12583424	MajorDMR-16-9510	2
chr10	12587748	12588067	MajorDMR-16-9511	3
chr10	12589944	12589975	MajorDMR-16-9512	3
chr10	12608874	12609011	MajorDMR-16-9513	7
chr10	12610707	12610998	MajorDMR-16-9514	2
chr10	12625078	12625318	MajorDMR-16-9515	2
chr10	12630431	12630499	MajorDMR-16-9516	2
chr10	12632692	12633342	MajorDMR-16-9517	8
chr10	12634711	12634755	MajorDMR-16-9518	2
chr10	12650721	12651359	MajorDMR-16-9519	12
chr10	12656438	12656900	MajorDMR-16-9520	8
chr10	12671030	12671437	MajorDMR-16-9521	3
chr10	12701655	12702030	MajorDMR-16-9522	6
chr10	12706257	12706738	MajorDMR-16-9523	2
chr10	12710707	12710767	MajorDMR-16-9524	2
chr10	12719167	12719313	MajorDMR-16-9525	3
chr10	12743798	12743875	MajorDMR-16-9526	2
chr10	12744442	12744479	MajorDMR-16-9527	2
chr10	12745815	12746881	MajorDMR-16-9528	9
chr10	12751648	12751738	MajorDMR-16-9529	2
chr10	12755906	12755999	MajorDMR-16-9530	3
chr10	12762730	12762779	MajorDMR-16-9531	2
chr10	12786161	12786189	MajorDMR-16-9532	2
chr10	12798414	12798556	MajorDMR-16-9533	2
chr10	12808427	12808713	MajorDMR-16-9534	3
chr10	12819920	12820360	MajorDMR-16-9535	5
chr10	12829397	12829495	MajorDMR-16-9536	4
chr10	12837487	12838611	MajorDMR-16-9537	17
chr10	12845176	12845215	MajorDMR-16-9538	3
chr10	12876368	12876583	MajorDMR-16-9539	3
chr10	12877912	12877984	MajorDMR-16-9540	3
chr10	12891378	12891857	MajorDMR-16-9541	2
chr10	12901593	12901756	MajorDMR-16-9542	2
chr10	12906264	12906410	MajorDMR-16-9543	2
chr10	12917098	12917464	MajorDMR-16-9544	4
chr10	12929930	12930381	MajorDMR-16-9545	2
chr10	12956013	12956407	MajorDMR-16-9546	3
chr10	12966255	12966420	MajorDMR-16-9547	3
chr10	12972215	12972296	MajorDMR-16-9548	2
chr10	13002331	13002390	MajorDMR-16-9549	3
chr10	13004028	13004143	MajorDMR-16-9550	2
chr10	13007505	13007840	MajorDMR-16-9551	5
chr10	13074020	13074276	MajorDMR-16-9552	3
chr10	13107948	13108221	MajorDMR-16-9553	2
chr10	13127431	13128164	MajorDMR-16-9554	3
chr10	13129921	13130002	MajorDMR-16-9555	2
chr10	13134600	13134904	MajorDMR-16-9556	3
chr10	13135934	13136105	MajorDMR-16-9557	2
chr10	13183932	13183958	MajorDMR-16-9558	2
chr10	13188920	13188958	MajorDMR-16-9559	3
chr10	13226243	13227096	MajorDMR-16-9560	5
chr10	13232036	13232149	MajorDMR-16-9561	4
chr10	13234907	13235416	MajorDMR-16-9562	5
chr10	13242324	13242643	MajorDMR-16-9563	4
chr10	13263590	13263838	MajorDMR-16-9564	6
chr10	13275641	13275715	MajorDMR-16-9565	2
chr10	13313856	13314997	MajorDMR-16-9566	11
chr10	13371353	13371454	MajorDMR-16-9567	3
chr10	13418196	13418203	MajorDMR-16-9568	2
chr10	13419859	13420265	MajorDMR-16-9569	2
chr10	13464819	13465123	MajorDMR-16-9570	6
chr10	13528565	13528782	MajorDMR-16-9571	4
chr10	13539031	13539106	MajorDMR-16-9572	2
chr10	13541932	13542244	MajorDMR-16-9573	4
chr10	13567833	13568211	MajorDMR-16-9574	6
chr10	13652619	13652652	MajorDMR-16-9575	2
chr10	13654310	13654869	MajorDMR-16-9576	3
chr10	13673461	13673750	MajorDMR-16-9577	4
chr10	13698856	13699354	MajorDMR-16-9578	4
chr10	13705992	13706054	MajorDMR-16-9579	2
chr10	13715072	13715305	MajorDMR-16-9580	4
chr10	13728055	13728803	MajorDMR-16-9581	8
chr10	13732190	13732838	MajorDMR-16-9582	8
chr10	13736104	13736273	MajorDMR-16-9583	8
chr10	13737767	13738289	MajorDMR-16-9584	8
chr10	13757389	13757461	MajorDMR-16-9585	3
chr10	13759975	13760507	MajorDMR-16-9586	7
chr10	13772899	13773331	MajorDMR-16-9587	7
chr10	13778816	13779193	MajorDMR-16-9588	2
chr10	13797129	13797192	MajorDMR-16-9589	3
chr10	13798615	13799049	MajorDMR-16-9590	2
chr10	13837913	13838092	MajorDMR-16-9591	2
chr10	13846232	13846568	MajorDMR-16-9592	6
chr10	13858591	13859335	MajorDMR-16-9593	7
chr10	13869186	13870063	MajorDMR-16-9594	12
chr10	13873718	13873972	MajorDMR-16-9595	2
chr10	13897055	13897310	MajorDMR-16-9596	5
chr10	13899616	13899625	MajorDMR-16-9597	2
chr10	13919653	13919945	MajorDMR-16-9598	2
chr10	13925383	13926072	MajorDMR-16-9599	8
chr10	13934607	13934660	MajorDMR-16-9600	2
chr10	13964708	13965323	MajorDMR-16-9601	3
chr10	13970872	13971298	MajorDMR-16-9602	4
chr10	13979426	13979844	MajorDMR-16-9603	7
chr10	14004565	14004788	MajorDMR-16-9604	2
chr10	14012393	14012624	MajorDMR-16-9605	2
chr10	14013560	14013765	MajorDMR-16-9606	2
chr10	14014418	14014549	MajorDMR-16-9607	3
chr10	14032734	14033230	MajorDMR-16-9608	9
chr10	14044361	14044726	MajorDMR-16-9609	8
chr10	14080982	14081229	MajorDMR-16-9610	4
chr10	14083113	14083313	MajorDMR-16-9611	2
chr10	14083931	14084571	MajorDMR-16-9612	7
chr10	14090215	14090362	MajorDMR-16-9613	5
chr10	14097898	14099361	MajorDMR-16-9614	8
chr10	14105253	14105301	MajorDMR-16-9615	2
chr10	14114247	14114852	MajorDMR-16-9616	6
chr10	14116378	14116769	MajorDMR-16-9617	8
chr10	14119343	14119519	MajorDMR-16-9618	2
chr10	14127885	14128006	MajorDMR-16-9619	4
chr10	14129711	14129956	MajorDMR-16-9620	7
chr10	14137114	14137680	MajorDMR-16-9621	8
chr10	14154775	14155181	MajorDMR-16-9622	3
chr10	14158104	14158129	MajorDMR-16-9623	2
chr10	14162543	14162578	MajorDMR-16-9624	2
chr10	14164820	14165270	MajorDMR-16-9625	6
chr10	14167061	14167353	MajorDMR-16-9626	6
chr10	14184231	14184575	MajorDMR-16-9627	2
chr10	14185128	14185180	MajorDMR-16-9628	3
chr10	14192060	14192386	MajorDMR-16-9629	3
chr10	14201086	14201331	MajorDMR-16-9630	2
chr10	14202773	14202917	MajorDMR-16-9631	3
chr10	14204946	14205769	MajorDMR-16-9632	15
chr10	14213004	14213145	MajorDMR-16-9633	2
chr10	14213942	14214945	MajorDMR-16-9634	13
chr10	14216922	14216928	MajorDMR-16-9635	2
chr10	14222412	14222867	MajorDMR-16-9636	8
chr10	14230428	14230929	MajorDMR-16-9637	3
chr10	14233517	14233640	MajorDMR-16-9638	3
chr10	14246400	14246731	MajorDMR-16-9639	4
chr10	14275520	14276085	MajorDMR-16-9640	6
chr10	14310659	14310960	MajorDMR-16-9641	4
chr10	14313509	14313888	MajorDMR-16-9642	4
chr10	14316495	14316644	MajorDMR-16-9643	3
chr10	14325193	14325856	MajorDMR-16-9644	5
chr10	14345530	14346480	MajorDMR-16-9645	4
chr10	14349766	14350232	MajorDMR-16-9646	5
chr10	14352100	14352493	MajorDMR-16-9647	2
chr10	14355466	14355702	MajorDMR-16-9648	3
chr10	14374888	14375061	MajorDMR-16-9649	4
chr10	14422578	14422943	MajorDMR-16-9650	2
chr10	14428591	14428966	MajorDMR-16-9651	2
chr10	14438523	14439437	MajorDMR-16-9652	10
chr10	14449059	14449368	MajorDMR-16-9653	9
chr10	14465479	14465754	MajorDMR-16-9654	4
chr10	14469777	14469982	MajorDMR-16-9655	2
chr10	14481620	14481759	MajorDMR-16-9656	3
chr10	14490632	14490783	MajorDMR-16-9657	3
chr10	14492371	14492500	MajorDMR-16-9658	2
chr10	14510046	14510498	MajorDMR-16-9659	13
chr10	14518803	14518872	MajorDMR-16-9660	4
chr10	14519890	14520035	MajorDMR-16-9661	2
chr10	14523605	14524047	MajorDMR-16-9662	11
chr10	14538274	14538426	MajorDMR-16-9663	2
chr10	14539122	14539537	MajorDMR-16-9664	5
chr10	14560510	14562036	MajorDMR-16-9665	16
chr10	14567476	14568081	MajorDMR-16-9666	4
chr10	14578716	14578794	MajorDMR-16-9667	5
chr10	14591958	14592002	MajorDMR-16-9668	3
chr10	14618788	14619188	MajorDMR-16-9669	5
chr10	14668078	14668196	MajorDMR-16-9670	2
chr10	14683098	14683253	MajorDMR-16-9671	2
chr10	14708956	14709497	MajorDMR-16-9672	5
chr10	14739165	14739697	MajorDMR-16-9673	9
chr10	14779964	14780055	MajorDMR-16-9674	3
chr10	14940693	14941234	MajorDMR-16-9675	4
chr10	14957203	14957309	MajorDMR-16-9676	2
chr10	15000264	15000353	MajorDMR-16-9677	2
chr10	15017084	15018151	MajorDMR-16-9678	5
chr10	15079849	15079922	MajorDMR-16-9679	2
chr10	15093656	15094175	MajorDMR-16-9680	6
chr10	15131826	15132352	MajorDMR-16-9681	12
chr10	15147821	15148012	MajorDMR-16-9682	3
chr10	15155446	15155966	MajorDMR-16-9683	4
chr10	15162682	15162855	MajorDMR-16-9684	4
chr10	15165397	15166926	MajorDMR-16-9685	16
chr10	15170302	15170606	MajorDMR-16-9686	4
chr10	15186772	15187418	MajorDMR-16-9687	6
chr10	15188078	15188237	MajorDMR-16-9688	2
chr10	15190459	15191105	MajorDMR-16-9689	6
chr10	15203157	15203285	MajorDMR-16-9690	3
chr10	15208469	15208848	MajorDMR-16-9691	2
chr10	15211336	15212291	MajorDMR-16-9692	13
chr10	15225621	15226203	MajorDMR-16-9693	9
chr10	15226946	15227155	MajorDMR-16-9694	2
chr10	15243859	15244298	MajorDMR-16-9695	4
chr10	15246399	15246496	MajorDMR-16-9696	3
chr10	15262780	15262936	MajorDMR-16-9697	2
chr10	15269724	15269937	MajorDMR-16-9698	2
chr10	15274234	15274801	MajorDMR-16-9699	11
chr10	15276143	15276691	MajorDMR-16-9700	6
chr10	15284103	15284785	MajorDMR-16-9701	4
chr10	15287752	15288200	MajorDMR-16-9702	2
chr10	15297276	15297460	MajorDMR-16-9703	4
chr10	15302586	15302985	MajorDMR-16-9704	2
chr10	15305200	15305607	MajorDMR-16-9705	10
chr10	15312465	15313286	MajorDMR-16-9706	8
chr10	15315296	15315936	MajorDMR-16-9707	8
chr10	15322935	15323456	MajorDMR-16-9708	3
chr10	15331965	15331995	MajorDMR-16-9709	2
chr10	15339389	15339828	MajorDMR-16-9710	4
chr10	15358763	15358835	MajorDMR-16-9711	2
chr10	15364092	15364331	MajorDMR-16-9712	5
chr10	15368039	15368345	MajorDMR-16-9713	5
chr10	15370558	15370601	MajorDMR-16-9714	2
chr10	15377488	15377724	MajorDMR-16-9715	3
chr10	15388889	15389256	MajorDMR-16-9716	5
chr10	15390136	15391057	MajorDMR-16-9717	4
chr10	15395349	15395576	MajorDMR-16-9718	4
chr10	15414918	15415136	MajorDMR-16-9719	3
chr10	15418019	15418461	MajorDMR-16-9720	6
chr10	15420971	15421474	MajorDMR-16-9721	5
chr10	15435619	15435872	MajorDMR-16-9722	5
chr10	15452882	15453538	MajorDMR-16-9723	8
chr10	15456768	15457242	MajorDMR-16-9724	12
chr10	15462982	15462994	MajorDMR-16-9725	2
chr10	15511011	15511294	MajorDMR-16-9726	4
chr10	15552584	15552658	MajorDMR-16-9727	2
chr10	15557314	15557510	MajorDMR-16-9728	6
chr10	15558858	15558900	MajorDMR-16-9729	3
chr10	15560444	15560610	MajorDMR-16-9730	3
chr10	15613319	15613376	MajorDMR-16-9731	3
chr10	15630133	15630667	MajorDMR-16-9732	4
chr10	15641236	15641439	MajorDMR-16-9733	2
chr10	15656295	15656638	MajorDMR-16-9734	2
chr10	15677506	15678467	MajorDMR-16-9735	4
chr10	15691574	15691716	MajorDMR-16-9736	3
chr10	15742704	15742891	MajorDMR-16-9737	2
chr10	15745223	15745474	MajorDMR-16-9738	2
chr10	15754883	15755090	MajorDMR-16-9739	2
chr10	15759822	15760797	MajorDMR-16-9740	16
chr10	15777278	15778475	MajorDMR-16-9741	8
chr10	15779499	15781610	MajorDMR-16-9742	27
chr10	15790120	15790704	MajorDMR-16-9743	3
chr10	15797076	15797921	MajorDMR-16-9744	6
chr10	15812487	15812970	MajorDMR-16-9745	2
chr10	15822042	15822568	MajorDMR-16-9746	5
chr10	15969670	15969861	MajorDMR-16-9747	2
chr10	16072738	16073641	MajorDMR-16-9748	5
chr10	16122863	16123148	MajorDMR-16-9749	3
chr10	16224200	16224337	MajorDMR-16-9750	3
chr10	16281288	16281735	MajorDMR-16-9751	2
chr10	16300101	16300216	MajorDMR-16-9752	2
chr10	16300827	16301165	MajorDMR-16-9753	3
chr10	16322826	16323068	MajorDMR-16-9754	4
chr10	16398641	16398921	MajorDMR-16-9755	2
chr10	16409993	16410727	MajorDMR-16-9756	7
chr10	16434615	16434734	MajorDMR-16-9757	2
chr10	16446280	16446555	MajorDMR-16-9758	3
chr10	16488252	16488705	MajorDMR-16-9759	2
chr10	16517694	16517764	MajorDMR-16-9760	2
chr10	16575534	16576014	MajorDMR-16-9761	7
chr10	16604675	16604954	MajorDMR-16-9762	6
chr10	16606567	16606861	MajorDMR-16-9763	2
chr10	16634262	16634755	MajorDMR-16-9764	8
chr10	16635955	16636272	MajorDMR-16-9765	9
chr10	16655083	16655506	MajorDMR-16-9766	2
chr10	16681350	16681504	MajorDMR-16-9767	2
chr10	16705453	16705594	MajorDMR-16-9768	2
chr10	16714465	16714656	MajorDMR-16-9769	2
chr10	16736067	16736620	MajorDMR-16-9770	7
chr10	16740123	16740145	MajorDMR-16-9771	2
chr10	16741904	16742640	MajorDMR-16-9772	5
chr10	16759792	16759845	MajorDMR-16-9773	2
chr10	16802093	16802275	MajorDMR-16-9774	5
chr10	16869660	16870018	MajorDMR-16-9775	5
chr10	16888960	16889153	MajorDMR-16-9776	3
chr10	16889683	16890094	MajorDMR-16-9777	7
chr10	16908605	16908958	MajorDMR-16-9778	5
chr10	16971262	16971650	MajorDMR-16-9779	4
chr10	16985550	16985690	MajorDMR-16-9780	4
chr10	17022223	17022235	MajorDMR-16-9781	2
chr10	17072047	17072067	MajorDMR-16-9782	3
chr10	17155883	17156755	MajorDMR-16-9783	11
chr10	17157694	17157749	MajorDMR-16-9784	3
chr10	17238034	17238163	MajorDMR-16-9785	3
chr10	17241443	17241856	MajorDMR-16-9786	7
chr10	17257261	17257266	MajorDMR-16-9787	2
chr10	17272961	17272988	MajorDMR-16-9788	2
chr10	17399413	17399659	MajorDMR-16-9789	4
chr10	17415576	17416115	MajorDMR-16-9790	4
chr10	17426257	17427219	MajorDMR-16-9791	7
chr10	17440983	17441324	MajorDMR-16-9792	4
chr10	17464655	17465672	MajorDMR-16-9793	10
chr10	17550397	17550493	MajorDMR-16-9794	2
chr10	17595097	17595584	MajorDMR-16-9795	6
chr10	17604691	17605731	MajorDMR-16-9796	11
chr10	17650039	17650051	MajorDMR-16-9797	2
chr10	17689115	17689606	MajorDMR-16-9798	3
chr10	17693370	17693866	MajorDMR-16-9799	3
chr10	17702298	17702730	MajorDMR-16-9800	7
chr10	17705002	17705201	MajorDMR-16-9801	3
chr10	17707846	17708075	MajorDMR-16-9802	2
chr10	17735519	17735588	MajorDMR-16-9803	2
chr10	17738230	17738506	MajorDMR-16-9804	2
chr10	17750618	17750636	MajorDMR-16-9805	2
chr10	17754482	17755352	MajorDMR-16-9806	9
chr10	17770609	17771488	MajorDMR-16-9807	6
chr10	17777358	17777434	MajorDMR-16-9808	2
chr10	17859719	17859730	MajorDMR-16-9809	2
chr10	18106703	18106732	MajorDMR-16-9810	3
chr10	18117813	18117846	MajorDMR-16-9811	2
chr10	18212561	18212575	MajorDMR-16-9812	2
chr10	18242737	18242950	MajorDMR-16-9813	6
chr10	18243630	18243706	MajorDMR-16-9814	3
chr10	18251166	18251622	MajorDMR-16-9815	2
chr10	18254594	18255307	MajorDMR-16-9816	7
chr10	18299087	18299628	MajorDMR-16-9817	3
chr10	18325183	18325545	MajorDMR-16-9818	2
chr10	18348985	18349444	MajorDMR-16-9819	13
chr10	18370322	18370509	MajorDMR-16-9820	2
chr10	18392485	18393090	MajorDMR-16-9821	8
chr10	18415176	18415559	MajorDMR-16-9822	2
chr10	18468663	18469333	MajorDMR-16-9823	4
chr10	18484227	18484746	MajorDMR-16-9824	9
chr10	18525775	18525996	MajorDMR-16-9825	3
chr10	18611272	18611677	MajorDMR-16-9826	3
chr10	18612975	18613112	MajorDMR-16-9827	2
chr10	18655600	18655997	MajorDMR-16-9828	13
chr10	18682589	18682844	MajorDMR-16-9829	5
chr10	18728077	18728803	MajorDMR-16-9830	4
chr10	18746544	18747094	MajorDMR-16-9831	6
chr10	18750684	18750979	MajorDMR-16-9832	2
chr10	18758245	18758321	MajorDMR-16-9833	2
chr10	18765213	18765224	MajorDMR-16-9834	2
chr10	18769306	18769404	MajorDMR-16-9835	3
chr10	18817970	18818384	MajorDMR-16-9836	3
chr10	18880472	18881183	MajorDMR-16-9837	6
chr10	18907926	18908258	MajorDMR-16-9838	3
chr10	18989096	18989644	MajorDMR-16-9839	5
chr10	19002133	19002524	MajorDMR-16-9840	6
chr10	19026930	19027402	MajorDMR-16-9841	6
chr10	19043606	19043656	MajorDMR-16-9842	2
chr10	19091760	19092285	MajorDMR-16-9843	3
chr10	19127684	19127750	MajorDMR-16-9844	4
chr10	19149000	19149944	MajorDMR-16-9845	10
chr10	19239515	19239522	MajorDMR-16-9846	2
chr10	19306661	19307234	MajorDMR-16-9847	4
chr10	19392935	19393264	MajorDMR-16-9848	3
chr10	19406311	19406870	MajorDMR-16-9849	4
chr10	19501393	19501783	MajorDMR-16-9850	3
chr10	19669400	19669822	MajorDMR-16-9851	2
chr10	19678125	19678420	MajorDMR-16-9852	4
chr10	19687909	19688487	MajorDMR-16-9853	4
chr10	19878389	19878928	MajorDMR-16-9854	8
chr10	20045469	20046671	MajorDMR-16-9855	9
chr10	20207966	20208208	MajorDMR-16-9856	3
chr10	20210328	20210546	MajorDMR-16-9857	4
chr10	20241195	20241663	MajorDMR-16-9858	5
chr10	20303541	20304283	MajorDMR-16-9859	4
chr10	20416046	20416204	MajorDMR-16-9860	2
chr10	20461631	20462502	MajorDMR-16-9861	6
chr10	20543324	20543528	MajorDMR-16-9862	3
chr10	20587489	20588217	MajorDMR-16-9863	6
chr10	20589584	20589792	MajorDMR-16-9864	4
chr10	20717109	20717192	MajorDMR-16-9865	3
chr10	20717788	20718404	MajorDMR-16-9866	4
chr10	20744578	20744736	MajorDMR-16-9867	2
chr10	20778089	20778189	MajorDMR-16-9868	2
chr10	20792425	20792831	MajorDMR-16-9869	5
chr10	20824240	20824905	MajorDMR-16-9870	5
chr10	20869197	20869260	MajorDMR-16-9871	2
chr10	20889999	20890346	MajorDMR-16-9872	3
chr10	20919835	20919982	MajorDMR-16-9873	2
chr10	20978068	20978252	MajorDMR-16-9874	4
chr10	21013519	21014228	MajorDMR-16-9875	5
chr10	21024787	21025423	MajorDMR-16-9876	4
chr10	21033396	21033520	MajorDMR-16-9877	2
chr10	21058667	21058795	MajorDMR-16-9878	3
chr10	21065729	21066395	MajorDMR-16-9879	8
chr10	21069025	21069542	MajorDMR-16-9880	5
chr10	21099682	21099984	MajorDMR-16-9881	3
chr10	21148578	21148819	MajorDMR-16-9882	3
chr10	21165860	21166183	MajorDMR-16-9883	2
chr10	21176843	21178163	MajorDMR-16-9884	9
chr10	21186821	21186916	MajorDMR-16-9885	2
chr10	21193322	21193857	MajorDMR-16-9886	3
chr10	21224902	21225244	MajorDMR-16-9887	2
chr10	21234953	21235143	MajorDMR-16-9888	6
chr10	21247434	21247778	MajorDMR-16-9889	2
chr10	21255567	21255957	MajorDMR-16-9890	6
chr10	21275888	21275934	MajorDMR-16-9891	2
chr10	21282743	21283521	MajorDMR-16-9892	7
chr10	21304995	21305789	MajorDMR-16-9893	5
chr10	21314166	21314506	MajorDMR-16-9894	4
chr10	21332241	21332255	MajorDMR-16-9895	2
chr10	21333664	21333787	MajorDMR-16-9896	2
chr10	21343410	21343898	MajorDMR-16-9897	5
chr10	21434741	21435101	MajorDMR-16-9898	9
chr10	21477558	21477616	MajorDMR-16-9899	2
chr10	21501736	21501946	MajorDMR-16-9900	5
chr10	21536181	21536190	MajorDMR-16-9901	2
chr10	21549025	21549938	MajorDMR-16-9902	13
chr10	21688023	21688352	MajorDMR-16-9903	2
chr10	21698754	21698889	MajorDMR-16-9904	3
chr10	21741088	21741155	MajorDMR-16-9905	2
chr10	21781510	21781642	MajorDMR-16-9906	3
chr10	21808355	21809262	MajorDMR-16-9907	10
chr10	21821849	21822039	MajorDMR-16-9908	2
chr10	21849982	21850199	MajorDMR-16-9909	2
chr10	21857621	21857765	MajorDMR-16-9910	2
chr10	21861275	21861424	MajorDMR-16-9911	2
chr10	21862741	21862764	MajorDMR-16-9912	2
chr10	21971838	21972139	MajorDMR-16-9913	6
chr10	22012653	22013421	MajorDMR-16-9914	6
chr10	22021371	22021982	MajorDMR-16-9915	5
chr10	22032746	22032859	MajorDMR-16-9916	3
chr10	22039853	22040314	MajorDMR-16-9917	5
chr10	22053591	22053774	MajorDMR-16-9918	2
chr10	22244977	22245069	MajorDMR-16-9919	2
chr10	22299566	22299895	MajorDMR-16-9920	3
chr10	22411932	22411939	MajorDMR-16-9921	2
chr10	22446555	22447118	MajorDMR-16-9922	3
chr10	22571964	22572353	MajorDMR-16-9923	5
chr10	22630974	22631140	MajorDMR-16-9924	3
chr10	22635968	22636007	MajorDMR-16-9925	2
chr10	22750850	22751268	MajorDMR-16-9926	3
chr10	22789794	22790061	MajorDMR-16-9927	5
chr10	22794960	22795256	MajorDMR-16-9928	4
chr10	22836921	22837664	MajorDMR-16-9929	4
chr10	22843540	22844107	MajorDMR-16-9930	11
chr10	22866777	22866834	MajorDMR-16-9931	4
chr10	22894198	22894680	MajorDMR-16-9932	4
chr10	22909105	22909423	MajorDMR-16-9933	5
chr10	22911982	22912326	MajorDMR-16-9934	2
chr10	22929512	22929727	MajorDMR-16-9935	2
chr10	22932209	22932265	MajorDMR-16-9936	2
chr10	22944568	22944839	MajorDMR-16-9937	5
chr10	22951108	22951413	MajorDMR-16-9938	2
chr10	22959478	22959783	MajorDMR-16-9939	2
chr10	22962382	22963266	MajorDMR-16-9940	3
chr10	22972613	22973196	MajorDMR-16-9941	9
chr10	23094138	23094627	MajorDMR-16-9942	4
chr10	23155326	23155407	MajorDMR-16-9943	2
chr10	23273109	23273129	MajorDMR-16-9944	2
chr10	23286796	23287264	MajorDMR-16-9945	9
chr10	23335017	23335805	MajorDMR-16-9946	8
chr10	23338025	23338208	MajorDMR-16-9947	3
chr10	23354393	23354701	MajorDMR-16-9948	4
chr10	23363660	23364333	MajorDMR-16-9949	8
chr10	23370211	23370544	MajorDMR-16-9950	2
chr10	23385779	23386211	MajorDMR-16-9951	4
chr10	23434905	23435213	MajorDMR-16-9952	10
chr10	23460244	23460970	MajorDMR-16-9953	11
chr10	23478596	23479440	MajorDMR-16-9954	5
chr10	23483145	23483543	MajorDMR-16-9955	2
chr10	23484880	23485198	MajorDMR-16-9956	4
chr10	23485968	23487421	MajorDMR-16-9957	18
chr10	23492171	23493191	MajorDMR-16-9958	27
chr10	23580559	23580733	MajorDMR-16-9959	3
chr10	23680400	23680498	MajorDMR-16-9960	4
chr10	23693592	23693806	MajorDMR-16-9961	2
chr10	23819773	23819810	MajorDMR-16-9962	2
chr10	23874796	23875181	MajorDMR-16-9963	3
chr10	23900233	23900399	MajorDMR-16-9964	2
chr10	23908469	23908665	MajorDMR-16-9965	3
chr10	23976588	23976625	MajorDMR-16-9966	3
chr10	24027693	24027783	MajorDMR-16-9967	2
chr10	24032075	24032809	MajorDMR-16-9968	3
chr10	24043602	24043948	MajorDMR-16-9969	2
chr10	24082263	24082620	MajorDMR-16-9970	4
chr10	24083382	24083482	MajorDMR-16-9971	2
chr10	24105971	24106366	MajorDMR-16-9972	3
chr10	24118864	24119335	MajorDMR-16-9973	3
chr10	24159981	24160306	MajorDMR-16-9974	2
chr10	24174608	24175057	MajorDMR-16-9975	7
chr10	24192856	24193340	MajorDMR-16-9976	3
chr10	24221922	24222242	MajorDMR-16-9977	5
chr10	24303288	24303433	MajorDMR-16-9978	2
chr10	24366573	24366834	MajorDMR-16-9979	2
chr10	24397566	24397950	MajorDMR-16-9980	6
chr10	24425095	24425254	MajorDMR-16-9981	3
chr10	24485199	24485203	MajorDMR-16-9982	2
chr10	24504140	24504657	MajorDMR-16-9983	5
chr10	24526322	24526882	MajorDMR-16-9984	5
chr10	24527411	24528494	MajorDMR-16-9985	9
chr10	24530557	24530854	MajorDMR-16-9986	2
chr10	24538725	24539431	MajorDMR-16-9987	7
chr10	24576343	24576370	MajorDMR-16-9988	2
chr10	24584329	24584436	MajorDMR-16-9989	2
chr10	24595888	24597024	MajorDMR-16-9990	10
chr10	24623789	24624059	MajorDMR-16-9991	2
chr10	24642339	24642938	MajorDMR-16-9992	4
chr10	24651488	24651553	MajorDMR-16-9993	2
chr10	24656117	24656367	MajorDMR-16-9994	5
chr10	24667490	24667953	MajorDMR-16-9995	5
chr10	24744899	24745277	MajorDMR-16-9996	3
chr10	24757596	24757701	MajorDMR-16-9997	3
chr10	24793022	24793959	MajorDMR-16-9998	9
chr10	24845644	24845806	MajorDMR-16-9999	3
chr10	24881126	24881397	MajorDMR-16-10000	5
chr10	24886578	24887301	MajorDMR-16-10001	5
chr10	24950351	24950572	MajorDMR-16-10002	2
chr10	24964946	24965504	MajorDMR-16-10003	6
chr10	24971488	24971729	MajorDMR-16-10004	3
chr10	25042892	25042984	MajorDMR-16-10005	2
chr10	25081374	25082045	MajorDMR-16-10006	4
chr10	25107314	25107657	MajorDMR-16-10007	2
chr10	25171309	25171426	MajorDMR-16-10008	6
chr10	25177468	25177496	MajorDMR-16-10009	2
chr10	25227133	25227137	MajorDMR-16-10010	2
chr10	25239759	25240046	MajorDMR-16-10011	2
chr10	25242667	25242931	MajorDMR-16-10012	6
chr10	25269705	25269870	MajorDMR-16-10013	3
chr10	25313325	25313930	MajorDMR-16-10014	11
chr10	25315220	25315420	MajorDMR-16-10015	3
chr10	25377874	25378160	MajorDMR-16-10016	2
chr10	25393455	25393544	MajorDMR-16-10017	3
chr10	25395064	25395145	MajorDMR-16-10018	2
chr10	25419878	25420015	MajorDMR-16-10019	3
chr10	25453948	25454368	MajorDMR-16-10020	2
chr10	25455094	25455346	MajorDMR-16-10021	3
chr10	25471704	25472058	MajorDMR-16-10022	4
chr10	25472906	25474005	MajorDMR-16-10023	4
chr10	25480076	25480465	MajorDMR-16-10024	4
chr10	25493217	25493611	MajorDMR-16-10025	3
chr10	25498806	25499390	MajorDMR-16-10026	4
chr10	25507011	25507503	MajorDMR-16-10027	10
chr10	25516067	25516187	MajorDMR-16-10028	2
chr10	25521553	25522004	MajorDMR-16-10029	2
chr10	25546103	25546812	MajorDMR-16-10030	6
chr10	25550516	25550674	MajorDMR-16-10031	4
chr10	25562756	25562950	MajorDMR-16-10032	3
chr10	25601221	25601812	MajorDMR-16-10033	6
chr10	25686975	25687039	MajorDMR-16-10034	2
chr10	25697885	25698278	MajorDMR-16-10035	4
chr10	25755518	25755615	MajorDMR-16-10036	5
chr10	25763437	25763678	MajorDMR-16-10037	5
chr10	25777321	25777539	MajorDMR-16-10038	2
chr10	25825424	25825871	MajorDMR-16-10039	2
chr10	25836167	25836457	MajorDMR-16-10040	5
chr10	25862393	25862543	MajorDMR-16-10041	2
chr10	25866086	25867165	MajorDMR-16-10042	7
chr10	25889795	25889884	MajorDMR-16-10043	3
chr10	25891675	25891889	MajorDMR-16-10044	4
chr10	25921245	25921600	MajorDMR-16-10045	2
chr10	25940371	25940739	MajorDMR-16-10046	2
chr10	25966855	25967114	MajorDMR-16-10047	4
chr10	25967804	25967870	MajorDMR-16-10048	2
chr10	25969103	25969129	MajorDMR-16-10049	2
chr10	25981743	25981812	MajorDMR-16-10050	2
chr10	26006412	26006758	MajorDMR-16-10051	3
chr10	26014820	26014833	MajorDMR-16-10052	2
chr10	26020220	26020655	MajorDMR-16-10053	3
chr10	26027130	26027183	MajorDMR-16-10054	2
chr10	26049642	26050062	MajorDMR-16-10055	4
chr10	26055365	26056039	MajorDMR-16-10056	4
chr10	26099937	26100549	MajorDMR-16-10057	6
chr10	26120159	26120770	MajorDMR-16-10058	3
chr10	26124767	26125391	MajorDMR-16-10059	4
chr10	26164210	26164247	MajorDMR-16-10060	2
chr10	26186202	26186593	MajorDMR-16-10061	2
chr10	26230364	26230387	MajorDMR-16-10062	3
chr10	26231221	26231934	MajorDMR-16-10063	4
chr10	26238604	26238727	MajorDMR-16-10064	2
chr10	26251700	26252208	MajorDMR-16-10065	3
chr10	26262173	26262318	MajorDMR-16-10066	3
chr10	26277438	26277923	MajorDMR-16-10067	5
chr10	26293847	26294344	MajorDMR-16-10068	4
chr10	26312343	26312773	MajorDMR-16-10069	5
chr10	26313700	26314305	MajorDMR-16-10070	4
chr10	26315040	26315218	MajorDMR-16-10071	2
chr10	26325367	26325609	MajorDMR-16-10072	3
chr10	26329474	26329605	MajorDMR-16-10073	2
chr10	26401478	26402228	MajorDMR-16-10074	6
chr10	26417602	26417773	MajorDMR-16-10075	4
chr10	26420923	26421167	MajorDMR-16-10076	6
chr10	26445053	26445332	MajorDMR-16-10077	5
chr10	26453591	26453635	MajorDMR-16-10078	3
chr10	26458563	26458886	MajorDMR-16-10079	3
chr10	26480250	26480692	MajorDMR-16-10080	2
chr10	26484439	26484821	MajorDMR-16-10081	2
chr10	26486932	26487577	MajorDMR-16-10082	13
chr10	26508062	26509803	MajorDMR-16-10083	16
chr10	26510331	26514381	MajorDMR-16-10084	35
chr10	26515053	26516435	MajorDMR-16-10085	10
chr10	26517027	26518078	MajorDMR-16-10086	9
chr10	26518695	26523252	MajorDMR-16-10087	29
chr10	26524229	26526463	MajorDMR-16-10088	19
chr10	26527559	26527869	MajorDMR-16-10089	4
chr10	26528730	26529221	MajorDMR-16-10090	3
chr10	26529760	26533230	MajorDMR-16-10091	37
chr10	26534059	26535019	MajorDMR-16-10092	7
chr10	26536504	26536920	MajorDMR-16-10093	5
chr10	26542638	26548314	MajorDMR-16-10094	34
chr10	26548871	26549583	MajorDMR-16-10095	11
chr10	26550361	26551376	MajorDMR-16-10096	4
chr10	26552415	26552872	MajorDMR-16-10097	3
chr10	26553684	26554132	MajorDMR-16-10098	3
chr10	26557223	26558411	MajorDMR-16-10099	14
chr10	26558989	26562027	MajorDMR-16-10100	26
chr10	26563162	26563681	MajorDMR-16-10101	8
chr10	26564323	26564368	MajorDMR-16-10102	2
chr10	26565862	26568884	MajorDMR-16-10103	28
chr10	26572629	26573283	MajorDMR-16-10104	3
chr10	26574075	26574561	MajorDMR-16-10105	6
chr10	26578655	26579135	MajorDMR-16-10106	2
chr10	26580802	26581681	MajorDMR-16-10107	6
chr10	26584211	26585518	MajorDMR-16-10108	10
chr10	26586106	26586509	MajorDMR-16-10109	4
chr10	26587091	26587747	MajorDMR-16-10110	8
chr10	26589091	26589396	MajorDMR-16-10111	2
chr10	26590740	26592190	MajorDMR-16-10112	9
chr10	26592950	26593289	MajorDMR-16-10113	3
chr10	26604203	26604295	MajorDMR-16-10114	4
chr10	26631903	26632031	MajorDMR-16-10115	2
chr10	26632579	26632721	MajorDMR-16-10116	2
chr10	26635774	26636056	MajorDMR-16-10117	3
chr10	26642466	26642862	MajorDMR-16-10118	3
chr10	26663089	26663560	MajorDMR-16-10119	4
chr10	26665644	26665858	MajorDMR-16-10120	3
chr10	26669604	26670141	MajorDMR-16-10121	7
chr10	26684090	26684444	MajorDMR-16-10122	2
chr10	26692221	26692882	MajorDMR-16-10123	4
chr10	26760652	26761491	MajorDMR-16-10124	10
chr10	26762347	26762567	MajorDMR-16-10125	2
chr10	26774177	26774473	MajorDMR-16-10126	5
chr10	26775052	26776197	MajorDMR-16-10127	8
chr10	26778194	26778692	MajorDMR-16-10128	6
chr10	26780941	26780971	MajorDMR-16-10129	2
chr10	26790919	26791346	MajorDMR-16-10130	7
chr10	26829944	26830150	MajorDMR-16-10131	4
chr10	26843335	26843465	MajorDMR-16-10132	3
chr10	26845079	26845845	MajorDMR-16-10133	8
chr10	26852809	26853626	MajorDMR-16-10134	7
chr10	26856350	26856946	MajorDMR-16-10135	6
chr10	26858673	26858786	MajorDMR-16-10136	2
chr10	26866311	26867828	MajorDMR-16-10137	17
chr10	26876803	26877087	MajorDMR-16-10138	3
chr10	26881248	26882134	MajorDMR-16-10139	8
chr10	26893512	26893641	MajorDMR-16-10140	4
chr10	26902365	26902538	MajorDMR-16-10141	3
chr10	26916501	26916930	MajorDMR-16-10142	2
chr10	26924788	26926475	MajorDMR-16-10143	16
chr10	26939624	26939653	MajorDMR-16-10144	2
chr10	26940363	26941071	MajorDMR-16-10145	8
chr10	26951176	26951536	MajorDMR-16-10146	4
chr10	26956726	26957140	MajorDMR-16-10147	3
chr10	26972123	26972310	MajorDMR-16-10148	5
chr10	26985552	26985594	MajorDMR-16-10149	2
chr10	26987663	26988085	MajorDMR-16-10150	2
chr10	27006348	27006612	MajorDMR-16-10151	6
chr10	27008891	27009223	MajorDMR-16-10152	5
chr10	27015711	27015820	MajorDMR-16-10153	2
chr10	27016668	27016719	MajorDMR-16-10154	2
chr10	27018480	27018653	MajorDMR-16-10155	2
chr10	27020425	27020614	MajorDMR-16-10156	2
chr10	27023069	27024190	MajorDMR-16-10157	14
chr10	27029129	27029272	MajorDMR-16-10158	3
chr10	27035107	27035338	MajorDMR-16-10159	2
chr10	27037556	27037999	MajorDMR-16-10160	2
chr10	27043116	27043958	MajorDMR-16-10161	6
chr10	27048064	27048161	MajorDMR-16-10162	2
chr10	27049260	27050241	MajorDMR-16-10163	9
chr10	27055848	27055925	MajorDMR-16-10164	2
chr10	27090126	27090825	MajorDMR-16-10165	3
chr10	27111640	27111773	MajorDMR-16-10166	2
chr10	27120363	27121205	MajorDMR-16-10167	7
chr10	27122159	27122651	MajorDMR-16-10168	2
chr10	27127790	27127923	MajorDMR-16-10169	2
chr10	27146905	27147376	MajorDMR-16-10170	4
chr10	27155283	27155493	MajorDMR-16-10171	4
chr10	27159610	27159722	MajorDMR-16-10172	2
chr10	27196080	27196110	MajorDMR-16-10173	2
chr10	27217831	27217869	MajorDMR-16-10174	2
chr10	27221435	27221917	MajorDMR-16-10175	5
chr10	27255776	27256150	MajorDMR-16-10176	2
chr10	27312218	27312658	MajorDMR-16-10177	6
chr10	27319852	27320233	MajorDMR-16-10178	4
chr10	27340120	27340624	MajorDMR-16-10179	5
chr10	27361080	27361614	MajorDMR-16-10180	5
chr10	27423003	27423040	MajorDMR-16-10181	3
chr10	27479431	27479668	MajorDMR-16-10182	3
chr10	27480797	27480861	MajorDMR-16-10183	2
chr10	27540916	27541398	MajorDMR-16-10184	2
chr10	27543540	27543712	MajorDMR-16-10185	2
chr10	27565045	27565479	MajorDMR-16-10186	2
chr10	27609184	27609235	MajorDMR-16-10187	3
chr10	27702413	27703067	MajorDMR-16-10188	6
chr10	27808334	27808519	MajorDMR-16-10189	2
chr10	27809188	27809425	MajorDMR-16-10190	3
chr10	27816633	27816971	MajorDMR-16-10191	2
chr10	27861542	27861548	MajorDMR-16-10192	2
chr10	27890483	27891224	MajorDMR-16-10193	8
chr10	27900348	27900774	MajorDMR-16-10194	3
chr10	27909395	27909425	MajorDMR-16-10195	2
chr10	27910377	27911112	MajorDMR-16-10196	6
chr10	27932480	27932521	MajorDMR-16-10197	2
chr10	27949876	27949923	MajorDMR-16-10198	2
chr10	27963875	27963893	MajorDMR-16-10199	2
chr10	27978918	27979033	MajorDMR-16-10200	2
chr10	27990158	27990216	MajorDMR-16-10201	3
chr10	28004690	28004761	MajorDMR-16-10202	3
chr10	28065869	28066082	MajorDMR-16-10203	4
chr10	28070500	28070953	MajorDMR-16-10204	8
chr10	28118103	28118213	MajorDMR-16-10205	3
chr10	28126592	28128217	MajorDMR-16-10206	17
chr10	28146658	28147016	MajorDMR-16-10207	8
chr10	28150971	28151016	MajorDMR-16-10208	2
chr10	28156987	28157086	MajorDMR-16-10209	2
chr10	28182333	28182658	MajorDMR-16-10210	6
chr10	28188108	28188531	MajorDMR-16-10211	2
chr10	28343681	28343731	MajorDMR-16-10212	3
chr10	28390769	28390778	MajorDMR-16-10213	2
chr10	28429363	28429419	MajorDMR-16-10214	5
chr10	28460977	28461860	MajorDMR-16-10215	12
chr10	28542085	28542532	MajorDMR-16-10216	9
chr10	28552306	28552700	MajorDMR-16-10217	4
chr10	28567986	28568077	MajorDMR-16-10218	2
chr10	28584299	28584504	MajorDMR-16-10219	2
chr10	28585436	28585497	MajorDMR-16-10220	2
chr10	28606817	28607208	MajorDMR-16-10221	4
chr10	28616400	28616797	MajorDMR-16-10222	3
chr10	28655955	28656558	MajorDMR-16-10223	10
chr10	28731279	28731709	MajorDMR-16-10224	4
chr10	28755643	28755653	MajorDMR-16-10225	2
chr10	28790074	28790293	MajorDMR-16-10226	2
chr10	28791621	28791709	MajorDMR-16-10227	2
chr10	28820366	28820825	MajorDMR-16-10228	3
chr10	28845702	28845757	MajorDMR-16-10229	3
chr10	28848745	28848997	MajorDMR-16-10230	3
chr10	28866158	28866465	MajorDMR-16-10231	4
chr10	28877715	28878318	MajorDMR-16-10232	4
chr10	28884781	28884858	MajorDMR-16-10233	2
chr10	28893636	28894085	MajorDMR-16-10234	4
chr10	28933132	28933584	MajorDMR-16-10235	2
chr10	28975891	28975992	MajorDMR-16-10236	2
chr10	29004432	29004506	MajorDMR-16-10237	2
chr10	29018933	29019020	MajorDMR-16-10238	2
chr10	29036536	29036919	MajorDMR-16-10239	3
chr10	29037744	29038064	MajorDMR-16-10240	3
chr10	29046251	29046549	MajorDMR-16-10241	2
chr10	29048834	29049873	MajorDMR-16-10242	8
chr10	29126957	29127099	MajorDMR-16-10243	2
chr10	29128765	29128822	MajorDMR-16-10244	3
chr10	29135001	29135529	MajorDMR-16-10245	5
chr10	29184343	29184803	MajorDMR-16-10246	2
chr10	29185747	29187213	MajorDMR-16-10247	26
chr10	29231078	29231460	MajorDMR-16-10248	2
chr10	29232336	29232537	MajorDMR-16-10249	2
chr10	29259287	29259733	MajorDMR-16-10250	4
chr10	29275611	29275696	MajorDMR-16-10251	2
chr10	29316317	29316602	MajorDMR-16-10252	4
chr10	29317426	29317678	MajorDMR-16-10253	3
chr10	29356284	29356717	MajorDMR-16-10254	2
chr10	29367691	29367937	MajorDMR-16-10255	2
chr10	29370960	29371025	MajorDMR-16-10256	3
chr10	29372306	29372442	MajorDMR-16-10257	4
chr10	29391095	29391493	MajorDMR-16-10258	6
chr10	29421589	29421881	MajorDMR-16-10259	6
chr10	29517564	29517910	MajorDMR-16-10260	6
chr10	29531570	29531618	MajorDMR-16-10261	2
chr10	29535863	29535956	MajorDMR-16-10262	2
chr10	29555375	29555813	MajorDMR-16-10263	9
chr10	29574776	29575207	MajorDMR-16-10264	2
chr10	29576738	29576794	MajorDMR-16-10265	2
chr10	29602334	29602942	MajorDMR-16-10266	3
chr10	29668345	29668406	MajorDMR-16-10267	3
chr10	29737157	29737611	MajorDMR-16-10268	4
chr10	29758767	29759013	MajorDMR-16-10269	5
chr10	29759958	29760332	MajorDMR-16-10270	8
chr10	29761381	29762306	MajorDMR-16-10271	5
chr10	29793911	29793936	MajorDMR-16-10272	2
chr10	29804158	29804245	MajorDMR-16-10273	4
chr10	29830724	29831071	MajorDMR-16-10274	9
chr10	29831637	29832534	MajorDMR-16-10275	5
chr10	29834258	29834264	MajorDMR-16-10276	2
chr10	29835582	29835923	MajorDMR-16-10277	5
chr10	29843658	29843906	MajorDMR-16-10278	5
chr10	29854197	29854277	MajorDMR-16-10279	2
chr10	29859369	29859522	MajorDMR-16-10280	2
chr10	29860372	29860767	MajorDMR-16-10281	5
chr10	29877322	29877626	MajorDMR-16-10282	4
chr10	29923885	29925477	MajorDMR-16-10283	10
chr10	29946735	29947241	MajorDMR-16-10284	4
chr10	29959497	29960007	MajorDMR-16-10285	5
chr10	29976972	29977625	MajorDMR-16-10286	9
chr10	29978243	29978277	MajorDMR-16-10287	3
chr10	29991883	29992571	MajorDMR-16-10288	6
chr10	30005556	30005955	MajorDMR-16-10289	5
chr10	30014658	30014768	MajorDMR-16-10290	3
chr10	30019752	30019935	MajorDMR-16-10291	2
chr10	30023752	30023756	MajorDMR-16-10292	2
chr10	30041133	30041510	MajorDMR-16-10293	3
chr10	30078504	30079672	MajorDMR-16-10294	7
chr10	30083763	30084331	MajorDMR-16-10295	8
chr10	30095272	30095600	MajorDMR-16-10296	2
chr10	30100406	30100537	MajorDMR-16-10297	2
chr10	30138452	30138589	MajorDMR-16-10298	5
chr10	30184575	30185152	MajorDMR-16-10299	4
chr10	30240506	30240935	MajorDMR-16-10300	3
chr10	30246122	30246382	MajorDMR-16-10301	3
chr10	30257152	30257570	MajorDMR-16-10302	6
chr10	30274695	30274713	MajorDMR-16-10303	2
chr10	30294202	30294542	MajorDMR-16-10304	2
chr10	30324788	30325206	MajorDMR-16-10305	8
chr10	30471639	30471655	MajorDMR-16-10306	3
chr10	30485630	30485851	MajorDMR-16-10307	2
chr10	30547864	30547901	MajorDMR-16-10308	3
chr10	30564615	30565209	MajorDMR-16-10309	4
chr10	30567842	30568114	MajorDMR-16-10310	2
chr10	30595104	30595151	MajorDMR-16-10311	2
chr10	30672171	30672466	MajorDMR-16-10312	6
chr10	30682043	30683333	MajorDMR-16-10313	14
chr10	30724373	30725296	MajorDMR-16-10314	4
chr10	30743508	30744626	MajorDMR-16-10315	8
chr10	30791342	30791355	MajorDMR-16-10316	3
chr10	30811747	30811928	MajorDMR-16-10317	2
chr10	30894256	30894551	MajorDMR-16-10318	4
chr10	30944142	30945466	MajorDMR-16-10319	14
chr10	30989304	30989619	MajorDMR-16-10320	4
chr10	31016163	31016592	MajorDMR-16-10321	4
chr10	31036680	31037331	MajorDMR-16-10322	10
chr10	31063080	31064102	MajorDMR-16-10323	22
chr10	31100604	31101730	MajorDMR-16-10324	16
chr10	31116641	31117347	MajorDMR-16-10325	8
chr10	31120602	31121458	MajorDMR-16-10326	7
chr10	31180675	31180879	MajorDMR-16-10327	3
chr10	31229247	31229593	MajorDMR-16-10328	6
chr10	31244650	31245551	MajorDMR-16-10329	5
chr10	31270028	31270081	MajorDMR-16-10330	2
chr10	31334719	31335165	MajorDMR-16-10331	6
chr10	31406185	31406661	MajorDMR-16-10332	4
chr10	31407690	31407840	MajorDMR-16-10333	2
chr10	31409488	31410739	MajorDMR-16-10334	10
chr10	31413616	31413654	MajorDMR-16-10335	2
chr10	31432681	31432825	MajorDMR-16-10336	2
chr10	31442125	31442340	MajorDMR-16-10337	6
chr10	31446622	31447373	MajorDMR-16-10338	11
chr10	31472345	31472812	MajorDMR-16-10339	4
chr10	31473333	31473405	MajorDMR-16-10340	3
chr10	31505480	31505674	MajorDMR-16-10341	4
chr10	31507545	31508716	MajorDMR-16-10342	8
chr10	31529178	31529645	MajorDMR-16-10343	2
chr10	31603520	31603573	MajorDMR-16-10344	2
chr10	31640162	31640230	MajorDMR-16-10345	2
chr10	31641238	31641269	MajorDMR-16-10346	2
chr10	31664041	31664876	MajorDMR-16-10347	6
chr10	31708288	31708855	MajorDMR-16-10348	5
chr10	31729130	31729330	MajorDMR-16-10349	2
chr10	31838697	31839285	MajorDMR-16-10350	4
chr10	31872295	31872533	MajorDMR-16-10351	2
chr10	31949320	31949339	MajorDMR-16-10352	2
chr10	31958160	31958383	MajorDMR-16-10353	2
chr10	31968011	31968042	MajorDMR-16-10354	2
chr10	31986181	31986747	MajorDMR-16-10355	8
chr10	32004784	32005046	MajorDMR-16-10356	3
chr10	32035388	32035420	MajorDMR-16-10357	2
chr10	32046087	32046840	MajorDMR-16-10358	9
chr10	32108152	32108180	MajorDMR-16-10359	2
chr10	32148790	32149596	MajorDMR-16-10360	7
chr10	32153063	32153913	MajorDMR-16-10361	3
chr10	32166094	32166141	MajorDMR-16-10362	3
chr10	32176402	32176410	MajorDMR-16-10363	2
chr10	32186745	32187250	MajorDMR-16-10364	4
chr10	32266545	32266790	MajorDMR-16-10365	3
chr10	32273383	32273608	MajorDMR-16-10366	3
chr10	32288858	32289021	MajorDMR-16-10367	2
chr10	32292594	32292704	MajorDMR-16-10368	6
chr10	32318159	32318295	MajorDMR-16-10369	3
chr10	32328476	32328686	MajorDMR-16-10370	2
chr10	32339423	32339828	MajorDMR-16-10371	2
chr10	32341302	32341410	MajorDMR-16-10372	3
chr10	32392631	32392978	MajorDMR-16-10373	2
chr10	32450086	32450195	MajorDMR-16-10374	2
chr10	32510914	32511597	MajorDMR-16-10375	6
chr10	32557981	32558478	MajorDMR-16-10376	3
chr10	32575881	32576191	MajorDMR-16-10377	10
chr10	32588863	32588873	MajorDMR-16-10378	2
chr10	32592137	32592415	MajorDMR-16-10379	2
chr10	32602727	32602940	MajorDMR-16-10380	3
chr10	32622253	32622697	MajorDMR-16-10381	2
chr10	32654400	32654470	MajorDMR-16-10382	3
chr10	32682920	32683095	MajorDMR-16-10383	3
chr10	32701355	32701639	MajorDMR-16-10384	3
chr10	32736510	32737128	MajorDMR-16-10385	8
chr10	32765568	32766009	MajorDMR-16-10386	3
chr10	32845921	32845967	MajorDMR-16-10387	2
chr10	33182366	33182545	MajorDMR-16-10388	2
chr10	33190862	33191038	MajorDMR-16-10389	5
chr10	33212613	33212886	MajorDMR-16-10390	4
chr10	33219411	33219433	MajorDMR-16-10391	2
chr10	33224926	33225222	MajorDMR-16-10392	4
chr10	33226905	33226930	MajorDMR-16-10393	3
chr10	33227435	33227843	MajorDMR-16-10394	8
chr10	33230417	33230803	MajorDMR-16-10395	3
chr10	33233651	33233815	MajorDMR-16-10396	3
chr10	33241509	33242102	MajorDMR-16-10397	3
chr10	33243975	33246009	MajorDMR-16-10398	16
chr10	33248542	33248788	MajorDMR-16-10399	2
chr10	33251532	33252192	MajorDMR-16-10400	7
chr10	33252768	33252966	MajorDMR-16-10401	9
chr10	33319142	33319190	MajorDMR-16-10402	2
chr10	33341563	33342091	MajorDMR-16-10403	8
chr10	33363097	33363532	MajorDMR-16-10404	6
chr10	33406357	33406661	MajorDMR-16-10405	6
chr10	33410380	33410440	MajorDMR-16-10406	2
chr10	33411092	33411106	MajorDMR-16-10407	2
chr10	33434837	33436791	MajorDMR-16-10408	17
chr10	33453259	33453472	MajorDMR-16-10409	2
chr10	33454967	33455147	MajorDMR-16-10410	3
chr10	33469807	33470101	MajorDMR-16-10411	2
chr10	33538174	33538878	MajorDMR-16-10412	5
chr10	33548062	33548635	MajorDMR-16-10413	14
chr10	33575725	33575791	MajorDMR-16-10414	2
chr10	33582683	33582854	MajorDMR-16-10415	2
chr10	33607629	33607819	MajorDMR-16-10416	2
chr10	33651503	33651563	MajorDMR-16-10417	2
chr10	33671884	33672302	MajorDMR-16-10418	2
chr10	33677796	33678003	MajorDMR-16-10419	4
chr10	33679750	33679924	MajorDMR-16-10420	3
chr10	33706458	33706804	MajorDMR-16-10421	7
chr10	33717904	33718184	MajorDMR-16-10422	8
chr10	33730550	33730570	MajorDMR-16-10423	2
chr10	33788995	33789711	MajorDMR-16-10424	4
chr10	33869035	33869180	MajorDMR-16-10425	2
chr10	33916521	33917349	MajorDMR-16-10426	8
chr10	33963147	33963276	MajorDMR-16-10427	2
chr10	33964255	33964325	MajorDMR-16-10428	4
chr10	34031998	34032220	MajorDMR-16-10429	3
chr10	34038180	34038346	MajorDMR-16-10430	2
chr10	34062148	34062348	MajorDMR-16-10431	4
chr10	34069805	34070235	MajorDMR-16-10432	12
chr10	34193545	34193783	MajorDMR-16-10433	2
chr10	34243941	34244306	MajorDMR-16-10434	2
chr10	34249027	34249287	MajorDMR-16-10435	3
chr10	34252786	34253010	MajorDMR-16-10436	3
chr10	34264448	34264746	MajorDMR-16-10437	2
chr10	34266221	34267005	MajorDMR-16-10438	10
chr10	34347887	34348271	MajorDMR-16-10439	4
chr10	34391225	34391583	MajorDMR-16-10440	11
chr10	34403517	34403678	MajorDMR-16-10441	2
chr10	34410678	34410848	MajorDMR-16-10442	5
chr10	34456230	34456606	MajorDMR-16-10443	2
chr10	34457516	34458241	MajorDMR-16-10444	5
chr10	34473290	34473433	MajorDMR-16-10445	3
chr10	34492020	34492407	MajorDMR-16-10446	6
chr10	34526699	34527487	MajorDMR-16-10447	4
chr10	34563901	34564866	MajorDMR-16-10448	5
chr10	34581344	34581460	MajorDMR-16-10449	3
chr10	34587244	34587444	MajorDMR-16-10450	10
chr10	34588094	34588401	MajorDMR-16-10451	3
chr10	34648392	34648714	MajorDMR-16-10452	4
chr10	34653137	34653281	MajorDMR-16-10453	4
chr10	34671633	34671648	MajorDMR-16-10454	2
chr10	34744114	34744569	MajorDMR-16-10455	6
chr10	34779039	34779227	MajorDMR-16-10456	2
chr10	34796363	34796431	MajorDMR-16-10457	3
chr10	34809018	34809267	MajorDMR-16-10458	6
chr10	34813868	34814037	MajorDMR-16-10459	2
chr10	34836429	34836446	MajorDMR-16-10460	3
chr10	34854825	34854976	MajorDMR-16-10461	3
chr10	34870740	34870774	MajorDMR-16-10462	2
chr10	34923103	34923319	MajorDMR-16-10463	6
chr10	34945312	34945444	MajorDMR-16-10464	5
chr10	34950176	34950517	MajorDMR-16-10465	5
chr10	34977680	34978204	MajorDMR-16-10466	4
chr10	34985352	34985419	MajorDMR-16-10467	2
chr10	34999096	34999301	MajorDMR-16-10468	3
chr10	35012613	35012699	MajorDMR-16-10469	2
chr10	35036655	35036817	MajorDMR-16-10470	2
chr10	35037623	35037693	MajorDMR-16-10471	2
chr10	35042324	35042741	MajorDMR-16-10472	3
chr10	35043663	35043759	MajorDMR-16-10473	2
chr10	35050324	35050729	MajorDMR-16-10474	2
chr10	35069493	35070200	MajorDMR-16-10475	12
chr10	35078955	35079265	MajorDMR-16-10476	4
chr10	35080128	35080149	MajorDMR-16-10477	2
chr10	35089524	35090491	MajorDMR-16-10478	11
chr10	35153452	35153910	MajorDMR-16-10479	6
chr10	35175280	35175550	MajorDMR-16-10480	3
chr10	35207981	35208008	MajorDMR-16-10481	3
chr10	35226978	35227289	MajorDMR-16-10482	2
chr10	35256055	35256879	MajorDMR-16-10483	17
chr10	35275172	35275200	MajorDMR-16-10484	2
chr10	35292929	35293038	MajorDMR-16-10485	2
chr10	35301342	35301479	MajorDMR-16-10486	2
chr10	35323595	35323743	MajorDMR-16-10487	2
chr10	35339980	35340157	MajorDMR-16-10488	2
chr10	35390585	35390742	MajorDMR-16-10489	2
chr10	35443011	35443095	MajorDMR-16-10490	4
chr10	35458819	35459257	MajorDMR-16-10491	3
chr10	35461643	35462262	MajorDMR-16-10492	8
chr10	35473343	35473715	MajorDMR-16-10493	3
chr10	35501777	35502322	MajorDMR-16-10494	8
chr10	35504439	35504564	MajorDMR-16-10495	2
chr10	35543099	35543354	MajorDMR-16-10496	2
chr10	35613431	35613502	MajorDMR-16-10497	3
chr10	35669884	35670210	MajorDMR-16-10498	4
chr10	35683317	35683511	MajorDMR-16-10499	3
chr10	35689140	35689490	MajorDMR-16-10500	3
chr10	35709668	35710074	MajorDMR-16-10501	7
chr10	35745405	35745522	MajorDMR-16-10502	2
chr10	35751762	35751898	MajorDMR-16-10503	2
chr10	35778250	35778979	MajorDMR-16-10504	8
chr10	35820226	35820276	MajorDMR-16-10505	3
chr10	35822700	35823053	MajorDMR-16-10506	3
chr10	35838039	35838070	MajorDMR-16-10507	2
chr10	35856962	35857013	MajorDMR-16-10508	2
chr10	35857534	35857821	MajorDMR-16-10509	2
chr10	35884007	35884163	MajorDMR-16-10510	4
chr10	35926371	35926565	MajorDMR-16-10511	3
chr10	35973290	35974010	MajorDMR-16-10512	6
chr10	36051501	36051781	MajorDMR-16-10513	3
chr10	36089081	36089550	MajorDMR-16-10514	3
chr10	36113961	36114608	MajorDMR-16-10515	5
chr10	36240075	36240291	MajorDMR-16-10516	3
chr10	36253282	36253298	MajorDMR-16-10517	2
chr10	36261775	36261969	MajorDMR-16-10518	4
chr10	36274491	36274535	MajorDMR-16-10519	3
chr10	36291449	36292257	MajorDMR-16-10520	4
chr10	36430234	36431241	MajorDMR-16-10521	5
chr10	36477254	36477265	MajorDMR-16-10522	2
chr10	36491639	36492066	MajorDMR-16-10523	2
chr10	36510047	36510474	MajorDMR-16-10524	2
chr10	36521697	36521780	MajorDMR-16-10525	2
chr10	36561123	36561294	MajorDMR-16-10526	2
chr10	36735368	36735883	MajorDMR-16-10527	3
chr10	36826616	36826944	MajorDMR-16-10528	5
chr10	36848250	36848956	MajorDMR-16-10529	8
chr10	36905252	36905986	MajorDMR-16-10530	7
chr10	36946091	36946226	MajorDMR-16-10531	3
chr10	36965979	36966304	MajorDMR-16-10532	6
chr10	37055621	37056363	MajorDMR-16-10533	6
chr10	37061026	37061212	MajorDMR-16-10534	2
chr10	37080244	37080254	MajorDMR-16-10535	2
chr10	37092271	37092440	MajorDMR-16-10536	2
chr10	37169910	37170057	MajorDMR-16-10537	2
chr10	37196820	37197406	MajorDMR-16-10538	3
chr10	37202956	37203340	MajorDMR-16-10539	2
chr10	37210754	37210986	MajorDMR-16-10540	2
chr10	37213854	37214053	MajorDMR-16-10541	2
chr10	37217894	37219248	MajorDMR-16-10542	6
chr10	37220687	37221461	MajorDMR-16-10543	4
chr10	37224493	37224922	MajorDMR-16-10544	3
chr10	37228277	37228290	MajorDMR-16-10545	2
chr10	37233543	37234241	MajorDMR-16-10546	4
chr10	37235133	37235201	MajorDMR-16-10547	2
chr10	37239765	37239831	MajorDMR-16-10548	2
chr10	37240667	37240797	MajorDMR-16-10549	3
chr10	37243010	37243109	MajorDMR-16-10550	3
chr10	37244843	37245230	MajorDMR-16-10551	2
chr10	37247239	37247271	MajorDMR-16-10552	2
chr10	37249093	37250057	MajorDMR-16-10553	4
chr10	37250607	37250661	MajorDMR-16-10554	2
chr10	37255523	37256095	MajorDMR-16-10555	4
chr10	37256827	37258384	MajorDMR-16-10556	6
chr10	37260594	37260896	MajorDMR-16-10557	2
chr10	37265232	37266182	MajorDMR-16-10558	5
chr10	37268798	37269300	MajorDMR-16-10559	2
chr10	37270249	37270842	MajorDMR-16-10560	4
chr10	37271965	37273004	MajorDMR-16-10561	5
chr10	37274741	37274848	MajorDMR-16-10562	2
chr10	37275673	37276051	MajorDMR-16-10563	3
chr10	37278146	37278741	MajorDMR-16-10564	4
chr10	37290432	37290703	MajorDMR-16-10565	2
chr10	37294646	37295060	MajorDMR-16-10566	2
chr10	37296768	37296964	MajorDMR-16-10567	2
chr10	37297497	37297607	MajorDMR-16-10568	2
chr10	37298549	37298607	MajorDMR-16-10569	2
chr10	37299494	37299840	MajorDMR-16-10570	2
chr10	37300376	37300564	MajorDMR-16-10571	3
chr10	37303624	37304131	MajorDMR-16-10572	3
chr10	37309601	37309791	MajorDMR-16-10573	2
chr10	37311433	37312514	MajorDMR-16-10574	6
chr10	37313440	37314102	MajorDMR-16-10575	3
chr10	37320410	37320459	MajorDMR-16-10576	2
chr10	37324908	37325396	MajorDMR-16-10577	2
chr10	37326121	37326845	MajorDMR-16-10578	3
chr10	37330199	37330267	MajorDMR-16-10579	2
chr10	37335661	37336202	MajorDMR-16-10580	3
chr10	37345635	37345727	MajorDMR-16-10581	2
chr10	37350893	37351605	MajorDMR-16-10582	3
chr10	37354350	37354567	MajorDMR-16-10583	2
chr10	37358532	37358623	MajorDMR-16-10584	2
chr10	37364886	37365287	MajorDMR-16-10585	3
chr10	37366631	37367295	MajorDMR-16-10586	4
chr10	37368124	37368601	MajorDMR-16-10587	3
chr10	37372597	37373319	MajorDMR-16-10588	3
chr10	37381216	37381476	MajorDMR-16-10589	4
chr10	37389279	37389531	MajorDMR-16-10590	2
chr10	37393902	37393970	MajorDMR-16-10591	2
chr10	37397056	37397615	MajorDMR-16-10592	4
chr10	37398188	37398685	MajorDMR-16-10593	3
chr10	37399683	37400158	MajorDMR-16-10594	3
chr10	37402969	37403119	MajorDMR-16-10595	2
chr10	37404450	37404727	MajorDMR-16-10596	3
chr10	37412215	37412415	MajorDMR-16-10597	2
chr10	37416025	37416477	MajorDMR-16-10598	2
chr10	37418730	37418817	MajorDMR-16-10599	2
chr10	37431114	37431660	MajorDMR-16-10600	4
chr10	37432301	37432814	MajorDMR-16-10601	3
chr10	37434358	37434755	MajorDMR-16-10602	4
chr10	37437092	37437510	MajorDMR-16-10603	2
chr10	37441979	37442600	MajorDMR-16-10604	3
chr10	37446323	37446703	MajorDMR-16-10605	2
chr10	37448141	37449214	MajorDMR-16-10606	4
chr10	37453479	37453936	MajorDMR-16-10607	2
chr10	37467362	37467426	MajorDMR-16-10608	2
chr10	37480704	37480780	MajorDMR-16-10609	2
chr10	37481372	37481827	MajorDMR-16-10610	2
chr10	37483414	37483426	MajorDMR-16-10611	2
chr10	37484028	37484270	MajorDMR-16-10612	2
chr10	37485964	37485981	MajorDMR-16-10613	2
chr10	37487621	37487646	MajorDMR-16-10614	2
chr10	37489848	37489912	MajorDMR-16-10615	2
chr10	37491741	37492182	MajorDMR-16-10616	2
chr10	37494269	37494433	MajorDMR-16-10617	2
chr10	37497810	37498311	MajorDMR-16-10618	3
chr10	37499463	37499596	MajorDMR-16-10619	2
chr10	37507575	37507658	MajorDMR-16-10620	2
chr10	37508364	37509052	MajorDMR-16-10621	4
chr10	37514617	37515142	MajorDMR-16-10622	4
chr10	37523871	37523942	MajorDMR-16-10623	2
chr10	37526456	37526691	MajorDMR-16-10624	2
chr10	37527435	37527685	MajorDMR-16-10625	2
chr10	37528384	37528573	MajorDMR-16-10626	2
chr10	37529352	37529943	MajorDMR-16-10627	3
chr10	37531889	37532164	MajorDMR-16-10628	2
chr10	37533197	37533508	MajorDMR-16-10629	3
chr10	37535538	37536538	MajorDMR-16-10630	4
chr10	37537290	37537474	MajorDMR-16-10631	3
chr10	37541592	37542055	MajorDMR-16-10632	3
chr10	37543425	37543846	MajorDMR-16-10633	4
chr10	37547782	37547840	MajorDMR-16-10634	3
chr10	37552032	37552305	MajorDMR-16-10635	2
chr10	37555665	37555809	MajorDMR-16-10636	2
chr10	37556761	37557481	MajorDMR-16-10637	4
chr10	37558286	37558616	MajorDMR-16-10638	3
chr10	37559236	37559850	MajorDMR-16-10639	4
chr10	37563408	37563480	MajorDMR-16-10640	2
chr10	37565043	37565879	MajorDMR-16-10641	4
chr10	37567016	37567844	MajorDMR-16-10642	5
chr10	37569174	37569502	MajorDMR-16-10643	2
chr10	37570344	37570528	MajorDMR-16-10644	2
chr10	37571994	37572258	MajorDMR-16-10645	3
chr10	37578745	37579026	MajorDMR-16-10646	2
chr10	37580154	37580700	MajorDMR-16-10647	3
chr10	37581648	37582245	MajorDMR-16-10648	3
chr10	37586441	37586750	MajorDMR-16-10649	2
chr10	37588729	37588824	MajorDMR-16-10650	2
chr10	37590847	37591274	MajorDMR-16-10651	3
chr10	37592370	37592887	MajorDMR-16-10652	3
chr10	37593677	37594124	MajorDMR-16-10653	2
chr10	37597802	37598002	MajorDMR-16-10654	2
chr10	37598538	37598632	MajorDMR-16-10655	2
chr10	37599358	37599841	MajorDMR-16-10656	2
chr10	37600850	37601103	MajorDMR-16-10657	3
chr10	37603195	37603866	MajorDMR-16-10658	4
chr10	37605164	37605559	MajorDMR-16-10659	2
chr10	37615703	37615834	MajorDMR-16-10660	2
chr10	37624943	37625533	MajorDMR-16-10661	3
chr10	37628762	37629290	MajorDMR-16-10662	3
chr10	37635344	37635672	MajorDMR-16-10663	2
chr10	37636407	37636551	MajorDMR-16-10664	2
chr10	37643381	37644689	MajorDMR-16-10665	4
chr10	37646828	37647258	MajorDMR-16-10666	2
chr10	37651943	37652112	MajorDMR-16-10667	2
chr10	37654741	37654894	MajorDMR-16-10668	4
chr10	37656945	37657030	MajorDMR-16-10669	2
chr10	37666556	37666754	MajorDMR-16-10670	2
chr10	37667578	37667701	MajorDMR-16-10671	2
chr10	37668814	37668955	MajorDMR-16-10672	2
chr10	37669564	37671529	MajorDMR-16-10673	6
chr10	37674059	37674476	MajorDMR-16-10674	2
chr10	37678837	37678948	MajorDMR-16-10675	2
chr10	37680015	37680387	MajorDMR-16-10676	3
chr10	37682080	37682728	MajorDMR-16-10677	3
chr10	37684845	37685189	MajorDMR-16-10678	2
chr10	37685926	37686020	MajorDMR-16-10679	2
chr10	37689460	37690782	MajorDMR-16-10680	5
chr10	37692907	37693398	MajorDMR-16-10681	2
chr10	37704550	37705496	MajorDMR-16-10682	5
chr10	37707095	37708786	MajorDMR-16-10683	6
chr10	37719185	37719321	MajorDMR-16-10684	3
chr10	37720755	37721083	MajorDMR-16-10685	3
chr10	37724672	37725042	MajorDMR-16-10686	2
chr10	37726396	37726655	MajorDMR-16-10687	3
chr10	37728646	37729678	MajorDMR-16-10688	6
chr10	37734933	37735686	MajorDMR-16-10689	6
chr10	37736218	37737841	MajorDMR-16-10690	7
chr10	37738489	37738721	MajorDMR-16-10691	2
chr10	37744166	37744263	MajorDMR-16-10692	3
chr10	37746473	37747774	MajorDMR-16-10693	6
chr10	37752881	37753801	MajorDMR-16-10694	5
chr10	37754790	37754867	MajorDMR-16-10695	2
chr10	37757875	37758343	MajorDMR-16-10696	3
chr10	37759318	37759404	MajorDMR-16-10697	2
chr10	37760629	37761393	MajorDMR-16-10698	3
chr10	37764762	37764815	MajorDMR-16-10699	2
chr10	37766433	37766453	MajorDMR-16-10700	2
chr10	37770312	37771292	MajorDMR-16-10701	6
chr10	37771822	37772035	MajorDMR-16-10702	3
chr10	37772611	37773252	MajorDMR-16-10703	4
chr10	37773830	37774680	MajorDMR-16-10704	5
chr10	37777132	37777913	MajorDMR-16-10705	4
chr10	37780854	37782016	MajorDMR-16-10706	7
chr10	37783848	37784096	MajorDMR-16-10707	2
chr10	37786345	37786668	MajorDMR-16-10708	3
chr10	37793289	37793370	MajorDMR-16-10709	2
chr10	37793954	37794243	MajorDMR-16-10710	2
chr10	37795511	37795724	MajorDMR-16-10711	3
chr10	37798783	37799047	MajorDMR-16-10712	2
chr10	37803608	37803913	MajorDMR-16-10713	2
chr10	37804521	37804863	MajorDMR-16-10714	2
chr10	37806604	37807084	MajorDMR-16-10715	2
chr10	37810424	37811086	MajorDMR-16-10716	3
chr10	37811593	37812647	MajorDMR-16-10717	5
chr10	37813196	37813275	MajorDMR-16-10718	2
chr10	37815334	37816112	MajorDMR-16-10719	3
chr10	37823541	37823615	MajorDMR-16-10720	3
chr10	37825129	37826024	MajorDMR-16-10721	4
chr10	37833586	37834004	MajorDMR-16-10722	2
chr10	37835563	37836666	MajorDMR-16-10723	6
chr10	37837280	37837314	MajorDMR-16-10724	2
chr10	37839036	37840292	MajorDMR-16-10725	6
chr10	37841205	37841841	MajorDMR-16-10726	4
chr10	37842486	37843187	MajorDMR-16-10727	6
chr10	37844549	37844960	MajorDMR-16-10728	2
chr10	37845465	37845685	MajorDMR-16-10729	2
chr10	37846584	37847125	MajorDMR-16-10730	4
chr10	37850454	37852006	MajorDMR-16-10731	6
chr10	37853679	37853905	MajorDMR-16-10732	2
chr10	37857119	37857301	MajorDMR-16-10733	2
chr10	37866848	37867355	MajorDMR-16-10734	3
chr10	37868621	37869015	MajorDMR-16-10735	2
chr10	37870628	37871030	MajorDMR-16-10736	3
chr10	37871563	37871860	MajorDMR-16-10737	2
chr10	37873608	37874066	MajorDMR-16-10738	3
chr10	37875432	37875627	MajorDMR-16-10739	2
chr10	37876277	37876372	MajorDMR-16-10740	2
chr10	37877247	37877719	MajorDMR-16-10741	3
chr10	37878727	37879155	MajorDMR-16-10742	4
chr10	37882403	37882792	MajorDMR-16-10743	2
chr10	37883577	37883879	MajorDMR-16-10744	2
chr10	37886328	37886810	MajorDMR-16-10745	2
chr10	37900710	37900817	MajorDMR-16-10746	2
chr10	37902634	37903069	MajorDMR-16-10747	3
chr10	37906672	37907013	MajorDMR-16-10748	3
chr10	37907568	37908225	MajorDMR-16-10749	3
chr10	37910955	37911379	MajorDMR-16-10750	4
chr10	37913841	37915344	MajorDMR-16-10751	11
chr10	37920376	37920639	MajorDMR-16-10752	2
chr10	37926410	37926655	MajorDMR-16-10753	2
chr10	37928077	37928188	MajorDMR-16-10754	2
chr10	37929106	37930126	MajorDMR-16-10755	6
chr10	37931626	37932242	MajorDMR-16-10756	3
chr10	37932760	37932989	MajorDMR-16-10757	3
chr10	37936296	37936659	MajorDMR-16-10758	4
chr10	37937919	37938038	MajorDMR-16-10759	2
chr10	37941850	37942064	MajorDMR-16-10760	2
chr10	37952601	37953129	MajorDMR-16-10761	3
chr10	37954002	37954478	MajorDMR-16-10762	2
chr10	37957387	37957671	MajorDMR-16-10763	2
chr10	37959751	37959888	MajorDMR-16-10764	2
chr10	37964534	37965119	MajorDMR-16-10765	3
chr10	37971024	37971304	MajorDMR-16-10766	3
chr10	37972717	37973206	MajorDMR-16-10767	2
chr10	37973918	37975021	MajorDMR-16-10768	7
chr10	37981838	37981966	MajorDMR-16-10769	2
chr10	37989751	37991551	MajorDMR-16-10770	7
chr10	37993567	37993990	MajorDMR-16-10771	4
chr10	37994930	37995634	MajorDMR-16-10772	3
chr10	37996452	37997876	MajorDMR-16-10773	7
chr10	37998806	37998931	MajorDMR-16-10774	2
chr10	38000965	38001133	MajorDMR-16-10775	3
chr10	38001634	38001786	MajorDMR-16-10776	2
chr10	38005682	38005691	MajorDMR-16-10777	2
chr10	38016407	38016553	MajorDMR-16-10778	2
chr10	38017636	38017934	MajorDMR-16-10779	2
chr10	38020802	38020874	MajorDMR-16-10780	2
chr10	38023286	38023784	MajorDMR-16-10781	3
chr10	38030409	38030689	MajorDMR-16-10782	2
chr10	38031719	38032022	MajorDMR-16-10783	2
chr10	38036645	38036932	MajorDMR-16-10784	2
chr10	38041595	38041980	MajorDMR-16-10785	3
chr10	38042674	38042953	MajorDMR-16-10786	2
chr10	38044292	38044346	MajorDMR-16-10787	2
chr10	38045759	38045830	MajorDMR-16-10788	2
chr10	38051970	38052300	MajorDMR-16-10789	3
chr10	38054920	38055224	MajorDMR-16-10790	3
chr10	38058121	38058319	MajorDMR-16-10791	2
chr10	38066177	38066274	MajorDMR-16-10792	2
chr10	38088607	38089081	MajorDMR-16-10793	2
chr10	38133322	38133802	MajorDMR-16-10794	4
chr10	38156128	38156284	MajorDMR-16-10795	2
chr10	38160907	38161331	MajorDMR-16-10796	3
chr10	38193710	38193734	MajorDMR-16-10797	2
chr10	38213489	38213850	MajorDMR-16-10798	2
chr10	38242220	38242529	MajorDMR-16-10799	2
chr10	38249316	38249339	MajorDMR-16-10800	2
chr10	38266411	38266569	MajorDMR-16-10801	2
chr10	38377614	38377774	MajorDMR-16-10802	5
chr10	38378933	38379266	MajorDMR-16-10803	2
chr10	38426645	38426728	MajorDMR-16-10804	2
chr10	38435152	38435227	MajorDMR-16-10805	2
chr10	38440920	38441136	MajorDMR-16-10806	2
chr10	38483968	38484442	MajorDMR-16-10807	2
chr10	38498108	38498498	MajorDMR-16-10808	2
chr10	38519701	38520183	MajorDMR-16-10809	2
chr10	38532529	38532757	MajorDMR-16-10810	2
chr10	38573125	38573613	MajorDMR-16-10811	2
chr10	38576090	38576754	MajorDMR-16-10812	3
chr10	38585395	38585510	MajorDMR-16-10813	2
chr10	38586857	38587735	MajorDMR-16-10814	4
chr10	38590310	38590399	MajorDMR-16-10815	2
chr10	38591235	38591602	MajorDMR-16-10816	2
chr10	38597736	38598037	MajorDMR-16-10817	4
chr10	38601118	38601509	MajorDMR-16-10818	3
chr10	38602954	38603077	MajorDMR-16-10819	2
chr10	38604971	38605351	MajorDMR-16-10820	5
chr10	38610123	38610441	MajorDMR-16-10821	2
chr10	38635784	38635906	MajorDMR-16-10822	2
chr10	38644298	38644707	MajorDMR-16-10823	3
chr10	38656885	38656896	MajorDMR-16-10824	2
chr10	38659280	38659553	MajorDMR-16-10825	2
chr10	38744768	38746502	MajorDMR-16-10826	7
chr10	38747016	38747046	MajorDMR-16-10827	2
chr10	38751594	38751956	MajorDMR-16-10828	2
chr10	38755111	38755144	MajorDMR-16-10829	2
chr10	38762676	38763125	MajorDMR-16-10830	2
chr10	38779894	38780436	MajorDMR-16-10831	3
chr10	38784426	38784675	MajorDMR-16-10832	2
chr10	38798840	38799301	MajorDMR-16-10833	2
chr10	38799839	38799941	MajorDMR-16-10834	2
chr10	38807718	38808196	MajorDMR-16-10835	2
chr10	38814674	38815433	MajorDMR-16-10836	3
chr10	38870844	38871191	MajorDMR-16-10837	2
chr10	38887571	38888515	MajorDMR-16-10838	4
chr10	38893730	38894196	MajorDMR-16-10839	5
chr10	38928656	38928813	MajorDMR-16-10840	2
chr10	38931275	38931788	MajorDMR-16-10841	3
chr10	38989394	38989898	MajorDMR-16-10842	3
chr10	39023623	39024088	MajorDMR-16-10843	2
chr10	39029987	39030047	MajorDMR-16-10844	2
chr10	39035118	39035560	MajorDMR-16-10845	3
chr10	39050004	39050174	MajorDMR-16-10846	2
chr10	39055744	39056122	MajorDMR-16-10847	2
chr10	39095533	39096023	MajorDMR-16-10848	2
chr10	39130031	39130318	MajorDMR-16-10849	2
chr10	39135669	39136097	MajorDMR-16-10850	3
chr10	39153525	39153572	MajorDMR-16-10851	2
chr10	42366303	42366475	MajorDMR-16-10852	3
chr10	42371847	42371859	MajorDMR-16-10853	2
chr10	42403703	42404016	MajorDMR-16-10854	2
chr10	42452846	42453823	MajorDMR-16-10855	4
chr10	42457754	42458077	MajorDMR-16-10856	3
chr10	42460549	42460628	MajorDMR-16-10857	2
chr10	42468853	42468917	MajorDMR-16-10858	2
chr10	42480398	42480597	MajorDMR-16-10859	2
chr10	42482532	42483230	MajorDMR-16-10860	3
chr10	42493847	42494319	MajorDMR-16-10861	3
chr10	42511095	42511281	MajorDMR-16-10862	2
chr10	42514074	42514655	MajorDMR-16-10863	4
chr10	42515549	42515702	MajorDMR-16-10864	2
chr10	42516999	42517894	MajorDMR-16-10865	5
chr10	42518936	42519390	MajorDMR-16-10866	2
chr10	42608062	42608081	MajorDMR-16-10867	2
chr10	42645648	42645813	MajorDMR-16-10868	2
chr10	42662518	42662631	MajorDMR-16-10869	2
chr10	42665451	42665656	MajorDMR-16-10870	2
chr10	42687094	42687449	MajorDMR-16-10871	2
chr10	42702638	42702823	MajorDMR-16-10872	2
chr10	42710850	42710898	MajorDMR-16-10873	2
chr10	42719669	42720369	MajorDMR-16-10874	3
chr10	42792373	42792544	MajorDMR-16-10875	2
chr10	42795115	42795325	MajorDMR-16-10876	3
chr10	42803424	42803551	MajorDMR-16-10877	2
chr10	42927098	42927640	MajorDMR-16-10878	3
chr10	42971981	42972347	MajorDMR-16-10879	3
chr10	42983396	42984345	MajorDMR-16-10880	4
chr10	42988795	42989101	MajorDMR-16-10881	4
chr10	42994940	42995226	MajorDMR-16-10882	2
chr10	43005233	43005288	MajorDMR-16-10883	3
chr10	43052594	43053182	MajorDMR-16-10884	8
chr10	43074278	43074510	MajorDMR-16-10885	3
chr10	43111088	43111110	MajorDMR-16-10886	2
chr10	43139007	43139104	MajorDMR-16-10887	2
chr10	43150933	43150956	MajorDMR-16-10888	3
chr10	43154345	43154455	MajorDMR-16-10889	2
chr10	43163439	43163824	MajorDMR-16-10890	2
chr10	43168495	43168816	MajorDMR-16-10891	2
chr10	43188467	43188659	MajorDMR-16-10892	3
chr10	43192369	43192483	MajorDMR-16-10893	3
chr10	43196268	43196496	MajorDMR-16-10894	3
chr10	43198052	43198152	MajorDMR-16-10895	3
chr10	43206006	43206029	MajorDMR-16-10896	2
chr10	43209677	43209770	MajorDMR-16-10897	2
chr10	43222291	43222428	MajorDMR-16-10898	2
chr10	43247225	43247711	MajorDMR-16-10899	3
chr10	43267496	43267892	MajorDMR-16-10900	2
chr10	43279006	43279049	MajorDMR-16-10901	2
chr10	43291279	43291333	MajorDMR-16-10902	2
chr10	43323965	43324418	MajorDMR-16-10903	5
chr10	43371260	43371936	MajorDMR-16-10904	8
chr10	43414097	43414415	MajorDMR-16-10905	2
chr10	43421942	43423218	MajorDMR-16-10906	10
chr10	43428077	43428244	MajorDMR-16-10907	6
chr10	43459728	43459861	MajorDMR-16-10908	3
chr10	43475058	43475209	MajorDMR-16-10909	4
chr10	43521884	43521999	MajorDMR-16-10910	3
chr10	43558139	43558153	MajorDMR-16-10911	3
chr10	43565301	43565394	MajorDMR-16-10912	2
chr10	43567056	43567543	MajorDMR-16-10913	13
chr10	43615530	43616153	MajorDMR-16-10914	3
chr10	43652151	43652331	MajorDMR-16-10915	6
chr10	43665021	43665454	MajorDMR-16-10916	3
chr10	43667488	43667599	MajorDMR-16-10917	4
chr10	43668156	43668617	MajorDMR-16-10918	5
chr10	43707540	43708570	MajorDMR-16-10919	5
chr10	43714182	43714387	MajorDMR-16-10920	6
chr10	43737366	43737503	MajorDMR-16-10921	2
chr10	43738510	43739004	MajorDMR-16-10922	3
chr10	43748056	43748423	MajorDMR-16-10923	2
chr10	43777233	43777884	MajorDMR-16-10924	5
chr10	43778497	43778538	MajorDMR-16-10925	3
chr10	43794514	43794851	MajorDMR-16-10926	5
chr10	43814348	43814433	MajorDMR-16-10927	3
chr10	43870855	43871120	MajorDMR-16-10928	2
chr10	43930359	43930600	MajorDMR-16-10929	4
chr10	44084068	44084994	MajorDMR-16-10930	9
chr10	44091999	44092043	MajorDMR-16-10931	2
chr10	44174998	44175234	MajorDMR-16-10932	4
chr10	44176207	44176763	MajorDMR-16-10933	5
chr10	44297236	44297473	MajorDMR-16-10934	2
chr10	44318532	44319109	MajorDMR-16-10935	3
chr10	44360898	44360910	MajorDMR-16-10936	2
chr10	44391414	44392276	MajorDMR-16-10937	9
chr10	44412406	44412608	MajorDMR-16-10938	2
chr10	44437248	44438101	MajorDMR-16-10939	11
chr10	44444975	44445018	MajorDMR-16-10940	2
chr10	44512264	44512510	MajorDMR-16-10941	4
chr10	44565166	44566023	MajorDMR-16-10942	9
chr10	44567088	44567213	MajorDMR-16-10943	2
chr10	44601326	44601339	MajorDMR-16-10944	2
chr10	44616547	44616710	MajorDMR-16-10945	3
chr10	44621916	44622287	MajorDMR-16-10946	2
chr10	44676680	44676722	MajorDMR-16-10947	3
chr10	44700078	44700392	MajorDMR-16-10948	2
chr10	44707257	44707414	MajorDMR-16-10949	2
chr10	44774983	44775550	MajorDMR-16-10950	6
chr10	44776072	44776294	MajorDMR-16-10951	4
chr10	44853295	44853413	MajorDMR-16-10952	2
chr10	44881670	44881748	MajorDMR-16-10953	2
chr10	44909889	44910127	MajorDMR-16-10954	2
chr10	44958755	44959259	MajorDMR-16-10955	3
chr10	45024437	45025060	MajorDMR-16-10956	4
chr10	45044923	45045251	MajorDMR-16-10957	2
chr10	45084997	45085100	MajorDMR-16-10958	2
chr10	45107598	45107778	MajorDMR-16-10959	3
chr10	45146016	45148318	MajorDMR-16-10960	12
chr10	45170176	45170753	MajorDMR-16-10961	4
chr10	45171535	45171764	MajorDMR-16-10962	2
chr10	45232051	45232081	MajorDMR-16-10963	2
chr10	45267306	45267593	MajorDMR-16-10964	3
chr10	45275882	45276245	MajorDMR-16-10965	2
chr10	45310573	45310799	MajorDMR-16-10966	3
chr10	45364211	45365024	MajorDMR-16-10967	7
chr10	45368793	45368841	MajorDMR-16-10968	3
chr10	45408951	45409319	MajorDMR-16-10969	4
chr10	45475765	45475910	MajorDMR-16-10970	5
chr10	45492148	45492317	MajorDMR-16-10971	4
chr10	45500255	45500291	MajorDMR-16-10972	2
chr10	45503014	45503088	MajorDMR-16-10973	3
chr10	45539829	45540031	MajorDMR-16-10974	4
chr10	45595505	45596571	MajorDMR-16-10975	8
chr10	45647328	45647503	MajorDMR-16-10976	2
chr10	45653127	45653697	MajorDMR-16-10977	4
chr10	45671088	45671373	MajorDMR-16-10978	3
chr10	45675249	45675491	MajorDMR-16-10979	6
chr10	45676694	45677150	MajorDMR-16-10980	5
chr10	45694751	45694890	MajorDMR-16-10981	2
chr10	45699211	45699393	MajorDMR-16-10982	2
chr10	45718434	45718553	MajorDMR-16-10983	2
chr10	45790858	45791153	MajorDMR-16-10984	4
chr10	45793961	45794287	MajorDMR-16-10985	2
chr10	45797852	45797994	MajorDMR-16-10986	2
chr10	45824288	45824704	MajorDMR-16-10987	7
chr10	45858032	45858381	MajorDMR-16-10988	3
chr10	45904361	45904714	MajorDMR-16-10989	3
chr10	45908556	45908740	MajorDMR-16-10990	3
chr10	45921904	45921999	MajorDMR-16-10991	3
chr10	45943063	45943082	MajorDMR-16-10992	2
chr10	45963653	45964053	MajorDMR-16-10993	2
chr10	46009129	46009221	MajorDMR-16-10994	2
chr10	46045774	46045865	MajorDMR-16-10995	2
chr10	46090975	46091450	MajorDMR-16-10996	12
chr10	46142059	46142241	MajorDMR-16-10997	3
chr10	46147047	46147102	MajorDMR-16-10998	2
chr10	46246264	46246302	MajorDMR-16-10999	2
chr10	46342454	46342487	MajorDMR-16-11000	2
chr10	46507728	46507801	MajorDMR-16-11001	2
chr10	46941985	46942059	MajorDMR-16-11002	3
chr10	46953295	46953351	MajorDMR-16-11003	2
chr10	46972866	46972907	MajorDMR-16-11004	2
chr10	46976206	46976265	MajorDMR-16-11005	2
chr10	46993405	46993760	MajorDMR-16-11006	3
chr10	47056885	47057578	MajorDMR-16-11007	7
chr10	47098912	47099094	MajorDMR-16-11008	4
chr10	47129852	47129962	MajorDMR-16-11009	4
chr10	47155306	47155347	MajorDMR-16-11010	2
chr10	47536362	47536612	MajorDMR-16-11011	5
chr10	47614959	47615385	MajorDMR-16-11012	4
chr10	47627056	47627572	MajorDMR-16-11013	9
chr10	47628378	47629141	MajorDMR-16-11014	6
chr10	47634713	47634794	MajorDMR-16-11015	3
chr10	47637487	47637843	MajorDMR-16-11016	5
chr10	47674007	47674088	MajorDMR-16-11017	2
chr10	47675420	47675555	MajorDMR-16-11018	3
chr10	47676751	47676804	MajorDMR-16-11019	2
chr10	47686912	47686952	MajorDMR-16-11020	2
chr10	47737262	47737578	MajorDMR-16-11021	3
chr10	47769334	47769358	MajorDMR-16-11022	2
chr10	48309491	48309688	MajorDMR-16-11023	3
chr10	48316540	48317127	MajorDMR-16-11024	4
chr10	48404881	48405070	MajorDMR-16-11025	3
chr10	48415095	48415274	MajorDMR-16-11026	3
chr10	48418011	48418343	MajorDMR-16-11027	6
chr10	48476418	48477008	MajorDMR-16-11028	3
chr10	48547304	48547552	MajorDMR-16-11029	2
chr10	48553284	48553414	MajorDMR-16-11030	2
chr10	48561508	48561543	MajorDMR-16-11031	2
chr10	48573030	48574058	MajorDMR-16-11032	19
chr10	48625326	48625493	MajorDMR-16-11033	2
chr10	48641780	48641871	MajorDMR-16-11034	2
chr10	48643752	48643943	MajorDMR-16-11035	3
chr10	48650153	48650297	MajorDMR-16-11036	2
chr10	48661584	48662195	MajorDMR-16-11037	11
chr10	48695072	48695363	MajorDMR-16-11038	4
chr10	48716450	48716463	MajorDMR-16-11039	2
chr10	48922442	48922507	MajorDMR-16-11040	2
chr10	48999258	48999280	MajorDMR-16-11041	2
chr10	49218377	49218580	MajorDMR-16-11042	2
chr10	49227851	49227884	MajorDMR-16-11043	2
chr10	49380447	49380539	MajorDMR-16-11044	2
chr10	49403501	49403829	MajorDMR-16-11045	3
chr10	49412167	49412451	MajorDMR-16-11046	4
chr10	49422798	49423317	MajorDMR-16-11047	3
chr10	49455055	49457215	MajorDMR-16-11048	11
chr10	49495788	49495960	MajorDMR-16-11049	2
chr10	49516911	49516953	MajorDMR-16-11050	2
chr10	49519511	49519602	MajorDMR-16-11051	2
chr10	49547975	49548353	MajorDMR-16-11052	4
chr10	49549345	49549459	MajorDMR-16-11053	2
chr10	49551738	49551917	MajorDMR-16-11054	2
chr10	49558202	49558401	MajorDMR-16-11055	4
chr10	49563499	49563673	MajorDMR-16-11056	2
chr10	49567938	49568067	MajorDMR-16-11057	2
chr10	49584536	49584609	MajorDMR-16-11058	2
chr10	49593523	49594735	MajorDMR-16-11059	6
chr10	49606497	49606981	MajorDMR-16-11060	5
chr10	49610169	49610426	MajorDMR-16-11061	2
chr10	49612614	49613287	MajorDMR-16-11062	5
chr10	49614051	49614104	MajorDMR-16-11063	2
chr10	49658038	49658226	MajorDMR-16-11064	5
chr10	49660768	49660891	MajorDMR-16-11065	3
chr10	49664504	49664671	MajorDMR-16-11066	6
chr10	49671603	49671666	MajorDMR-16-11067	2
chr10	49673373	49673394	MajorDMR-16-11068	2
chr10	49689021	49689029	MajorDMR-16-11069	2
chr10	49691815	49691885	MajorDMR-16-11070	3
chr10	49716945	49717857	MajorDMR-16-11071	7
chr10	49737514	49738051	MajorDMR-16-11072	6
chr10	49756407	49756592	MajorDMR-16-11073	4
chr10	49860164	49861123	MajorDMR-16-11074	7
chr10	49891097	49891165	MajorDMR-16-11075	4
chr10	49900190	49900685	MajorDMR-16-11076	8
chr10	49971489	49972346	MajorDMR-16-11077	9
chr10	49992345	49992656	MajorDMR-16-11078	2
chr10	50016351	50016549	MajorDMR-16-11079	3
chr10	50064602	50064721	MajorDMR-16-11080	2
chr10	50065525	50065907	MajorDMR-16-11081	3
chr10	50086945	50087759	MajorDMR-16-11082	9
chr10	50174211	50174227	MajorDMR-16-11083	2
chr10	50180559	50180597	MajorDMR-16-11084	2
chr10	50188590	50189006	MajorDMR-16-11085	2
chr10	50209439	50209443	MajorDMR-16-11086	2
chr10	50213347	50213604	MajorDMR-16-11087	3
chr10	50307272	50307442	MajorDMR-16-11088	5
chr10	50344336	50344415	MajorDMR-16-11089	2
chr10	50362842	50362909	MajorDMR-16-11090	3
chr10	50415393	50416434	MajorDMR-16-11091	8
chr10	50495321	50495516	MajorDMR-16-11092	6
chr10	50506842	50506856	MajorDMR-16-11093	2
chr10	50530846	50531367	MajorDMR-16-11094	16
chr10	50602932	50603070	MajorDMR-16-11095	4
chr10	50607069	50607522	MajorDMR-16-11096	3
chr10	50611139	50611500	MajorDMR-16-11097	5
chr10	50633757	50634117	MajorDMR-16-11098	2
chr10	50676785	50676991	MajorDMR-16-11099	2
chr10	50739251	50739539	MajorDMR-16-11100	2
chr10	50772523	50772787	MajorDMR-16-11101	2
chr10	50862882	50863469	MajorDMR-16-11102	18
chr10	50879932	50879945	MajorDMR-16-11103	2
chr10	50899849	50899930	MajorDMR-16-11104	2
chr10	50913682	50913875	MajorDMR-16-11105	2
chr10	50955771	50956185	MajorDMR-16-11106	10
chr10	50968587	50968829	MajorDMR-16-11107	4
chr10	50979233	50980135	MajorDMR-16-11108	6
chr10	51020205	51020549	MajorDMR-16-11109	2
chr10	51024312	51024429	MajorDMR-16-11110	2
chr10	51043241	51043343	MajorDMR-16-11111	3
chr10	51049810	51050101	MajorDMR-16-11112	5
chr10	51058641	51058657	MajorDMR-16-11113	2
chr10	51087718	51087830	MajorDMR-16-11114	5
chr10	51512586	51512700	MajorDMR-16-11115	2
chr10	51776969	51777464	MajorDMR-16-11116	7
chr10	51832468	51832762	MajorDMR-16-11117	2
chr10	51861170	51861673	MajorDMR-16-11118	2
chr10	51925249	51925262	MajorDMR-16-11119	2
chr10	52008503	52008594	MajorDMR-16-11120	2
chr10	52025744	52025823	MajorDMR-16-11121	2
chr10	52046211	52046311	MajorDMR-16-11122	3
chr10	52047434	52047569	MajorDMR-16-11123	2
chr10	52081278	52081331	MajorDMR-16-11124	2
chr10	52082656	52082939	MajorDMR-16-11125	3
chr10	52086880	52087256	MajorDMR-16-11126	5
chr10	52088442	52088597	MajorDMR-16-11127	3
chr10	52119843	52120386	MajorDMR-16-11128	5
chr10	52133391	52133459	MajorDMR-16-11129	3
chr10	52141062	52141673	MajorDMR-16-11130	5
chr10	52142443	52142605	MajorDMR-16-11131	2
chr10	52145500	52146117	MajorDMR-16-11132	4
chr10	52151320	52151385	MajorDMR-16-11133	2
chr10	52154699	52154802	MajorDMR-16-11134	2
chr10	52177257	52177330	MajorDMR-16-11135	2
chr10	52181971	52182628	MajorDMR-16-11136	8
chr10	52199652	52199657	MajorDMR-16-11137	2
chr10	52215390	52215448	MajorDMR-16-11138	2
chr10	52226794	52226886	MajorDMR-16-11139	2
chr10	52229837	52229867	MajorDMR-16-11140	2
chr10	52269953	52270179	MajorDMR-16-11141	2
chr10	52275687	52276354	MajorDMR-16-11142	4
chr10	52289296	52290229	MajorDMR-16-11143	7
chr10	52318215	52318314	MajorDMR-16-11144	3
chr10	52335767	52337774	MajorDMR-16-11145	14
chr10	52341858	52342193	MajorDMR-16-11146	5
chr10	52351425	52351684	MajorDMR-16-11147	6
chr10	52353750	52353989	MajorDMR-16-11148	4
chr10	52363795	52364660	MajorDMR-16-11149	8
chr10	52372498	52372560	MajorDMR-16-11150	3
chr10	52401597	52401648	MajorDMR-16-11151	2
chr10	52418889	52419364	MajorDMR-16-11152	2
chr10	52435367	52435554	MajorDMR-16-11153	5
chr10	52502068	52502414	MajorDMR-16-11154	2
chr10	52610144	52610852	MajorDMR-16-11155	6
chr10	52788148	52788598	MajorDMR-16-11156	2
chr10	52806596	52806856	MajorDMR-16-11157	7
chr10	52839931	52840589	MajorDMR-16-11158	5
chr10	52855107	52855432	MajorDMR-16-11159	6
chr10	52872137	52872897	MajorDMR-16-11160	3
chr10	52910519	52910935	MajorDMR-16-11161	3
chr10	52947887	52948336	MajorDMR-16-11162	2
chr10	52974293	52974962	MajorDMR-16-11163	3
chr10	52992210	52992527	MajorDMR-16-11164	2
chr10	53001020	53001232	MajorDMR-16-11165	4
chr10	53001871	53001965	MajorDMR-16-11166	2
chr10	53065417	53065608	MajorDMR-16-11167	2
chr10	53073301	53074040	MajorDMR-16-11168	5
chr10	53151435	53151729	MajorDMR-16-11169	3
chr10	53159790	53159951	MajorDMR-16-11170	2
chr10	53239635	53239809	MajorDMR-16-11171	2
chr10	53290672	53290743	MajorDMR-16-11172	2
chr10	53310939	53311508	MajorDMR-16-11173	4
chr10	53350073	53350569	MajorDMR-16-11174	3
chr10	53414122	53415320	MajorDMR-16-11175	5
chr10	53424793	53425143	MajorDMR-16-11176	3
chr10	53442972	53442982	MajorDMR-16-11177	2
chr10	53537594	53537904	MajorDMR-16-11178	3
chr10	53547729	53548510	MajorDMR-16-11179	4
chr10	53643594	53643973	MajorDMR-16-11180	5
chr10	53663811	53664286	MajorDMR-16-11181	3
chr10	53678081	53678820	MajorDMR-16-11182	7
chr10	53694433	53694448	MajorDMR-16-11183	2
chr10	53713293	53713519	MajorDMR-16-11184	5
chr10	53722643	53723102	MajorDMR-16-11185	3
chr10	53737675	53737837	MajorDMR-16-11186	2
chr10	53745625	53745670	MajorDMR-16-11187	2
chr10	53762257	53762289	MajorDMR-16-11188	2
chr10	53800123	53800338	MajorDMR-16-11189	2
chr10	53834043	53835053	MajorDMR-16-11190	9
chr10	53873685	53873769	MajorDMR-16-11191	2
chr10	53900588	53900673	MajorDMR-16-11192	2
chr10	53906664	53906735	MajorDMR-16-11193	2
chr10	53931045	53931513	MajorDMR-16-11194	4
chr10	53932788	53933098	MajorDMR-16-11195	2
chr10	54036743	54036923	MajorDMR-16-11196	2
chr10	54103670	54104368	MajorDMR-16-11197	4
chr10	54131339	54131350	MajorDMR-16-11198	2
chr10	54228287	54228630	MajorDMR-16-11199	2
chr10	54264280	54264332	MajorDMR-16-11200	2
chr10	54277037	54277112	MajorDMR-16-11201	2
chr10	54334493	54334909	MajorDMR-16-11202	3
chr10	54335437	54335456	MajorDMR-16-11203	2
chr10	54381348	54381653	MajorDMR-16-11204	3
chr10	54412297	54413587	MajorDMR-16-11205	8
chr10	54427980	54428520	MajorDMR-16-11206	3
chr10	54438403	54438654	MajorDMR-16-11207	5
chr10	54453580	54453651	MajorDMR-16-11208	2
chr10	54591541	54591766	MajorDMR-16-11209	2
chr10	54729825	54730091	MajorDMR-16-11210	2
chr10	54754726	54755267	MajorDMR-16-11211	3
chr10	54784169	54784521	MajorDMR-16-11212	2
chr10	54824847	54825981	MajorDMR-16-11213	6
chr10	54862402	54862813	MajorDMR-16-11214	5
chr10	54867843	54868505	MajorDMR-16-11215	7
chr10	54898332	54898719	MajorDMR-16-11216	2
chr10	55093944	55094843	MajorDMR-16-11217	5
chr10	55099408	55099992	MajorDMR-16-11218	14
chr10	55182333	55182720	MajorDMR-16-11219	3
chr10	55190467	55191511	MajorDMR-16-11220	6
chr10	55405997	55406300	MajorDMR-16-11221	3
chr10	55516863	55516992	MajorDMR-16-11222	4
chr10	55645952	55646332	MajorDMR-16-11223	2
chr10	55658211	55658254	MajorDMR-16-11224	2
chr10	55701289	55701697	MajorDMR-16-11225	3
chr10	55841886	55842275	MajorDMR-16-11226	3
chr10	55843712	55843724	MajorDMR-16-11227	2
chr10	55889222	55890524	MajorDMR-16-11228	13
chr10	55891897	55892709	MajorDMR-16-11229	5
chr10	56238515	56238566	MajorDMR-16-11230	3
chr10	56285445	56285903	MajorDMR-16-11231	2
chr10	56344693	56345070	MajorDMR-16-11232	2
chr10	56389891	56389899	MajorDMR-16-11233	2
chr10	56910226	56910672	MajorDMR-16-11234	2
chr10	56977144	56977265	MajorDMR-16-11235	4
chr10	57038865	57039642	MajorDMR-16-11236	7
chr10	57076463	57076795	MajorDMR-16-11237	3
chr10	57111824	57112131	MajorDMR-16-11238	4
chr10	57147517	57147964	MajorDMR-16-11239	5
chr10	57170215	57170900	MajorDMR-16-11240	8
chr10	57328406	57328584	MajorDMR-16-11241	2
chr10	57387142	57387202	MajorDMR-16-11242	2
chr10	57566134	57566390	MajorDMR-16-11243	2
chr10	57683611	57684236	MajorDMR-16-11244	4
chr10	57684941	57685283	MajorDMR-16-11245	2
chr10	57687868	57687914	MajorDMR-16-11246	3
chr10	57857610	57857869	MajorDMR-16-11247	3
chr10	57966328	57967195	MajorDMR-16-11248	3
chr10	57973807	57974187	MajorDMR-16-11249	4
chr10	58083821	58083832	MajorDMR-16-11250	2
chr10	58110298	58110369	MajorDMR-16-11251	2
chr10	58201081	58201411	MajorDMR-16-11252	2
chr10	58251315	58251403	MajorDMR-16-11253	4
chr10	58569599	58569961	MajorDMR-16-11254	2
chr10	58901907	58901920	MajorDMR-16-11255	2
chr10	58902543	58902766	MajorDMR-16-11256	4
chr10	59055180	59055187	MajorDMR-16-11257	2
chr10	59107161	59107898	MajorDMR-16-11258	5
chr10	59118238	59118377	MajorDMR-16-11259	2
chr10	59234952	59234975	MajorDMR-16-11260	2
chr10	59303450	59303816	MajorDMR-16-11261	2
chr10	59364428	59364803	MajorDMR-16-11262	4
chr10	59365498	59366234	MajorDMR-16-11263	6
chr10	59632864	59633086	MajorDMR-16-11264	2
chr10	59636284	59636620	MajorDMR-16-11265	2
chr10	59655963	59655977	MajorDMR-16-11266	2
chr10	59678575	59678684	MajorDMR-16-11267	2
chr10	59682105	59682158	MajorDMR-16-11268	2
chr10	59720495	59720883	MajorDMR-16-11269	5
chr10	59724975	59725426	MajorDMR-16-11270	2
chr10	59728510	59728832	MajorDMR-16-11271	4
chr10	59768806	59769216	MajorDMR-16-11272	4
chr10	59769890	59769899	MajorDMR-16-11273	2
chr10	59781751	59781766	MajorDMR-16-11274	2
chr10	59830664	59831262	MajorDMR-16-11275	8
chr10	59841076	59841124	MajorDMR-16-11276	3
chr10	59870990	59871259	MajorDMR-16-11277	3
chr10	59888793	59888810	MajorDMR-16-11278	2
chr10	59897687	59897992	MajorDMR-16-11279	2
chr10	59917073	59917380	MajorDMR-16-11280	5
chr10	59973745	59973765	MajorDMR-16-11281	2
chr10	60005639	60005736	MajorDMR-16-11282	2
chr10	60033255	60033363	MajorDMR-16-11283	2
chr10	60118544	60118687	MajorDMR-16-11284	3
chr10	60248731	60249121	MajorDMR-16-11285	3
chr10	60350036	60350068	MajorDMR-16-11286	2
chr10	60350708	60350911	MajorDMR-16-11287	2
chr10	60370436	60370531	MajorDMR-16-11288	2
chr10	60397248	60397279	MajorDMR-16-11289	3
chr10	60461139	60461325	MajorDMR-16-11290	4
chr10	60493964	60494254	MajorDMR-16-11291	4
chr10	60536635	60536686	MajorDMR-16-11292	2
chr10	60591095	60591204	MajorDMR-16-11293	2
chr10	60638891	60639413	MajorDMR-16-11294	4
chr10	60646222	60646474	MajorDMR-16-11295	2
chr10	60664279	60664476	MajorDMR-16-11296	2
chr10	60670421	60670545	MajorDMR-16-11297	3
chr10	60698942	60699620	MajorDMR-16-11298	5
chr10	60753019	60753924	MajorDMR-16-11299	5
chr10	60758224	60758447	MajorDMR-16-11300	5
chr10	60768610	60768975	MajorDMR-16-11301	3
chr10	60771076	60771259	MajorDMR-16-11302	2
chr10	60771848	60772458	MajorDMR-16-11303	8
chr10	60793606	60793737	MajorDMR-16-11304	2
chr10	60804628	60804854	MajorDMR-16-11305	3
chr10	60817547	60817833	MajorDMR-16-11306	2
chr10	60835818	60836230	MajorDMR-16-11307	2
chr10	60850321	60851039	MajorDMR-16-11308	3
chr10	60851935	60852072	MajorDMR-16-11309	4
chr10	60859033	60859767	MajorDMR-16-11310	5
chr10	60874884	60874926	MajorDMR-16-11311	2
chr10	60886257	60886395	MajorDMR-16-11312	2
chr10	60940628	60941857	MajorDMR-16-11313	5
chr10	60943034	60943471	MajorDMR-16-11314	3
chr10	60960129	60960249	MajorDMR-16-11315	3
chr10	60972412	60972744	MajorDMR-16-11316	2
chr10	60989106	60989200	MajorDMR-16-11317	2
chr10	61001477	61001787	MajorDMR-16-11318	3
chr10	61002762	61003022	MajorDMR-16-11319	2
chr10	61005345	61005992	MajorDMR-16-11320	3
chr10	61025686	61025999	MajorDMR-16-11321	3
chr10	61050454	61050540	MajorDMR-16-11322	3
chr10	61056839	61056843	MajorDMR-16-11323	2
chr10	61062555	61063001	MajorDMR-16-11324	5
chr10	61063885	61064266	MajorDMR-16-11325	2
chr10	61066587	61066767	MajorDMR-16-11326	2
chr10	61070014	61070238	MajorDMR-16-11327	2
chr10	61084853	61085352	MajorDMR-16-11328	2
chr10	61088847	61089189	MajorDMR-16-11329	2
chr10	61101184	61101390	MajorDMR-16-11330	2
chr10	61102456	61103064	MajorDMR-16-11331	4
chr10	61111246	61111435	MajorDMR-16-11332	4
chr10	61120096	61120207	MajorDMR-16-11333	2
chr10	61192303	61192842	MajorDMR-16-11334	4
chr10	61194814	61194878	MajorDMR-16-11335	2
chr10	61237389	61237471	MajorDMR-16-11336	2
chr10	61271553	61271728	MajorDMR-16-11337	2
chr10	61276898	61278355	MajorDMR-16-11338	8
chr10	61280827	61280871	MajorDMR-16-11339	2
chr10	61291760	61291797	MajorDMR-16-11340	2
chr10	61297419	61298563	MajorDMR-16-11341	11
chr10	61299520	61299529	MajorDMR-16-11342	2
chr10	61304722	61305002	MajorDMR-16-11343	3
chr10	61355548	61355900	MajorDMR-16-11344	2
chr10	61359239	61359683	MajorDMR-16-11345	3
chr10	61408492	61408963	MajorDMR-16-11346	8
chr10	61413235	61413830	MajorDMR-16-11347	3
chr10	61429331	61429552	MajorDMR-16-11348	6
chr10	61430167	61430433	MajorDMR-16-11349	2
chr10	61443608	61443969	MajorDMR-16-11350	3
chr10	61543953	61544113	MajorDMR-16-11351	2
chr10	61579529	61579584	MajorDMR-16-11352	2
chr10	61584494	61584593	MajorDMR-16-11353	2
chr10	61599164	61599645	MajorDMR-16-11354	5
chr10	61611960	61612093	MajorDMR-16-11355	2
chr10	61618031	61618042	MajorDMR-16-11356	2
chr10	61632661	61633222	MajorDMR-16-11357	8
chr10	61645813	61645969	MajorDMR-16-11358	2
chr10	61659812	61659943	MajorDMR-16-11359	2
chr10	61697372	61697742	MajorDMR-16-11360	2
chr10	61722632	61722777	MajorDMR-16-11361	3
chr10	61789127	61789515	MajorDMR-16-11362	6
chr10	61800118	61800306	MajorDMR-16-11363	2
chr10	61802241	61803336	MajorDMR-16-11364	6
chr10	61803841	61804484	MajorDMR-16-11365	7
chr10	61822234	61822337	MajorDMR-16-11366	3
chr10	61823997	61824099	MajorDMR-16-11367	2
chr10	61830698	61830951	MajorDMR-16-11368	4
chr10	61842245	61842885	MajorDMR-16-11369	3
chr10	61880343	61881050	MajorDMR-16-11370	5
chr10	61882878	61883087	MajorDMR-16-11371	2
chr10	61898543	61898598	MajorDMR-16-11372	3
chr10	61919660	61919972	MajorDMR-16-11373	2
chr10	61935373	61935477	MajorDMR-16-11374	2
chr10	61956993	61958043	MajorDMR-16-11375	5
chr10	61966389	61966565	MajorDMR-16-11376	3
chr10	61984148	61984219	MajorDMR-16-11377	4
chr10	62018113	62018357	MajorDMR-16-11378	3
chr10	62019756	62020260	MajorDMR-16-11379	4
chr10	62021658	62021853	MajorDMR-16-11380	2
chr10	62043432	62043486	MajorDMR-16-11381	2
chr10	62045570	62045933	MajorDMR-16-11382	2
chr10	62049879	62049947	MajorDMR-16-11383	3
chr10	62056995	62057492	MajorDMR-16-11384	2
chr10	62060305	62060735	MajorDMR-16-11385	6
chr10	62062650	62062687	MajorDMR-16-11386	3
chr10	62064987	62065675	MajorDMR-16-11387	8
chr10	62069933	62070414	MajorDMR-16-11388	5
chr10	62078681	62078767	MajorDMR-16-11389	2
chr10	62098698	62099600	MajorDMR-16-11390	6
chr10	62108146	62108242	MajorDMR-16-11391	3
chr10	62109044	62109676	MajorDMR-16-11392	3
chr10	62127598	62128532	MajorDMR-16-11393	4
chr10	62136030	62136887	MajorDMR-16-11394	7
chr10	62146865	62147039	MajorDMR-16-11395	2
chr10	62150847	62151503	MajorDMR-16-11396	6
chr10	62159434	62160914	MajorDMR-16-11397	5
chr10	62166520	62167109	MajorDMR-16-11398	4
chr10	62186462	62186587	MajorDMR-16-11399	2
chr10	62189508	62190146	MajorDMR-16-11400	4
chr10	62207941	62208021	MajorDMR-16-11401	4
chr10	62210039	62210402	MajorDMR-16-11402	5
chr10	62215974	62216311	MajorDMR-16-11403	6
chr10	62245892	62246103	MajorDMR-16-11404	3
chr10	62251057	62251170	MajorDMR-16-11405	2
chr10	62257501	62257771	MajorDMR-16-11406	3
chr10	62268102	62268199	MajorDMR-16-11407	4
chr10	62280628	62281033	MajorDMR-16-11408	2
chr10	62285624	62286307	MajorDMR-16-11409	4
chr10	62294553	62295205	MajorDMR-16-11410	4
chr10	62336010	62336115	MajorDMR-16-11411	3
chr10	62451186	62451223	MajorDMR-16-11412	2
chr10	62461220	62461273	MajorDMR-16-11413	2
chr10	62576245	62576272	MajorDMR-16-11414	2
chr10	62639834	62640385	MajorDMR-16-11415	5
chr10	62655595	62655652	MajorDMR-16-11416	2
chr10	62674968	62675073	MajorDMR-16-11417	2
chr10	62694559	62694732	MajorDMR-16-11418	2
chr10	62746723	62746809	MajorDMR-16-11419	2
chr10	62752379	62752704	MajorDMR-16-11420	2
chr10	62783778	62783811	MajorDMR-16-11421	2
chr10	62822711	62823136	MajorDMR-16-11422	4
chr10	62867738	62867783	MajorDMR-16-11423	2
chr10	62869011	62869209	MajorDMR-16-11424	2
chr10	62924440	62924942	MajorDMR-16-11425	6
chr10	63001059	63001137	MajorDMR-16-11426	2
chr10	63031516	63031788	MajorDMR-16-11427	2
chr10	63038272	63038784	MajorDMR-16-11428	5
chr10	63065452	63065935	MajorDMR-16-11429	2
chr10	63080671	63080750	MajorDMR-16-11430	2
chr10	63081462	63081508	MajorDMR-16-11431	3
chr10	63092680	63093032	MajorDMR-16-11432	2
chr10	63096662	63096732	MajorDMR-16-11433	3
chr10	63106702	63107322	MajorDMR-16-11434	5
chr10	63211922	63211951	MajorDMR-16-11435	2
chr10	63223034	63223721	MajorDMR-16-11436	5
chr10	63240298	63240648	MajorDMR-16-11437	2
chr10	63268143	63268190	MajorDMR-16-11438	3
chr10	63287122	63287545	MajorDMR-16-11439	5
chr10	63378140	63378636	MajorDMR-16-11440	3
chr10	63382980	63383238	MajorDMR-16-11441	4
chr10	63393739	63394718	MajorDMR-16-11442	6
chr10	63395401	63395443	MajorDMR-16-11443	2
chr10	63424446	63425120	MajorDMR-16-11444	6
chr10	63445315	63445328	MajorDMR-16-11445	2
chr10	63513586	63514586	MajorDMR-16-11446	6
chr10	63521656	63522002	MajorDMR-16-11447	4
chr10	63536005	63536124	MajorDMR-16-11448	2
chr10	63554524	63554563	MajorDMR-16-11449	2
chr10	63568542	63568560	MajorDMR-16-11450	2
chr10	63569907	63570074	MajorDMR-16-11451	2
chr10	63590067	63590161	MajorDMR-16-11452	2
chr10	63595494	63596794	MajorDMR-16-11453	8
chr10	63612306	63612680	MajorDMR-16-11454	7
chr10	63623391	63623996	MajorDMR-16-11455	12
chr10	63629597	63629699	MajorDMR-16-11456	3
chr10	63630469	63630549	MajorDMR-16-11457	2
chr10	63656584	63656628	MajorDMR-16-11458	2
chr10	63659419	63659482	MajorDMR-16-11459	2
chr10	63667621	63667669	MajorDMR-16-11460	2
chr10	63669520	63671541	MajorDMR-16-11461	15
chr10	63683964	63684512	MajorDMR-16-11462	6
chr10	63697243	63697544	MajorDMR-16-11463	3
chr10	63698366	63698765	MajorDMR-16-11464	3
chr10	63703266	63703456	MajorDMR-16-11465	3
chr10	63712832	63712869	MajorDMR-16-11466	2
chr10	63722237	63722676	MajorDMR-16-11467	4
chr10	63728070	63728990	MajorDMR-16-11468	6
chr10	63731261	63731276	MajorDMR-16-11469	2
chr10	63733786	63733988	MajorDMR-16-11470	3
chr10	63735578	63736322	MajorDMR-16-11471	4
chr10	63740153	63740404	MajorDMR-16-11472	4
chr10	63743121	63743269	MajorDMR-16-11473	4
chr10	63746228	63746455	MajorDMR-16-11474	2
chr10	63753521	63753551	MajorDMR-16-11475	2
chr10	63767534	63768912	MajorDMR-16-11476	10
chr10	63775907	63777211	MajorDMR-16-11477	9
chr10	63790402	63790634	MajorDMR-16-11478	4
chr10	63792938	63793690	MajorDMR-16-11479	9
chr10	63796693	63797043	MajorDMR-16-11480	3
chr10	63803159	63803472	MajorDMR-16-11481	3
chr10	63804559	63805696	MajorDMR-16-11482	15
chr10	63806658	63807185	MajorDMR-16-11483	4
chr10	63808313	63808751	MajorDMR-16-11484	6
chr10	63811559	63811584	MajorDMR-16-11485	2
chr10	63815108	63816170	MajorDMR-16-11486	11
chr10	63816844	63817096	MajorDMR-16-11487	5
chr10	63826773	63826825	MajorDMR-16-11488	2
chr10	63832599	63833724	MajorDMR-16-11489	8
chr10	63834617	63834801	MajorDMR-16-11490	3
chr10	63837265	63837327	MajorDMR-16-11491	2
chr10	63850410	63850504	MajorDMR-16-11492	2
chr10	63852487	63853049	MajorDMR-16-11493	5
chr10	63853647	63854064	MajorDMR-16-11494	3
chr10	63854686	63856115	MajorDMR-16-11495	16
chr10	63861131	63861266	MajorDMR-16-11496	2
chr10	63863523	63863845	MajorDMR-16-11497	4
chr10	64008647	64009349	MajorDMR-16-11498	8
chr10	64049283	64049300	MajorDMR-16-11499	2
chr10	64105406	64105626	MajorDMR-16-11500	2
chr10	64121495	64122125	MajorDMR-16-11501	3
chr10	64254164	64254220	MajorDMR-16-11502	2
chr10	64308604	64308822	MajorDMR-16-11503	2
chr10	64337346	64337603	MajorDMR-16-11504	2
chr10	64347340	64347404	MajorDMR-16-11505	3
chr10	64359591	64359728	MajorDMR-16-11506	2
chr10	64360284	64360449	MajorDMR-16-11507	2
chr10	64417008	64417408	MajorDMR-16-11508	9
chr10	64455211	64455273	MajorDMR-16-11509	2
chr10	64528256	64528262	MajorDMR-16-11510	2
chr10	64545933	64546198	MajorDMR-16-11511	3
chr10	64546923	64547513	MajorDMR-16-11512	3
chr10	64548752	64548973	MajorDMR-16-11513	4
chr10	64550724	64550844	MajorDMR-16-11514	3
chr10	64752029	64752538	MajorDMR-16-11515	10
chr10	64755134	64755645	MajorDMR-16-11516	5
chr10	64764400	64764555	MajorDMR-16-11517	3
chr10	64767077	64767132	MajorDMR-16-11518	2
chr10	64777835	64778010	MajorDMR-16-11519	3
chr10	64836900	64836918	MajorDMR-16-11520	2
chr10	64858844	64858931	MajorDMR-16-11521	2
chr10	64866307	64866368	MajorDMR-16-11522	4
chr10	64895788	64895956	MajorDMR-16-11523	3
chr10	64905986	64906020	MajorDMR-16-11524	3
chr10	64988991	64989115	MajorDMR-16-11525	4
chr10	65077092	65077393	MajorDMR-16-11526	2
chr10	65095309	65095341	MajorDMR-16-11527	2
chr10	65217622	65217785	MajorDMR-16-11528	2
chr10	65288658	65288794	MajorDMR-16-11529	2
chr10	65460291	65460627	MajorDMR-16-11530	2
chr10	65609128	65609507	MajorDMR-16-11531	6
chr10	65629179	65629291	MajorDMR-16-11532	2
chr10	65633045	65633462	MajorDMR-16-11533	2
chr10	65680737	65681154	MajorDMR-16-11534	3
chr10	65682439	65682475	MajorDMR-16-11535	2
chr10	65695091	65695164	MajorDMR-16-11536	2
chr10	65725691	65726090	MajorDMR-16-11537	5
chr10	65799215	65799370	MajorDMR-16-11538	2
chr10	65908872	65909327	MajorDMR-16-11539	2
chr10	66057821	66058173	MajorDMR-16-11540	5
chr10	66124827	66124859	MajorDMR-16-11541	2
chr10	66265063	66265284	MajorDMR-16-11542	2
chr10	66267614	66267642	MajorDMR-16-11543	2
chr10	66309507	66309814	MajorDMR-16-11544	2
chr10	66320342	66320370	MajorDMR-16-11545	2
chr10	66353928	66354359	MajorDMR-16-11546	2
chr10	66684415	66684434	MajorDMR-16-11547	2
chr10	66722859	66723590	MajorDMR-16-11548	4
chr10	66792943	66793732	MajorDMR-16-11549	5
chr10	66802741	66802863	MajorDMR-16-11550	2
chr10	66812238	66812485	MajorDMR-16-11551	2
chr10	66891380	66891389	MajorDMR-16-11552	2
chr10	66899237	66899275	MajorDMR-16-11553	2
chr10	66945302	66945609	MajorDMR-16-11554	2
chr10	67008604	67008858	MajorDMR-16-11555	2
chr10	67093729	67093859	MajorDMR-16-11556	7
chr10	67185561	67185759	MajorDMR-16-11557	2
chr10	67210407	67210471	MajorDMR-16-11558	2
chr10	67381468	67381561	MajorDMR-16-11559	2
chr10	67706957	67707033	MajorDMR-16-11560	2
chr10	67708925	67709021	MajorDMR-16-11561	2
chr10	67762347	67762624	MajorDMR-16-11562	3
chr10	67767778	67768200	MajorDMR-16-11563	2
chr10	67849794	67850412	MajorDMR-16-11564	4
chr10	67864477	67865387	MajorDMR-16-11565	7
chr10	67938970	67939037	MajorDMR-16-11566	4
chr10	67939823	67940430	MajorDMR-16-11567	4
chr10	68085666	68085781	MajorDMR-16-11568	2
chr10	68127697	68127816	MajorDMR-16-11569	2
chr10	68319750	68319787	MajorDMR-16-11570	2
chr10	68325857	68326409	MajorDMR-16-11571	5
chr10	68397845	68398234	MajorDMR-16-11572	10
chr10	68443466	68444096	MajorDMR-16-11573	3
chr10	68483778	68484376	MajorDMR-16-11574	4
chr10	68547423	68547436	MajorDMR-16-11575	2
chr10	68548138	68548184	MajorDMR-16-11576	2
chr10	68603520	68603803	MajorDMR-16-11577	4
chr10	68715037	68715393	MajorDMR-16-11578	3
chr10	68716590	68716640	MajorDMR-16-11579	2
chr10	68729127	68729270	MajorDMR-16-11580	2
chr10	68742735	68743167	MajorDMR-16-11581	5
chr10	68858090	68858584	MajorDMR-16-11582	2
chr10	69022364	69022649	MajorDMR-16-11583	6
chr10	69075733	69075819	MajorDMR-16-11584	2
chr10	69184098	69184518	MajorDMR-16-11585	2
chr10	69189463	69189966	MajorDMR-16-11586	3
chr10	69224807	69225613	MajorDMR-16-11587	3
chr10	69226389	69226409	MajorDMR-16-11588	2
chr10	69245609	69245722	MajorDMR-16-11589	2
chr10	69253483	69253660	MajorDMR-16-11590	4
chr10	69268058	69268100	MajorDMR-16-11591	2
chr10	69284931	69285691	MajorDMR-16-11592	5
chr10	69369874	69370000	MajorDMR-16-11593	3
chr10	69395745	69395940	MajorDMR-16-11594	2
chr10	69424762	69425221	MajorDMR-16-11595	5
chr10	69426777	69426971	MajorDMR-16-11596	2
chr10	69429650	69429823	MajorDMR-16-11597	2
chr10	69458057	69458084	MajorDMR-16-11598	2
chr10	69550842	69551090	MajorDMR-16-11599	3
chr10	69571137	69571193	MajorDMR-16-11600	2
chr10	69612317	69613058	MajorDMR-16-11601	10
chr10	69646495	69646564	MajorDMR-16-11602	2
chr10	69665195	69665216	MajorDMR-16-11603	2
chr10	69683006	69683266	MajorDMR-16-11604	2
chr10	69776516	69776995	MajorDMR-16-11605	4
chr10	69843117	69843513	MajorDMR-16-11606	2
chr10	69891691	69891758	MajorDMR-16-11607	2
chr10	69908306	69908594	MajorDMR-16-11608	4
chr10	69913020	69913424	MajorDMR-16-11609	5
chr10	69916115	69916953	MajorDMR-16-11610	8
chr10	69925156	69926074	MajorDMR-16-11611	7
chr10	69938701	69938951	MajorDMR-16-11612	3
chr10	69940462	69940948	MajorDMR-16-11613	5
chr10	69951971	69952427	MajorDMR-16-11614	2
chr10	69966600	69966660	MajorDMR-16-11615	2
chr10	69973294	69973743	MajorDMR-16-11616	2
chr10	69977335	69978386	MajorDMR-16-11617	9
chr10	69979292	69979368	MajorDMR-16-11618	2
chr10	70007573	70007731	MajorDMR-16-11619	2
chr10	70088702	70089255	MajorDMR-16-11620	3
chr10	70090598	70090673	MajorDMR-16-11621	2
chr10	70138727	70139236	MajorDMR-16-11622	5
chr10	70145721	70145941	MajorDMR-16-11623	3
chr10	70187975	70188523	MajorDMR-16-11624	9
chr10	70216109	70216614	MajorDMR-16-11625	5
chr10	70230511	70230530	MajorDMR-16-11626	2
chr10	70358510	70359006	MajorDMR-16-11627	3
chr10	70366630	70367013	MajorDMR-16-11628	5
chr10	70384968	70385043	MajorDMR-16-11629	2
chr10	70390850	70391458	MajorDMR-16-11630	5
chr10	70530690	70531368	MajorDMR-16-11631	17
chr10	70574188	70574411	MajorDMR-16-11632	5
chr10	70576104	70576162	MajorDMR-16-11633	3
chr10	70659343	70659659	MajorDMR-16-11634	2
chr10	70845113	70846187	MajorDMR-16-11635	15
chr10	70852909	70853362	MajorDMR-16-11636	3
chr10	70907507	70907538	MajorDMR-16-11637	2
chr10	70908442	70908535	MajorDMR-16-11638	2
chr10	70932686	70932828	MajorDMR-16-11639	2
chr10	70943897	70944322	MajorDMR-16-11640	2
chr10	70948146	70949174	MajorDMR-16-11641	7
chr10	70968756	70968785	MajorDMR-16-11642	2
chr10	70975675	70975914	MajorDMR-16-11643	2
chr10	71002283	71003078	MajorDMR-16-11644	9
chr10	71030746	71030932	MajorDMR-16-11645	2
chr10	71038316	71038611	MajorDMR-16-11646	7
chr10	71088136	71088142	MajorDMR-16-11647	2
chr10	71097455	71097867	MajorDMR-16-11648	5
chr10	71105682	71106635	MajorDMR-16-11649	8
chr10	71108473	71109275	MajorDMR-16-11650	12
chr10	71115310	71115353	MajorDMR-16-11651	2
chr10	71151082	71151182	MajorDMR-16-11652	6
chr10	71161891	71162394	MajorDMR-16-11653	5
chr10	71166013	71166452	MajorDMR-16-11654	2
chr10	71186829	71186871	MajorDMR-16-11655	2
chr10	71327848	71327854	MajorDMR-16-11656	2
chr10	71376764	71377319	MajorDMR-16-11657	8
chr10	71388805	71389214	MajorDMR-16-11658	2
chr10	71438090	71438235	MajorDMR-16-11659	3
chr10	71487559	71488396	MajorDMR-16-11660	6
chr10	71517924	71518588	MajorDMR-16-11661	5
chr10	71606123	71606766	MajorDMR-16-11662	10
chr10	71614443	71614461	MajorDMR-16-11663	2
chr10	71624072	71624430	MajorDMR-16-11664	4
chr10	71671397	71671643	MajorDMR-16-11665	2
chr10	71677913	71678046	MajorDMR-16-11666	3
chr10	71681781	71681841	MajorDMR-16-11667	2
chr10	71708186	71708525	MajorDMR-16-11668	5
chr10	71794036	71794544	MajorDMR-16-11669	5
chr10	71834112	71834282	MajorDMR-16-11670	2
chr10	71847452	71848212	MajorDMR-16-11671	6
chr10	71863632	71863677	MajorDMR-16-11672	2
chr10	71869428	71869986	MajorDMR-16-11673	9
chr10	71878981	71879702	MajorDMR-16-11674	8
chr10	71902151	71902256	MajorDMR-16-11675	2
chr10	71916825	71917207	MajorDMR-16-11676	2
chr10	71951399	71951560	MajorDMR-16-11677	2
chr10	71954573	71954651	MajorDMR-16-11678	2
chr10	71971422	71971594	MajorDMR-16-11679	3
chr10	71984777	71985066	MajorDMR-16-11680	2
chr10	71993868	71993968	MajorDMR-16-11681	2
chr10	72010399	72011197	MajorDMR-16-11682	12
chr10	72029288	72029331	MajorDMR-16-11683	2
chr10	72036058	72036733	MajorDMR-16-11684	10
chr10	72038428	72038577	MajorDMR-16-11685	2
chr10	72041879	72043217	MajorDMR-16-11686	9
chr10	72049441	72049600	MajorDMR-16-11687	3
chr10	72080743	72080770	MajorDMR-16-11688	3
chr10	72094553	72094855	MajorDMR-16-11689	2
chr10	72097273	72097289	MajorDMR-16-11690	2
chr10	72110048	72110214	MajorDMR-16-11691	2
chr10	72114912	72115121	MajorDMR-16-11692	4
chr10	72117366	72117569	MajorDMR-16-11693	3
chr10	72166321	72166532	MajorDMR-16-11694	3
chr10	72212573	72212746	MajorDMR-16-11695	5
chr10	72264170	72264546	MajorDMR-16-11696	7
chr10	72344604	72345078	MajorDMR-16-11697	7
chr10	72345922	72346198	MajorDMR-16-11698	4
chr10	72347228	72347367	MajorDMR-16-11699	2
chr10	72450282	72450702	MajorDMR-16-11700	7
chr10	72453651	72455034	MajorDMR-16-11701	22
chr10	72458087	72458490	MajorDMR-16-11702	8
chr10	72479714	72480152	MajorDMR-16-11703	3
chr10	72502402	72502474	MajorDMR-16-11704	3
chr10	72555288	72555527	MajorDMR-16-11705	2
chr10	72577398	72577506	MajorDMR-16-11706	3
chr10	72586747	72587373	MajorDMR-16-11707	3
chr10	72588579	72588647	MajorDMR-16-11708	2
chr10	72593059	72593166	MajorDMR-16-11709	2
chr10	72606829	72606928	MajorDMR-16-11710	2
chr10	72609786	72609864	MajorDMR-16-11711	2
chr10	72616825	72616840	MajorDMR-16-11712	3
chr10	72629115	72629469	MajorDMR-16-11713	4
chr10	72663049	72663393	MajorDMR-16-11714	2
chr10	72667463	72667551	MajorDMR-16-11715	5
chr10	72672703	72673421	MajorDMR-16-11716	9
chr10	72680927	72681700	MajorDMR-16-11717	4
chr10	72685452	72686659	MajorDMR-16-11718	18
chr10	72692233	72692392	MajorDMR-16-11719	5
chr10	72709812	72710114	MajorDMR-16-11720	3
chr10	72726546	72726658	MajorDMR-16-11721	3
chr10	72730587	72730759	MajorDMR-16-11722	3
chr10	72811472	72812043	MajorDMR-16-11723	7
chr10	72815155	72815624	MajorDMR-16-11724	6
chr10	72821204	72821334	MajorDMR-16-11725	2
chr10	72821928	72823260	MajorDMR-16-11726	14
chr10	72824073	72824918	MajorDMR-16-11727	10
chr10	72826852	72827870	MajorDMR-16-11728	12
chr10	72829290	72829301	MajorDMR-16-11729	2
chr10	72834960	72835585	MajorDMR-16-11730	7
chr10	72836250	72836430	MajorDMR-16-11731	6
chr10	72855269	72855677	MajorDMR-16-11732	4
chr10	72903081	72903223	MajorDMR-16-11733	4
chr10	72964154	72964760	MajorDMR-16-11734	5
chr10	72965543	72966128	MajorDMR-16-11735	4
chr10	72974285	72976677	MajorDMR-16-11736	16
chr10	72979077	72979240	MajorDMR-16-11737	4
chr10	72980814	72981065	MajorDMR-16-11738	5
chr10	72982612	72982985	MajorDMR-16-11739	3
chr10	72988834	72988892	MajorDMR-16-11740	3
chr10	72991062	72991372	MajorDMR-16-11741	4
chr10	72993301	72993335	MajorDMR-16-11742	2
chr10	72994793	72995373	MajorDMR-16-11743	6
chr10	72997754	72998209	MajorDMR-16-11744	2
chr10	73001053	73001544	MajorDMR-16-11745	7
chr10	73012236	73012350	MajorDMR-16-11746	3
chr10	73015496	73015693	MajorDMR-16-11747	2
chr10	73019667	73020166	MajorDMR-16-11748	4
chr10	73021279	73022304	MajorDMR-16-11749	9
chr10	73023209	73023401	MajorDMR-16-11750	3
chr10	73025398	73025438	MajorDMR-16-11751	2
chr10	73026022	73026322	MajorDMR-16-11752	13
chr10	73028444	73028721	MajorDMR-16-11753	2
chr10	73032328	73032519	MajorDMR-16-11754	5
chr10	73039182	73040658	MajorDMR-16-11755	19
chr10	73043677	73043963	MajorDMR-16-11756	10
chr10	73044738	73045538	MajorDMR-16-11757	3
chr10	73054117	73054123	MajorDMR-16-11758	2
chr10	73055785	73055894	MajorDMR-16-11759	2
chr10	73058597	73058708	MajorDMR-16-11760	2
chr10	73059370	73059643	MajorDMR-16-11761	4
chr10	73067533	73067903	MajorDMR-16-11762	7
chr10	73113373	73113996	MajorDMR-16-11763	12
chr10	73155925	73156428	MajorDMR-16-11764	22
chr10	73189413	73189444	MajorDMR-16-11765	2
chr10	73190097	73190244	MajorDMR-16-11766	3
chr10	73191054	73192439	MajorDMR-16-11767	11
chr10	73195731	73196478	MajorDMR-16-11768	10
chr10	73199991	73200417	MajorDMR-16-11769	3
chr10	73233661	73233855	MajorDMR-16-11770	7
chr10	73263977	73264954	MajorDMR-16-11771	8
chr10	73271537	73271569	MajorDMR-16-11772	2
chr10	73274382	73274746	MajorDMR-16-11773	11
chr10	73285511	73285571	MajorDMR-16-11774	2
chr10	73303798	73303806	MajorDMR-16-11775	2
chr10	73313195	73313455	MajorDMR-16-11776	5
chr10	73324480	73325255	MajorDMR-16-11777	6
chr10	73349806	73350308	MajorDMR-16-11778	8
chr10	73357805	73359271	MajorDMR-16-11779	22
chr10	73428291	73428863	MajorDMR-16-11780	9
chr10	73445600	73446003	MajorDMR-16-11781	13
chr10	73456401	73456655	MajorDMR-16-11782	2
chr10	73472881	73473377	MajorDMR-16-11783	5
chr10	73516349	73516435	MajorDMR-16-11784	2
chr10	73529061	73529185	MajorDMR-16-11785	3
chr10	73563553	73563717	MajorDMR-16-11786	2
chr10	73599034	73599100	MajorDMR-16-11787	4
chr10	73605953	73605988	MajorDMR-16-11788	2
chr10	73607196	73607334	MajorDMR-16-11789	2
chr10	73608416	73608452	MajorDMR-16-11790	3
chr10	73609329	73609405	MajorDMR-16-11791	2
chr10	73619599	73620130	MajorDMR-16-11792	3
chr10	73641866	73641937	MajorDMR-16-11793	2
chr10	73654271	73654838	MajorDMR-16-11794	7
chr10	73661681	73661842	MajorDMR-16-11795	2
chr10	73672665	73672712	MajorDMR-16-11796	2
chr10	73740902	73741003	MajorDMR-16-11797	5
chr10	73769013	73769625	MajorDMR-16-11798	8
chr10	73777599	73777627	MajorDMR-16-11799	2
chr10	73829073	73829313	MajorDMR-16-11800	2
chr10	73833215	73834560	MajorDMR-16-11801	5
chr10	73835367	73835488	MajorDMR-16-11802	3
chr10	73836455	73836668	MajorDMR-16-11803	3
chr10	73837529	73838968	MajorDMR-16-11804	15
chr10	73839477	73840296	MajorDMR-16-11805	7
chr10	73842116	73842165	MajorDMR-16-11806	3
chr10	73843307	73843904	MajorDMR-16-11807	3
chr10	73844784	73845384	MajorDMR-16-11808	6
chr10	73849471	73849658	MajorDMR-16-11809	4
chr10	73855792	73856455	MajorDMR-16-11810	3
chr10	73863912	73864643	MajorDMR-16-11811	8
chr10	73865565	73866283	MajorDMR-16-11812	4
chr10	73868979	73869443	MajorDMR-16-11813	2
chr10	73870458	73870720	MajorDMR-16-11814	7
chr10	73885731	73885763	MajorDMR-16-11815	2
chr10	73898453	73898824	MajorDMR-16-11816	2
chr10	73908119	73908301	MajorDMR-16-11817	2
chr10	73917930	73918848	MajorDMR-16-11818	10
chr10	73926721	73926875	MajorDMR-16-11819	3
chr10	73933468	73933564	MajorDMR-16-11820	3
chr10	73946373	73946930	MajorDMR-16-11821	6
chr10	73980952	73981397	MajorDMR-16-11822	2
chr10	74013551	74013727	MajorDMR-16-11823	4
chr10	74014581	74015231	MajorDMR-16-11824	6
chr10	74088246	74088274	MajorDMR-16-11825	2
chr10	74141451	74141517	MajorDMR-16-11826	2
chr10	74169814	74170193	MajorDMR-16-11827	6
chr10	74196140	74196673	MajorDMR-16-11828	12
chr10	74202322	74202343	MajorDMR-16-11829	2
chr10	74234888	74235004	MajorDMR-16-11830	3
chr10	74255077	74255451	MajorDMR-16-11831	2
chr10	74276893	74277444	MajorDMR-16-11832	7
chr10	74287421	74287629	MajorDMR-16-11833	4
chr10	74317648	74318357	MajorDMR-16-11834	8
chr10	74397276	74397337	MajorDMR-16-11835	2
chr10	74430986	74431558	MajorDMR-16-11836	3
chr10	74432327	74432375	MajorDMR-16-11837	2
chr10	74472749	74473060	MajorDMR-16-11838	2
chr10	74495814	74495933	MajorDMR-16-11839	2
chr10	74515340	74515460	MajorDMR-16-11840	3
chr10	74545522	74545565	MajorDMR-16-11841	2
chr10	74550732	74551111	MajorDMR-16-11842	2
chr10	74562710	74562876	MajorDMR-16-11843	2
chr10	74600740	74601011	MajorDMR-16-11844	2
chr10	74620466	74620486	MajorDMR-16-11845	3
chr10	74677128	74677157	MajorDMR-16-11846	3
chr10	74678726	74679036	MajorDMR-16-11847	2
chr10	74729882	74730159	MajorDMR-16-11848	2
chr10	74759562	74760401	MajorDMR-16-11849	4
chr10	74884755	74885211	MajorDMR-16-11850	10
chr10	74972324	74972529	MajorDMR-16-11851	2
chr10	75000756	75000917	MajorDMR-16-11852	4
chr10	75004977	75005262	MajorDMR-16-11853	2
chr10	75005804	75005888	MajorDMR-16-11854	2
chr10	75058286	75058461	MajorDMR-16-11855	2
chr10	75077627	75077819	MajorDMR-16-11856	2
chr10	75152011	75152950	MajorDMR-16-11857	8
chr10	75245528	75245541	MajorDMR-16-11858	4
chr10	75250203	75250330	MajorDMR-16-11859	3
chr10	75257183	75257501	MajorDMR-16-11860	3
chr10	75265613	75265623	MajorDMR-16-11861	2
chr10	75293738	75294028	MajorDMR-16-11862	8
chr10	75341868	75341961	MajorDMR-16-11863	2
chr10	75349289	75349369	MajorDMR-16-11864	2
chr10	75406298	75406987	MajorDMR-16-11865	6
chr10	75457071	75457261	MajorDMR-16-11866	6
chr10	75476231	75476531	MajorDMR-16-11867	2
chr10	75477445	75477724	MajorDMR-16-11868	6
chr10	75493240	75493441	MajorDMR-16-11869	5
chr10	75502299	75502803	MajorDMR-16-11870	4
chr10	75535129	75535392	MajorDMR-16-11871	2
chr10	75595614	75595718	MajorDMR-16-11872	3
chr10	75596291	75596372	MajorDMR-16-11873	3
chr10	75610174	75610547	MajorDMR-16-11874	2
chr10	75613097	75613521	MajorDMR-16-11875	4
chr10	75619116	75619301	MajorDMR-16-11876	2
chr10	75623784	75623819	MajorDMR-16-11877	2
chr10	75647022	75647769	MajorDMR-16-11878	9
chr10	75648301	75648387	MajorDMR-16-11879	2
chr10	75730940	75731377	MajorDMR-16-11880	2
chr10	75781026	75781087	MajorDMR-16-11881	2
chr10	75782880	75783386	MajorDMR-16-11882	3
chr10	75784055	75784087	MajorDMR-16-11883	2
chr10	75799609	75800164	MajorDMR-16-11884	4
chr10	75814163	75814304	MajorDMR-16-11885	2
chr10	75827499	75827585	MajorDMR-16-11886	3
chr10	75837283	75837395	MajorDMR-16-11887	2
chr10	75848515	75848790	MajorDMR-16-11888	3
chr10	75866276	75866525	MajorDMR-16-11889	2
chr10	75881800	75881847	MajorDMR-16-11890	2
chr10	75893861	75893866	MajorDMR-16-11891	2
chr10	75945453	75945526	MajorDMR-16-11892	5
chr10	75949671	75950110	MajorDMR-16-11893	3
chr10	75995990	75996236	MajorDMR-16-11894	2
chr10	75997905	75998251	MajorDMR-16-11895	8
chr10	76177646	76179517	MajorDMR-16-11896	9
chr10	76262658	76262710	MajorDMR-16-11897	2
chr10	76348436	76348613	MajorDMR-16-11898	3
chr10	76351588	76352084	MajorDMR-16-11899	3
chr10	76362677	76362734	MajorDMR-16-11900	3
chr10	76383237	76383722	MajorDMR-16-11901	3
chr10	76527579	76527807	MajorDMR-16-11902	6
chr10	76592806	76592948	MajorDMR-16-11903	2
chr10	76596843	76597026	MajorDMR-16-11904	2
chr10	76599309	76599793	MajorDMR-16-11905	6
chr10	76656180	76657052	MajorDMR-16-11906	4
chr10	76674321	76674395	MajorDMR-16-11907	2
chr10	76685034	76685080	MajorDMR-16-11908	3
chr10	76685744	76685983	MajorDMR-16-11909	5
chr10	76700927	76701729	MajorDMR-16-11910	8
chr10	76745751	76745897	MajorDMR-16-11911	3
chr10	76760266	76760685	MajorDMR-16-11912	5
chr10	76776263	76776400	MajorDMR-16-11913	3
chr10	76789822	76790015	MajorDMR-16-11914	7
chr10	76797977	76798269	MajorDMR-16-11915	4
chr10	76803269	76803565	MajorDMR-16-11916	3
chr10	76844109	76844273	MajorDMR-16-11917	2
chr10	76850607	76852073	MajorDMR-16-11918	11
chr10	76876609	76876661	MajorDMR-16-11919	4
chr10	76878139	76878200	MajorDMR-16-11920	2
chr10	76907883	76908181	MajorDMR-16-11921	3
chr10	76932798	76933201	MajorDMR-16-11922	3
chr10	76955319	76955327	MajorDMR-16-11923	2
chr10	76977877	76977900	MajorDMR-16-11924	2
chr10	77005783	77006013	MajorDMR-16-11925	3
chr10	77043607	77044049	MajorDMR-16-11926	3
chr10	77099386	77099845	MajorDMR-16-11927	2
chr10	77113269	77113453	MajorDMR-16-11928	2
chr10	77132819	77132871	MajorDMR-16-11929	2
chr10	77139001	77139341	MajorDMR-16-11930	7
chr10	77155128	77158873	MajorDMR-16-11931	74
chr10	77165455	77165900	MajorDMR-16-11932	4
chr10	77166666	77167044	MajorDMR-16-11933	3
chr10	77169764	77170752	MajorDMR-16-11934	4
chr10	77174966	77175404	MajorDMR-16-11935	2
chr10	77191716	77193289	MajorDMR-16-11936	10
chr10	77210326	77211566	MajorDMR-16-11937	20
chr10	77342307	77342502	MajorDMR-16-11938	2
chr10	77351957	77352325	MajorDMR-16-11939	3
chr10	77357009	77357304	MajorDMR-16-11940	2
chr10	77366394	77366872	MajorDMR-16-11941	2
chr10	77382750	77383970	MajorDMR-16-11942	5
chr10	77392114	77392609	MajorDMR-16-11943	2
chr10	77405981	77406075	MajorDMR-16-11944	3
chr10	77429873	77429970	MajorDMR-16-11945	2
chr10	77442761	77443106	MajorDMR-16-11946	9
chr10	77463751	77463756	MajorDMR-16-11947	2
chr10	77469772	77470332	MajorDMR-16-11948	4
chr10	77495553	77497057	MajorDMR-16-11949	18
chr10	77517286	77517356	MajorDMR-16-11950	2
chr10	77518521	77518724	MajorDMR-16-11951	3
chr10	77542428	77542813	MajorDMR-16-11952	4
chr10	77659894	77660194	MajorDMR-16-11953	4
chr10	77661359	77661613	MajorDMR-16-11954	2
chr10	77663136	77663513	MajorDMR-16-11955	2
chr10	77664323	77664638	MajorDMR-16-11956	7
chr10	77697155	77697218	MajorDMR-16-11957	2
chr10	77701142	77701278	MajorDMR-16-11958	3
chr10	77726861	77727684	MajorDMR-16-11959	11
chr10	77737060	77737112	MajorDMR-16-11960	2
chr10	77738895	77739375	MajorDMR-16-11961	4
chr10	77766568	77766991	MajorDMR-16-11962	6
chr10	77793287	77795891	MajorDMR-16-11963	38
chr10	77821551	77822281	MajorDMR-16-11964	12
chr10	77848720	77849092	MajorDMR-16-11965	3
chr10	77960093	77960239	MajorDMR-16-11966	2
chr10	77977869	77977884	MajorDMR-16-11967	2
chr10	78047638	78047732	MajorDMR-16-11968	2
chr10	78163175	78163405	MajorDMR-16-11969	3
chr10	78163927	78163972	MajorDMR-16-11970	2
chr10	78296456	78296881	MajorDMR-16-11971	2
chr10	78325384	78325415	MajorDMR-16-11972	2
chr10	78341028	78341335	MajorDMR-16-11973	5
chr10	78342788	78342839	MajorDMR-16-11974	2
chr10	78357700	78358117	MajorDMR-16-11975	2
chr10	78386009	78386289	MajorDMR-16-11976	3
chr10	78390644	78391056	MajorDMR-16-11977	8
chr10	78401838	78402066	MajorDMR-16-11978	2
chr10	78403367	78403433	MajorDMR-16-11979	4
chr10	78478666	78479076	MajorDMR-16-11980	3
chr10	78498992	78499030	MajorDMR-16-11981	2
chr10	78591581	78591600	MajorDMR-16-11982	2
chr10	78622030	78622221	MajorDMR-16-11983	2
chr10	78627692	78628030	MajorDMR-16-11984	4
chr10	78643884	78644252	MajorDMR-16-11985	2
chr10	78646491	78646818	MajorDMR-16-11986	2
chr10	78664819	78665114	MajorDMR-16-11987	4
chr10	78673724	78673889	MajorDMR-16-11988	3
chr10	78681394	78681438	MajorDMR-16-11989	2
chr10	78704839	78705011	MajorDMR-16-11990	3
chr10	78722616	78722633	MajorDMR-16-11991	2
chr10	78729604	78729766	MajorDMR-16-11992	2
chr10	78757435	78757718	MajorDMR-16-11993	3
chr10	78761628	78761927	MajorDMR-16-11994	6
chr10	78771723	78772122	MajorDMR-16-11995	8
chr10	78776121	78777219	MajorDMR-16-11996	11
chr10	78779526	78779684	MajorDMR-16-11997	2
chr10	78783218	78783404	MajorDMR-16-11998	2
chr10	78790869	78790882	MajorDMR-16-11999	2
chr10	78792280	78792468	MajorDMR-16-12000	2
chr10	78793942	78794257	MajorDMR-16-12001	5
chr10	78796290	78796509	MajorDMR-16-12002	3
chr10	78797430	78797580	MajorDMR-16-12003	3
chr10	78806508	78806746	MajorDMR-16-12004	2
chr10	78807612	78807648	MajorDMR-16-12005	2
chr10	78810928	78810940	MajorDMR-16-12006	2
chr10	78813218	78813348	MajorDMR-16-12007	2
chr10	78822633	78822665	MajorDMR-16-12008	2
chr10	78824502	78824863	MajorDMR-16-12009	4
chr10	78834207	78834275	MajorDMR-16-12010	2
chr10	78837082	78838331	MajorDMR-16-12011	6
chr10	78840407	78841474	MajorDMR-16-12012	14
chr10	78865799	78866012	MajorDMR-16-12013	4
chr10	78866882	78867553	MajorDMR-16-12014	7
chr10	78868071	78868313	MajorDMR-16-12015	11
chr10	78877934	78877975	MajorDMR-16-12016	2
chr10	78882160	78882255	MajorDMR-16-12017	5
chr10	78890964	78891106	MajorDMR-16-12018	3
chr10	78896954	78897129	MajorDMR-16-12019	4
chr10	78898287	78898457	MajorDMR-16-12020	2
chr10	78899599	78899858	MajorDMR-16-12021	5
chr10	78919090	78919828	MajorDMR-16-12022	3
chr10	78932510	78932788	MajorDMR-16-12023	4
chr10	78972549	78972975	MajorDMR-16-12024	9
chr10	78999347	78999580	MajorDMR-16-12025	2
chr10	79000645	79001299	MajorDMR-16-12026	6
chr10	79003042	79003156	MajorDMR-16-12027	2
chr10	79027350	79027715	MajorDMR-16-12028	3
chr10	79034436	79034533	MajorDMR-16-12029	4
chr10	79046258	79046508	MajorDMR-16-12030	3
chr10	79053348	79053834	MajorDMR-16-12031	6
chr10	79072314	79072418	MajorDMR-16-12032	4
chr10	79076523	79078094	MajorDMR-16-12033	10
chr10	79078690	79078810	MajorDMR-16-12034	2
chr10	79081383	79081949	MajorDMR-16-12035	5
chr10	79155324	79155384	MajorDMR-16-12036	2
chr10	79161626	79161678	MajorDMR-16-12037	2
chr10	79177123	79177487	MajorDMR-16-12038	2
chr10	79200413	79200678	MajorDMR-16-12039	3
chr10	79217764	79217811	MajorDMR-16-12040	3
chr10	79230301	79230743	MajorDMR-16-12041	3
chr10	79232482	79232792	MajorDMR-16-12042	4
chr10	79238686	79239107	MajorDMR-16-12043	5
chr10	79273176	79273206	MajorDMR-16-12044	3
chr10	79291978	79292056	MajorDMR-16-12045	5
chr10	79297514	79297770	MajorDMR-16-12046	12
chr10	79328109	79328155	MajorDMR-16-12047	2
chr10	79336577	79336611	MajorDMR-16-12048	2
chr10	79412164	79412392	MajorDMR-16-12049	2
chr10	79428755	79428887	MajorDMR-16-12050	2
chr10	79460143	79460279	MajorDMR-16-12051	3
chr10	79595507	79595530	MajorDMR-16-12052	2
chr10	79612692	79612780	MajorDMR-16-12053	3
chr10	79615267	79615433	MajorDMR-16-12054	3
chr10	79624905	79625422	MajorDMR-16-12055	3
chr10	79630000	79630169	MajorDMR-16-12056	2
chr10	79644445	79644465	MajorDMR-16-12057	2
chr10	79648109	79648501	MajorDMR-16-12058	10
chr10	79665534	79665736	MajorDMR-16-12059	2
chr10	79674690	79675583	MajorDMR-16-12060	6
chr10	79719207	79719421	MajorDMR-16-12061	2
chr10	79730963	79731443	MajorDMR-16-12062	2
chr10	79734566	79734717	MajorDMR-16-12063	2
chr10	79739651	79739933	MajorDMR-16-12064	5
chr10	79744245	79744336	MajorDMR-16-12065	4
chr10	79745422	79745613	MajorDMR-16-12066	3
chr10	79825434	79825879	MajorDMR-16-12067	2
chr10	79831080	79831136	MajorDMR-16-12068	3
chr10	79837952	79838721	MajorDMR-16-12069	5
chr10	79839245	79839373	MajorDMR-16-12070	4
chr10	79860145	79860216	MajorDMR-16-12071	2
chr10	79860743	79860761	MajorDMR-16-12072	3
chr10	79866360	79866385	MajorDMR-16-12073	2
chr10	79896823	79897115	MajorDMR-16-12074	3
chr10	79926489	79927313	MajorDMR-16-12075	5
chr10	79931743	79932106	MajorDMR-16-12076	5
chr10	79966464	79967631	MajorDMR-16-12077	9
chr10	79988952	79989709	MajorDMR-16-12078	12
chr10	80009862	80010074	MajorDMR-16-12079	4
chr10	80016456	80016584	MajorDMR-16-12080	2
chr10	80026811	80027920	MajorDMR-16-12081	11
chr10	80033063	80033074	MajorDMR-16-12082	2
chr10	80033620	80033701	MajorDMR-16-12083	2
chr10	80039669	80040233	MajorDMR-16-12084	10
chr10	80046536	80046861	MajorDMR-16-12085	6
chr10	80066701	80067219	MajorDMR-16-12086	3
chr10	80091303	80091524	MajorDMR-16-12087	4
chr10	80116509	80117762	MajorDMR-16-12088	20
chr10	80119529	80119588	MajorDMR-16-12089	3
chr10	80130918	80131243	MajorDMR-16-12090	2
chr10	80161263	80162287	MajorDMR-16-12091	11
chr10	80168812	80168873	MajorDMR-16-12092	3
chr10	80180797	80181730	MajorDMR-16-12093	15
chr10	80214964	80215321	MajorDMR-16-12094	7
chr10	80267388	80267737	MajorDMR-16-12095	3
chr10	80268742	80268957	MajorDMR-16-12096	2
chr10	80319652	80320134	MajorDMR-16-12097	9
chr10	80325861	80326674	MajorDMR-16-12098	5
chr10	80362762	80362798	MajorDMR-16-12099	2
chr10	80385544	80385817	MajorDMR-16-12100	2
chr10	80415716	80416863	MajorDMR-16-12101	34
chr10	80418817	80419041	MajorDMR-16-12102	3
chr10	80475801	80476181	MajorDMR-16-12103	5
chr10	80521180	80521213	MajorDMR-16-12104	2
chr10	80523011	80523787	MajorDMR-16-12105	6
chr10	80537296	80537483	MajorDMR-16-12106	3
chr10	80559912	80560098	MajorDMR-16-12107	5
chr10	80562304	80563014	MajorDMR-16-12108	7
chr10	80567976	80568376	MajorDMR-16-12109	9
chr10	80577168	80577449	MajorDMR-16-12110	3
chr10	80589021	80589560	MajorDMR-16-12111	5
chr10	80625368	80625493	MajorDMR-16-12112	4
chr10	80669101	80669165	MajorDMR-16-12113	2
chr10	80693978	80694083	MajorDMR-16-12114	3
chr10	80720293	80720589	MajorDMR-16-12115	3
chr10	80738137	80738194	MajorDMR-16-12116	2
chr10	80764313	80764346	MajorDMR-16-12117	2
chr10	80773499	80773572	MajorDMR-16-12118	3
chr10	80782729	80783032	MajorDMR-16-12119	2
chr10	80811879	80811884	MajorDMR-16-12120	2
chr10	80819674	80819798	MajorDMR-16-12121	5
chr10	80821219	80821726	MajorDMR-16-12122	6
chr10	80831409	80831631	MajorDMR-16-12123	3
chr10	80850292	80850450	MajorDMR-16-12124	4
chr10	80853656	80853750	MajorDMR-16-12125	3
chr10	80857012	80857698	MajorDMR-16-12126	7
chr10	80861716	80862164	MajorDMR-16-12127	2
chr10	80867425	80868543	MajorDMR-16-12128	8
chr10	80891180	80891202	MajorDMR-16-12129	2
chr10	80893620	80893642	MajorDMR-16-12130	2
chr10	80904369	80904706	MajorDMR-16-12131	8
chr10	80919657	80919806	MajorDMR-16-12132	8
chr10	80946036	80946464	MajorDMR-16-12133	7
chr10	80962951	80963140	MajorDMR-16-12134	5
chr10	80982808	80983426	MajorDMR-16-12135	13
chr10	81001311	81001368	MajorDMR-16-12136	3
chr10	81006118	81006209	MajorDMR-16-12137	2
chr10	81015307	81016145	MajorDMR-16-12138	14
chr10	81020599	81020751	MajorDMR-16-12139	2
chr10	81022689	81022752	MajorDMR-16-12140	5
chr10	81030047	81030837	MajorDMR-16-12141	5
chr10	81031956	81031968	MajorDMR-16-12142	2
chr10	81042545	81044028	MajorDMR-16-12143	16
chr10	81078807	81079315	MajorDMR-16-12144	9
chr10	81108465	81108653	MajorDMR-16-12145	2
chr10	81156889	81156964	MajorDMR-16-12146	2
chr10	81242607	81243240	MajorDMR-16-12147	5
chr10	81270374	81270385	MajorDMR-16-12148	2
chr10	81327049	81327553	MajorDMR-16-12149	5
chr10	81355528	81355702	MajorDMR-16-12150	2
chr10	81376371	81376454	MajorDMR-16-12151	2
chr10	81461080	81461302	MajorDMR-16-12152	4
chr10	81480365	81480662	MajorDMR-16-12153	2
chr10	81490784	81491363	MajorDMR-16-12154	8
chr10	81497249	81497395	MajorDMR-16-12155	3
chr10	81509049	81509145	MajorDMR-16-12156	2
chr10	81514026	81514183	MajorDMR-16-12157	5
chr10	81760436	81760537	MajorDMR-16-12158	3
chr10	81824429	81824553	MajorDMR-16-12159	2
chr10	81854505	81854630	MajorDMR-16-12160	3
chr10	81863925	81864048	MajorDMR-16-12161	2
chr10	81897853	81897999	MajorDMR-16-12162	4
chr10	81939645	81939752	MajorDMR-16-12163	2
chr10	82082795	82083239	MajorDMR-16-12164	5
chr10	82115446	82115858	MajorDMR-16-12165	3
chr10	82132473	82133452	MajorDMR-16-12166	9
chr10	82153803	82154497	MajorDMR-16-12167	5
chr10	82158457	82158474	MajorDMR-16-12168	2
chr10	82164671	82166048	MajorDMR-16-12169	7
chr10	82169425	82171124	MajorDMR-16-12170	9
chr10	82173569	82174761	MajorDMR-16-12171	7
chr10	82176369	82177126	MajorDMR-16-12172	10
chr10	82180613	82180802	MajorDMR-16-12173	2
chr10	82182230	82182345	MajorDMR-16-12174	2
chr10	82191694	82191761	MajorDMR-16-12175	3
chr10	82198112	82198513	MajorDMR-16-12176	2
chr10	82203758	82204219	MajorDMR-16-12177	2
chr10	82208147	82208161	MajorDMR-16-12178	2
chr10	82215419	82216257	MajorDMR-16-12179	4
chr10	82217547	82218660	MajorDMR-16-12180	5
chr10	82226540	82227130	MajorDMR-16-12181	3
chr10	82227980	82228825	MajorDMR-16-12182	7
chr10	82229903	82230730	MajorDMR-16-12183	3
chr10	82232158	82232731	MajorDMR-16-12184	7
chr10	82241449	82241635	MajorDMR-16-12185	3
chr10	82245711	82246504	MajorDMR-16-12186	5
chr10	82248465	82248668	MajorDMR-16-12187	2
chr10	82258666	82259014	MajorDMR-16-12188	3
chr10	82260245	82260527	MajorDMR-16-12189	6
chr10	82261655	82261979	MajorDMR-16-12190	3
chr10	82263121	82263670	MajorDMR-16-12191	4
chr10	82268015	82268021	MajorDMR-16-12192	2
chr10	82272995	82273740	MajorDMR-16-12193	4
chr10	82280012	82280141	MajorDMR-16-12194	4
chr10	82292898	82292987	MajorDMR-16-12195	2
chr10	82297003	82297794	MajorDMR-16-12196	10
chr10	82387502	82388153	MajorDMR-16-12197	5
chr10	82403030	82403541	MajorDMR-16-12198	5
chr10	82440660	82440677	MajorDMR-16-12199	2
chr10	82453487	82453511	MajorDMR-16-12200	2
chr10	82529474	82529552	MajorDMR-16-12201	2
chr10	82530923	82531271	MajorDMR-16-12202	2
chr10	82744613	82745254	MajorDMR-16-12203	6
chr10	82869366	82869863	MajorDMR-16-12204	8
chr10	82997675	82997782	MajorDMR-16-12205	2
chr10	83043997	83044151	MajorDMR-16-12206	3
chr10	83226994	83227036	MajorDMR-16-12207	2
chr10	83232172	83232876	MajorDMR-16-12208	9
chr10	83470748	83470900	MajorDMR-16-12209	2
chr10	83535755	83536077	MajorDMR-16-12210	3
chr10	83596578	83596796	MajorDMR-16-12211	2
chr10	83616009	83616050	MajorDMR-16-12212	2
chr10	83648461	83648488	MajorDMR-16-12213	2
chr10	83693926	83694197	MajorDMR-16-12214	5
chr10	83694935	83695145	MajorDMR-16-12215	2
chr10	83739863	83740426	MajorDMR-16-12216	5
chr10	83760483	83760772	MajorDMR-16-12217	2
chr10	83768800	83768869	MajorDMR-16-12218	2
chr10	83798933	83799370	MajorDMR-16-12219	5
chr10	83816549	83816703	MajorDMR-16-12220	2
chr10	83839619	83839867	MajorDMR-16-12221	2
chr10	83848660	83849107	MajorDMR-16-12222	2
chr10	83884308	83884824	MajorDMR-16-12223	3
chr10	83899168	83899282	MajorDMR-16-12224	2
chr10	83909266	83909757	MajorDMR-16-12225	6
chr10	83951835	83951965	MajorDMR-16-12226	4
chr10	83966646	83967033	MajorDMR-16-12227	2
chr10	83974952	83975379	MajorDMR-16-12228	2
chr10	84008371	84008703	MajorDMR-16-12229	2
chr10	84061075	84061188	MajorDMR-16-12230	2
chr10	84070135	84070433	MajorDMR-16-12231	4
chr10	84092395	84092757	MajorDMR-16-12232	2
chr10	84121104	84121449	MajorDMR-16-12233	2
chr10	84131625	84131838	MajorDMR-16-12234	2
chr10	84134268	84134370	MajorDMR-16-12235	2
chr10	84175037	84175460	MajorDMR-16-12236	4
chr10	84224178	84225096	MajorDMR-16-12237	9
chr10	84288367	84288684	MajorDMR-16-12238	2
chr10	84292620	84292646	MajorDMR-16-12239	2
chr10	84341666	84341893	MajorDMR-16-12240	3
chr10	84377581	84378359	MajorDMR-16-12241	9
chr10	84418869	84419061	MajorDMR-16-12242	3
chr10	84440397	84440852	MajorDMR-16-12243	3
chr10	84444159	84444463	MajorDMR-16-12244	2
chr10	84478488	84478667	MajorDMR-16-12245	2
chr10	84498079	84498303	MajorDMR-16-12246	2
chr10	84502980	84502995	MajorDMR-16-12247	2
chr10	84520258	84520296	MajorDMR-16-12248	2
chr10	84554225	84554801	MajorDMR-16-12249	3
chr10	84555638	84556158	MajorDMR-16-12250	3
chr10	84556883	84556889	MajorDMR-16-12251	2
chr10	84578830	84578921	MajorDMR-16-12252	2
chr10	84605969	84606004	MajorDMR-16-12253	2
chr10	84619890	84619992	MajorDMR-16-12254	4
chr10	84625891	84626401	MajorDMR-16-12255	4
chr10	84669904	84670066	MajorDMR-16-12256	2
chr10	84728535	84728557	MajorDMR-16-12257	2
chr10	84735608	84735757	MajorDMR-16-12258	3
chr10	84742088	84742183	MajorDMR-16-12259	2
chr10	84787491	84787967	MajorDMR-16-12260	2
chr10	84834954	84835410	MajorDMR-16-12261	4
chr10	84879280	84879657	MajorDMR-16-12262	2
chr10	84881521	84882520	MajorDMR-16-12263	4
chr10	84924373	84925610	MajorDMR-16-12264	8
chr10	85007550	85007977	MajorDMR-16-12265	4
chr10	85139650	85139911	MajorDMR-16-12266	3
chr10	85311854	85311997	MajorDMR-16-12267	2
chr10	85502589	85502929	MajorDMR-16-12268	2
chr10	85570916	85571672	MajorDMR-16-12269	6
chr10	85610240	85610281	MajorDMR-16-12270	2
chr10	85635746	85636138	MajorDMR-16-12271	6
chr10	85646157	85646457	MajorDMR-16-12272	3
chr10	85705788	85706420	MajorDMR-16-12273	16
chr10	85715249	85715332	MajorDMR-16-12274	2
chr10	85743231	85743499	MajorDMR-16-12275	4
chr10	85775387	85776025	MajorDMR-16-12276	4
chr10	85813547	85813608	MajorDMR-16-12277	2
chr10	85841385	85841938	MajorDMR-16-12278	3
chr10	85912059	85912193	MajorDMR-16-12279	2
chr10	85985221	85985780	MajorDMR-16-12280	5
chr10	85990382	85990719	MajorDMR-16-12281	3
chr10	86004423	86004762	MajorDMR-16-12282	6
chr10	86014214	86014383	MajorDMR-16-12283	3
chr10	86050131	86050142	MajorDMR-16-12284	2
chr10	86068594	86068875	MajorDMR-16-12285	4
chr10	86077137	86077208	MajorDMR-16-12286	2
chr10	86089973	86090194	MajorDMR-16-12287	2
chr10	86113165	86113285	MajorDMR-16-12288	2
chr10	86151179	86151689	MajorDMR-16-12289	6
chr10	86192758	86192827	MajorDMR-16-12290	2
chr10	86200576	86201022	MajorDMR-16-12291	4
chr10	86273676	86273998	MajorDMR-16-12292	5
chr10	86298543	86299307	MajorDMR-16-12293	5
chr10	86343298	86343648	MajorDMR-16-12294	5
chr10	86350443	86350785	MajorDMR-16-12295	8
chr10	86353248	86353574	MajorDMR-16-12296	5
chr10	86365277	86365613	MajorDMR-16-12297	3
chr10	86366844	86366992	MajorDMR-16-12298	3
chr10	86406928	86407310	MajorDMR-16-12299	5
chr10	86407830	86408108	MajorDMR-16-12300	3
chr10	86411187	86411382	MajorDMR-16-12301	4
chr10	86522193	86522689	MajorDMR-16-12302	2
chr10	86579462	86580095	MajorDMR-16-12303	4
chr10	86597062	86598124	MajorDMR-16-12304	8
chr10	86666364	86667047	MajorDMR-16-12305	4
chr10	86698540	86698602	MajorDMR-16-12306	3
chr10	86884560	86884792	MajorDMR-16-12307	2
chr10	86886167	86887291	MajorDMR-16-12308	5
chr10	86896688	86897407	MajorDMR-16-12309	7
chr10	86898711	86898837	MajorDMR-16-12310	2
chr10	86941937	86941942	MajorDMR-16-12311	2
chr10	86961349	86961571	MajorDMR-16-12312	2
chr10	86962532	86962573	MajorDMR-16-12313	2
chr10	86963120	86963237	MajorDMR-16-12314	3
chr10	86984680	86985271	MajorDMR-16-12315	6
chr10	87009900	87010281	MajorDMR-16-12316	2
chr10	87074860	87074923	MajorDMR-16-12317	2
chr10	87086551	87086899	MajorDMR-16-12318	2
chr10	87108230	87108373	MajorDMR-16-12319	2
chr10	87186973	87187136	MajorDMR-16-12320	3
chr10	87201828	87201872	MajorDMR-16-12321	3
chr10	87211186	87211248	MajorDMR-16-12322	3
chr10	87215200	87215728	MajorDMR-16-12323	6
chr10	87236513	87236569	MajorDMR-16-12324	3
chr10	87237071	87237128	MajorDMR-16-12325	2
chr10	87321786	87322097	MajorDMR-16-12326	2
chr10	87356912	87356963	MajorDMR-16-12327	3
chr10	87360063	87360397	MajorDMR-16-12328	3
chr10	87365773	87365796	MajorDMR-16-12329	2
chr10	87378161	87378182	MajorDMR-16-12330	2
chr10	87401277	87401632	MajorDMR-16-12331	6
chr10	87408944	87409722	MajorDMR-16-12332	5
chr10	87412153	87412162	MajorDMR-16-12333	2
chr10	87417454	87417861	MajorDMR-16-12334	4
chr10	87420790	87420840	MajorDMR-16-12335	2
chr10	87424305	87424373	MajorDMR-16-12336	2
chr10	87425646	87425697	MajorDMR-16-12337	3
chr10	87480107	87480328	MajorDMR-16-12338	3
chr10	87488649	87488661	MajorDMR-16-12339	2
chr10	87494722	87494781	MajorDMR-16-12340	3
chr10	87521040	87521969	MajorDMR-16-12341	8
chr10	87526794	87527865	MajorDMR-16-12342	7
chr10	87545977	87546522	MajorDMR-16-12343	6
chr10	87547625	87548065	MajorDMR-16-12344	3
chr10	87548842	87549116	MajorDMR-16-12345	4
chr10	87549976	87550045	MajorDMR-16-12346	2
chr10	87551973	87552329	MajorDMR-16-12347	5
chr10	87554087	87554317	MajorDMR-16-12348	3
chr10	87555437	87555447	MajorDMR-16-12349	2
chr10	87609173	87609381	MajorDMR-16-12350	3
chr10	87612005	87612377	MajorDMR-16-12351	4
chr10	87617429	87617447	MajorDMR-16-12352	2
chr10	87628548	87628629	MajorDMR-16-12353	3
chr10	87659978	87660307	MajorDMR-16-12354	7
chr10	87669897	87670115	MajorDMR-16-12355	3
chr10	87675992	87676930	MajorDMR-16-12356	9
chr10	87682316	87682582	MajorDMR-16-12357	5
chr10	87706151	87706292	MajorDMR-16-12358	2
chr10	87711802	87712010	MajorDMR-16-12359	4
chr10	87720913	87721259	MajorDMR-16-12360	5
chr10	87732824	87734002	MajorDMR-16-12361	5
chr10	87740258	87740385	MajorDMR-16-12362	3
chr10	87741099	87741271	MajorDMR-16-12363	3
chr10	87744995	87745023	MajorDMR-16-12364	2
chr10	87770872	87771653	MajorDMR-16-12365	7
chr10	87779567	87780162	MajorDMR-16-12366	5
chr10	87783909	87784013	MajorDMR-16-12367	3
chr10	87784983	87785235	MajorDMR-16-12368	3
chr10	87803426	87803433	MajorDMR-16-12369	2
chr10	87804616	87804799	MajorDMR-16-12370	3
chr10	87811403	87811909	MajorDMR-16-12371	5
chr10	87819465	87819807	MajorDMR-16-12372	4
chr10	87825864	87826020	MajorDMR-16-12373	6
chr10	87828626	87828667	MajorDMR-16-12374	2
chr10	87837907	87837985	MajorDMR-16-12375	2
chr10	87838770	87839055	MajorDMR-16-12376	3
chr10	87841234	87841477	MajorDMR-16-12377	3
chr10	87846151	87846276	MajorDMR-16-12378	4
chr10	87847576	87847934	MajorDMR-16-12379	8
chr10	87855607	87855651	MajorDMR-16-12380	2
chr10	87865363	87865436	MajorDMR-16-12381	2
chr10	87870433	87870704	MajorDMR-16-12382	2
chr10	87871998	87872021	MajorDMR-16-12383	2
chr10	87883436	87883767	MajorDMR-16-12384	3
chr10	87895604	87895717	MajorDMR-16-12385	2
chr10	87896497	87896846	MajorDMR-16-12386	2
chr10	87908773	87909578	MajorDMR-16-12387	13
chr10	87924937	87925187	MajorDMR-16-12388	3
chr10	87936992	87937073	MajorDMR-16-12389	3
chr10	87937912	87938215	MajorDMR-16-12390	2
chr10	87942031	87942621	MajorDMR-16-12391	15
chr10	87948045	87948390	MajorDMR-16-12392	3
chr10	87953628	87954024	MajorDMR-16-12393	5
chr10	87955690	87956289	MajorDMR-16-12394	6
chr10	87957001	87957011	MajorDMR-16-12395	2
chr10	87961924	87962315	MajorDMR-16-12396	6
chr10	87966796	87967538	MajorDMR-16-12397	20
chr10	87969105	87969366	MajorDMR-16-12398	3
chr10	87970208	87970725	MajorDMR-16-12399	11
chr10	87974686	87975372	MajorDMR-16-12400	9
chr10	87977148	87977374	MajorDMR-16-12401	4
chr10	87979643	87979889	MajorDMR-16-12402	2
chr10	87980896	87980911	MajorDMR-16-12403	2
chr10	87991545	87992323	MajorDMR-16-12404	11
chr10	87992841	87994840	MajorDMR-16-12405	21
chr10	87995737	87996069	MajorDMR-16-12406	2
chr10	88004051	88004188	MajorDMR-16-12407	3
chr10	88010111	88010334	MajorDMR-16-12408	2
chr10	88010860	88010909	MajorDMR-16-12409	2
chr10	88012864	88013305	MajorDMR-16-12410	6
chr10	88018624	88018857	MajorDMR-16-12411	3
chr10	88021958	88023428	MajorDMR-16-12412	41
chr10	88027959	88028095	MajorDMR-16-12413	5
chr10	88044197	88044247	MajorDMR-16-12414	2
chr10	88052929	88053567	MajorDMR-16-12415	5
chr10	88073522	88073826	MajorDMR-16-12416	5
chr10	88079672	88079876	MajorDMR-16-12417	4
chr10	88082965	88082974	MajorDMR-16-12418	2
chr10	88088067	88088352	MajorDMR-16-12419	7
chr10	88100811	88101735	MajorDMR-16-12420	7
chr10	88106243	88106449	MajorDMR-16-12421	5
chr10	88115416	88116035	MajorDMR-16-12422	3
chr10	88198860	88198962	MajorDMR-16-12423	2
chr10	88227035	88227215	MajorDMR-16-12424	4
chr10	88235255	88235851	MajorDMR-16-12425	5
chr10	88255832	88256066	MajorDMR-16-12426	3
chr10	88260187	88260202	MajorDMR-16-12427	2
chr10	88375698	88375711	MajorDMR-16-12428	2
chr10	88421464	88421574	MajorDMR-16-12429	2
chr10	88428246	88428376	MajorDMR-16-12430	2
chr10	88448656	88448675	MajorDMR-16-12431	2
chr10	88492382	88492746	MajorDMR-16-12432	6
chr10	88493325	88494454	MajorDMR-16-12433	5
chr10	88507753	88508092	MajorDMR-16-12434	3
chr10	88574002	88574612	MajorDMR-16-12435	7
chr10	88588136	88588172	MajorDMR-16-12436	3
chr10	88610911	88611543	MajorDMR-16-12437	9
chr10	88639180	88639226	MajorDMR-16-12438	2
chr10	88707050	88707124	MajorDMR-16-12439	2
chr10	88812783	88813141	MajorDMR-16-12440	3
chr10	88824537	88824641	MajorDMR-16-12441	2
chr10	88960599	88961541	MajorDMR-16-12442	9
chr10	88965194	88965361	MajorDMR-16-12443	4
chr10	88966872	88966897	MajorDMR-16-12444	2
chr10	88982788	88982815	MajorDMR-16-12445	2
chr10	88994813	88994990	MajorDMR-16-12446	3
chr10	88998173	88998205	MajorDMR-16-12447	2
chr10	89012839	89013482	MajorDMR-16-12448	10
chr10	89019428	89019602	MajorDMR-16-12449	4
chr10	89164221	89164506	MajorDMR-16-12450	3
chr10	89186982	89187001	MajorDMR-16-12451	2
chr10	89238029	89238313	MajorDMR-16-12452	3
chr10	89244061	89244167	MajorDMR-16-12453	7
chr10	89263795	89263950	MajorDMR-16-12454	2
chr10	89267344	89267592	MajorDMR-16-12455	3
chr10	89269190	89269243	MajorDMR-16-12456	2
chr10	89293318	89293874	MajorDMR-16-12457	3
chr10	89298078	89298597	MajorDMR-16-12458	3
chr10	89305497	89305712	MajorDMR-16-12459	2
chr10	89307634	89308203	MajorDMR-16-12460	3
chr10	89318049	89318200	MajorDMR-16-12461	2
chr10	89382230	89382246	MajorDMR-16-12462	2
chr10	89385064	89385179	MajorDMR-16-12463	2
chr10	89388479	89388777	MajorDMR-16-12464	3
chr10	89400669	89401069	MajorDMR-16-12465	2
chr10	89440551	89440645	MajorDMR-16-12466	2
chr10	89442188	89442347	MajorDMR-16-12467	2
chr10	89453225	89453782	MajorDMR-16-12468	8
chr10	89460328	89460345	MajorDMR-16-12469	3
chr10	89466667	89466742	MajorDMR-16-12470	2
chr10	89469149	89469492	MajorDMR-16-12471	3
chr10	89518418	89518808	MajorDMR-16-12472	3
chr10	89521017	89521057	MajorDMR-16-12473	2
chr10	89549077	89549340	MajorDMR-16-12474	2
chr10	89637818	89637853	MajorDMR-16-12475	2
chr10	89659254	89660223	MajorDMR-16-12476	9
chr10	89666837	89667010	MajorDMR-16-12477	2
chr10	89682287	89682352	MajorDMR-16-12478	3
chr10	89695320	89696066	MajorDMR-16-12479	4
chr10	89697183	89697221	MajorDMR-16-12480	2
chr10	89706137	89706532	MajorDMR-16-12481	3
chr10	89743547	89744176	MajorDMR-16-12482	4
chr10	89772567	89772757	MajorDMR-16-12483	4
chr10	89774339	89774674	MajorDMR-16-12484	2
chr10	89825600	89825845	MajorDMR-16-12485	6
chr10	89837233	89837331	MajorDMR-16-12486	2
chr10	89895236	89895289	MajorDMR-16-12487	3
chr10	89918025	89918480	MajorDMR-16-12488	3
chr10	89960342	89960612	MajorDMR-16-12489	3
chr10	89972809	89973170	MajorDMR-16-12490	5
chr10	89981140	89981599	MajorDMR-16-12491	2
chr10	89987196	89987736	MajorDMR-16-12492	4
chr10	89998848	89998959	MajorDMR-16-12493	2
chr10	90003320	90003505	MajorDMR-16-12494	6
chr10	90042565	90042782	MajorDMR-16-12495	4
chr10	90189629	90189637	MajorDMR-16-12496	2
chr10	90206860	90207255	MajorDMR-16-12497	3
chr10	90248452	90249618	MajorDMR-16-12498	7
chr10	90253614	90253980	MajorDMR-16-12499	3
chr10	90282986	90283559	MajorDMR-16-12500	4
chr10	90302066	90302573	MajorDMR-16-12501	6
chr10	90390641	90391129	MajorDMR-16-12502	2
chr10	90464719	90464937	MajorDMR-16-12503	2
chr10	90494588	90494662	MajorDMR-16-12504	3
chr10	90506788	90506988	MajorDMR-16-12505	2
chr10	90527986	90528503	MajorDMR-16-12506	3
chr10	90544761	90545544	MajorDMR-16-12507	12
chr10	90659517	90659633	MajorDMR-16-12508	2
chr10	90672923	90673873	MajorDMR-16-12509	13
chr10	90680457	90680649	MajorDMR-16-12510	2
chr10	90712317	90712429	MajorDMR-16-12511	2
chr10	90774033	90774325	MajorDMR-16-12512	2
chr10	90837847	90838235	MajorDMR-16-12513	3
chr10	90928403	90928577	MajorDMR-16-12514	2
chr10	90979414	90979595	MajorDMR-16-12515	3
chr10	90988004	90988234	MajorDMR-16-12516	3
chr10	91063131	91063249	MajorDMR-16-12517	2
chr10	91073651	91074374	MajorDMR-16-12518	5
chr10	91074939	91075138	MajorDMR-16-12519	2
chr10	91076961	91077027	MajorDMR-16-12520	3
chr10	91096307	91096870	MajorDMR-16-12521	3
chr10	91162794	91163368	MajorDMR-16-12522	6
chr10	91179507	91179594	MajorDMR-16-12523	2
chr10	91198853	91198878	MajorDMR-16-12524	2
chr10	91228841	91229158	MajorDMR-16-12525	4
chr10	91235606	91236397	MajorDMR-16-12526	10
chr10	91326428	91326942	MajorDMR-16-12527	3
chr10	91332562	91333103	MajorDMR-16-12528	5
chr10	91388653	91388792	MajorDMR-16-12529	2
chr10	91389342	91389473	MajorDMR-16-12530	3
chr10	91418968	91419288	MajorDMR-16-12531	2
chr10	91422992	91423381	MajorDMR-16-12532	2
chr10	91451120	91451399	MajorDMR-16-12533	2
chr10	91454139	91454524	MajorDMR-16-12534	2
chr10	91466862	91466974	MajorDMR-16-12535	2
chr10	91583352	91583372	MajorDMR-16-12536	2
chr10	91645683	91645828	MajorDMR-16-12537	2
chr10	91742288	91742403	MajorDMR-16-12538	3
chr10	91885728	91886087	MajorDMR-16-12539	4
chr10	91949631	91950219	MajorDMR-16-12540	5
chr10	91952627	91953341	MajorDMR-16-12541	3
chr10	91960573	91961423	MajorDMR-16-12542	6
chr10	91969588	91969691	MajorDMR-16-12543	2
chr10	91971841	91971932	MajorDMR-16-12544	2
chr10	92009838	92009946	MajorDMR-16-12545	2
chr10	92117664	92118206	MajorDMR-16-12546	3
chr10	92141414	92141873	MajorDMR-16-12547	2
chr10	92221537	92221644	MajorDMR-16-12548	2
chr10	92224720	92225217	MajorDMR-16-12549	3
chr10	92259600	92259840	MajorDMR-16-12550	2
chr10	92290211	92290596	MajorDMR-16-12551	2
chr10	92300051	92300156	MajorDMR-16-12552	3
chr10	92328257	92328559	MajorDMR-16-12553	2
chr10	92434533	92434957	MajorDMR-16-12554	7
chr10	92469665	92469758	MajorDMR-16-12555	2
chr10	92480759	92481216	MajorDMR-16-12556	3
chr10	92486078	92486180	MajorDMR-16-12557	2
chr10	92508972	92509172	MajorDMR-16-12558	7
chr10	92529187	92529827	MajorDMR-16-12559	8
chr10	92550292	92550323	MajorDMR-16-12560	2
chr10	92576400	92576485	MajorDMR-16-12561	3
chr10	92614459	92615257	MajorDMR-16-12562	4
chr10	92615952	92616377	MajorDMR-16-12563	4
chr10	92618334	92619296	MajorDMR-16-12564	8
chr10	92676880	92677581	MajorDMR-16-12565	11
chr10	92689908	92690320	MajorDMR-16-12566	2
chr10	92693297	92693509	MajorDMR-16-12567	3
chr10	92727976	92728415	MajorDMR-16-12568	5
chr10	92740789	92740922	MajorDMR-16-12569	2
chr10	92743884	92744551	MajorDMR-16-12570	5
chr10	92745631	92745794	MajorDMR-16-12571	2
chr10	92748892	92749290	MajorDMR-16-12572	4
chr10	92793456	92793807	MajorDMR-16-12573	8
chr10	92794446	92794868	MajorDMR-16-12574	2
chr10	92827504	92827842	MajorDMR-16-12575	4
chr10	92864095	92864134	MajorDMR-16-12576	3
chr10	92877353	92877720	MajorDMR-16-12577	3
chr10	92984652	92985028	MajorDMR-16-12578	2
chr10	93007808	93007967	MajorDMR-16-12579	2
chr10	93038066	93038692	MajorDMR-16-12580	5
chr10	93057408	93057572	MajorDMR-16-12581	2
chr10	93076446	93076479	MajorDMR-16-12582	2
chr10	93114644	93114945	MajorDMR-16-12583	3
chr10	93127936	93128020	MajorDMR-16-12584	2
chr10	93141415	93142006	MajorDMR-16-12585	6
chr10	93203361	93203522	MajorDMR-16-12586	3
chr10	93205145	93205402	MajorDMR-16-12587	4
chr10	93259940	93260360	MajorDMR-16-12588	5
chr10	93350189	93351005	MajorDMR-16-12589	7
chr10	93368362	93369068	MajorDMR-16-12590	10
chr10	93395593	93396147	MajorDMR-16-12591	6
chr10	93421789	93421935	MajorDMR-16-12592	2
chr10	93590617	93590879	MajorDMR-16-12593	2
chr10	93672370	93672392	MajorDMR-16-12594	2
chr10	93732277	93732357	MajorDMR-16-12595	2
chr10	93811159	93811649	MajorDMR-16-12596	3
chr10	93845206	93845405	MajorDMR-16-12597	2
chr10	93860598	93861061	MajorDMR-16-12598	2
chr10	93893374	93894113	MajorDMR-16-12599	4
chr10	93914943	93915372	MajorDMR-16-12600	2
chr10	93971323	93971357	MajorDMR-16-12601	4
chr10	93980169	93980507	MajorDMR-16-12602	2
chr10	93989733	93989838	MajorDMR-16-12603	8
chr10	94039092	94039285	MajorDMR-16-12604	3
chr10	94044300	94044373	MajorDMR-16-12605	2
chr10	94064370	94064550	MajorDMR-16-12606	3
chr10	94068295	94068485	MajorDMR-16-12607	3
chr10	94086044	94086077	MajorDMR-16-12608	2
chr10	94105021	94105233	MajorDMR-16-12609	5
chr10	94149568	94149970	MajorDMR-16-12610	6
chr10	94151074	94151189	MajorDMR-16-12611	2
chr10	94179617	94179797	MajorDMR-16-12612	2
chr10	94254475	94254860	MajorDMR-16-12613	3
chr10	94262410	94262714	MajorDMR-16-12614	4
chr10	94276562	94276710	MajorDMR-16-12615	2
chr10	94350748	94350775	MajorDMR-16-12616	2
chr10	94354724	94354969	MajorDMR-16-12617	2
chr10	94581872	94581886	MajorDMR-16-12618	2
chr10	94755554	94755578	MajorDMR-16-12619	2
chr10	94820188	94821973	MajorDMR-16-12620	19
chr10	94822988	94823105	MajorDMR-16-12621	6
chr10	94825657	94826569	MajorDMR-16-12622	6
chr10	94828813	94829091	MajorDMR-16-12623	3
chr10	94855429	94855788	MajorDMR-16-12624	3
chr10	95041054	95041332	MajorDMR-16-12625	2
chr10	95044943	95044956	MajorDMR-16-12626	2
chr10	95046473	95046611	MajorDMR-16-12627	2
chr10	95060139	95060240	MajorDMR-16-12628	2
chr10	95070354	95070368	MajorDMR-16-12629	2
chr10	95161290	95161887	MajorDMR-16-12630	5
chr10	95178429	95179006	MajorDMR-16-12631	4
chr10	95256957	95257172	MajorDMR-16-12632	2
chr10	95353849	95354138	MajorDMR-16-12633	4
chr10	95387618	95387700	MajorDMR-16-12634	2
chr10	95394721	95394812	MajorDMR-16-12635	2
chr10	95451224	95451645	MajorDMR-16-12636	3
chr10	95470545	95470594	MajorDMR-16-12637	2
chr10	95471313	95472088	MajorDMR-16-12638	4
chr10	95479364	95479655	MajorDMR-16-12639	2
chr10	95485332	95485432	MajorDMR-16-12640	3
chr10	95513385	95513664	MajorDMR-16-12641	3
chr10	95514431	95514522	MajorDMR-16-12642	2
chr10	95515301	95515764	MajorDMR-16-12643	3
chr10	95516589	95516789	MajorDMR-16-12644	3
chr10	95522556	95522845	MajorDMR-16-12645	3
chr10	95527750	95528057	MajorDMR-16-12646	2
chr10	95536674	95537148	MajorDMR-16-12647	4
chr10	95538344	95538363	MajorDMR-16-12648	2
chr10	95557072	95557307	MajorDMR-16-12649	7
chr10	95578119	95578235	MajorDMR-16-12650	2
chr10	95609866	95610142	MajorDMR-16-12651	5
chr10	95625785	95625935	MajorDMR-16-12652	2
chr10	95648955	95649628	MajorDMR-16-12653	8
chr10	95675260	95676125	MajorDMR-16-12654	11
chr10	95813455	95813867	MajorDMR-16-12655	4
chr10	95848648	95849064	MajorDMR-16-12656	7
chr10	95882134	95882446	MajorDMR-16-12657	4
chr10	95884408	95885274	MajorDMR-16-12658	4
chr10	95889386	95889508	MajorDMR-16-12659	2
chr10	95961984	95962267	MajorDMR-16-12660	4
chr10	95976576	95976583	MajorDMR-16-12661	2
chr10	96034210	96034405	MajorDMR-16-12662	2
chr10	96076111	96076120	MajorDMR-16-12663	2
chr10	96172766	96173004	MajorDMR-16-12664	2
chr10	96194804	96194973	MajorDMR-16-12665	2
chr10	96236168	96236497	MajorDMR-16-12666	5
chr10	96274344	96274513	MajorDMR-16-12667	2
chr10	96330440	96330719	MajorDMR-16-12668	2
chr10	96362725	96363071	MajorDMR-16-12669	7
chr10	96372916	96373251	MajorDMR-16-12670	4
chr10	96439139	96439874	MajorDMR-16-12671	4
chr10	96488071	96488346	MajorDMR-16-12672	2
chr10	96509210	96509269	MajorDMR-16-12673	2
chr10	96518289	96519149	MajorDMR-16-12674	4
chr10	96536707	96536931	MajorDMR-16-12675	2
chr10	96741495	96741707	MajorDMR-16-12676	2
chr10	96779290	96779532	MajorDMR-16-12677	4
chr10	96917442	96917626	MajorDMR-16-12678	2
chr10	96955882	96956359	MajorDMR-16-12679	4
chr10	96990699	96991001	MajorDMR-16-12680	3
chr10	96994828	96995341	MajorDMR-16-12681	3
chr10	97007014	97007702	MajorDMR-16-12682	7
chr10	97030545	97030569	MajorDMR-16-12683	2
chr10	97031371	97031522	MajorDMR-16-12684	2
chr10	97041539	97041591	MajorDMR-16-12685	2
chr10	97043503	97043889	MajorDMR-16-12686	2
chr10	97120608	97120664	MajorDMR-16-12687	2
chr10	97124239	97124489	MajorDMR-16-12688	4
chr10	97156006	97156111	MajorDMR-16-12689	3
chr10	97172726	97172887	MajorDMR-16-12690	2
chr10	97174761	97175548	MajorDMR-16-12691	20
chr10	97192917	97193624	MajorDMR-16-12692	11
chr10	97207269	97207802	MajorDMR-16-12693	6
chr10	97209661	97209782	MajorDMR-16-12694	2
chr10	97212641	97212765	MajorDMR-16-12695	3
chr10	97215167	97215566	MajorDMR-16-12696	2
chr10	97239848	97240554	MajorDMR-16-12697	10
chr10	97261522	97261631	MajorDMR-16-12698	2
chr10	97288599	97288631	MajorDMR-16-12699	2
chr10	97310309	97310391	MajorDMR-16-12700	4
chr10	97386812	97386999	MajorDMR-16-12701	3
chr10	97389605	97389636	MajorDMR-16-12702	2
chr10	97423204	97423314	MajorDMR-16-12703	2
chr10	97502092	97502401	MajorDMR-16-12704	2
chr10	97575417	97575641	MajorDMR-16-12705	2
chr10	97764601	97765473	MajorDMR-16-12706	5
chr10	97781027	97781291	MajorDMR-16-12707	2
chr10	97853519	97853623	MajorDMR-16-12708	2
chr10	98017741	98018046	MajorDMR-16-12709	4
chr10	98081774	98081797	MajorDMR-16-12710	2
chr10	98087390	98087434	MajorDMR-16-12711	2
chr10	98133873	98134056	MajorDMR-16-12712	3
chr10	98150439	98150590	MajorDMR-16-12713	5
chr10	98159457	98159637	MajorDMR-16-12714	4
chr10	98161128	98161510	MajorDMR-16-12715	4
chr10	98171500	98171619	MajorDMR-16-12716	4
chr10	98173863	98173897	MajorDMR-16-12717	2
chr10	98197620	98198413	MajorDMR-16-12718	4
chr10	98222549	98223082	MajorDMR-16-12719	5
chr10	98245578	98245892	MajorDMR-16-12720	5
chr10	98261609	98261670	MajorDMR-16-12721	2
chr10	98262529	98263154	MajorDMR-16-12722	7
chr10	98265644	98265708	MajorDMR-16-12723	3
chr10	98281542	98281943	MajorDMR-16-12724	4
chr10	98341544	98341731	MajorDMR-16-12725	2
chr10	98368563	98369057	MajorDMR-16-12726	6
chr10	98379552	98380278	MajorDMR-16-12727	6
chr10	98424398	98424604	MajorDMR-16-12728	2
chr10	98494319	98494339	MajorDMR-16-12729	2
chr10	98515715	98515766	MajorDMR-16-12730	2
chr10	98586698	98586737	MajorDMR-16-12731	2
chr10	98610489	98610848	MajorDMR-16-12732	2
chr10	98620123	98620206	MajorDMR-16-12733	2
chr10	98630194	98630755	MajorDMR-16-12734	6
chr10	98633520	98634683	MajorDMR-16-12735	6
chr10	98638497	98638608	MajorDMR-16-12736	3
chr10	98645074	98645149	MajorDMR-16-12737	2
chr10	98663540	98663562	MajorDMR-16-12738	2
chr10	98664578	98665031	MajorDMR-16-12739	4
chr10	98669155	98669528	MajorDMR-16-12740	3
chr10	98671728	98671814	MajorDMR-16-12741	3
chr10	98714324	98714432	MajorDMR-16-12742	2
chr10	98715409	98715757	MajorDMR-16-12743	3
chr10	98720088	98721010	MajorDMR-16-12744	4
chr10	98741573	98741767	MajorDMR-16-12745	4
chr10	98744000	98744052	MajorDMR-16-12746	2
chr10	98781219	98781359	MajorDMR-16-12747	3
chr10	98782017	98782032	MajorDMR-16-12748	2
chr10	98806657	98806662	MajorDMR-16-12749	2
chr10	98869265	98870098	MajorDMR-16-12750	6
chr10	98871255	98871447	MajorDMR-16-12751	4
chr10	98898334	98898888	MajorDMR-16-12752	7
chr10	98950009	98950680	MajorDMR-16-12753	5
chr10	98958356	98958863	MajorDMR-16-12754	4
chr10	99034733	99034763	MajorDMR-16-12755	2
chr10	99050941	99051347	MajorDMR-16-12756	2
chr10	99085595	99085788	MajorDMR-16-12757	3
chr10	99096376	99096431	MajorDMR-16-12758	2
chr10	99183545	99184087	MajorDMR-16-12759	8
chr10	99188879	99189151	MajorDMR-16-12760	2
chr10	99207717	99207884	MajorDMR-16-12761	4
chr10	99268573	99268683	MajorDMR-16-12762	2
chr10	99277715	99277781	MajorDMR-16-12763	2
chr10	99288928	99289249	MajorDMR-16-12764	2
chr10	99306484	99306502	MajorDMR-16-12765	3
chr10	99308037	99308101	MajorDMR-16-12766	3
chr10	99309192	99309331	MajorDMR-16-12767	3
chr10	99331343	99331381	MajorDMR-16-12768	2
chr10	99377908	99378061	MajorDMR-16-12769	2
chr10	99398388	99398570	MajorDMR-16-12770	2
chr10	99473084	99473157	MajorDMR-16-12771	2
chr10	99477983	99479286	MajorDMR-16-12772	9
chr10	99485309	99485323	MajorDMR-16-12773	2
chr10	99540624	99541186	MajorDMR-16-12774	5
chr10	99561808	99561851	MajorDMR-16-12775	2
chr10	99565427	99566044	MajorDMR-16-12776	12
chr10	99590847	99591547	MajorDMR-16-12777	5
chr10	99616608	99616943	MajorDMR-16-12778	2
chr10	99632486	99633135	MajorDMR-16-12779	8
chr10	99648552	99649884	MajorDMR-16-12780	9
chr10	99658324	99659542	MajorDMR-16-12781	14
chr10	99662942	99662950	MajorDMR-16-12782	2
chr10	99663584	99664111	MajorDMR-16-12783	4
chr10	99670554	99671413	MajorDMR-16-12784	11
chr10	99672304	99672853	MajorDMR-16-12785	4
chr10	99675348	99678353	MajorDMR-16-12786	33
chr10	99720240	99720805	MajorDMR-16-12787	3
chr10	99724396	99724926	MajorDMR-16-12788	4
chr10	99735168	99735469	MajorDMR-16-12789	9
chr10	99736307	99737616	MajorDMR-16-12790	12
chr10	99740518	99740662	MajorDMR-16-12791	3
chr10	99742336	99742802	MajorDMR-16-12792	6
chr10	99743615	99745064	MajorDMR-16-12793	9
chr10	99747078	99747369	MajorDMR-16-12794	4
chr10	99765741	99766374	MajorDMR-16-12795	11
chr10	99766944	99767660	MajorDMR-16-12796	5
chr10	99770047	99770433	MajorDMR-16-12797	4
chr10	99771076	99771308	MajorDMR-16-12798	2
chr10	99771847	99773032	MajorDMR-16-12799	9
chr10	99773764	99775038	MajorDMR-16-12800	10
chr10	99779660	99780040	MajorDMR-16-12801	3
chr10	99781404	99781505	MajorDMR-16-12802	2
chr10	99782291	99782465	MajorDMR-16-12803	2
chr10	99784381	99785507	MajorDMR-16-12804	7
chr10	99786028	99789021	MajorDMR-16-12805	25
chr10	99791254	99791386	MajorDMR-16-12806	2
chr10	99806636	99807538	MajorDMR-16-12807	9
chr10	99835895	99836099	MajorDMR-16-12808	3
chr10	99860366	99860449	MajorDMR-16-12809	3
chr10	99931384	99932146	MajorDMR-16-12810	7
chr10	99933208	99933265	MajorDMR-16-12811	3
chr10	99959814	99960006	MajorDMR-16-12812	2
chr10	99984189	99984517	MajorDMR-16-12813	3
chr10	99989505	99989652	MajorDMR-16-12814	2
chr10	99995772	99995805	MajorDMR-16-12815	2
chr10	100029548	100029558	MajorDMR-16-12816	2
chr10	100043964	100044079	MajorDMR-16-12817	2
chr10	100046004	100046300	MajorDMR-16-12818	9
chr10	100059043	100060033	MajorDMR-16-12819	21
chr10	100069758	100069917	MajorDMR-16-12820	3
chr10	100086680	100086718	MajorDMR-16-12821	2
chr10	100092733	100092913	MajorDMR-16-12822	3
chr10	100098124	100098631	MajorDMR-16-12823	3
chr10	100104445	100104943	MajorDMR-16-12824	6
chr10	100109460	100109519	MajorDMR-16-12825	3
chr10	100127249	100127454	MajorDMR-16-12826	3
chr10	100128734	100129382	MajorDMR-16-12827	9
chr10	100132298	100132995	MajorDMR-16-12828	8
chr10	100151591	100151879	MajorDMR-16-12829	6
chr10	100162392	100162842	MajorDMR-16-12830	3
chr10	100163596	100164288	MajorDMR-16-12831	7
chr10	100171117	100171214	MajorDMR-16-12832	3
chr10	100196161	100196453	MajorDMR-16-12833	2
chr10	100205429	100205831	MajorDMR-16-12834	3
chr10	100217871	100217930	MajorDMR-16-12835	2
chr10	100275867	100276195	MajorDMR-16-12836	5
chr10	100287935	100288197	MajorDMR-16-12837	2
chr10	100298637	100298749	MajorDMR-16-12838	3
chr10	100390925	100391209	MajorDMR-16-12839	3
chr10	100427156	100427591	MajorDMR-16-12840	3
chr10	100587000	100587255	MajorDMR-16-12841	2
chr10	100592388	100592719	MajorDMR-16-12842	3
chr10	100617328	100618063	MajorDMR-16-12843	3
chr10	100671746	100672402	MajorDMR-16-12844	3
chr10	100834368	100834502	MajorDMR-16-12845	2
chr10	100884480	100884839	MajorDMR-16-12846	3
chr10	100996746	100996892	MajorDMR-16-12847	2
chr10	101011154	101011362	MajorDMR-16-12848	2
chr10	101045884	101045941	MajorDMR-16-12849	2
chr10	101131258	101131278	MajorDMR-16-12850	2
chr10	101149712	101149920	MajorDMR-16-12851	4
chr10	101151005	101151061	MajorDMR-16-12852	2
chr10	101160611	101160824	MajorDMR-16-12853	2
chr10	101175240	101175562	MajorDMR-16-12854	3
chr10	101180202	101180658	MajorDMR-16-12855	11
chr10	101183791	101184078	MajorDMR-16-12856	4
chr10	101203669	101204682	MajorDMR-16-12857	13
chr10	101355829	101355868	MajorDMR-16-12858	2
chr10	101374133	101374850	MajorDMR-16-12859	5
chr10	101460751	101460809	MajorDMR-16-12860	2
chr10	101465608	101465820	MajorDMR-16-12861	4
chr10	101481116	101481173	MajorDMR-16-12862	2
chr10	101493268	101493468	MajorDMR-16-12863	6
chr10	101537209	101537379	MajorDMR-16-12864	2
chr10	101569816	101569910	MajorDMR-16-12865	3
chr10	101614511	101615408	MajorDMR-16-12866	3
chr10	101686810	101686926	MajorDMR-16-12867	2
chr10	101718146	101718696	MajorDMR-16-12868	7
chr10	101764398	101764805	MajorDMR-16-12869	3
chr10	101765767	101765938	MajorDMR-16-12870	2
chr10	101767748	101768431	MajorDMR-16-12871	8
chr10	101771436	101771704	MajorDMR-16-12872	2
chr10	101783867	101784149	MajorDMR-16-12873	3
chr10	101820218	101820637	MajorDMR-16-12874	5
chr10	101832747	101833253	MajorDMR-16-12875	5
chr10	101859332	101859556	MajorDMR-16-12876	2
chr10	101867602	101868133	MajorDMR-16-12877	4
chr10	101888992	101889027	MajorDMR-16-12878	4
chr10	102060896	102061222	MajorDMR-16-12879	2
chr10	102119173	102119634	MajorDMR-16-12880	4
chr10	102122294	102122598	MajorDMR-16-12881	2
chr10	102124277	102125070	MajorDMR-16-12882	10
chr10	102162851	102162959	MajorDMR-16-12883	2
chr10	102186988	102187329	MajorDMR-16-12884	2
chr10	102387925	102388139	MajorDMR-16-12885	7
chr10	102430363	102430583	MajorDMR-16-12886	2
chr10	102447320	102447507	MajorDMR-16-12887	4
chr10	102475323	102475537	MajorDMR-16-12888	3
chr10	102476068	102476358	MajorDMR-16-12889	2
chr10	102494674	102494994	MajorDMR-16-12890	3
chr10	102603902	102604405	MajorDMR-16-12891	2
chr10	102626244	102626653	MajorDMR-16-12892	8
chr10	102636979	102637076	MajorDMR-16-12893	4
chr10	102642299	102642775	MajorDMR-16-12894	17
chr10	102669163	102669881	MajorDMR-16-12895	7
chr10	102670634	102670859	MajorDMR-16-12896	2
chr10	102770297	102770317	MajorDMR-16-12897	4
chr10	102887034	102887135	MajorDMR-16-12898	2
chr10	102897927	102898410	MajorDMR-16-12899	3
chr10	102900806	102900927	MajorDMR-16-12900	2
chr10	102968433	102968775	MajorDMR-16-12901	2
chr10	102979319	102979490	MajorDMR-16-12902	3
chr10	102991770	102991775	MajorDMR-16-12903	2
chr10	103004313	103004519	MajorDMR-16-12904	3
chr10	103021336	103021449	MajorDMR-16-12905	2
chr10	103045463	103045574	MajorDMR-16-12906	2
chr10	103050225	103051212	MajorDMR-16-12907	4
chr10	103053227	103053272	MajorDMR-16-12908	2
chr10	103117974	103118162	MajorDMR-16-12909	3
chr10	103153991	103154058	MajorDMR-16-12910	3
chr10	103160010	103160706	MajorDMR-16-12911	4
chr10	103164130	103164522	MajorDMR-16-12912	6
chr10	103199006	103199254	MajorDMR-16-12913	7
chr10	103204512	103204565	MajorDMR-16-12914	2
chr10	103211505	103211829	MajorDMR-16-12915	3
chr10	103266809	103267504	MajorDMR-16-12916	11
chr10	103272461	103272478	MajorDMR-16-12917	2
chr10	103299352	103299638	MajorDMR-16-12918	2
chr10	103309723	103310111	MajorDMR-16-12919	4
chr10	103318331	103318400	MajorDMR-16-12920	3
chr10	103333908	103334216	MajorDMR-16-12921	13
chr10	103355378	103355798	MajorDMR-16-12922	9
chr10	103382625	103382757	MajorDMR-16-12923	2
chr10	103389949	103389968	MajorDMR-16-12924	2
chr10	103403504	103404027	MajorDMR-16-12925	4
chr10	103417787	103417889	MajorDMR-16-12926	2
chr10	103476753	103477052	MajorDMR-16-12927	7
chr10	103496972	103497012	MajorDMR-16-12928	2
chr10	103529785	103529957	MajorDMR-16-12929	3
chr10	103546337	103546552	MajorDMR-16-12930	3
chr10	103553371	103553577	MajorDMR-16-12931	11
chr10	103555033	103555191	MajorDMR-16-12932	6
chr10	103557891	103557899	MajorDMR-16-12933	2
chr10	103562293	103562791	MajorDMR-16-12934	2
chr10	103569750	103570042	MajorDMR-16-12935	4
chr10	103571867	103572114	MajorDMR-16-12936	5
chr10	103573719	103574304	MajorDMR-16-12937	5
chr10	103588637	103589364	MajorDMR-16-12938	7
chr10	103591136	103591308	MajorDMR-16-12939	2
chr10	103595257	103595523	MajorDMR-16-12940	2
chr10	103597884	103598016	MajorDMR-16-12941	2
chr10	103599198	103599368	MajorDMR-16-12942	4
chr10	103602536	103602561	MajorDMR-16-12943	2
chr10	103603989	103604591	MajorDMR-16-12944	4
chr10	103605719	103605766	MajorDMR-16-12945	2
chr10	103638776	103638846	MajorDMR-16-12946	3
chr10	103639612	103640636	MajorDMR-16-12947	14
chr10	103644868	103645089	MajorDMR-16-12948	2
chr10	103647316	103647578	MajorDMR-16-12949	3
chr10	103648549	103650197	MajorDMR-16-12950	7
chr10	103662454	103662661	MajorDMR-16-12951	4
chr10	103663776	103664499	MajorDMR-16-12952	8
chr10	103677701	103679255	MajorDMR-16-12953	9
chr10	103683834	103684180	MajorDMR-16-12954	4
chr10	103692284	103692417	MajorDMR-16-12955	3
chr10	103694699	103695215	MajorDMR-16-12956	4
chr10	103734525	103734790	MajorDMR-16-12957	2
chr10	103753078	103753836	MajorDMR-16-12958	5
chr10	103754400	103754887	MajorDMR-16-12959	4
chr10	103765583	103765614	MajorDMR-16-12960	2
chr10	103768925	103769081	MajorDMR-16-12961	2
chr10	103773166	103773577	MajorDMR-16-12962	4
chr10	103809025	103809128	MajorDMR-16-12963	3
chr10	103872796	103873070	MajorDMR-16-12964	2
chr10	103927910	103928374	MajorDMR-16-12965	5
chr10	103949098	103949450	MajorDMR-16-12966	3
chr10	103980095	103980208	MajorDMR-16-12967	3
chr10	104039321	104039580	MajorDMR-16-12968	3
chr10	104065419	104065509	MajorDMR-16-12969	5
chr10	104100937	104101036	MajorDMR-16-12970	2
chr10	104101583	104102046	MajorDMR-16-12971	3
chr10	104215857	104215878	MajorDMR-16-12972	3
chr10	104255922	104256209	MajorDMR-16-12973	3
chr10	104271876	104271887	MajorDMR-16-12974	2
chr10	104284640	104284705	MajorDMR-16-12975	3
chr10	104339128	104339486	MajorDMR-16-12976	5
chr10	104352089	104352197	MajorDMR-16-12977	2
chr10	104356994	104357286	MajorDMR-16-12978	6
chr10	104362539	104362693	MajorDMR-16-12979	3
chr10	104369522	104369719	MajorDMR-16-12980	3
chr10	104370385	104370621	MajorDMR-16-12981	6
chr10	104371886	104372001	MajorDMR-16-12982	2
chr10	104378853	104379268	MajorDMR-16-12983	6
chr10	104379852	104380346	MajorDMR-16-12984	6
chr10	104381127	104381733	MajorDMR-16-12985	4
chr10	104387324	104387651	MajorDMR-16-12986	7
chr10	104392664	104392709	MajorDMR-16-12987	2
chr10	104407373	104407445	MajorDMR-16-12988	2
chr10	104409148	104410689	MajorDMR-16-12989	20
chr10	104417511	104417914	MajorDMR-16-12990	2
chr10	104425587	104426396	MajorDMR-16-12991	5
chr10	104428846	104428884	MajorDMR-16-12992	2
chr10	104430225	104430400	MajorDMR-16-12993	4
chr10	104432988	104433322	MajorDMR-16-12994	6
chr10	104436909	104437755	MajorDMR-16-12995	6
chr10	104438752	104438961	MajorDMR-16-12996	4
chr10	104451147	104451848	MajorDMR-16-12997	7
chr10	104461184	104461271	MajorDMR-16-12998	3
chr10	104470386	104470605	MajorDMR-16-12999	2
chr10	104471830	104472601	MajorDMR-16-13000	6
chr10	104495232	104495643	MajorDMR-16-13001	2
chr10	104499647	104499820	MajorDMR-16-13002	4
chr10	104504881	104504917	MajorDMR-16-13003	3
chr10	104533018	104533175	MajorDMR-16-13004	2
chr10	104533755	104534136	MajorDMR-16-13005	4
chr10	104537708	104537793	MajorDMR-16-13006	2
chr10	104560056	104560116	MajorDMR-16-13007	3
chr10	104573855	104573892	MajorDMR-16-13008	2
chr10	104619146	104620108	MajorDMR-16-13009	4
chr10	104638209	104638636	MajorDMR-16-13010	6
chr10	104689457	104689467	MajorDMR-16-13011	2
chr10	104725138	104725904	MajorDMR-16-13012	8
chr10	104735651	104735712	MajorDMR-16-13013	2
chr10	104742320	104742518	MajorDMR-16-13014	3
chr10	104759940	104760280	MajorDMR-16-13015	8
chr10	104762172	104762210	MajorDMR-16-13016	2
chr10	104773066	104773108	MajorDMR-16-13017	2
chr10	104795263	104795692	MajorDMR-16-13018	4
chr10	104802286	104802935	MajorDMR-16-13019	8
chr10	104805351	104805359	MajorDMR-16-13020	2
chr10	104807468	104807742	MajorDMR-16-13021	2
chr10	104812706	104812821	MajorDMR-16-13022	2
chr10	104831311	104831401	MajorDMR-16-13023	2
chr10	104833861	104834361	MajorDMR-16-13024	8
chr10	104837814	104837969	MajorDMR-16-13025	4
chr10	104864398	104864678	MajorDMR-16-13026	2
chr10	104866813	104866874	MajorDMR-16-13027	2
chr10	104876840	104877129	MajorDMR-16-13028	5
chr10	104904077	104904084	MajorDMR-16-13029	2
chr10	104904804	104905339	MajorDMR-16-13030	3
chr10	104941604	104941866	MajorDMR-16-13031	10
chr10	104943907	104944983	MajorDMR-16-13032	7
chr10	104954179	104954183	MajorDMR-16-13033	2
chr10	105040624	105040766	MajorDMR-16-13034	2
chr10	105042249	105042305	MajorDMR-16-13035	2
chr10	105043820	105044295	MajorDMR-16-13036	14
chr10	105130521	105130995	MajorDMR-16-13037	8
chr10	105175230	105175602	MajorDMR-16-13038	8
chr10	105233074	105233426	MajorDMR-16-13039	2
chr10	105247041	105247716	MajorDMR-16-13040	4
chr10	105301920	105301993	MajorDMR-16-13041	2
chr10	105309216	105309375	MajorDMR-16-13042	2
chr10	105312977	105313263	MajorDMR-16-13043	12
chr10	105335543	105335585	MajorDMR-16-13044	2
chr10	105342561	105342773	MajorDMR-16-13045	3
chr10	105381523	105382230	MajorDMR-16-13046	5
chr10	105382739	105383007	MajorDMR-16-13047	7
chr10	105398529	105398660	MajorDMR-16-13048	2
chr10	105401558	105402013	MajorDMR-16-13049	3
chr10	105402574	105402942	MajorDMR-16-13050	6
chr10	105408215	105408289	MajorDMR-16-13051	3
chr10	105408847	105409431	MajorDMR-16-13052	3
chr10	105429251	105429553	MajorDMR-16-13053	3
chr10	105437745	105438122	MajorDMR-16-13054	7
chr10	105442242	105442485	MajorDMR-16-13055	5
chr10	105451258	105451332	MajorDMR-16-13056	2
chr10	105469297	105469462	MajorDMR-16-13057	2
chr10	105487297	105487747	MajorDMR-16-13058	15
chr10	105499168	105499410	MajorDMR-16-13059	3
chr10	105522870	105523066	MajorDMR-16-13060	2
chr10	105541948	105542029	MajorDMR-16-13061	2
chr10	105544391	105544672	MajorDMR-16-13062	3
chr10	105599020	105599445	MajorDMR-16-13063	13
chr10	105611459	105611493	MajorDMR-16-13064	3
chr10	105612168	105612349	MajorDMR-16-13065	5
chr10	105612901	105613366	MajorDMR-16-13066	6
chr10	105622541	105622911	MajorDMR-16-13067	7
chr10	105654337	105655117	MajorDMR-16-13068	4
chr10	105657310	105657445	MajorDMR-16-13069	2
chr10	105773786	105774182	MajorDMR-16-13070	4
chr10	105792127	105792412	MajorDMR-16-13071	3
chr10	105793247	105793495	MajorDMR-16-13072	8
chr10	105809537	105809810	MajorDMR-16-13073	4
chr10	105833365	105833565	MajorDMR-16-13074	3
chr10	105836373	105836808	MajorDMR-16-13075	5
chr10	105889316	105890091	MajorDMR-16-13076	5
chr10	105900600	105900837	MajorDMR-16-13077	2
chr10	105901499	105901567	MajorDMR-16-13078	2
chr10	105906084	105906401	MajorDMR-16-13079	2
chr10	105907230	105907267	MajorDMR-16-13080	2
chr10	105925306	105925429	MajorDMR-16-13081	2
chr10	105926423	105926855	MajorDMR-16-13082	4
chr10	105929629	105929751	MajorDMR-16-13083	3
chr10	105945250	105945320	MajorDMR-16-13084	2
chr10	105985147	105985414	MajorDMR-16-13085	2
chr10	106007443	106008719	MajorDMR-16-13086	7
chr10	106013825	106013840	MajorDMR-16-13087	2
chr10	106022189	106022195	MajorDMR-16-13088	2
chr10	106058822	106059303	MajorDMR-16-13089	9
chr10	106087984	106088779	MajorDMR-16-13090	4
chr10	106099128	106099725	MajorDMR-16-13091	6
chr10	106123567	106123670	MajorDMR-16-13092	2
chr10	106127673	106128039	MajorDMR-16-13093	7
chr10	106147584	106148022	MajorDMR-16-13094	3
chr10	106183579	106183769	MajorDMR-16-13095	2
chr10	106212866	106212967	MajorDMR-16-13096	3
chr10	106252089	106252335	MajorDMR-16-13097	2
chr10	106252873	106252985	MajorDMR-16-13098	2
chr10	106272602	106273049	MajorDMR-16-13099	9
chr10	106281381	106281514	MajorDMR-16-13100	6
chr10	106282431	106282839	MajorDMR-16-13101	2
chr10	106304719	106304886	MajorDMR-16-13102	2
chr10	106340159	106340170	MajorDMR-16-13103	2
chr10	106357737	106357748	MajorDMR-16-13104	2
chr10	106368222	106368319	MajorDMR-16-13105	2
chr10	106379383	106379860	MajorDMR-16-13106	3
chr10	106467405	106468287	MajorDMR-16-13107	5
chr10	106472086	106472127	MajorDMR-16-13108	2
chr10	106544679	106544746	MajorDMR-16-13109	4
chr10	106556684	106557111	MajorDMR-16-13110	4
chr10	106591881	106591940	MajorDMR-16-13111	2
chr10	106667269	106667429	MajorDMR-16-13112	5
chr10	106725906	106726375	MajorDMR-16-13113	5
chr10	106748873	106748946	MajorDMR-16-13114	3
chr10	106783505	106783803	MajorDMR-16-13115	5
chr10	106805663	106805896	MajorDMR-16-13116	2
chr10	106837720	106838063	MajorDMR-16-13117	5
chr10	106891002	106891414	MajorDMR-16-13118	4
chr10	106910213	106910303	MajorDMR-16-13119	3
chr10	106911680	106911903	MajorDMR-16-13120	2
chr10	106943217	106943460	MajorDMR-16-13121	7
chr10	106977606	106977670	MajorDMR-16-13122	3
chr10	107034128	107034482	MajorDMR-16-13123	4
chr10	107098870	107098948	MajorDMR-16-13124	3
chr10	107201078	107201135	MajorDMR-16-13125	2
chr10	107232270	107232709	MajorDMR-16-13126	3
chr10	107254124	107254540	MajorDMR-16-13127	4
chr10	107419705	107420162	MajorDMR-16-13128	2
chr10	107455839	107456105	MajorDMR-16-13129	5
chr10	107505396	107506637	MajorDMR-16-13130	11
chr10	107513303	107513481	MajorDMR-16-13131	2
chr10	107603474	107604710	MajorDMR-16-13132	12
chr10	107616873	107617347	MajorDMR-16-13133	4
chr10	107640703	107640812	MajorDMR-16-13134	2
chr10	107647166	107647245	MajorDMR-16-13135	2
chr10	107677375	107677476	MajorDMR-16-13136	2
chr10	107739562	107739640	MajorDMR-16-13137	2
chr10	107844027	107844122	MajorDMR-16-13138	2
chr10	107892679	107892749	MajorDMR-16-13139	2
chr10	107894452	107894462	MajorDMR-16-13140	2
chr10	107938034	107938427	MajorDMR-16-13141	3
chr10	107963456	107963913	MajorDMR-16-13142	2
chr10	107985514	107985627	MajorDMR-16-13143	3
chr10	108022180	108022683	MajorDMR-16-13144	2
chr10	108098464	108098657	MajorDMR-16-13145	2
chr10	108110445	108110695	MajorDMR-16-13146	4
chr10	108130776	108130796	MajorDMR-16-13147	2
chr10	108155556	108156057	MajorDMR-16-13148	6
chr10	108162278	108162608	MajorDMR-16-13149	2
chr10	108220042	108220531	MajorDMR-16-13150	5
chr10	108273406	108274118	MajorDMR-16-13151	6
chr10	108274698	108275378	MajorDMR-16-13152	9
chr10	108297899	108298117	MajorDMR-16-13153	5
chr10	108302039	108302521	MajorDMR-16-13154	4
chr10	108326096	108326607	MajorDMR-16-13155	3
chr10	108336559	108336715	MajorDMR-16-13156	3
chr10	108342612	108342674	MajorDMR-16-13157	2
chr10	108354050	108354700	MajorDMR-16-13158	6
chr10	108378469	108378689	MajorDMR-16-13159	2
chr10	108385186	108385652	MajorDMR-16-13160	3
chr10	108394442	108394785	MajorDMR-16-13161	3
chr10	108415682	108415861	MajorDMR-16-13162	2
chr10	108420840	108421148	MajorDMR-16-13163	5
chr10	108455773	108456213	MajorDMR-16-13164	3
chr10	108475860	108476616	MajorDMR-16-13165	3
chr10	108486226	108486392	MajorDMR-16-13166	2
chr10	108490245	108490687	MajorDMR-16-13167	6
chr10	108524315	108524472	MajorDMR-16-13168	2
chr10	108540891	108541050	MajorDMR-16-13169	3
chr10	108541789	108542012	MajorDMR-16-13170	4
chr10	108551942	108552508	MajorDMR-16-13171	8
chr10	108563703	108564091	MajorDMR-16-13172	2
chr10	108568548	108569263	MajorDMR-16-13173	7
chr10	108571183	108571331	MajorDMR-16-13174	3
chr10	108576570	108577045	MajorDMR-16-13175	2
chr10	108585782	108586097	MajorDMR-16-13176	5
chr10	108619017	108619114	MajorDMR-16-13177	2
chr10	108620735	108620815	MajorDMR-16-13178	2
chr10	108636511	108636596	MajorDMR-16-13179	2
chr10	108663049	108663390	MajorDMR-16-13180	3
chr10	108689273	108689648	MajorDMR-16-13181	4
chr10	108719212	108719468	MajorDMR-16-13182	3
chr10	108731112	108731450	MajorDMR-16-13183	2
chr10	108738533	108738679	MajorDMR-16-13184	2
chr10	108756369	108756504	MajorDMR-16-13185	3
chr10	108792577	108793170	MajorDMR-16-13186	7
chr10	108796641	108798120	MajorDMR-16-13187	14
chr10	108801921	108802060	MajorDMR-16-13188	3
chr10	108827751	108828109	MajorDMR-16-13189	5
chr10	108831866	108832232	MajorDMR-16-13190	2
chr10	108834944	108835100	MajorDMR-16-13191	2
chr10	108845028	108845037	MajorDMR-16-13192	2
chr10	108845593	108845872	MajorDMR-16-13193	5
chr10	108852034	108852623	MajorDMR-16-13194	4
chr10	108862994	108863045	MajorDMR-16-13195	3
chr10	108863622	108863838	MajorDMR-16-13196	2
chr10	108884362	108884539	MajorDMR-16-13197	2
chr10	108888799	108889142	MajorDMR-16-13198	5
chr10	108892131	108893697	MajorDMR-16-13199	12
chr10	108922155	108922584	MajorDMR-16-13200	2
chr10	108926705	108927333	MajorDMR-16-13201	7
chr10	108965643	108966350	MajorDMR-16-13202	10
chr10	109005396	109005823	MajorDMR-16-13203	2
chr10	109019967	109020632	MajorDMR-16-13204	3
chr10	109023187	109023807	MajorDMR-16-13205	18
chr10	109027447	109027494	MajorDMR-16-13206	2
chr10	109059338	109059603	MajorDMR-16-13207	3
chr10	109066022	109066479	MajorDMR-16-13208	7
chr10	109109698	109109835	MajorDMR-16-13209	3
chr10	109180508	109180797	MajorDMR-16-13210	4
chr10	109212783	109213795	MajorDMR-16-13211	9
chr10	109219846	109220016	MajorDMR-16-13212	4
chr10	109235850	109236016	MajorDMR-16-13213	2
chr10	109243118	109243362	MajorDMR-16-13214	4
chr10	109281474	109281821	MajorDMR-16-13215	3
chr10	109283197	109283280	MajorDMR-16-13216	2
chr10	109351121	109351239	MajorDMR-16-13217	2
chr10	109402066	109402212	MajorDMR-16-13218	2
chr10	109413626	109413927	MajorDMR-16-13219	5
chr10	109500951	109501299	MajorDMR-16-13220	3
chr10	109730474	109730505	MajorDMR-16-13221	2
chr10	109845503	109845857	MajorDMR-16-13222	2
chr10	110016488	110016961	MajorDMR-16-13223	3
chr10	110081871	110082311	MajorDMR-16-13224	6
chr10	110133036	110133246	MajorDMR-16-13225	2
chr10	110153124	110153547	MajorDMR-16-13226	3
chr10	110268030	110268342	MajorDMR-16-13227	2
chr10	110275323	110275594	MajorDMR-16-13228	2
chr10	110334309	110335166	MajorDMR-16-13229	5
chr10	110372256	110372476	MajorDMR-16-13230	2
chr10	110406410	110406910	MajorDMR-16-13231	5
chr10	110494760	110495064	MajorDMR-16-13232	2
chr10	110535357	110535975	MajorDMR-16-13233	5
chr10	110581345	110581349	MajorDMR-16-13234	2
chr10	110717891	110718017	MajorDMR-16-13235	2
chr10	110749875	110750470	MajorDMR-16-13236	7
chr10	110751479	110751493	MajorDMR-16-13237	2
chr10	110830726	110830820	MajorDMR-16-13238	2
chr10	110839835	110840339	MajorDMR-16-13239	2
chr10	110924256	110925122	MajorDMR-16-13240	6
chr10	111021663	111022051	MajorDMR-16-13241	2
chr10	111046044	111046464	MajorDMR-16-13242	3
chr10	111111258	111111946	MajorDMR-16-13243	4
chr10	111124244	111124254	MajorDMR-16-13244	2
chr10	111134930	111135466	MajorDMR-16-13245	7
chr10	111140778	111140985	MajorDMR-16-13246	4
chr10	111165089	111165352	MajorDMR-16-13247	3
chr10	111207334	111207339	MajorDMR-16-13248	2
chr10	111234614	111234648	MajorDMR-16-13249	2
chr10	111293498	111294093	MajorDMR-16-13250	10
chr10	111412284	111412619	MajorDMR-16-13251	2
chr10	111550386	111550795	MajorDMR-16-13252	5
chr10	111585634	111585721	MajorDMR-16-13253	2
chr10	111647509	111647734	MajorDMR-16-13254	3
chr10	111652865	111652953	MajorDMR-16-13255	3
chr10	111659283	111660020	MajorDMR-16-13256	7
chr10	111686256	111686782	MajorDMR-16-13257	4
chr10	111689198	111690082	MajorDMR-16-13258	4
chr10	111690768	111690981	MajorDMR-16-13259	2
chr10	111691663	111691806	MajorDMR-16-13260	6
chr10	111699291	111699492	MajorDMR-16-13261	2
chr10	111719237	111719936	MajorDMR-16-13262	4
chr10	111726691	111727265	MajorDMR-16-13263	7
chr10	111734669	111734827	MajorDMR-16-13264	2
chr10	111738031	111738106	MajorDMR-16-13265	2
chr10	111739053	111739508	MajorDMR-16-13266	3
chr10	111741366	111741920	MajorDMR-16-13267	4
chr10	111764019	111764196	MajorDMR-16-13268	2
chr10	111792471	111792633	MajorDMR-16-13269	2
chr10	111793175	111793572	MajorDMR-16-13270	2
chr10	111819992	111820351	MajorDMR-16-13271	3
chr10	111848256	111848320	MajorDMR-16-13272	2
chr10	111848987	111849167	MajorDMR-16-13273	2
chr10	111883524	111884201	MajorDMR-16-13274	10
chr10	111885920	111885975	MajorDMR-16-13275	2
chr10	111892608	111892654	MajorDMR-16-13276	2
chr10	111894129	111894795	MajorDMR-16-13277	4
chr10	111906340	111906729	MajorDMR-16-13278	3
chr10	111936013	111936848	MajorDMR-16-13279	19
chr10	111961892	111962296	MajorDMR-16-13280	4
chr10	112013002	112013108	MajorDMR-16-13281	3
chr10	112042860	112043213	MajorDMR-16-13282	3
chr10	112051307	112051329	MajorDMR-16-13283	2
chr10	112095957	112096122	MajorDMR-16-13284	3
chr10	112112765	112113400	MajorDMR-16-13285	3
chr10	112123479	112123554	MajorDMR-16-13286	3
chr10	112125232	112125304	MajorDMR-16-13287	2
chr10	112191219	112191316	MajorDMR-16-13288	2
chr10	112252041	112252425	MajorDMR-16-13289	3
chr10	112258752	112259358	MajorDMR-16-13290	7
chr10	112261046	112261110	MajorDMR-16-13291	2
chr10	112261635	112262428	MajorDMR-16-13292	5
chr10	112263958	112264302	MajorDMR-16-13293	3
chr10	112265284	112265375	MajorDMR-16-13294	2
chr10	112267161	112268254	MajorDMR-16-13295	11
chr10	112268772	112269262	MajorDMR-16-13296	7
chr10	112286225	112286243	MajorDMR-16-13297	2
chr10	112289329	112289453	MajorDMR-16-13298	2
chr10	112311396	112311575	MajorDMR-16-13299	2
chr10	112342951	112343152	MajorDMR-16-13300	3
chr10	112343706	112343991	MajorDMR-16-13301	4
chr10	112435811	112436255	MajorDMR-16-13302	7
chr10	112492851	112493604	MajorDMR-16-13303	9
chr10	112530508	112530836	MajorDMR-16-13304	3
chr10	112539661	112539859	MajorDMR-16-13305	4
chr10	112553075	112553780	MajorDMR-16-13306	7
chr10	112554562	112555024	MajorDMR-16-13307	5
chr10	112560210	112560335	MajorDMR-16-13308	2
chr10	112577590	112577598	MajorDMR-16-13309	2
chr10	112583250	112583479	MajorDMR-16-13310	2
chr10	112587713	112588015	MajorDMR-16-13311	7
chr10	112596627	112596678	MajorDMR-16-13312	3
chr10	112602165	112602269	MajorDMR-16-13313	2
chr10	112624554	112624590	MajorDMR-16-13314	2
chr10	112641099	112641153	MajorDMR-16-13315	3
chr10	112655144	112655459	MajorDMR-16-13316	2
chr10	112661839	112661994	MajorDMR-16-13317	2
chr10	112705100	112705374	MajorDMR-16-13318	3
chr10	112712893	112713486	MajorDMR-16-13319	5
chr10	112719341	112719539	MajorDMR-16-13320	3
chr10	112761902	112762050	MajorDMR-16-13321	2
chr10	112809322	112809878	MajorDMR-16-13322	8
chr10	112865509	112865808	MajorDMR-16-13323	10
chr10	112874207	112874429	MajorDMR-16-13324	7
chr10	112888789	112889444	MajorDMR-16-13325	7
chr10	112962909	112963152	MajorDMR-16-13326	2
chr10	112981569	112982317	MajorDMR-16-13327	7
chr10	113058423	113058581	MajorDMR-16-13328	2
chr10	113068987	113069540	MajorDMR-16-13329	4
chr10	113076999	113077243	MajorDMR-16-13330	3
chr10	113127370	113127808	MajorDMR-16-13331	2
chr10	113152411	113152519	MajorDMR-16-13332	3
chr10	113200226	113201044	MajorDMR-16-13333	9
chr10	113312133	113312491	MajorDMR-16-13334	2
chr10	113353499	113353707	MajorDMR-16-13335	3
chr10	113545423	113545772	MajorDMR-16-13336	4
chr10	113581094	113581302	MajorDMR-16-13337	3
chr10	113590344	113590895	MajorDMR-16-13338	9
chr10	113595308	113595615	MajorDMR-16-13339	9
chr10	113612646	113612743	MajorDMR-16-13340	2
chr10	113631637	113631808	MajorDMR-16-13341	3
chr10	113633465	113633740	MajorDMR-16-13342	5
chr10	113680520	113680656	MajorDMR-16-13343	3
chr10	113703177	113703343	MajorDMR-16-13344	3
chr10	113728202	113728550	MajorDMR-16-13345	2
chr10	113737859	113738025	MajorDMR-16-13346	3
chr10	113767085	113767099	MajorDMR-16-13347	2
chr10	113780984	113781186	MajorDMR-16-13348	4
chr10	113868232	113868570	MajorDMR-16-13349	2
chr10	113911043	113911442	MajorDMR-16-13350	6
chr10	113926190	113926444	MajorDMR-16-13351	3
chr10	113932064	113932075	MajorDMR-16-13352	2
chr10	113955128	113955140	MajorDMR-16-13353	2
chr10	113967926	113968607	MajorDMR-16-13354	7
chr10	113989532	113990040	MajorDMR-16-13355	3
chr10	114030844	114031656	MajorDMR-16-13356	11
chr10	114032252	114032998	MajorDMR-16-13357	5
chr10	114038867	114039153	MajorDMR-16-13358	3
chr10	114047698	114048675	MajorDMR-16-13359	7
chr10	114064054	114064558	MajorDMR-16-13360	3
chr10	114081248	114081600	MajorDMR-16-13361	4
chr10	114088633	114088641	MajorDMR-16-13362	2
chr10	114089842	114090379	MajorDMR-16-13363	3
chr10	114235783	114235920	MajorDMR-16-13364	3
chr10	114279911	114280074	MajorDMR-16-13365	2
chr10	114282247	114282430	MajorDMR-16-13366	6
chr10	114295230	114295399	MajorDMR-16-13367	4
chr10	114324003	114324113	MajorDMR-16-13368	4
chr10	114345462	114346155	MajorDMR-16-13369	8
chr10	114383529	114384654	MajorDMR-16-13370	9
chr10	114397634	114398014	MajorDMR-16-13371	4
chr10	114400591	114400663	MajorDMR-16-13372	3
chr10	114431695	114432522	MajorDMR-16-13373	8
chr10	114438052	114438846	MajorDMR-16-13374	6
chr10	114461102	114461349	MajorDMR-16-13375	4
chr10	114468402	114468596	MajorDMR-16-13376	4
chr10	114495016	114495505	MajorDMR-16-13377	4
chr10	114499330	114499899	MajorDMR-16-13378	4
chr10	114503025	114503159	MajorDMR-16-13379	3
chr10	114515667	114516093	MajorDMR-16-13380	6
chr10	114527843	114528244	MajorDMR-16-13381	9
chr10	114530176	114530224	MajorDMR-16-13382	2
chr10	114535737	114535959	MajorDMR-16-13383	6
chr10	114552309	114553401	MajorDMR-16-13384	9
chr10	114560414	114560432	MajorDMR-16-13385	2
chr10	114571390	114571831	MajorDMR-16-13386	10
chr10	114585939	114585966	MajorDMR-16-13387	3
chr10	114654383	114654478	MajorDMR-16-13388	3
chr10	114712540	114713218	MajorDMR-16-13389	5
chr10	114721031	114721463	MajorDMR-16-13390	2
chr10	114724976	114725140	MajorDMR-16-13391	5
chr10	114737632	114737676	MajorDMR-16-13392	2
chr10	114758365	114758393	MajorDMR-16-13393	2
chr10	114762729	114763078	MajorDMR-16-13394	3
chr10	114788324	114788449	MajorDMR-16-13395	6
chr10	114802684	114802689	MajorDMR-16-13396	2
chr10	114887620	114887656	MajorDMR-16-13397	2
chr10	114892939	114893792	MajorDMR-16-13398	10
chr10	114910978	114911463	MajorDMR-16-13399	3
chr10	114925699	114925707	MajorDMR-16-13400	2
chr10	115015502	115015612	MajorDMR-16-13401	2
chr10	115027352	115028197	MajorDMR-16-13402	5
chr10	115039132	115039158	MajorDMR-16-13403	2
chr10	115050818	115051008	MajorDMR-16-13404	2
chr10	115054490	115054648	MajorDMR-16-13405	4
chr10	115058814	115059236	MajorDMR-16-13406	3
chr10	115065506	115065807	MajorDMR-16-13407	6
chr10	115067110	115067357	MajorDMR-16-13408	3
chr10	115080467	115080779	MajorDMR-16-13409	2
chr10	115083554	115083809	MajorDMR-16-13410	2
chr10	115085779	115086104	MajorDMR-16-13411	2
chr10	115088929	115089184	MajorDMR-16-13412	2
chr10	115102249	115102536	MajorDMR-16-13413	2
chr10	115107381	115107433	MajorDMR-16-13414	2
chr10	115111419	115111582	MajorDMR-16-13415	10
chr10	115129177	115129290	MajorDMR-16-13416	2
chr10	115184393	115184473	MajorDMR-16-13417	5
chr10	115213928	115213993	MajorDMR-16-13418	2
chr10	115241015	115241026	MajorDMR-16-13419	2
chr10	115245311	115245626	MajorDMR-16-13420	3
chr10	115248965	115249471	MajorDMR-16-13421	5
chr10	115251552	115251966	MajorDMR-16-13422	3
chr10	115254484	115254831	MajorDMR-16-13423	4
chr10	115255559	115256089	MajorDMR-16-13424	11
chr10	115287070	115287414	MajorDMR-16-13425	4
chr10	115293602	115294022	MajorDMR-16-13426	9
chr10	115299622	115299715	MajorDMR-16-13427	3
chr10	115302928	115303382	MajorDMR-16-13428	4
chr10	115370455	115370479	MajorDMR-16-13429	2
chr10	115386647	115386739	MajorDMR-16-13430	3
chr10	115387649	115388016	MajorDMR-16-13431	7
chr10	115390486	115390518	MajorDMR-16-13432	2
chr10	115391610	115391892	MajorDMR-16-13433	4
chr10	115404493	115404906	MajorDMR-16-13434	7
chr10	115406171	115406491	MajorDMR-16-13435	4
chr10	115414547	115414589	MajorDMR-16-13436	2
chr10	115469362	115469626	MajorDMR-16-13437	3
chr10	115471032	115471078	MajorDMR-16-13438	2
chr10	115485102	115485785	MajorDMR-16-13439	10
chr10	115508036	115508449	MajorDMR-16-13440	2
chr10	115556171	115558010	MajorDMR-16-13441	11
chr10	115561669	115562129	MajorDMR-16-13442	3
chr10	115562663	115563007	MajorDMR-16-13443	4
chr10	115576292	115577364	MajorDMR-16-13444	8
chr10	115579573	115580386	MajorDMR-16-13445	6
chr10	115588393	115588540	MajorDMR-16-13446	7
chr10	115625728	115625945	MajorDMR-16-13447	3
chr10	115626485	115626495	MajorDMR-16-13448	2
chr10	115646402	115646611	MajorDMR-16-13449	2
chr10	115660654	115660833	MajorDMR-16-13450	2
chr10	115679860	115680278	MajorDMR-16-13451	5
chr10	115706610	115707095	MajorDMR-16-13452	5
chr10	115714060	115714640	MajorDMR-16-13453	3
chr10	115768225	115769134	MajorDMR-16-13454	4
chr10	115781673	115782377	MajorDMR-16-13455	4
chr10	115795373	115796313	MajorDMR-16-13456	5
chr10	115809456	115809857	MajorDMR-16-13457	6
chr10	115820661	115820706	MajorDMR-16-13458	2
chr10	115828584	115828639	MajorDMR-16-13459	3
chr10	115855612	115855623	MajorDMR-16-13460	2
chr10	115896053	115896210	MajorDMR-16-13461	4
chr10	115901923	115902189	MajorDMR-16-13462	3
chr10	115939153	115939265	MajorDMR-16-13463	3
chr10	115947339	115948035	MajorDMR-16-13464	8
chr10	115992079	115993496	MajorDMR-16-13465	13
chr10	116011843	116012005	MajorDMR-16-13466	3
chr10	116032594	116033035	MajorDMR-16-13467	3
chr10	116062992	116063346	MajorDMR-16-13468	6
chr10	116065332	116065442	MajorDMR-16-13469	3
chr10	116088718	116088984	MajorDMR-16-13470	5
chr10	116089712	116089812	MajorDMR-16-13471	2
chr10	116092658	116093274	MajorDMR-16-13472	7
chr10	116095452	116095614	MajorDMR-16-13473	2
chr10	116102528	116103132	MajorDMR-16-13474	5
chr10	116103682	116104003	MajorDMR-16-13475	5
chr10	116110550	116111028	MajorDMR-16-13476	7
chr10	116116056	116116995	MajorDMR-16-13477	8
chr10	116117807	116117939	MajorDMR-16-13478	2
chr10	116122497	116122753	MajorDMR-16-13479	5
chr10	116131915	116132191	MajorDMR-16-13480	2
chr10	116133064	116133969	MajorDMR-16-13481	4
chr10	116136488	116136508	MajorDMR-16-13482	2
chr10	116137919	116138054	MajorDMR-16-13483	3
chr10	116143935	116144284	MajorDMR-16-13484	6
chr10	116156184	116156281	MajorDMR-16-13485	3
chr10	116156998	116157930	MajorDMR-16-13486	10
chr10	116162505	116162985	MajorDMR-16-13487	6
chr10	116165758	116165994	MajorDMR-16-13488	2
chr10	116168972	116169519	MajorDMR-16-13489	8
chr10	116183880	116184551	MajorDMR-16-13490	5
chr10	116186466	116186917	MajorDMR-16-13491	2
chr10	116196047	116196198	MajorDMR-16-13492	2
chr10	116206871	116207264	MajorDMR-16-13493	2
chr10	116209544	116210234	MajorDMR-16-13494	6
chr10	116239084	116239324	MajorDMR-16-13495	5
chr10	116247737	116248060	MajorDMR-16-13496	3
chr10	116251281	116251340	MajorDMR-16-13497	3
chr10	116257088	116257373	MajorDMR-16-13498	2
chr10	116266249	116266687	MajorDMR-16-13499	4
chr10	116276097	116277349	MajorDMR-16-13500	12
chr10	116280397	116280445	MajorDMR-16-13501	3
chr10	116282090	116282456	MajorDMR-16-13502	3
chr10	116288063	116288207	MajorDMR-16-13503	2
chr10	116295776	116296046	MajorDMR-16-13504	3
chr10	116299670	116300294	MajorDMR-16-13505	11
chr10	116300832	116300905	MajorDMR-16-13506	3
chr10	116307424	116308402	MajorDMR-16-13507	11
chr10	116310841	116312545	MajorDMR-16-13508	14
chr10	116323168	116323370	MajorDMR-16-13509	3
chr10	116326355	116326499	MajorDMR-16-13510	2
chr10	116335796	116335994	MajorDMR-16-13511	3
chr10	116343418	116343467	MajorDMR-16-13512	2
chr10	116354235	116354378	MajorDMR-16-13513	2
chr10	116364369	116365067	MajorDMR-16-13514	3
chr10	116378532	116378636	MajorDMR-16-13515	2
chr10	116389949	116390195	MajorDMR-16-13516	2
chr10	116395068	116395133	MajorDMR-16-13517	3
chr10	116413775	116414205	MajorDMR-16-13518	4
chr10	116423462	116423857	MajorDMR-16-13519	3
chr10	116425474	116425575	MajorDMR-16-13520	2
chr10	116439341	116439950	MajorDMR-16-13521	8
chr10	116445124	116445429	MajorDMR-16-13522	3
chr10	116448298	116448972	MajorDMR-16-13523	9
chr10	116451097	116451222	MajorDMR-16-13524	2
chr10	116474406	116474477	MajorDMR-16-13525	2
chr10	116475249	116475297	MajorDMR-16-13526	2
chr10	116480817	116480954	MajorDMR-16-13527	2
chr10	116489638	116489756	MajorDMR-16-13528	2
chr10	116491972	116492012	MajorDMR-16-13529	2
chr10	116493763	116493781	MajorDMR-16-13530	2
chr10	116499618	116499855	MajorDMR-16-13531	3
chr10	116510792	116510953	MajorDMR-16-13532	2
chr10	116516635	116517031	MajorDMR-16-13533	2
chr10	116539620	116540282	MajorDMR-16-13534	3
chr10	116580428	116580895	MajorDMR-16-13535	2
chr10	116584022	116584086	MajorDMR-16-13536	2
chr10	116625252	116625282	MajorDMR-16-13537	2
chr10	116633804	116635038	MajorDMR-16-13538	10
chr10	116636619	116637566	MajorDMR-16-13539	4
chr10	116639334	116639406	MajorDMR-16-13540	2
chr10	116653069	116653282	MajorDMR-16-13541	3
chr10	116654185	116654569	MajorDMR-16-13542	3
chr10	116655117	116655321	MajorDMR-16-13543	4
chr10	116666261	116666331	MajorDMR-16-13544	2
chr10	116679037	116679486	MajorDMR-16-13545	3
chr10	116682068	116682238	MajorDMR-16-13546	2
chr10	116710518	116710558	MajorDMR-16-13547	2
chr10	116732795	116733323	MajorDMR-16-13548	3
chr10	116734801	116735132	MajorDMR-16-13549	4
chr10	116752046	116752680	MajorDMR-16-13550	10
chr10	116761367	116761530	MajorDMR-16-13551	3
chr10	116764621	116765528	MajorDMR-16-13552	6
chr10	116766667	116766989	MajorDMR-16-13553	2
chr10	116781201	116781638	MajorDMR-16-13554	2
chr10	116786598	116787101	MajorDMR-16-13555	6
chr10	116809071	116809932	MajorDMR-16-13556	7
chr10	116825303	116825666	MajorDMR-16-13557	8
chr10	116827089	116827329	MajorDMR-16-13558	3
chr10	116829482	116829892	MajorDMR-16-13559	3
chr10	116842319	116843089	MajorDMR-16-13560	5
chr10	116844387	116844579	MajorDMR-16-13561	3
chr10	116848456	116848528	MajorDMR-16-13562	2
chr10	116850640	116851112	MajorDMR-16-13563	3
chr10	116856407	116859914	MajorDMR-16-13564	38
chr10	116871118	116871239	MajorDMR-16-13565	4
chr10	116877248	116877742	MajorDMR-16-13566	4
chr10	116912557	116913091	MajorDMR-16-13567	3
chr10	116917351	116917463	MajorDMR-16-13568	2
chr10	116924179	116924276	MajorDMR-16-13569	2
chr10	116932308	116932948	MajorDMR-16-13570	6
chr10	116933749	116933924	MajorDMR-16-13571	2
chr10	116934969	116934987	MajorDMR-16-13572	2
chr10	116936222	116936260	MajorDMR-16-13573	2
chr10	116936847	116936901	MajorDMR-16-13574	2
chr10	116946048	116946453	MajorDMR-16-13575	2
chr10	116964636	116965086	MajorDMR-16-13576	3
chr10	116989123	116989141	MajorDMR-16-13577	2
chr10	116991773	116991896	MajorDMR-16-13578	3
chr10	116993221	116993312	MajorDMR-16-13579	2
chr10	117027362	117027900	MajorDMR-16-13580	4
chr10	117037702	117037970	MajorDMR-16-13581	2
chr10	117056204	117056522	MajorDMR-16-13582	2
chr10	117067062	117067693	MajorDMR-16-13583	4
chr10	117069951	117070017	MajorDMR-16-13584	2
chr10	117073853	117074050	MajorDMR-16-13585	2
chr10	117077563	117077828	MajorDMR-16-13586	3
chr10	117085620	117085686	MajorDMR-16-13587	2
chr10	117091904	117092380	MajorDMR-16-13588	2
chr10	117159368	117159414	MajorDMR-16-13589	2
chr10	117205773	117205840	MajorDMR-16-13590	2
chr10	117218343	117218443	MajorDMR-16-13591	2
chr10	117231220	117231665	MajorDMR-16-13592	2
chr10	117247094	117247546	MajorDMR-16-13593	4
chr10	117251714	117251838	MajorDMR-16-13594	2
chr10	117272862	117272952	MajorDMR-16-13595	2
chr10	117301896	117301981	MajorDMR-16-13596	2
chr10	117355334	117355604	MajorDMR-16-13597	2
chr10	117369445	117369838	MajorDMR-16-13598	2
chr10	117372900	117372932	MajorDMR-16-13599	2
chr10	117399971	117400242	MajorDMR-16-13600	4
chr10	117402376	117402476	MajorDMR-16-13601	2
chr10	117408689	117408835	MajorDMR-16-13602	2
chr10	117431848	117432088	MajorDMR-16-13603	5
chr10	117435416	117435569	MajorDMR-16-13604	5
chr10	117461988	117462098	MajorDMR-16-13605	2
chr10	117483348	117483702	MajorDMR-16-13606	2
chr10	117522877	117523101	MajorDMR-16-13607	2
chr10	117548144	117548997	MajorDMR-16-13608	3
chr10	117553146	117553590	MajorDMR-16-13609	2
chr10	117575814	117575978	MajorDMR-16-13610	4
chr10	117601277	117601389	MajorDMR-16-13611	3
chr10	117603885	117604424	MajorDMR-16-13612	3
chr10	117608440	117608959	MajorDMR-16-13613	4
chr10	117631893	117632510	MajorDMR-16-13614	3
chr10	117633161	117633240	MajorDMR-16-13615	2
chr10	117643981	117644188	MajorDMR-16-13616	4
chr10	117676087	117676147	MajorDMR-16-13617	2
chr10	117687286	117687678	MajorDMR-16-13618	2
chr10	117700613	117700972	MajorDMR-16-13619	5
chr10	117712833	117713859	MajorDMR-16-13620	5
chr10	117728606	117729608	MajorDMR-16-13621	13
chr10	117734522	117734808	MajorDMR-16-13622	7
chr10	117753731	117753779	MajorDMR-16-13623	2
chr10	117798145	117798407	MajorDMR-16-13624	2
chr10	117832869	117833085	MajorDMR-16-13625	4
chr10	117848323	117849481	MajorDMR-16-13626	7
chr10	117855966	117856157	MajorDMR-16-13627	2
chr10	117874518	117874671	MajorDMR-16-13628	3
chr10	117885106	117885725	MajorDMR-16-13629	8
chr10	117893658	117893691	MajorDMR-16-13630	2
chr10	117910020	117910534	MajorDMR-16-13631	6
chr10	117919497	117919988	MajorDMR-16-13632	3
chr10	117921217	117921671	MajorDMR-16-13633	2
chr10	117926966	117927164	MajorDMR-16-13634	2
chr10	117937631	117937989	MajorDMR-16-13635	5
chr10	117969981	117970454	MajorDMR-16-13636	5
chr10	117997114	117997135	MajorDMR-16-13637	2
chr10	118016220	118016372	MajorDMR-16-13638	4
chr10	118028180	118028422	MajorDMR-16-13639	2
chr10	118029488	118029646	MajorDMR-16-13640	2
chr10	118053528	118053951	MajorDMR-16-13641	4
chr10	118194501	118195192	MajorDMR-16-13642	4
chr10	118213652	118213852	MajorDMR-16-13643	2
chr10	118331639	118331693	MajorDMR-16-13644	2
chr10	118401719	118402192	MajorDMR-16-13645	3
chr10	118452954	118453073	MajorDMR-16-13646	3
chr10	118477226	118477397	MajorDMR-16-13647	3
chr10	118497795	118498137	MajorDMR-16-13648	2
chr10	118513268	118513530	MajorDMR-16-13649	5
chr10	118515787	118516185	MajorDMR-16-13650	8
chr10	118535757	118536147	MajorDMR-16-13651	11
chr10	118645210	118645222	MajorDMR-16-13652	2
chr10	118673055	118673533	MajorDMR-16-13653	2
chr10	118674347	118674916	MajorDMR-16-13654	9
chr10	118679164	118679258	MajorDMR-16-13655	3
chr10	118703486	118703548	MajorDMR-16-13656	2
chr10	118720976	118721675	MajorDMR-16-13657	9
chr10	118734098	118734259	MajorDMR-16-13658	2
chr10	118866676	118866932	MajorDMR-16-13659	2
chr10	118896038	118896300	MajorDMR-16-13660	8
chr10	118977233	118978352	MajorDMR-16-13661	20
chr10	118982569	118982838	MajorDMR-16-13662	4
chr10	118983431	118983469	MajorDMR-16-13663	2
chr10	119008372	119008521	MajorDMR-16-13664	3
chr10	119014918	119014930	MajorDMR-16-13665	2
chr10	119018401	119018528	MajorDMR-16-13666	2
chr10	119082638	119082659	MajorDMR-16-13667	2
chr10	119102239	119102889	MajorDMR-16-13668	5
chr10	119129902	119129997	MajorDMR-16-13669	2
chr10	119151519	119151600	MajorDMR-16-13670	3
chr10	119206349	119206485	MajorDMR-16-13671	2
chr10	119208186	119210683	MajorDMR-16-13672	18
chr10	119232215	119232337	MajorDMR-16-13673	2
chr10	119242481	119242903	MajorDMR-16-13674	4
chr10	119255701	119255725	MajorDMR-16-13675	2
chr10	119260534	119261277	MajorDMR-16-13676	8
chr10	119291575	119293084	MajorDMR-16-13677	11
chr10	119295308	119296850	MajorDMR-16-13678	13
chr10	119306148	119306416	MajorDMR-16-13679	9
chr10	119307171	119308210	MajorDMR-16-13680	5
chr10	119309688	119310392	MajorDMR-16-13681	5
chr10	119313437	119314072	MajorDMR-16-13682	6
chr10	119405629	119406412	MajorDMR-16-13683	6
chr10	119514839	119515105	MajorDMR-16-13684	11
chr10	119534846	119535094	MajorDMR-16-13685	5
chr10	119535650	119535781	MajorDMR-16-13686	2
chr10	119563862	119564437	MajorDMR-16-13687	14
chr10	119598059	119598322	MajorDMR-16-13688	3
chr10	119631145	119631153	MajorDMR-16-13689	2
chr10	119687714	119688497	MajorDMR-16-13690	6
chr10	119720586	119720858	MajorDMR-16-13691	3
chr10	119747426	119747497	MajorDMR-16-13692	2
chr10	119794365	119794500	MajorDMR-16-13693	3
chr10	119799846	119799882	MajorDMR-16-13694	2
chr10	119820340	119821010	MajorDMR-16-13695	4
chr10	119867854	119868485	MajorDMR-16-13696	15
chr10	119876078	119876481	MajorDMR-16-13697	10
chr10	119917935	119918217	MajorDMR-16-13698	2
chr10	120005455	120005705	MajorDMR-16-13699	3
chr10	120006548	120006574	MajorDMR-16-13700	2
chr10	120031210	120032080	MajorDMR-16-13701	19
chr10	120066677	120067042	MajorDMR-16-13702	4
chr10	120074652	120075716	MajorDMR-16-13703	9
chr10	120098708	120099053	MajorDMR-16-13704	3
chr10	120128825	120129719	MajorDMR-16-13705	10
chr10	120132807	120132983	MajorDMR-16-13706	2
chr10	120163719	120163760	MajorDMR-16-13707	2
chr10	120164275	120164559	MajorDMR-16-13708	6
chr10	120166008	120166473	MajorDMR-16-13709	2
chr10	120172042	120172286	MajorDMR-16-13710	4
chr10	120233327	120233356	MajorDMR-16-13711	2
chr10	120264829	120264834	MajorDMR-16-13712	2
chr10	120265951	120266159	MajorDMR-16-13713	3
chr10	120282168	120282312	MajorDMR-16-13714	4
chr10	120326115	120326546	MajorDMR-16-13715	2
chr10	120339481	120339921	MajorDMR-16-13716	5
chr10	120360994	120361233	MajorDMR-16-13717	2
chr10	120361937	120361943	MajorDMR-16-13718	2
chr10	120365326	120365768	MajorDMR-16-13719	13
chr10	120375370	120375790	MajorDMR-16-13720	6
chr10	120383937	120383988	MajorDMR-16-13721	2
chr10	120388736	120389114	MajorDMR-16-13722	3
chr10	120407839	120408586	MajorDMR-16-13723	6
chr10	120428852	120428999	MajorDMR-16-13724	3
chr10	120429541	120429680	MajorDMR-16-13725	3
chr10	120441664	120442229	MajorDMR-16-13726	5
chr10	120444727	120444796	MajorDMR-16-13727	2
chr10	120452240	120452745	MajorDMR-16-13728	7
chr10	120457230	120457719	MajorDMR-16-13729	7
chr10	120466515	120466862	MajorDMR-16-13730	2
chr10	120485344	120486468	MajorDMR-16-13731	6
chr10	120503892	120504231	MajorDMR-16-13732	6
chr10	120571873	120572176	MajorDMR-16-13733	3
chr10	120578228	120578376	MajorDMR-16-13734	5
chr10	120591609	120592175	MajorDMR-16-13735	7
chr10	120629757	120629786	MajorDMR-16-13736	2
chr10	120660807	120662122	MajorDMR-16-13737	12
chr10	120668254	120668452	MajorDMR-16-13738	9
chr10	120685294	120685660	MajorDMR-16-13739	3
chr10	120704816	120705160	MajorDMR-16-13740	3
chr10	120706118	120707704	MajorDMR-16-13741	14
chr10	120708584	120708699	MajorDMR-16-13742	2
chr10	120710697	120711303	MajorDMR-16-13743	9
chr10	120713650	120713786	MajorDMR-16-13744	2
chr10	120718638	120718791	MajorDMR-16-13745	3
chr10	120760551	120760752	MajorDMR-16-13746	2
chr10	120778783	120778970	MajorDMR-16-13747	2
chr10	120785012	120786365	MajorDMR-16-13748	14
chr10	120791251	120791294	MajorDMR-16-13749	4
chr10	120815761	120816387	MajorDMR-16-13750	7
chr10	120817462	120818018	MajorDMR-16-13751	5
chr10	120819382	120819679	MajorDMR-16-13752	3
chr10	120829702	120829756	MajorDMR-16-13753	2
chr10	120875721	120876066	MajorDMR-16-13754	5
chr10	120877463	120877651	MajorDMR-16-13755	3
chr10	120880876	120880996	MajorDMR-16-13756	2
chr10	120909424	120909786	MajorDMR-16-13757	2
chr10	120934291	120934517	MajorDMR-16-13758	5
chr10	120941879	120941921	MajorDMR-16-13759	2
chr10	120950901	120951292	MajorDMR-16-13760	3
chr10	120963123	120963667	MajorDMR-16-13761	5
chr10	120969596	120969706	MajorDMR-16-13762	2
chr10	120970638	120971279	MajorDMR-16-13763	6
chr10	120986558	120986611	MajorDMR-16-13764	2
chr10	121010403	121011130	MajorDMR-16-13765	9
chr10	121017714	121018386	MajorDMR-16-13766	6
chr10	121035089	121035575	MajorDMR-16-13767	11
chr10	121041128	121041197	MajorDMR-16-13768	2
chr10	121078291	121078514	MajorDMR-16-13769	4
chr10	121095590	121095771	MajorDMR-16-13770	3
chr10	121106011	121106162	MajorDMR-16-13771	3
chr10	121107781	121107961	MajorDMR-16-13772	5
chr10	121112722	121113177	MajorDMR-16-13773	3
chr10	121124932	121125477	MajorDMR-16-13774	4
chr10	121128931	121129142	MajorDMR-16-13775	6
chr10	121129795	121130272	MajorDMR-16-13776	8
chr10	121137070	121137991	MajorDMR-16-13777	12
chr10	121138538	121138911	MajorDMR-16-13778	6
chr10	121145911	121146290	MajorDMR-16-13779	6
chr10	121151241	121151555	MajorDMR-16-13780	2
chr10	121152556	121152893	MajorDMR-16-13781	4
chr10	121154807	121155475	MajorDMR-16-13782	23
chr10	121164752	121165140	MajorDMR-16-13783	11
chr10	121171834	121171980	MajorDMR-16-13784	6
chr10	121181381	121181478	MajorDMR-16-13785	2
chr10	121184713	121184843	MajorDMR-16-13786	3
chr10	121188966	121189302	MajorDMR-16-13787	6
chr10	121198088	121198142	MajorDMR-16-13788	2
chr10	121210549	121210620	MajorDMR-16-13789	2
chr10	121229577	121229932	MajorDMR-16-13790	5
chr10	121238076	121239389	MajorDMR-16-13791	9
chr10	121240421	121240727	MajorDMR-16-13792	5
chr10	121243261	121243302	MajorDMR-16-13793	4
chr10	121251698	121252005	MajorDMR-16-13794	3
chr10	121254880	121254958	MajorDMR-16-13795	2
chr10	121264744	121265295	MajorDMR-16-13796	16
chr10	121271865	121272035	MajorDMR-16-13797	2
chr10	121277194	121277567	MajorDMR-16-13798	2
chr10	121288323	121288501	MajorDMR-16-13799	2
chr10	121298753	121298874	MajorDMR-16-13800	3
chr10	121300273	121301279	MajorDMR-16-13801	13
chr10	121303385	121304005	MajorDMR-16-13802	15
chr10	121328954	121329111	MajorDMR-16-13803	2
chr10	121331433	121331607	MajorDMR-16-13804	2
chr10	121352183	121352541	MajorDMR-16-13805	2
chr10	121378285	121378529	MajorDMR-16-13806	5
chr10	121380608	121380709	MajorDMR-16-13807	3
chr10	121416997	121417953	MajorDMR-16-13808	9
chr10	121456914	121457097	MajorDMR-16-13809	4
chr10	121475428	121475615	MajorDMR-16-13810	3
chr10	121490201	121490372	MajorDMR-16-13811	2
chr10	121509837	121510083	MajorDMR-16-13812	5
chr10	121517805	121518154	MajorDMR-16-13813	4
chr10	121544118	121544348	MajorDMR-16-13814	5
chr10	121548774	121548811	MajorDMR-16-13815	2
chr10	121572098	121572188	MajorDMR-16-13816	2
chr10	121576931	121577456	MajorDMR-16-13817	6
chr10	121578023	121579497	MajorDMR-16-13818	10
chr10	121591210	121592170	MajorDMR-16-13819	13
chr10	121600642	121600829	MajorDMR-16-13820	6
chr10	121612059	121612714	MajorDMR-16-13821	6
chr10	121658711	121658943	MajorDMR-16-13822	4
chr10	121691513	121691751	MajorDMR-16-13823	4
chr10	121693411	121693416	MajorDMR-16-13824	2
chr10	121771466	121771690	MajorDMR-16-13825	4
chr10	121773860	121774161	MajorDMR-16-13826	3
chr10	121795190	121795783	MajorDMR-16-13827	4
chr10	121875553	121876000	MajorDMR-16-13828	7
chr10	121891993	121892553	MajorDMR-16-13829	4
chr10	121897411	121897770	MajorDMR-16-13830	2
chr10	121937101	121937217	MajorDMR-16-13831	3
chr10	122029105	122029482	MajorDMR-16-13832	4
chr10	122058461	122058509	MajorDMR-16-13833	2
chr10	122095223	122095811	MajorDMR-16-13834	4
chr10	122096488	122096802	MajorDMR-16-13835	3
chr10	122098282	122098576	MajorDMR-16-13836	3
chr10	122127105	122127122	MajorDMR-16-13837	2
chr10	122149912	122150298	MajorDMR-16-13838	3
chr10	122175555	122175822	MajorDMR-16-13839	3
chr10	122183291	122183413	MajorDMR-16-13840	2
chr10	122264733	122265597	MajorDMR-16-13841	7
chr10	122276663	122277066	MajorDMR-16-13842	6
chr10	122287624	122287680	MajorDMR-16-13843	2
chr10	122297299	122298053	MajorDMR-16-13844	7
chr10	122338060	122338290	MajorDMR-16-13845	3
chr10	122343101	122343301	MajorDMR-16-13846	2
chr10	122426751	122427418	MajorDMR-16-13847	8
chr10	122437406	122437474	MajorDMR-16-13848	2
chr10	122481891	122481917	MajorDMR-16-13849	2
chr10	122527794	122528132	MajorDMR-16-13850	3
chr10	122530263	122530578	MajorDMR-16-13851	2
chr10	122541092	122541259	MajorDMR-16-13852	3
chr10	122549465	122549617	MajorDMR-16-13853	3
chr10	122563721	122563765	MajorDMR-16-13854	4
chr10	122582869	122583078	MajorDMR-16-13855	2
chr10	122585586	122585844	MajorDMR-16-13856	3
chr10	122705514	122705616	MajorDMR-16-13857	2
chr10	122710742	122710754	MajorDMR-16-13858	2
chr10	122787574	122788205	MajorDMR-16-13859	4
chr10	122791615	122791715	MajorDMR-16-13860	2
chr10	122796180	122796334	MajorDMR-16-13861	2
chr10	122811682	122811950	MajorDMR-16-13862	4
chr10	122843583	122844133	MajorDMR-16-13863	6
chr10	122896008	122898062	MajorDMR-16-13864	13
chr10	122914019	122914822	MajorDMR-16-13865	8
chr10	122948878	122949495	MajorDMR-16-13866	3
chr10	122951606	122951704	MajorDMR-16-13867	2
chr10	122976048	122977208	MajorDMR-16-13868	13
chr10	122980749	122980875	MajorDMR-16-13869	2
chr10	123007471	123007991	MajorDMR-16-13870	5
chr10	123096974	123097224	MajorDMR-16-13871	3
chr10	123127738	123128028	MajorDMR-16-13872	4
chr10	123145100	123145130	MajorDMR-16-13873	2
chr10	123204588	123204911	MajorDMR-16-13874	4
chr10	123209774	123210629	MajorDMR-16-13875	10
chr10	123236918	123237353	MajorDMR-16-13876	2
chr10	123240670	123241247	MajorDMR-16-13877	5
chr10	123245211	123245228	MajorDMR-16-13878	2
chr10	123246507	123247783	MajorDMR-16-13879	18
chr10	123285518	123286052	MajorDMR-16-13880	14
chr10	123295188	123296281	MajorDMR-16-13881	14
chr10	123384385	123384396	MajorDMR-16-13882	2
chr10	123387699	123388240	MajorDMR-16-13883	8
chr10	123441569	123442013	MajorDMR-16-13884	8
chr10	123444735	123444784	MajorDMR-16-13885	2
chr10	123486931	123486979	MajorDMR-16-13886	4
chr10	123496484	123496661	MajorDMR-16-13887	2
chr10	123513663	123514526	MajorDMR-16-13888	4
chr10	123537936	123538010	MajorDMR-16-13889	2
chr10	123590733	123590969	MajorDMR-16-13890	4
chr10	123632881	123632964	MajorDMR-16-13891	2
chr10	123660803	123661333	MajorDMR-16-13892	4
chr10	123733399	123733700	MajorDMR-16-13893	2
chr10	123755168	123755372	MajorDMR-16-13894	5
chr10	123804177	123804554	MajorDMR-16-13895	2
chr10	123829580	123829687	MajorDMR-16-13896	2
chr10	123834406	123834639	MajorDMR-16-13897	2
chr10	123842596	123843282	MajorDMR-16-13898	5
chr10	123898582	123899060	MajorDMR-16-13899	13
chr10	123901399	123901423	MajorDMR-16-13900	2
chr10	123907300	123907649	MajorDMR-16-13901	8
chr10	123908888	123908972	MajorDMR-16-13902	3
chr10	123915390	123915554	MajorDMR-16-13903	6
chr10	123921275	123921834	MajorDMR-16-13904	4
chr10	123931225	123931266	MajorDMR-16-13905	2
chr10	123933035	123933049	MajorDMR-16-13906	2
chr10	123940322	123940551	MajorDMR-16-13907	3
chr10	123941704	123941807	MajorDMR-16-13908	3
chr10	123943080	123943316	MajorDMR-16-13909	3
chr10	123948745	123948865	MajorDMR-16-13910	4
chr10	123953088	123953180	MajorDMR-16-13911	2
chr10	123955825	123956056	MajorDMR-16-13912	6
chr10	123977926	123978006	MajorDMR-16-13913	4
chr10	123985625	123985826	MajorDMR-16-13914	3
chr10	123989348	123990528	MajorDMR-16-13915	15
chr10	123993586	123994375	MajorDMR-16-13916	7
chr10	123996271	123997392	MajorDMR-16-13917	7
chr10	123998022	123998032	MajorDMR-16-13918	2
chr10	123999394	123999502	MajorDMR-16-13919	2
chr10	124004847	124005179	MajorDMR-16-13920	3
chr10	124011220	124011694	MajorDMR-16-13921	8
chr10	124015212	124015405	MajorDMR-16-13922	7
chr10	124017713	124017946	MajorDMR-16-13923	12
chr10	124046616	124046642	MajorDMR-16-13924	2
chr10	124123764	124123950	MajorDMR-16-13925	3
chr10	124128045	124128603	MajorDMR-16-13926	9
chr10	124130463	124131073	MajorDMR-16-13927	5
chr10	124131889	124131985	MajorDMR-16-13928	3
chr10	124171432	124171738	MajorDMR-16-13929	2
chr10	124177277	124177497	MajorDMR-16-13930	2
chr10	124214917	124215173	MajorDMR-16-13931	4
chr10	124217333	124218411	MajorDMR-16-13932	10
chr10	124220202	124220210	MajorDMR-16-13933	2
chr10	124222994	124223193	MajorDMR-16-13934	2
chr10	124223711	124224684	MajorDMR-16-13935	11
chr10	124228477	124228540	MajorDMR-16-13936	5
chr10	124233800	124235865	MajorDMR-16-13937	26
chr10	124237930	124239149	MajorDMR-16-13938	4
chr10	124249234	124249647	MajorDMR-16-13939	4
chr10	124250187	124250585	MajorDMR-16-13940	4
chr10	124251188	124251825	MajorDMR-16-13941	6
chr10	124252620	124252859	MajorDMR-16-13942	5
chr10	124255003	124255112	MajorDMR-16-13943	4
chr10	124255721	124255920	MajorDMR-16-13944	2
chr10	124258255	124259914	MajorDMR-16-13945	9
chr10	124263610	124264395	MajorDMR-16-13946	9
chr10	124265191	124265314	MajorDMR-16-13947	4
chr10	124269903	124270086	MajorDMR-16-13948	3
chr10	124274064	124274381	MajorDMR-16-13949	7
chr10	124282427	124282648	MajorDMR-16-13950	3
chr10	124289746	124290352	MajorDMR-16-13951	5
chr10	124295024	124295587	MajorDMR-16-13952	6
chr10	124429247	124429555	MajorDMR-16-13953	2
chr10	124434404	124434998	MajorDMR-16-13954	11
chr10	124457451	124457907	MajorDMR-16-13955	2
chr10	124473144	124473654	MajorDMR-16-13956	4
chr10	124532440	124532560	MajorDMR-16-13957	3
chr10	124533110	124534303	MajorDMR-16-13958	9
chr10	124553486	124553552	MajorDMR-16-13959	2
chr10	124635592	124635806	MajorDMR-16-13960	3
chr10	124649708	124649804	MajorDMR-16-13961	2
chr10	124733797	124733913	MajorDMR-16-13962	3
chr10	124746040	124746056	MajorDMR-16-13963	2
chr10	124763485	124763905	MajorDMR-16-13964	3
chr10	124778589	124778958	MajorDMR-16-13965	3
chr10	124790809	124791177	MajorDMR-16-13966	2
chr10	124828843	124829212	MajorDMR-16-13967	8
chr10	124949245	124949308	MajorDMR-16-13968	2
chr10	125017617	125017807	MajorDMR-16-13969	7
chr10	125019583	125019625	MajorDMR-16-13970	3
chr10	125029800	125029874	MajorDMR-16-13971	2
chr10	125033933	125034076	MajorDMR-16-13972	2
chr10	125079951	125080288	MajorDMR-16-13973	6
chr10	125116518	125117007	MajorDMR-16-13974	9
chr10	125127006	125127109	MajorDMR-16-13975	3
chr10	125177741	125178127	MajorDMR-16-13976	7
chr10	125189302	125190184	MajorDMR-16-13977	11
chr10	125201306	125201826	MajorDMR-16-13978	3
chr10	125221764	125222276	MajorDMR-16-13979	7
chr10	125272485	125273347	MajorDMR-16-13980	14
chr10	125321428	125321810	MajorDMR-16-13981	3
chr10	125374578	125374780	MajorDMR-16-13982	2
chr10	125380880	125380902	MajorDMR-16-13983	3
chr10	125400758	125400947	MajorDMR-16-13984	3
chr10	125498870	125498912	MajorDMR-16-13985	2
chr10	125505742	125505980	MajorDMR-16-13986	5
chr10	125511293	125511323	MajorDMR-16-13987	2
chr10	125520330	125521034	MajorDMR-16-13988	3
chr10	125528489	125528555	MajorDMR-16-13989	2
chr10	125588848	125588880	MajorDMR-16-13990	2
chr10	125628003	125629201	MajorDMR-16-13991	21
chr10	125643150	125643465	MajorDMR-16-13992	6
chr10	125651012	125651033	MajorDMR-16-13993	2
chr10	125663369	125663518	MajorDMR-16-13994	3
chr10	125664650	125664801	MajorDMR-16-13995	5
chr10	125671544	125671713	MajorDMR-16-13996	3
chr10	125672236	125672822	MajorDMR-16-13997	3
chr10	125676737	125677020	MajorDMR-16-13998	4
chr10	125706781	125707113	MajorDMR-16-13999	6
chr10	125725808	125725995	MajorDMR-16-14000	4
chr10	125740973	125741526	MajorDMR-16-14001	3
chr10	125744880	125745117	MajorDMR-16-14002	4
chr10	125745806	125745920	MajorDMR-16-14003	2
chr10	125756831	125757284	MajorDMR-16-14004	5
chr10	125777808	125778040	MajorDMR-16-14005	4
chr10	125798890	125799032	MajorDMR-16-14006	2
chr10	125823159	125823789	MajorDMR-16-14007	6
chr10	125864971	125866030	MajorDMR-16-14008	6
chr10	125926259	125926359	MajorDMR-16-14009	3
chr10	125927574	125927892	MajorDMR-16-14010	2
chr10	125943071	125943272	MajorDMR-16-14011	6
chr10	126012848	126013074	MajorDMR-16-14012	3
chr10	126022356	126022738	MajorDMR-16-14013	2
chr10	126037440	126037620	MajorDMR-16-14014	2
chr10	126042368	126042715	MajorDMR-16-14015	8
chr10	126045411	126045702	MajorDMR-16-14016	3
chr10	126067526	126067902	MajorDMR-16-14017	11
chr10	126079220	126079234	MajorDMR-16-14018	2
chr10	126081057	126081405	MajorDMR-16-14019	3
chr10	126095635	126095655	MajorDMR-16-14020	2
chr10	126147211	126147646	MajorDMR-16-14021	3
chr10	126154828	126155318	MajorDMR-16-14022	2
chr10	126224920	126225004	MajorDMR-16-14023	4
chr10	126228975	126229090	MajorDMR-16-14024	2
chr10	126244967	126245679	MajorDMR-16-14025	15
chr10	126257942	126258034	MajorDMR-16-14026	2
chr10	126277498	126279318	MajorDMR-16-14027	34
chr10	126295983	126296000	MajorDMR-16-14028	2
chr10	126302473	126302547	MajorDMR-16-14029	2
chr10	126304203	126304213	MajorDMR-16-14030	2
chr10	126305939	126306005	MajorDMR-16-14031	2
chr10	126310718	126311021	MajorDMR-16-14032	4
chr10	126313272	126313287	MajorDMR-16-14033	2
chr10	126317936	126318079	MajorDMR-16-14034	3
chr10	126328313	126328319	MajorDMR-16-14035	2
chr10	126330641	126330799	MajorDMR-16-14036	4
chr10	126331408	126332577	MajorDMR-16-14037	25
chr10	126334215	126335139	MajorDMR-16-14038	14
chr10	126337380	126337507	MajorDMR-16-14039	6
chr10	126343169	126343476	MajorDMR-16-14040	2
chr10	126357365	126357570	MajorDMR-16-14041	3
chr10	126359592	126359619	MajorDMR-16-14042	3
chr10	126360487	126360589	MajorDMR-16-14043	3
chr10	126361908	126361989	MajorDMR-16-14044	2
chr10	126363462	126363922	MajorDMR-16-14045	7
chr10	126365969	126366837	MajorDMR-16-14046	3
chr10	126374176	126376290	MajorDMR-16-14047	23
chr10	126378636	126378900	MajorDMR-16-14048	6
chr10	126379582	126379646	MajorDMR-16-14049	3
chr10	126381677	126381823	MajorDMR-16-14050	2
chr10	126390853	126391121	MajorDMR-16-14051	5
chr10	126405213	126405419	MajorDMR-16-14052	3
chr10	126428180	126428646	MajorDMR-16-14053	8
chr10	126453184	126453891	MajorDMR-16-14054	4
chr10	126475955	126476221	MajorDMR-16-14055	2
chr10	126504748	126504879	MajorDMR-16-14056	3
chr10	126536480	126536609	MajorDMR-16-14057	2
chr10	126561561	126562149	MajorDMR-16-14058	6
chr10	126613054	126613811	MajorDMR-16-14059	10
chr10	126614403	126614407	MajorDMR-16-14060	2
chr10	126617218	126617285	MajorDMR-16-14061	3
chr10	126631665	126631952	MajorDMR-16-14062	2
chr10	126644035	126644782	MajorDMR-16-14063	12
chr10	126661252	126661370	MajorDMR-16-14064	3
chr10	126688171	126689020	MajorDMR-16-14065	10
chr10	126689824	126690112	MajorDMR-16-14066	8
chr10	126732499	126732577	MajorDMR-16-14067	3
chr10	126767842	126768181	MajorDMR-16-14068	4
chr10	126796825	126796919	MajorDMR-16-14069	2
chr10	126813767	126813858	MajorDMR-16-14070	2
chr10	126822033	126822493	MajorDMR-16-14071	8
chr10	126832801	126833511	MajorDMR-16-14072	14
chr10	126840680	126840687	MajorDMR-16-14073	2
chr10	126867059	126867330	MajorDMR-16-14074	2
chr10	126869480	126869641	MajorDMR-16-14075	2
chr10	126897845	126898327	MajorDMR-16-14076	10
chr10	126905375	126906160	MajorDMR-16-14077	14
chr10	126995048	126995425	MajorDMR-16-14078	2
chr10	127021056	127021991	MajorDMR-16-14079	9
chr10	127103668	127104422	MajorDMR-16-14080	12
chr10	127138452	127139527	MajorDMR-16-14081	17
chr10	127178119	127178302	MajorDMR-16-14082	2
chr10	127179125	127179501	MajorDMR-16-14083	3
chr10	127189178	127189242	MajorDMR-16-14084	2
chr10	127190067	127190216	MajorDMR-16-14085	2
chr10	127210968	127211981	MajorDMR-16-14086	11
chr10	127256364	127256748	MajorDMR-16-14087	2
chr10	127266817	127267866	MajorDMR-16-14088	9
chr10	127280163	127280935	MajorDMR-16-14089	15
chr10	127328939	127328988	MajorDMR-16-14090	3
chr10	127350199	127350930	MajorDMR-16-14091	10
chr10	127377968	127379068	MajorDMR-16-14092	18
chr10	127429149	127429191	MajorDMR-16-14093	3
chr10	127472728	127473288	MajorDMR-16-14094	6
chr10	127484870	127485074	MajorDMR-16-14095	4
chr10	127487544	127487956	MajorDMR-16-14096	5
chr10	127533660	127533714	MajorDMR-16-14097	2
chr10	127577981	127578042	MajorDMR-16-14098	2
chr10	127585326	127585694	MajorDMR-16-14099	6
chr10	127704098	127704208	MajorDMR-16-14100	3
chr10	127748671	127748989	MajorDMR-16-14101	2
chr10	127754542	127754775	MajorDMR-16-14102	5
chr10	127764862	127765121	MajorDMR-16-14103	4
chr10	127769490	127770286	MajorDMR-16-14104	10
chr10	127773195	127774056	MajorDMR-16-14105	5
chr10	127775756	127775950	MajorDMR-16-14106	3
chr10	127780206	127780237	MajorDMR-16-14107	2
chr10	127791926	127792094	MajorDMR-16-14108	3
chr10	127797281	127797394	MajorDMR-16-14109	3
chr10	127799926	127800446	MajorDMR-16-14110	7
chr10	127803666	127803759	MajorDMR-16-14111	2
chr10	127813458	127813783	MajorDMR-16-14112	2
chr10	127822907	127823309	MajorDMR-16-14113	5
chr10	127836487	127836997	MajorDMR-16-14114	4
chr10	127846856	127847089	MajorDMR-16-14115	3
chr10	127852314	127853272	MajorDMR-16-14116	8
chr10	127858614	127860301	MajorDMR-16-14117	6
chr10	127866463	127866472	MajorDMR-16-14118	2
chr10	127869276	127869418	MajorDMR-16-14119	4
chr10	127889136	127889236	MajorDMR-16-14120	4
chr10	127901600	127901894	MajorDMR-16-14121	3
chr10	127902768	127903288	MajorDMR-16-14122	3
chr10	127905014	127905154	MajorDMR-16-14123	3
chr10	127911236	127911260	MajorDMR-16-14124	3
chr10	127911841	127912212	MajorDMR-16-14125	3
chr10	127915331	127915359	MajorDMR-16-14126	2
chr10	127922512	127923372	MajorDMR-16-14127	13
chr10	127924146	127924395	MajorDMR-16-14128	6
chr10	127929026	127929040	MajorDMR-16-14129	2
chr10	127935222	127935517	MajorDMR-16-14130	2
chr10	127963118	127963228	MajorDMR-16-14131	3
chr10	127967522	127967661	MajorDMR-16-14132	4
chr10	127979174	127979191	MajorDMR-16-14133	2
chr10	127979943	127979968	MajorDMR-16-14134	2
chr10	127990699	127991160	MajorDMR-16-14135	5
chr10	127991740	127991978	MajorDMR-16-14136	2
chr10	128003954	128004039	MajorDMR-16-14137	2
chr10	128021257	128021767	MajorDMR-16-14138	15
chr10	128031251	128031566	MajorDMR-16-14139	5
chr10	128036958	128037571	MajorDMR-16-14140	10
chr10	128075424	128075522	MajorDMR-16-14141	3
chr10	128086693	128087712	MajorDMR-16-14142	4
chr10	128164781	128165160	MajorDMR-16-14143	5
chr10	128192005	128193035	MajorDMR-16-14144	5
chr10	128215748	128216089	MajorDMR-16-14145	8
chr10	128235753	128236166	MajorDMR-16-14146	2
chr10	128237228	128237637	MajorDMR-16-14147	5
chr10	128283938	128284099	MajorDMR-16-14148	2
chr10	128301377	128301568	MajorDMR-16-14149	6
chr10	128309964	128309984	MajorDMR-16-14150	2
chr10	128317500	128317987	MajorDMR-16-14151	9
chr10	128348029	128348506	MajorDMR-16-14152	5
chr10	128359156	128360150	MajorDMR-16-14153	16
chr10	128364604	128364708	MajorDMR-16-14154	2
chr10	128376015	128376130	MajorDMR-16-14155	6
chr10	128421209	128421871	MajorDMR-16-14156	7
chr10	128458208	128458561	MajorDMR-16-14157	3
chr10	128466260	128466553	MajorDMR-16-14158	7
chr10	128526513	128527815	MajorDMR-16-14159	18
chr10	128567903	128568073	MajorDMR-16-14160	2
chr10	128570615	128571109	MajorDMR-16-14161	3
chr10	128807067	128807992	MajorDMR-16-14162	6
chr10	128862084	128862287	MajorDMR-16-14163	6
chr10	128886211	128886315	MajorDMR-16-14164	3
chr10	128946835	128947284	MajorDMR-16-14165	4
chr10	128950394	128950977	MajorDMR-16-14166	5
chr10	129027401	129027443	MajorDMR-16-14167	2
chr10	129044621	129044954	MajorDMR-16-14168	5
chr10	129053617	129054284	MajorDMR-16-14169	10
chr10	129079475	129079553	MajorDMR-16-14170	2
chr10	129136954	129137281	MajorDMR-16-14171	7
chr10	129156134	129156336	MajorDMR-16-14172	2
chr10	129163558	129163618	MajorDMR-16-14173	2
chr10	129299547	129299677	MajorDMR-16-14174	2
chr10	129305895	129306450	MajorDMR-16-14175	5
chr10	129323885	129323994	MajorDMR-16-14176	2
chr10	129325378	129326266	MajorDMR-16-14177	10
chr10	129327078	129327309	MajorDMR-16-14178	6
chr10	129331168	129331184	MajorDMR-16-14179	2
chr10	129353675	129353774	MajorDMR-16-14180	2
chr10	129363187	129363534	MajorDMR-16-14181	5
chr10	129386068	129386436	MajorDMR-16-14182	3
chr10	129413835	129414501	MajorDMR-16-14183	5
chr10	129417423	129418338	MajorDMR-16-14184	9
chr10	129424137	129424299	MajorDMR-16-14185	2
chr10	129476423	129476544	MajorDMR-16-14186	2
chr10	129497301	129497874	MajorDMR-16-14187	9
chr10	129588557	129588739	MajorDMR-16-14188	5
chr10	129596482	129596624	MajorDMR-16-14189	2
chr10	129634644	129635897	MajorDMR-16-14190	13
chr10	129636841	129637302	MajorDMR-16-14191	5
chr10	129638307	129638352	MajorDMR-16-14192	2
chr10	129685946	129686142	MajorDMR-16-14193	4
chr10	129785381	129785532	MajorDMR-16-14194	2
chr10	129801890	129802209	MajorDMR-16-14195	4
chr10	129827758	129828608	MajorDMR-16-14196	7
chr10	129835162	129835322	MajorDMR-16-14197	3
chr10	129836117	129836312	MajorDMR-16-14198	2
chr10	129837602	129838565	MajorDMR-16-14199	8
chr10	129846182	129846867	MajorDMR-16-14200	13
chr10	129861769	129861933	MajorDMR-16-14201	6
chr10	129863797	129863808	MajorDMR-16-14202	2
chr10	129896089	129896151	MajorDMR-16-14203	3
chr10	129930002	129930426	MajorDMR-16-14204	4
chr10	129976238	129976448	MajorDMR-16-14205	4
chr10	129977569	129977640	MajorDMR-16-14206	5
chr10	129992570	129992970	MajorDMR-16-14207	2
chr10	130038099	130038529	MajorDMR-16-14208	8
chr10	130063681	130063772	MajorDMR-16-14209	4
chr10	130133727	130133831	MajorDMR-16-14210	2
chr10	130136207	130136588	MajorDMR-16-14211	7
chr10	130165527	130166309	MajorDMR-16-14212	12
chr10	130191760	130193026	MajorDMR-16-14213	15
chr10	130227802	130228262	MajorDMR-16-14214	6
chr10	130261196	130261354	MajorDMR-16-14215	5
chr10	130279807	130279881	MajorDMR-16-14216	2
chr10	130315663	130315689	MajorDMR-16-14217	2
chr10	130328572	130328639	MajorDMR-16-14218	3
chr10	130399386	130399484	MajorDMR-16-14219	2
chr10	130479507	130479930	MajorDMR-16-14220	8
chr10	130482413	130482496	MajorDMR-16-14221	2
chr10	130609851	130611760	MajorDMR-16-14222	28
chr10	130623952	130624545	MajorDMR-16-14223	3
chr10	130653423	130653432	MajorDMR-16-14224	2
chr10	130674103	130674576	MajorDMR-16-14225	2
chr10	130706144	130706189	MajorDMR-16-14226	2
chr10	130712843	130713324	MajorDMR-16-14227	10
chr10	130728720	130729269	MajorDMR-16-14228	9
chr10	130739829	130739965	MajorDMR-16-14229	4
chr10	130742050	130742063	MajorDMR-16-14230	2
chr10	130779707	130780418	MajorDMR-16-14231	6
chr10	130782476	130782493	MajorDMR-16-14232	3
chr10	130828857	130829082	MajorDMR-16-14233	7
chr10	130831383	130831469	MajorDMR-16-14234	7
chr10	130833770	130834251	MajorDMR-16-14235	4
chr10	130842267	130842277	MajorDMR-16-14236	2
chr10	130876675	130877141	MajorDMR-16-14237	5
chr10	130894113	130895285	MajorDMR-16-14238	13
chr10	130896446	130896651	MajorDMR-16-14239	4
chr10	130921648	130922053	MajorDMR-16-14240	6
chr10	130931403	130931533	MajorDMR-16-14241	3
chr10	130933416	130933650	MajorDMR-16-14242	4
chr10	130949713	130950711	MajorDMR-16-14243	7
chr10	130963181	130964159	MajorDMR-16-14244	7
chr10	130977933	130978673	MajorDMR-16-14245	10
chr10	131005335	131005899	MajorDMR-16-14246	8
chr10	131007855	131007868	MajorDMR-16-14247	2
chr10	131048048	131048380	MajorDMR-16-14248	4
chr10	131056806	131057094	MajorDMR-16-14249	3
chr10	131076894	131078927	MajorDMR-16-14250	9
chr10	131084708	131084831	MajorDMR-16-14251	3
chr10	131145953	131146142	MajorDMR-16-14252	4
chr10	131197404	131197626	MajorDMR-16-14253	2
chr10	131217014	131217027	MajorDMR-16-14254	2
chr10	131233018	131233065	MajorDMR-16-14255	2
chr10	131256169	131257176	MajorDMR-16-14256	7
chr10	131293541	131293889	MajorDMR-16-14257	5
chr10	131305869	131306078	MajorDMR-16-14258	5
chr10	131358759	131359173	MajorDMR-16-14259	7
chr10	131388722	131389251	MajorDMR-16-14260	5
chr10	131400973	131402008	MajorDMR-16-14261	8
chr10	131434840	131435217	MajorDMR-16-14262	3
chr10	131445736	131446159	MajorDMR-16-14263	7
chr10	131457584	131458577	MajorDMR-16-14264	22
chr10	131476609	131476709	MajorDMR-16-14265	3
chr10	131487848	131488166	MajorDMR-16-14266	4
chr10	131505814	131506680	MajorDMR-16-14267	16
chr10	131555589	131555800	MajorDMR-16-14268	6
chr10	131559595	131559813	MajorDMR-16-14269	10
chr10	131590436	131590805	MajorDMR-16-14270	8
chr10	131651370	131652301	MajorDMR-16-14271	10
chr10	131653072	131653517	MajorDMR-16-14272	3
chr10	131660186	131660374	MajorDMR-16-14273	4
chr10	131669337	131670162	MajorDMR-16-14274	20
chr10	131704127	131704165	MajorDMR-16-14275	2
chr10	131731359	131731653	MajorDMR-16-14276	3
chr10	131744261	131744469	MajorDMR-16-14277	2
chr10	131824089	131824509	MajorDMR-16-14278	5
chr10	131831183	131831694	MajorDMR-16-14279	11
chr10	131843314	131843598	MajorDMR-16-14280	2
chr10	131863210	131863267	MajorDMR-16-14281	2
chr10	131872183	131872357	MajorDMR-16-14282	4
chr10	131905521	131905604	MajorDMR-16-14283	2
chr10	131938132	131938655	MajorDMR-16-14284	3
chr10	131958484	131959079	MajorDMR-16-14285	3
chr10	131967555	131967636	MajorDMR-16-14286	3
chr10	131972547	131972920	MajorDMR-16-14287	4
chr10	131985961	131986070	MajorDMR-16-14288	3
chr10	131990869	131991238	MajorDMR-16-14289	7
chr10	131995368	131995433	MajorDMR-16-14290	3
chr10	131998774	131998801	MajorDMR-16-14291	2
chr10	132001472	132002344	MajorDMR-16-14292	18
chr10	132003474	132003931	MajorDMR-16-14293	9
chr10	132022310	132022325	MajorDMR-16-14294	2
chr10	132026877	132026984	MajorDMR-16-14295	3
chr10	132061273	132061847	MajorDMR-16-14296	5
chr10	132066953	132068073	MajorDMR-16-14297	12
chr10	132093050	132093847	MajorDMR-16-14298	5
chr10	132158454	132158497	MajorDMR-16-14299	2
chr10	132176224	132176472	MajorDMR-16-14300	9
chr10	132183598	132184960	MajorDMR-16-14301	10
chr10	132193175	132193661	MajorDMR-16-14302	2
chr10	132276134	132276473	MajorDMR-16-14303	6
chr10	132350821	132352215	MajorDMR-16-14304	20
chr10	132353132	132353525	MajorDMR-16-14305	9
chr10	132356740	132358032	MajorDMR-16-14306	21
chr10	132403793	132404331	MajorDMR-16-14307	9
chr10	132435704	132436587	MajorDMR-16-14308	12
chr10	132453843	132453967	MajorDMR-16-14309	8
chr10	132481159	132481692	MajorDMR-16-14310	11
chr10	132525114	132525525	MajorDMR-16-14311	17
chr10	132535116	132535789	MajorDMR-16-14312	5
chr10	132568758	132568940	MajorDMR-16-14313	5
chr10	132569684	132570011	MajorDMR-16-14314	7
chr10	132581173	132581900	MajorDMR-16-14315	13
chr10	132584395	132584524	MajorDMR-16-14316	5
chr10	132585053	132586338	MajorDMR-16-14317	16
chr10	132594240	132594284	MajorDMR-16-14318	2
chr10	132641961	132642786	MajorDMR-16-14319	10
chr10	132651166	132651387	MajorDMR-16-14320	2
chr10	132653797	132654494	MajorDMR-16-14321	7
chr10	132699975	132701084	MajorDMR-16-14322	16
chr10	132717179	132717849	MajorDMR-16-14323	4
chr10	132745175	132745280	MajorDMR-16-14324	3
chr10	132788032	132789406	MajorDMR-16-14325	19
chr10	132834446	132834471	MajorDMR-16-14326	2
chr10	132839565	132840177	MajorDMR-16-14327	7
chr10	132882771	132883128	MajorDMR-16-14328	2
chr10	132892590	132892874	MajorDMR-16-14329	9
chr10	132917374	132918456	MajorDMR-16-14330	20
chr10	132929690	132930124	MajorDMR-16-14331	5
chr10	132944132	132944573	MajorDMR-16-14332	4
chr10	132982605	132982951	MajorDMR-16-14333	9
chr10	132986261	132986929	MajorDMR-16-14334	8
chr10	133066351	133066375	MajorDMR-16-14335	2
chr10	133070569	133070737	MajorDMR-16-14336	3
chr10	133124717	133124925	MajorDMR-16-14337	3
chr10	133153303	133153614	MajorDMR-16-14338	4
chr10	133156129	133156223	MajorDMR-16-14339	6
chr10	133156837	133157776	MajorDMR-16-14340	10
chr10	133162096	133162574	MajorDMR-16-14341	2
chr10	133172117	133172211	MajorDMR-16-14342	2
chr10	133182231	133182612	MajorDMR-16-14343	2
chr10	133187435	133187871	MajorDMR-16-14344	4
chr10	133189398	133190594	MajorDMR-16-14345	14
chr10	133200884	133201021	MajorDMR-16-14346	3
chr10	133226281	133226303	MajorDMR-16-14347	2
chr10	133229167	133229568	MajorDMR-16-14348	3
chr10	133234291	133237307	MajorDMR-16-14349	30
chr10	133244442	133244831	MajorDMR-16-14350	5
chr10	133253303	133253695	MajorDMR-16-14351	10
chr10	133279252	133279415	MajorDMR-16-14352	4
chr10	133290545	133291108	MajorDMR-16-14353	7
chr10	133292071	133292157	MajorDMR-16-14354	3
chr10	133312336	133312353	MajorDMR-16-14355	2
chr10	133336663	133336774	MajorDMR-16-14356	3
chr10	133343793	133343954	MajorDMR-16-14357	2
chr10	133349071	133349541	MajorDMR-16-14358	7
chr10	133374322	133374595	MajorDMR-16-14359	5
chr10	133461874	133462625	MajorDMR-16-14360	4
chr10	133476433	133477366	MajorDMR-16-14361	20
chr10	133483597	133483974	MajorDMR-16-14362	2
chr10	133484856	133485093	MajorDMR-16-14363	5
chr10	133523886	133524363	MajorDMR-16-14364	2
chr10	133529936	133529977	MajorDMR-16-14365	3
chr10	133540583	133541141	MajorDMR-16-14366	16
chr10	133571315	133571473	MajorDMR-16-14367	2
chr10	133608492	133609227	MajorDMR-16-14368	11
chr10	133636605	133637024	MajorDMR-16-14369	13
chr10	133646503	133646693	MajorDMR-16-14370	2
chr10	133743827	133744977	MajorDMR-16-14371	13
chr10	133757254	133757397	MajorDMR-16-14372	2
chr10	133759869	133760223	MajorDMR-16-14373	12
chr10	133789072	133789278	MajorDMR-16-14374	3
chr10	133823159	133823251	MajorDMR-16-14375	2
chr10	133830664	133830923	MajorDMR-16-14376	3
chr10	133884096	133884420	MajorDMR-16-14377	4
chr10	133892073	133892386	MajorDMR-16-14378	4
chr10	133892899	133893325	MajorDMR-16-14379	6
chr10	133900711	133901170	MajorDMR-16-14380	2
chr10	133906057	133906810	MajorDMR-16-14381	11
chr10	133921000	133921512	MajorDMR-16-14382	19
chr10	133922910	133924447	MajorDMR-16-14383	22
chr10	133928451	133928742	MajorDMR-16-14384	9
chr10	133933333	133933421	MajorDMR-16-14385	2
chr10	133945148	133945417	MajorDMR-16-14386	4
chr10	133946043	133946242	MajorDMR-16-14387	4
chr10	133953468	133953892	MajorDMR-16-14388	2
chr10	133977492	133978451	MajorDMR-16-14389	7
chr10	133979907	133981185	MajorDMR-16-14390	35
chr10	133981720	133981918	MajorDMR-16-14391	5
chr10	133986094	133986206	MajorDMR-16-14392	2
chr10	133989872	133990403	MajorDMR-16-14393	12
chr10	133992279	133992453	MajorDMR-16-14394	6
chr10	133993302	133993679	MajorDMR-16-14395	2
chr10	133996493	133996687	MajorDMR-16-14396	5
chr10	134007089	134007098	MajorDMR-16-14397	2
chr10	134072340	134072390	MajorDMR-16-14398	2
chr10	134076635	134076645	MajorDMR-16-14399	2
chr10	134079026	134079085	MajorDMR-16-14400	3
chr10	134079672	134079877	MajorDMR-16-14401	4
chr10	134111491	134111699	MajorDMR-16-14402	3
chr10	134133915	134134206	MajorDMR-16-14403	2
chr10	134136560	134137054	MajorDMR-16-14404	2
chr10	134143953	134144017	MajorDMR-16-14405	2
chr10	134165702	134166109	MajorDMR-16-14406	3
chr10	134198697	134199266	MajorDMR-16-14407	10
chr10	134215827	134216923	MajorDMR-16-14408	10
chr10	134218268	134218757	MajorDMR-16-14409	2
chr10	134219931	134220132	MajorDMR-16-14410	3
chr10	134224809	134226613	MajorDMR-16-14411	26
chr10	134230692	134230701	MajorDMR-16-14412	2
chr10	134231666	134231853	MajorDMR-16-14413	5
chr10	134234339	134234769	MajorDMR-16-14414	3
chr10	134237941	134238688	MajorDMR-16-14415	3
chr10	134240437	134240820	MajorDMR-16-14416	8
chr10	134246106	134246796	MajorDMR-16-14417	20
chr10	134255728	134256287	MajorDMR-16-14418	3
chr10	134257126	134257806	MajorDMR-16-14419	4
chr10	134262215	134262341	MajorDMR-16-14420	2
chr10	134263304	134263488	MajorDMR-16-14421	4
chr10	134306306	134306505	MajorDMR-16-14422	3
chr10	134308870	134311025	MajorDMR-16-14423	32
chr10	134312424	134312811	MajorDMR-16-14424	7
chr10	134324381	134325318	MajorDMR-16-14425	6
chr10	134341755	134341771	MajorDMR-16-14426	2
chr10	134353983	134354250	MajorDMR-16-14427	6
chr10	134388950	134389463	MajorDMR-16-14428	17
chr10	134396433	134396778	MajorDMR-16-14429	5
chr10	134401823	134402116	MajorDMR-16-14430	4
chr10	134411666	134412250	MajorDMR-16-14431	7
chr10	134419227	134419427	MajorDMR-16-14432	4
chr10	134420622	134421086	MajorDMR-16-14433	4
chr10	134427126	134427237	MajorDMR-16-14434	3
chr10	134437424	134437550	MajorDMR-16-14435	4
chr10	134459064	134459258	MajorDMR-16-14436	5
chr10	134461610	134462413	MajorDMR-16-14437	13
chr10	134526888	134526935	MajorDMR-16-14438	2
chr10	134549098	134549969	MajorDMR-16-14439	29
chr10	134550830	134552309	MajorDMR-16-14440	27
chr10	134573560	134573781	MajorDMR-16-14441	6
chr10	134574372	134574811	MajorDMR-16-14442	14
chr10	134597847	134597857	MajorDMR-16-14443	2
chr10	134606085	134606266	MajorDMR-16-14444	3
chr10	134619672	134619870	MajorDMR-16-14445	7
chr10	134630197	134630645	MajorDMR-16-14446	13
chr10	134649981	134650313	MajorDMR-16-14447	3
chr10	134708671	134708725	MajorDMR-16-14448	2
chr10	134715562	134716001	MajorDMR-16-14449	2
chr10	134724435	134724625	MajorDMR-16-14450	5
chr10	134756828	134756841	MajorDMR-16-14451	2
chr10	134759271	134759694	MajorDMR-16-14452	2
chr10	134776045	134776668	MajorDMR-16-14453	9
chr10	134787656	134787919	MajorDMR-16-14454	5
chr10	134803983	134804430	MajorDMR-16-14455	8
chr10	134807787	134808232	MajorDMR-16-14456	7
chr10	134811613	134811617	MajorDMR-16-14457	2
chr10	134832356	134832619	MajorDMR-16-14458	3
chr10	134856322	134856545	MajorDMR-16-14459	12
chr10	134860046	134860141	MajorDMR-16-14460	5
chr10	134877308	134877996	MajorDMR-16-14461	7
chr10	134889342	134889466	MajorDMR-16-14462	2
chr10	134941319	134941402	MajorDMR-16-14463	3
chr10	134942354	134943126	MajorDMR-16-14464	3
chr10	134953419	134953603	MajorDMR-16-14465	2
chr10	134955569	134956060	MajorDMR-16-14466	3
chr10	134976751	134977220	MajorDMR-16-14467	3
chr10	134999520	134999829	MajorDMR-16-14468	2
chr10	135001322	135001389	MajorDMR-16-14469	2
chr10	135007574	135007685	MajorDMR-16-14470	2
chr10	135010027	135010437	MajorDMR-16-14471	8
chr10	135013880	135014006	MajorDMR-16-14472	2
chr10	135021099	135021241	MajorDMR-16-14473	3
chr10	135033729	135034313	MajorDMR-16-14474	6
chr10	135036267	135036275	MajorDMR-16-14475	2
chr10	135038700	135038776	MajorDMR-16-14476	2
chr10	135128549	135128972	MajorDMR-16-14477	10
chr10	135140819	135141728	MajorDMR-16-14478	5
chr10	135160851	135160909	MajorDMR-16-14479	2
chr10	135168574	135169276	MajorDMR-16-14480	9
chr10	135175156	135175313	MajorDMR-16-14481	2
chr10	135178652	135180075	MajorDMR-16-14482	23
chr10	135187624	135187980	MajorDMR-16-14483	3
chr10	135196199	135196558	MajorDMR-16-14484	7
chr10	135209425	135209683	MajorDMR-16-14485	6
chr10	135213847	135213855	MajorDMR-16-14486	2
chr10	135219463	135219836	MajorDMR-16-14487	4
chr10	135238656	135239134	MajorDMR-16-14488	3
chr10	135354397	135354559	MajorDMR-16-14489	2
chr10	135380991	135381798	MajorDMR-16-14490	3
chr10	135388001	135388023	MajorDMR-16-14491	2
chr10	135420144	135420194	MajorDMR-16-14492	2
chr10	135424630	135424644	MajorDMR-16-14493	2
chr10	135475395	135475421	MajorDMR-16-14494	2
chr10	135522795	135523453	MajorDMR-16-14495	6
chr11	181136	181769	MajorDMR-16-14496	5
chr11	187782	187847	MajorDMR-16-14497	3
chr11	188368	188745	MajorDMR-16-14498	2
chr11	225170	225399	MajorDMR-16-14499	2
chr11	244962	245385	MajorDMR-16-14500	2
chr11	317217	317355	MajorDMR-16-14501	2
chr11	340361	340637	MajorDMR-16-14502	2
chr11	364751	364874	MajorDMR-16-14503	2
chr11	399697	400695	MajorDMR-16-14504	7
chr11	402685	403110	MajorDMR-16-14505	12
chr11	424616	425008	MajorDMR-16-14506	4
chr11	430248	430822	MajorDMR-16-14507	4
chr11	442148	442458	MajorDMR-16-14508	2
chr11	443943	444270	MajorDMR-16-14509	4
chr11	468623	468995	MajorDMR-16-14510	6
chr11	484033	484121	MajorDMR-16-14511	2
chr11	569448	569547	MajorDMR-16-14512	3
chr11	591116	591409	MajorDMR-16-14513	6
chr11	613662	614120	MajorDMR-16-14514	4
chr11	615290	616698	MajorDMR-16-14515	45
chr11	628383	629064	MajorDMR-16-14516	17
chr11	661329	661439	MajorDMR-16-14517	2
chr11	665385	666033	MajorDMR-16-14518	7
chr11	688158	688292	MajorDMR-16-14519	2
chr11	692775	693472	MajorDMR-16-14520	5
chr11	722257	723257	MajorDMR-16-14521	4
chr11	757572	757875	MajorDMR-16-14522	3
chr11	763349	763363	MajorDMR-16-14523	2
chr11	782754	782957	MajorDMR-16-14524	3
chr11	804185	804490	MajorDMR-16-14525	2
chr11	816301	816471	MajorDMR-16-14526	2
chr11	823556	823648	MajorDMR-16-14527	2
chr11	824451	824472	MajorDMR-16-14528	2
chr11	852809	852886	MajorDMR-16-14529	2
chr11	853481	853506	MajorDMR-16-14530	3
chr11	854932	855282	MajorDMR-16-14531	3
chr11	862613	862670	MajorDMR-16-14532	2
chr11	882762	882880	MajorDMR-16-14533	4
chr11	888517	888698	MajorDMR-16-14534	7
chr11	890209	891384	MajorDMR-16-14535	29
chr11	914904	915461	MajorDMR-16-14536	13
chr11	927181	927204	MajorDMR-16-14537	2
chr11	927992	928160	MajorDMR-16-14538	6
chr11	930106	931873	MajorDMR-16-14539	12
chr11	934132	935020	MajorDMR-16-14540	8
chr11	937802	938576	MajorDMR-16-14541	4
chr11	940813	941203	MajorDMR-16-14542	8
chr11	943218	943298	MajorDMR-16-14543	5
chr11	944102	944428	MajorDMR-16-14544	2
chr11	948119	948589	MajorDMR-16-14545	4
chr11	953148	953633	MajorDMR-16-14546	2
chr11	954155	954169	MajorDMR-16-14547	2
chr11	957275	957442	MajorDMR-16-14548	2
chr11	959053	959349	MajorDMR-16-14549	4
chr11	968737	969066	MajorDMR-16-14550	4
chr11	973379	973488	MajorDMR-16-14551	5
chr11	975758	976148	MajorDMR-16-14552	3
chr11	976745	977008	MajorDMR-16-14553	2
chr11	977870	978565	MajorDMR-16-14554	11
chr11	980539	981063	MajorDMR-16-14555	3
chr11	984757	984912	MajorDMR-16-14556	3
chr11	985807	986208	MajorDMR-16-14557	5
chr11	990416	990657	MajorDMR-16-14558	8
chr11	1003333	1003436	MajorDMR-16-14559	2
chr11	1022078	1022117	MajorDMR-16-14560	2
chr11	1040043	1040256	MajorDMR-16-14561	5
chr11	1068195	1068458	MajorDMR-16-14562	4
chr11	1135661	1135829	MajorDMR-16-14563	3
chr11	1144648	1145269	MajorDMR-16-14564	8
chr11	1288627	1288794	MajorDMR-16-14565	4
chr11	1296822	1297067	MajorDMR-16-14566	3
chr11	1302883	1302982	MajorDMR-16-14567	9
chr11	1348026	1349344	MajorDMR-16-14568	8
chr11	1356869	1356931	MajorDMR-16-14569	6
chr11	1372678	1372879	MajorDMR-16-14570	8
chr11	1388014	1388158	MajorDMR-16-14571	2
chr11	1471177	1471447	MajorDMR-16-14572	15
chr11	1478706	1479100	MajorDMR-16-14573	3
chr11	1481266	1482253	MajorDMR-16-14574	15
chr11	1507958	1508114	MajorDMR-16-14575	2
chr11	1517627	1518223	MajorDMR-16-14576	5
chr11	1518732	1518810	MajorDMR-16-14577	2
chr11	1525140	1525258	MajorDMR-16-14578	3
chr11	1529296	1531581	MajorDMR-16-14579	23
chr11	1536154	1536187	MajorDMR-16-14580	4
chr11	1537437	1538174	MajorDMR-16-14581	5
chr11	1575266	1575365	MajorDMR-16-14582	2
chr11	1606315	1606345	MajorDMR-16-14583	3
chr11	1618183	1618366	MajorDMR-16-14584	7
chr11	1691046	1691325	MajorDMR-16-14585	6
chr11	1700436	1700601	MajorDMR-16-14586	2
chr11	1739204	1739649	MajorDMR-16-14587	6
chr11	1745900	1746832	MajorDMR-16-14588	9
chr11	1767678	1767760	MajorDMR-16-14589	3
chr11	1776841	1776934	MajorDMR-16-14590	3
chr11	1810555	1810561	MajorDMR-16-14591	2
chr11	1814578	1814587	MajorDMR-16-14592	2
chr11	1819767	1819928	MajorDMR-16-14593	4
chr11	1841660	1841886	MajorDMR-16-14594	2
chr11	1960326	1960516	MajorDMR-16-14595	3
chr11	1964679	1964835	MajorDMR-16-14596	2
chr11	1967917	1967967	MajorDMR-16-14597	3
chr11	1975722	1976056	MajorDMR-16-14598	2
chr11	1990296	1990563	MajorDMR-16-14599	3
chr11	1994534	1994946	MajorDMR-16-14600	6
chr11	2000269	2000505	MajorDMR-16-14601	2
chr11	2007810	2007827	MajorDMR-16-14602	2
chr11	2131550	2131948	MajorDMR-16-14603	6
chr11	2143831	2143877	MajorDMR-16-14604	2
chr11	2147660	2147761	MajorDMR-16-14605	2
chr11	2153050	2153179	MajorDMR-16-14606	2
chr11	2196908	2197088	MajorDMR-16-14607	6
chr11	2211835	2212226	MajorDMR-16-14608	4
chr11	2327392	2327611	MajorDMR-16-14609	5
chr11	2350088	2350266	MajorDMR-16-14610	3
chr11	2386012	2386089	MajorDMR-16-14611	3
chr11	2387714	2387822	MajorDMR-16-14612	2
chr11	2392462	2393016	MajorDMR-16-14613	6
chr11	2405176	2405339	MajorDMR-16-14614	6
chr11	2406172	2406308	MajorDMR-16-14615	2
chr11	2451958	2452038	MajorDMR-16-14616	2
chr11	2464916	2465217	MajorDMR-16-14617	2
chr11	2477459	2477907	MajorDMR-16-14618	4
chr11	2504699	2505486	MajorDMR-16-14619	17
chr11	2515573	2516190	MajorDMR-16-14620	5
chr11	2573489	2574112	MajorDMR-16-14621	22
chr11	2576213	2576490	MajorDMR-16-14622	3
chr11	2577642	2577909	MajorDMR-16-14623	6
chr11	2626780	2627097	MajorDMR-16-14624	5
chr11	2688524	2688812	MajorDMR-16-14625	2
chr11	2714757	2715155	MajorDMR-16-14626	6
chr11	2721680	2722083	MajorDMR-16-14627	3
chr11	2729526	2729619	MajorDMR-16-14628	3
chr11	2771720	2772170	MajorDMR-16-14629	11
chr11	2781192	2781502	MajorDMR-16-14630	6
chr11	2800585	2800640	MajorDMR-16-14631	2
chr11	2821587	2821697	MajorDMR-16-14632	2
chr11	2826950	2827463	MajorDMR-16-14633	10
chr11	2889435	2889451	MajorDMR-16-14634	2
chr11	2924898	2925440	MajorDMR-16-14635	3
chr11	2936036	2936173	MajorDMR-16-14636	2
chr11	2965169	2965191	MajorDMR-16-14637	2
chr11	2965757	2966102	MajorDMR-16-14638	12
chr11	2967260	2967685	MajorDMR-16-14639	4
chr11	2968419	2968510	MajorDMR-16-14640	2
chr11	2972514	2972825	MajorDMR-16-14641	2
chr11	2981105	2982023	MajorDMR-16-14642	9
chr11	3009109	3009207	MajorDMR-16-14643	3
chr11	3021390	3022271	MajorDMR-16-14644	4
chr11	3064115	3064386	MajorDMR-16-14645	4
chr11	3073077	3073973	MajorDMR-16-14646	24
chr11	3117204	3117221	MajorDMR-16-14647	2
chr11	3128205	3128397	MajorDMR-16-14648	5
chr11	3143699	3144540	MajorDMR-16-14649	11
chr11	3162293	3162548	MajorDMR-16-14650	2
chr11	3163164	3163236	MajorDMR-16-14651	3
chr11	3172932	3173210	MajorDMR-16-14652	3
chr11	3173816	3174214	MajorDMR-16-14653	12
chr11	3177762	3178235	MajorDMR-16-14654	2
chr11	3180611	3181115	MajorDMR-16-14655	5
chr11	3183728	3184280	MajorDMR-16-14656	11
chr11	3239116	3239438	MajorDMR-16-14657	2
chr11	3391682	3391780	MajorDMR-16-14658	3
chr11	3430736	3430998	MajorDMR-16-14659	5
chr11	3442378	3443283	MajorDMR-16-14660	5
chr11	3449375	3449809	MajorDMR-16-14661	8
chr11	3464765	3464887	MajorDMR-16-14662	3
chr11	3470045	3470433	MajorDMR-16-14663	6
chr11	3533816	3534642	MajorDMR-16-14664	13
chr11	3563879	3564456	MajorDMR-16-14665	7
chr11	3609193	3609405	MajorDMR-16-14666	2
chr11	3610251	3610742	MajorDMR-16-14667	2
chr11	3746750	3746831	MajorDMR-16-14668	2
chr11	3754154	3754564	MajorDMR-16-14669	3
chr11	3806442	3806944	MajorDMR-16-14670	3
chr11	3808120	3808368	MajorDMR-16-14671	2
chr11	4046672	4046738	MajorDMR-16-14672	2
chr11	4047295	4047584	MajorDMR-16-14673	3
chr11	4066031	4066474	MajorDMR-16-14674	2
chr11	4212242	4212616	MajorDMR-16-14675	5
chr11	4274372	4274435	MajorDMR-16-14676	2
chr11	4323988	4324084	MajorDMR-16-14677	2
chr11	4387731	4388212	MajorDMR-16-14678	2
chr11	4424204	4424432	MajorDMR-16-14679	2
chr11	4521190	4521928	MajorDMR-16-14680	5
chr11	4526013	4526375	MajorDMR-16-14681	3
chr11	4530370	4530773	MajorDMR-16-14682	3
chr11	4584107	4584723	MajorDMR-16-14683	5
chr11	4726405	4726634	MajorDMR-16-14684	4
chr11	4817038	4817559	MajorDMR-16-14685	4
chr11	5079888	5080059	MajorDMR-16-14686	2
chr11	5127164	5127588	MajorDMR-16-14687	4
chr11	5164429	5165322	MajorDMR-16-14688	3
chr11	5231817	5232043	MajorDMR-16-14689	2
chr11	5241092	5241116	MajorDMR-16-14690	2
chr11	5307276	5307774	MajorDMR-16-14691	2
chr11	5399186	5399600	MajorDMR-16-14692	2
chr11	5484079	5484452	MajorDMR-16-14693	5
chr11	5657553	5657837	MajorDMR-16-14694	5
chr11	5976948	5977679	MajorDMR-16-14695	5
chr11	6067695	6067756	MajorDMR-16-14696	2
chr11	6101643	6102065	MajorDMR-16-14697	3
chr11	6165643	6165649	MajorDMR-16-14698	2
chr11	6180761	6180850	MajorDMR-16-14699	2
chr11	6189659	6189839	MajorDMR-16-14700	2
chr11	6247850	6248455	MajorDMR-16-14701	4
chr11	6272509	6272803	MajorDMR-16-14702	2
chr11	6287147	6287580	MajorDMR-16-14703	2
chr11	6335853	6336273	MajorDMR-16-14704	3
chr11	6354180	6354212	MajorDMR-16-14705	2
chr11	6396606	6396673	MajorDMR-16-14706	2
chr11	6406180	6406587	MajorDMR-16-14707	7
chr11	6408428	6409300	MajorDMR-16-14708	7
chr11	6433797	6434124	MajorDMR-16-14709	4
chr11	6465640	6466185	MajorDMR-16-14710	4
chr11	6469034	6469445	MajorDMR-16-14711	4
chr11	6536610	6536744	MajorDMR-16-14712	2
chr11	6562648	6562791	MajorDMR-16-14713	3
chr11	6586063	6586339	MajorDMR-16-14714	2
chr11	6587928	6588676	MajorDMR-16-14715	14
chr11	6589760	6590054	MajorDMR-16-14716	2
chr11	6598053	6598295	MajorDMR-16-14717	3
chr11	6617624	6617977	MajorDMR-16-14718	2
chr11	6619665	6619887	MajorDMR-16-14719	4
chr11	6648264	6649093	MajorDMR-16-14720	10
chr11	6667626	6668034	MajorDMR-16-14721	3
chr11	6669694	6670121	MajorDMR-16-14722	2
chr11	6677692	6678313	MajorDMR-16-14723	6
chr11	6698356	6698510	MajorDMR-16-14724	3
chr11	6717658	6717878	MajorDMR-16-14725	2
chr11	6757882	6758332	MajorDMR-16-14726	2
chr11	6869418	6869641	MajorDMR-16-14727	2
chr11	6920665	6920970	MajorDMR-16-14728	3
chr11	6933393	6933513	MajorDMR-16-14729	2
chr11	6997040	6997404	MajorDMR-16-14730	2
chr11	7188202	7188566	MajorDMR-16-14731	6
chr11	7189716	7189993	MajorDMR-16-14732	2
chr11	7221975	7222099	MajorDMR-16-14733	2
chr11	7350726	7350731	MajorDMR-16-14734	2
chr11	7465586	7465995	MajorDMR-16-14735	5
chr11	7518001	7518305	MajorDMR-16-14736	3
chr11	7532715	7532858	MajorDMR-16-14737	5
chr11	7554189	7554227	MajorDMR-16-14738	3
chr11	7560391	7560431	MajorDMR-16-14739	2
chr11	7576592	7576672	MajorDMR-16-14740	2
chr11	7599701	7599923	MajorDMR-16-14741	2
chr11	7608812	7609099	MajorDMR-16-14742	3
chr11	7621551	7621929	MajorDMR-16-14743	3
chr11	7626404	7627233	MajorDMR-16-14744	7
chr11	7629784	7630231	MajorDMR-16-14745	7
chr11	7631559	7631989	MajorDMR-16-14746	4
chr11	7633877	7634033	MajorDMR-16-14747	3
chr11	7666572	7666786	MajorDMR-16-14748	3
chr11	7699050	7699227	MajorDMR-16-14749	3
chr11	7756108	7756220	MajorDMR-16-14750	2
chr11	7771819	7772626	MajorDMR-16-14751	3
chr11	7810006	7810359	MajorDMR-16-14752	2
chr11	7822372	7822386	MajorDMR-16-14753	2
chr11	7915855	7916181	MajorDMR-16-14754	2
chr11	7921026	7921254	MajorDMR-16-14755	3
chr11	7946687	7947506	MajorDMR-16-14756	5
chr11	7955564	7956075	MajorDMR-16-14757	3
chr11	7973209	7974142	MajorDMR-16-14758	8
chr11	8047504	8047617	MajorDMR-16-14759	2
chr11	8048708	8048901	MajorDMR-16-14760	3
chr11	8054233	8054250	MajorDMR-16-14761	2
chr11	8056054	8056098	MajorDMR-16-14762	2
chr11	8056927	8056938	MajorDMR-16-14763	2
chr11	8133858	8133876	MajorDMR-16-14764	3
chr11	8148409	8148591	MajorDMR-16-14765	2
chr11	8223826	8224544	MajorDMR-16-14766	9
chr11	8227722	8229352	MajorDMR-16-14767	35
chr11	8304150	8305670	MajorDMR-16-14768	27
chr11	8351426	8352460	MajorDMR-16-14769	20
chr11	8385306	8386013	MajorDMR-16-14770	16
chr11	8390034	8390143	MajorDMR-16-14771	4
chr11	8410846	8411430	MajorDMR-16-14772	6
chr11	8477249	8477765	MajorDMR-16-14773	6
chr11	8515096	8515298	MajorDMR-16-14774	2
chr11	8605496	8605820	MajorDMR-16-14775	2
chr11	8608294	8608436	MajorDMR-16-14776	2
chr11	8696745	8697055	MajorDMR-16-14777	4
chr11	8723131	8723146	MajorDMR-16-14778	2
chr11	8739129	8740647	MajorDMR-16-14779	11
chr11	8742133	8742696	MajorDMR-16-14780	4
chr11	8745345	8745503	MajorDMR-16-14781	3
chr11	8763063	8763294	MajorDMR-16-14782	3
chr11	8771662	8771736	MajorDMR-16-14783	3
chr11	8785535	8785722	MajorDMR-16-14784	4
chr11	8788013	8789644	MajorDMR-16-14785	13
chr11	8792661	8792845	MajorDMR-16-14786	5
chr11	8800658	8801489	MajorDMR-16-14787	5
chr11	8806657	8806973	MajorDMR-16-14788	5
chr11	8807849	8808921	MajorDMR-16-14789	5
chr11	8836386	8836445	MajorDMR-16-14790	2
chr11	8866842	8866878	MajorDMR-16-14791	2
chr11	8867385	8867581	MajorDMR-16-14792	3
chr11	8876509	8877652	MajorDMR-16-14793	11
chr11	8893475	8893499	MajorDMR-16-14794	2
chr11	8894574	8896119	MajorDMR-16-14795	11
chr11	8939837	8940731	MajorDMR-16-14796	5
chr11	9002249	9002262	MajorDMR-16-14797	2
chr11	9004081	9004103	MajorDMR-16-14798	2
chr11	9005007	9005068	MajorDMR-16-14799	3
chr11	9007604	9008560	MajorDMR-16-14800	8
chr11	9021790	9024699	MajorDMR-16-14801	20
chr11	9026408	9026509	MajorDMR-16-14802	4
chr11	9039430	9040025	MajorDMR-16-14803	5
chr11	9041903	9042835	MajorDMR-16-14804	11
chr11	9043729	9043864	MajorDMR-16-14805	2
chr11	9044415	9045105	MajorDMR-16-14806	8
chr11	9046863	9047358	MajorDMR-16-14807	5
chr11	9069357	9069973	MajorDMR-16-14808	4
chr11	9078088	9079135	MajorDMR-16-14809	9
chr11	9087549	9089238	MajorDMR-16-14810	10
chr11	9092163	9092567	MajorDMR-16-14811	2
chr11	9164308	9164435	MajorDMR-16-14812	4
chr11	9165678	9165706	MajorDMR-16-14813	2
chr11	9168221	9168342	MajorDMR-16-14814	2
chr11	9185885	9186214	MajorDMR-16-14815	2
chr11	9215196	9215343	MajorDMR-16-14816	4
chr11	9240803	9241161	MajorDMR-16-14817	4
chr11	9272042	9272479	MajorDMR-16-14818	3
chr11	9283448	9283863	MajorDMR-16-14819	2
chr11	9296078	9296183	MajorDMR-16-14820	2
chr11	9296811	9297036	MajorDMR-16-14821	6
chr11	9307400	9308134	MajorDMR-16-14822	6
chr11	9311815	9312481	MajorDMR-16-14823	8
chr11	9389126	9389743	MajorDMR-16-14824	3
chr11	9402357	9403050	MajorDMR-16-14825	4
chr11	9408372	9408866	MajorDMR-16-14826	3
chr11	9416828	9416860	MajorDMR-16-14827	3
chr11	9428334	9428627	MajorDMR-16-14828	3
chr11	9429220	9429282	MajorDMR-16-14829	2
chr11	9468092	9468113	MajorDMR-16-14830	2
chr11	9494851	9494908	MajorDMR-16-14831	2
chr11	9548630	9549630	MajorDMR-16-14832	12
chr11	9550659	9550944	MajorDMR-16-14833	2
chr11	9554980	9555117	MajorDMR-16-14834	4
chr11	9605304	9605308	MajorDMR-16-14835	2
chr11	9622350	9622688	MajorDMR-16-14836	2
chr11	9646810	9647021	MajorDMR-16-14837	5
chr11	9649056	9649475	MajorDMR-16-14838	3
chr11	9668592	9668601	MajorDMR-16-14839	2
chr11	9673034	9673304	MajorDMR-16-14840	2
chr11	9689714	9690010	MajorDMR-16-14841	4
chr11	9710398	9711650	MajorDMR-16-14842	12
chr11	9714350	9715007	MajorDMR-16-14843	3
chr11	9716235	9716389	MajorDMR-16-14844	2
chr11	9723863	9723916	MajorDMR-16-14845	2
chr11	9741512	9741839	MajorDMR-16-14846	4
chr11	9766731	9766909	MajorDMR-16-14847	3
chr11	9769576	9769897	MajorDMR-16-14848	3
chr11	9789939	9790274	MajorDMR-16-14849	3
chr11	9808661	9808721	MajorDMR-16-14850	2
chr11	9825486	9825894	MajorDMR-16-14851	4
chr11	9887168	9887597	MajorDMR-16-14852	5
chr11	9892513	9892800	MajorDMR-16-14853	2
chr11	9901897	9901901	MajorDMR-16-14854	2
chr11	10000477	10000763	MajorDMR-16-14855	4
chr11	10034539	10035253	MajorDMR-16-14856	5
chr11	10053234	10053302	MajorDMR-16-14857	2
chr11	10108674	10108859	MajorDMR-16-14858	2
chr11	10114048	10114241	MajorDMR-16-14859	3
chr11	10128505	10129320	MajorDMR-16-14860	4
chr11	10130407	10130669	MajorDMR-16-14861	2
chr11	10131213	10131634	MajorDMR-16-14862	2
chr11	10167996	10168328	MajorDMR-16-14863	4
chr11	10182783	10183271	MajorDMR-16-14864	4
chr11	10184203	10184215	MajorDMR-16-14865	2
chr11	10211692	10212022	MajorDMR-16-14866	3
chr11	10246969	10247792	MajorDMR-16-14867	4
chr11	10250036	10250262	MajorDMR-16-14868	3
chr11	10256808	10256820	MajorDMR-16-14869	2
chr11	10294572	10294702	MajorDMR-16-14870	3
chr11	10308580	10308986	MajorDMR-16-14871	4
chr11	10323621	10323918	MajorDMR-16-14872	8
chr11	10338904	10339152	MajorDMR-16-14873	3
chr11	10341422	10341446	MajorDMR-16-14874	3
chr11	10365263	10365573	MajorDMR-16-14875	3
chr11	10409040	10409151	MajorDMR-16-14876	4
chr11	10415966	10416437	MajorDMR-16-14877	7
chr11	10440627	10440747	MajorDMR-16-14878	3
chr11	10471772	10471782	MajorDMR-16-14879	2
chr11	10500796	10500939	MajorDMR-16-14880	2
chr11	10502470	10503035	MajorDMR-16-14881	6
chr11	10537472	10537963	MajorDMR-16-14882	3
chr11	10608439	10608712	MajorDMR-16-14883	4
chr11	10614013	10614227	MajorDMR-16-14884	2
chr11	10639943	10640469	MajorDMR-16-14885	3
chr11	10641014	10641303	MajorDMR-16-14886	3
chr11	10666730	10666895	MajorDMR-16-14887	2
chr11	10672475	10672818	MajorDMR-16-14888	2
chr11	10681132	10681496	MajorDMR-16-14889	4
chr11	10696304	10696905	MajorDMR-16-14890	10
chr11	10750773	10750871	MajorDMR-16-14891	2
chr11	10789918	10790335	MajorDMR-16-14892	4
chr11	10796441	10797361	MajorDMR-16-14893	7
chr11	10800420	10800583	MajorDMR-16-14894	7
chr11	10867289	10867873	MajorDMR-16-14895	3
chr11	10897071	10897111	MajorDMR-16-14896	2
chr11	10928557	10928562	MajorDMR-16-14897	2
chr11	10963264	10963462	MajorDMR-16-14898	2
chr11	10964555	10965053	MajorDMR-16-14899	2
chr11	10992683	10992718	MajorDMR-16-14900	2
chr11	10997327	10997747	MajorDMR-16-14901	6
chr11	11004836	11004888	MajorDMR-16-14902	2
chr11	11013200	11013261	MajorDMR-16-14903	2
chr11	11032332	11033023	MajorDMR-16-14904	4
chr11	11060384	11060527	MajorDMR-16-14905	2
chr11	11065360	11065367	MajorDMR-16-14906	2
chr11	11087473	11088343	MajorDMR-16-14907	4
chr11	11092098	11092364	MajorDMR-16-14908	3
chr11	11093377	11093493	MajorDMR-16-14909	2
chr11	11097268	11097921	MajorDMR-16-14910	5
chr11	11102669	11102840	MajorDMR-16-14911	3
chr11	11104597	11104770	MajorDMR-16-14912	2
chr11	11129487	11130111	MajorDMR-16-14913	7
chr11	11178699	11178926	MajorDMR-16-14914	4
chr11	11211143	11211410	MajorDMR-16-14915	2
chr11	11222746	11223009	MajorDMR-16-14916	7
chr11	11232104	11232115	MajorDMR-16-14917	2
chr11	11233119	11233382	MajorDMR-16-14918	2
chr11	11234268	11234559	MajorDMR-16-14919	2
chr11	11256046	11256450	MajorDMR-16-14920	8
chr11	11263349	11264266	MajorDMR-16-14921	14
chr11	11264903	11265043	MajorDMR-16-14922	4
chr11	11285319	11285438	MajorDMR-16-14923	4
chr11	11291113	11291125	MajorDMR-16-14924	2
chr11	11301582	11301812	MajorDMR-16-14925	3
chr11	11307130	11307574	MajorDMR-16-14926	7
chr11	11318224	11318441	MajorDMR-16-14927	5
chr11	11319278	11319295	MajorDMR-16-14928	2
chr11	11323209	11323310	MajorDMR-16-14929	3
chr11	11326189	11326323	MajorDMR-16-14930	2
chr11	11327084	11327279	MajorDMR-16-14931	2
chr11	11328285	11328323	MajorDMR-16-14932	2
chr11	11341090	11341491	MajorDMR-16-14933	5
chr11	11342485	11343189	MajorDMR-16-14934	4
chr11	11358821	11358855	MajorDMR-16-14935	3
chr11	11369254	11369510	MajorDMR-16-14936	7
chr11	11370635	11371452	MajorDMR-16-14937	11
chr11	11373374	11373829	MajorDMR-16-14938	2
chr11	11399111	11399808	MajorDMR-16-14939	3
chr11	11408925	11409299	MajorDMR-16-14940	3
chr11	11413461	11413506	MajorDMR-16-14941	3
chr11	11423758	11423901	MajorDMR-16-14942	3
chr11	11425626	11426093	MajorDMR-16-14943	12
chr11	11428696	11429102	MajorDMR-16-14944	4
chr11	11444566	11444635	MajorDMR-16-14945	2
chr11	11448514	11449459	MajorDMR-16-14946	8
chr11	11456938	11457636	MajorDMR-16-14947	8
chr11	11458741	11458930	MajorDMR-16-14948	4
chr11	11467152	11467158	MajorDMR-16-14949	2
chr11	11480764	11480837	MajorDMR-16-14950	2
chr11	11485280	11485445	MajorDMR-16-14951	3
chr11	11493484	11494080	MajorDMR-16-14952	3
chr11	11494715	11495100	MajorDMR-16-14953	5
chr11	11499984	11500343	MajorDMR-16-14954	2
chr11	11513027	11513160	MajorDMR-16-14955	2
chr11	11516319	11516329	MajorDMR-16-14956	2
chr11	11523065	11523492	MajorDMR-16-14957	2
chr11	11524207	11524900	MajorDMR-16-14958	10
chr11	11529827	11530501	MajorDMR-16-14959	5
chr11	11532424	11532830	MajorDMR-16-14960	10
chr11	11539896	11539920	MajorDMR-16-14961	2
chr11	11542352	11542666	MajorDMR-16-14962	4
chr11	11544297	11544314	MajorDMR-16-14963	2
chr11	11548756	11548957	MajorDMR-16-14964	2
chr11	11552612	11553006	MajorDMR-16-14965	6
chr11	11555016	11555603	MajorDMR-16-14966	7
chr11	11556160	11556498	MajorDMR-16-14967	2
chr11	11559055	11559374	MajorDMR-16-14968	2
chr11	11561318	11561393	MajorDMR-16-14969	2
chr11	11575344	11575682	MajorDMR-16-14970	12
chr11	11576267	11577020	MajorDMR-16-14971	9
chr11	11578125	11578236	MajorDMR-16-14972	2
chr11	11582572	11582720	MajorDMR-16-14973	2
chr11	11586043	11586421	MajorDMR-16-14974	3
chr11	11599064	11599377	MajorDMR-16-14975	4
chr11	11602557	11602672	MajorDMR-16-14976	2
chr11	11603934	11604179	MajorDMR-16-14977	3
chr11	11608914	11609118	MajorDMR-16-14978	4
chr11	11610741	11611067	MajorDMR-16-14979	3
chr11	11613758	11613847	MajorDMR-16-14980	4
chr11	11624795	11624857	MajorDMR-16-14981	2
chr11	11628731	11628850	MajorDMR-16-14982	2
chr11	11630343	11630500	MajorDMR-16-14983	2
chr11	11632458	11632996	MajorDMR-16-14984	3
chr11	11639638	11640140	MajorDMR-16-14985	3
chr11	11651300	11651802	MajorDMR-16-14986	3
chr11	11662633	11662856	MajorDMR-16-14987	4
chr11	11674715	11674997	MajorDMR-16-14988	2
chr11	11722667	11722857	MajorDMR-16-14989	4
chr11	11753060	11753101	MajorDMR-16-14990	2
chr11	11776616	11777464	MajorDMR-16-14991	13
chr11	11802573	11802605	MajorDMR-16-14992	3
chr11	11809307	11809321	MajorDMR-16-14993	2
chr11	11867684	11867699	MajorDMR-16-14994	2
chr11	11875036	11875041	MajorDMR-16-14995	2
chr11	11880499	11880663	MajorDMR-16-14996	2
chr11	11910332	11910464	MajorDMR-16-14997	3
chr11	11915862	11916329	MajorDMR-16-14998	5
chr11	11938940	11939014	MajorDMR-16-14999	3
chr11	11963062	11963174	MajorDMR-16-15000	3
chr11	11969589	11969687	MajorDMR-16-15001	4
chr11	11986039	11986207	MajorDMR-16-15002	7
chr11	11991268	11991575	MajorDMR-16-15003	4
chr11	11992733	11993168	MajorDMR-16-15004	4
chr11	11995461	11995574	MajorDMR-16-15005	2
chr11	12001268	12001663	MajorDMR-16-15006	6
chr11	12002552	12002628	MajorDMR-16-15007	2
chr11	12015694	12015932	MajorDMR-16-15008	3
chr11	12017756	12018287	MajorDMR-16-15009	4
chr11	12023993	12024149	MajorDMR-16-15010	2
chr11	12040839	12041074	MajorDMR-16-15011	5
chr11	12091008	12091413	MajorDMR-16-15012	8
chr11	12114313	12114470	MajorDMR-16-15013	4
chr11	12122493	12122655	MajorDMR-16-15014	3
chr11	12165475	12165928	MajorDMR-16-15015	5
chr11	12214373	12214562	MajorDMR-16-15016	3
chr11	12248478	12248910	MajorDMR-16-15017	7
chr11	12267711	12267868	MajorDMR-16-15018	3
chr11	12331815	12332329	MajorDMR-16-15019	3
chr11	12351817	12352232	MajorDMR-16-15020	8
chr11	12364437	12364495	MajorDMR-16-15021	2
chr11	12367698	12367787	MajorDMR-16-15022	2
chr11	12411480	12411823	MajorDMR-16-15023	6
chr11	12424331	12424614	MajorDMR-16-15024	7
chr11	12425605	12425638	MajorDMR-16-15025	2
chr11	12426231	12426353	MajorDMR-16-15026	3
chr11	12434641	12434920	MajorDMR-16-15027	2
chr11	12435549	12436102	MajorDMR-16-15028	14
chr11	12455167	12455176	MajorDMR-16-15029	2
chr11	12478578	12479138	MajorDMR-16-15030	4
chr11	12490957	12491273	MajorDMR-16-15031	3
chr11	12523677	12524003	MajorDMR-16-15032	3
chr11	12529940	12530534	MajorDMR-16-15033	4
chr11	12559158	12559411	MajorDMR-16-15034	4
chr11	12561214	12561321	MajorDMR-16-15035	3
chr11	12577582	12577844	MajorDMR-16-15036	3
chr11	12697785	12699173	MajorDMR-16-15037	9
chr11	12701601	12702183	MajorDMR-16-15038	12
chr11	12713815	12714397	MajorDMR-16-15039	10
chr11	12745818	12746134	MajorDMR-16-15040	11
chr11	12777729	12777836	MajorDMR-16-15041	3
chr11	12788936	12789097	MajorDMR-16-15042	3
chr11	12803556	12803775	MajorDMR-16-15043	3
chr11	12820731	12821366	MajorDMR-16-15044	5
chr11	12822059	12822156	MajorDMR-16-15045	2
chr11	12824321	12824801	MajorDMR-16-15046	4
chr11	12836187	12836947	MajorDMR-16-15047	6
chr11	12838489	12839095	MajorDMR-16-15048	13
chr11	12844299	12844312	MajorDMR-16-15049	2
chr11	12849619	12849938	MajorDMR-16-15050	8
chr11	12859931	12860787	MajorDMR-16-15051	10
chr11	12864777	12865006	MajorDMR-16-15052	2
chr11	12884470	12884640	MajorDMR-16-15053	2
chr11	12894922	12895175	MajorDMR-16-15054	3
chr11	12898023	12898136	MajorDMR-16-15055	4
chr11	12932981	12932989	MajorDMR-16-15056	2
chr11	12935723	12936825	MajorDMR-16-15057	11
chr11	12937870	12937950	MajorDMR-16-15058	4
chr11	12944874	12945029	MajorDMR-16-15059	2
chr11	12975688	12976422	MajorDMR-16-15060	4
chr11	13082561	13082813	MajorDMR-16-15061	3
chr11	13158239	13158434	MajorDMR-16-15062	2
chr11	13166173	13167364	MajorDMR-16-15063	13
chr11	13181945	13182056	MajorDMR-16-15064	4
chr11	13230220	13230294	MajorDMR-16-15065	2
chr11	13235892	13236161	MajorDMR-16-15066	4
chr11	13237665	13237847	MajorDMR-16-15067	2
chr11	13241443	13241496	MajorDMR-16-15068	2
chr11	13243381	13243939	MajorDMR-16-15069	5
chr11	13246397	13246649	MajorDMR-16-15070	2
chr11	13250566	13251126	MajorDMR-16-15071	3
chr11	13251907	13252268	MajorDMR-16-15072	6
chr11	13282916	13283893	MajorDMR-16-15073	5
chr11	13321670	13321727	MajorDMR-16-15074	2
chr11	13334128	13334343	MajorDMR-16-15075	2
chr11	13339067	13339390	MajorDMR-16-15076	2
chr11	13345693	13346072	MajorDMR-16-15077	3
chr11	13351239	13351765	MajorDMR-16-15078	3
chr11	13361535	13361726	MajorDMR-16-15079	3
chr11	13371310	13371359	MajorDMR-16-15080	2
chr11	13373557	13374150	MajorDMR-16-15081	4
chr11	13384397	13384538	MajorDMR-16-15082	2
chr11	13394625	13394658	MajorDMR-16-15083	2
chr11	13399120	13399247	MajorDMR-16-15084	4
chr11	13404355	13404974	MajorDMR-16-15085	5
chr11	13406061	13406191	MajorDMR-16-15086	2
chr11	13482076	13482554	MajorDMR-16-15087	2
chr11	13486552	13487056	MajorDMR-16-15088	9
chr11	13520405	13521162	MajorDMR-16-15089	4
chr11	13650305	13650720	MajorDMR-16-15090	2
chr11	13676593	13676877	MajorDMR-16-15091	4
chr11	13685504	13685896	MajorDMR-16-15092	3
chr11	13696958	13697559	MajorDMR-16-15093	6
chr11	13762073	13762102	MajorDMR-16-15094	2
chr11	13942511	13942687	MajorDMR-16-15095	3
chr11	14005137	14005432	MajorDMR-16-15096	4
chr11	14064426	14064452	MajorDMR-16-15097	2
chr11	14066837	14066843	MajorDMR-16-15098	2
chr11	14069997	14070529	MajorDMR-16-15099	7
chr11	14075919	14076624	MajorDMR-16-15100	11
chr11	14083236	14083343	MajorDMR-16-15101	2
chr11	14105127	14105581	MajorDMR-16-15102	4
chr11	14111979	14112344	MajorDMR-16-15103	2
chr11	14119792	14119829	MajorDMR-16-15104	3
chr11	14128216	14128309	MajorDMR-16-15105	2
chr11	14132981	14133563	MajorDMR-16-15106	5
chr11	14240198	14240537	MajorDMR-16-15107	4
chr11	14245464	14245830	MajorDMR-16-15108	3
chr11	14252165	14252659	MajorDMR-16-15109	2
chr11	14256310	14256504	MajorDMR-16-15110	5
chr11	14269671	14270281	MajorDMR-16-15111	5
chr11	14297206	14297857	MajorDMR-16-15112	6
chr11	14335882	14336322	MajorDMR-16-15113	6
chr11	14353502	14353579	MajorDMR-16-15114	2
chr11	14384376	14384991	MajorDMR-16-15115	8
chr11	14423339	14423630	MajorDMR-16-15116	5
chr11	14447901	14447936	MajorDMR-16-15117	2
chr11	14482751	14482904	MajorDMR-16-15118	4
chr11	14556449	14557179	MajorDMR-16-15119	14
chr11	14667864	14668032	MajorDMR-16-15120	2
chr11	14781381	14781528	MajorDMR-16-15121	3
chr11	14782671	14783141	MajorDMR-16-15122	4
chr11	14859775	14859821	MajorDMR-16-15123	2
chr11	14863661	14863783	MajorDMR-16-15124	3
chr11	14880634	14880662	MajorDMR-16-15125	2
chr11	14901576	14902291	MajorDMR-16-15126	9
chr11	14907545	14907568	MajorDMR-16-15127	2
chr11	14916158	14916930	MajorDMR-16-15128	5
chr11	15061596	15061914	MajorDMR-16-15129	3
chr11	15067518	15067714	MajorDMR-16-15130	2
chr11	15076896	15077343	MajorDMR-16-15131	3
chr11	15160770	15160826	MajorDMR-16-15132	2
chr11	15168204	15168332	MajorDMR-16-15133	3
chr11	15168848	15170181	MajorDMR-16-15134	9
chr11	15175278	15175371	MajorDMR-16-15135	2
chr11	15221060	15221382	MajorDMR-16-15136	3
chr11	15239214	15239690	MajorDMR-16-15137	5
chr11	15340369	15340704	MajorDMR-16-15138	8
chr11	15349702	15349763	MajorDMR-16-15139	2
chr11	15383062	15383131	MajorDMR-16-15140	2
chr11	15493822	15494028	MajorDMR-16-15141	4
chr11	15509716	15509806	MajorDMR-16-15142	4
chr11	15522981	15523365	MajorDMR-16-15143	7
chr11	15587438	15587928	MajorDMR-16-15144	9
chr11	15624250	15624956	MajorDMR-16-15145	8
chr11	15628734	15629164	MajorDMR-16-15146	5
chr11	15632701	15632730	MajorDMR-16-15147	2
chr11	15643911	15644713	MajorDMR-16-15148	9
chr11	15685049	15685388	MajorDMR-16-15149	3
chr11	15718884	15718940	MajorDMR-16-15150	2
chr11	15719988	15720343	MajorDMR-16-15151	3
chr11	15729461	15729766	MajorDMR-16-15152	4
chr11	15736332	15736738	MajorDMR-16-15153	5
chr11	15756383	15756536	MajorDMR-16-15154	2
chr11	15764510	15764749	MajorDMR-16-15155	5
chr11	15772033	15772585	MajorDMR-16-15156	11
chr11	15796144	15796298	MajorDMR-16-15157	2
chr11	15802411	15802596	MajorDMR-16-15158	2
chr11	15817071	15817209	MajorDMR-16-15159	2
chr11	15828707	15828958	MajorDMR-16-15160	4
chr11	15840070	15840257	MajorDMR-16-15161	3
chr11	15865139	15865379	MajorDMR-16-15162	6
chr11	15904853	15905962	MajorDMR-16-15163	14
chr11	15907306	15907351	MajorDMR-16-15164	2
chr11	15917674	15918215	MajorDMR-16-15165	17
chr11	15928111	15928216	MajorDMR-16-15166	3
chr11	15942383	15942759	MajorDMR-16-15167	6
chr11	15957397	15957531	MajorDMR-16-15168	3
chr11	15973873	15973965	MajorDMR-16-15169	2
chr11	15991121	15991459	MajorDMR-16-15170	2
chr11	16023707	16023849	MajorDMR-16-15171	3
chr11	16035013	16035458	MajorDMR-16-15172	2
chr11	16036862	16038171	MajorDMR-16-15173	10
chr11	16050021	16050209	MajorDMR-16-15174	2
chr11	16103437	16103506	MajorDMR-16-15175	4
chr11	16119238	16119501	MajorDMR-16-15176	2
chr11	16139729	16140150	MajorDMR-16-15177	3
chr11	16172758	16172851	MajorDMR-16-15178	3
chr11	16201227	16201545	MajorDMR-16-15179	3
chr11	16236771	16237139	MajorDMR-16-15180	3
chr11	16254343	16254521	MajorDMR-16-15181	2
chr11	16257234	16257537	MajorDMR-16-15182	3
chr11	16259713	16259763	MajorDMR-16-15183	2
chr11	16261692	16261989	MajorDMR-16-15184	3
chr11	16283448	16283755	MajorDMR-16-15185	2
chr11	16302063	16302100	MajorDMR-16-15186	2
chr11	16312117	16312515	MajorDMR-16-15187	4
chr11	16314200	16314887	MajorDMR-16-15188	7
chr11	16319640	16319669	MajorDMR-16-15189	2
chr11	16320876	16321174	MajorDMR-16-15190	3
chr11	16366292	16366584	MajorDMR-16-15191	4
chr11	16387593	16387915	MajorDMR-16-15192	2
chr11	16461790	16461982	MajorDMR-16-15193	3
chr11	16540331	16540370	MajorDMR-16-15194	2
chr11	16577711	16577790	MajorDMR-16-15195	2
chr11	16597204	16597216	MajorDMR-16-15196	2
chr11	16620701	16621029	MajorDMR-16-15197	3
chr11	16621656	16621988	MajorDMR-16-15198	2
chr11	16625000	16625896	MajorDMR-16-15199	25
chr11	16629914	16630015	MajorDMR-16-15200	4
chr11	16640174	16640182	MajorDMR-16-15201	2
chr11	16666553	16666929	MajorDMR-16-15202	6
chr11	16674859	16675085	MajorDMR-16-15203	3
chr11	16683566	16683826	MajorDMR-16-15204	2
chr11	16713636	16713642	MajorDMR-16-15205	3
chr11	16723418	16723790	MajorDMR-16-15206	5
chr11	16808921	16809298	MajorDMR-16-15207	5
chr11	16826300	16826364	MajorDMR-16-15208	2
chr11	16827549	16829181	MajorDMR-16-15209	15
chr11	16831941	16832195	MajorDMR-16-15210	4
chr11	16836826	16836916	MajorDMR-16-15211	2
chr11	16838614	16839043	MajorDMR-16-15212	6
chr11	16846891	16847393	MajorDMR-16-15213	7
chr11	16850088	16850099	MajorDMR-16-15214	2
chr11	16858156	16858474	MajorDMR-16-15215	3
chr11	16877818	16877908	MajorDMR-16-15216	2
chr11	16878564	16879031	MajorDMR-16-15217	5
chr11	16885127	16885268	MajorDMR-16-15218	6
chr11	16912890	16913002	MajorDMR-16-15219	2
chr11	16919194	16919737	MajorDMR-16-15220	5
chr11	17141482	17141873	MajorDMR-16-15221	3
chr11	17189853	17189925	MajorDMR-16-15222	4
chr11	17251955	17251973	MajorDMR-16-15223	2
chr11	17278716	17278780	MajorDMR-16-15224	2
chr11	17285210	17285275	MajorDMR-16-15225	4
chr11	17294196	17294290	MajorDMR-16-15226	2
chr11	17432715	17433284	MajorDMR-16-15227	12
chr11	17438061	17438184	MajorDMR-16-15228	2
chr11	17442097	17442378	MajorDMR-16-15229	3
chr11	17460596	17461191	MajorDMR-16-15230	5
chr11	17475247	17475315	MajorDMR-16-15231	2
chr11	17479854	17479959	MajorDMR-16-15232	2
chr11	17487220	17487349	MajorDMR-16-15233	2
chr11	17492079	17492230	MajorDMR-16-15234	3
chr11	17536168	17536191	MajorDMR-16-15235	2
chr11	17551274	17551745	MajorDMR-16-15236	13
chr11	17552319	17552587	MajorDMR-16-15237	3
chr11	17553515	17553551	MajorDMR-16-15238	2
chr11	17565801	17565827	MajorDMR-16-15239	2
chr11	17577466	17577578	MajorDMR-16-15240	2
chr11	17636445	17636580	MajorDMR-16-15241	2
chr11	17678295	17678544	MajorDMR-16-15242	2
chr11	17714481	17714717	MajorDMR-16-15243	6
chr11	17722721	17723182	MajorDMR-16-15244	5
chr11	17732880	17733026	MajorDMR-16-15245	2
chr11	17750619	17750957	MajorDMR-16-15246	4
chr11	17761591	17763757	MajorDMR-16-15247	18
chr11	17764505	17766031	MajorDMR-16-15248	10
chr11	17766667	17767081	MajorDMR-16-15249	3
chr11	17768933	17769190	MajorDMR-16-15250	4
chr11	17775396	17775737	MajorDMR-16-15251	2
chr11	17782227	17782959	MajorDMR-16-15252	8
chr11	17784705	17784810	MajorDMR-16-15253	2
chr11	17795820	17795824	MajorDMR-16-15254	2
chr11	17796809	17797062	MajorDMR-16-15255	2
chr11	17798049	17798442	MajorDMR-16-15256	2
chr11	17799262	17799413	MajorDMR-16-15257	2
chr11	17803286	17803924	MajorDMR-16-15258	11
chr11	17816188	17816291	MajorDMR-16-15259	3
chr11	17830862	17831078	MajorDMR-16-15260	2
chr11	17833059	17833243	MajorDMR-16-15261	6
chr11	17837848	17838117	MajorDMR-16-15262	2
chr11	17844116	17844282	MajorDMR-16-15263	2
chr11	17848843	17849028	MajorDMR-16-15264	2
chr11	17871948	17872114	MajorDMR-16-15265	2
chr11	17872682	17872750	MajorDMR-16-15266	2
chr11	17910346	17910452	MajorDMR-16-15267	3
chr11	17916744	17916995	MajorDMR-16-15268	4
chr11	17933982	17934175	MajorDMR-16-15269	4
chr11	17940469	17940886	MajorDMR-16-15270	2
chr11	17944123	17944247	MajorDMR-16-15271	2
chr11	17952350	17952484	MajorDMR-16-15272	3
chr11	17958152	17958299	MajorDMR-16-15273	4
chr11	18091600	18091661	MajorDMR-16-15274	2
chr11	18105201	18105249	MajorDMR-16-15275	2
chr11	18109704	18109977	MajorDMR-16-15276	3
chr11	18110497	18110917	MajorDMR-16-15277	5
chr11	18113311	18113320	MajorDMR-16-15278	2
chr11	18210823	18211324	MajorDMR-16-15279	2
chr11	18218766	18219092	MajorDMR-16-15280	2
chr11	18230679	18230696	MajorDMR-16-15281	2
chr11	18263520	18264049	MajorDMR-16-15282	3
chr11	18322523	18322896	MajorDMR-16-15283	6
chr11	18324704	18325269	MajorDMR-16-15284	8
chr11	18333336	18333951	MajorDMR-16-15285	5
chr11	18351937	18352433	MajorDMR-16-15286	4
chr11	18424610	18424679	MajorDMR-16-15287	2
chr11	18477386	18477692	MajorDMR-16-15288	2
chr11	18561255	18561617	MajorDMR-16-15289	3
chr11	18633072	18633161	MajorDMR-16-15290	2
chr11	18634945	18635239	MajorDMR-16-15291	2
chr11	18645835	18646250	MajorDMR-16-15292	3
chr11	18759618	18759879	MajorDMR-16-15293	5
chr11	18773732	18774260	MajorDMR-16-15294	7
chr11	18785448	18785880	MajorDMR-16-15295	5
chr11	18844598	18845030	MajorDMR-16-15296	3
chr11	18882355	18882442	MajorDMR-16-15297	3
chr11	18894352	18894641	MajorDMR-16-15298	7
chr11	18922653	18923115	MajorDMR-16-15299	3
chr11	18928432	18929505	MajorDMR-16-15300	6
chr11	19044956	19045103	MajorDMR-16-15301	2
chr11	19047014	19047581	MajorDMR-16-15302	5
chr11	19140466	19141503	MajorDMR-16-15303	10
chr11	19148565	19148678	MajorDMR-16-15304	3
chr11	19178697	19178928	MajorDMR-16-15305	2
chr11	19182397	19182410	MajorDMR-16-15306	2
chr11	19203177	19204266	MajorDMR-16-15307	9
chr11	19274420	19274449	MajorDMR-16-15308	3
chr11	19274963	19275340	MajorDMR-16-15309	6
chr11	19302632	19302890	MajorDMR-16-15310	4
chr11	19311418	19311749	MajorDMR-16-15311	3
chr11	19340316	19340456	MajorDMR-16-15312	3
chr11	19342329	19342557	MajorDMR-16-15313	2
chr11	19351922	19352824	MajorDMR-16-15314	5
chr11	19372552	19372822	MajorDMR-16-15315	2
chr11	19378334	19378475	MajorDMR-16-15316	2
chr11	19419587	19419743	MajorDMR-16-15317	3
chr11	19457457	19457647	MajorDMR-16-15318	3
chr11	19459287	19459594	MajorDMR-16-15319	2
chr11	19470337	19470357	MajorDMR-16-15320	2
chr11	19488067	19488416	MajorDMR-16-15321	5
chr11	19511722	19512006	MajorDMR-16-15322	2
chr11	19545952	19546449	MajorDMR-16-15323	7
chr11	19568756	19568803	MajorDMR-16-15324	2
chr11	19579778	19579946	MajorDMR-16-15325	2
chr11	19581227	19582020	MajorDMR-16-15326	8
chr11	19586751	19587412	MajorDMR-16-15327	5
chr11	19588067	19588189	MajorDMR-16-15328	2
chr11	19596647	19596993	MajorDMR-16-15329	3
chr11	19597795	19598985	MajorDMR-16-15330	10
chr11	19601467	19601741	MajorDMR-16-15331	2
chr11	19617539	19618083	MajorDMR-16-15332	5
chr11	19618975	19619283	MajorDMR-16-15333	3
chr11	19621373	19621604	MajorDMR-16-15334	3
chr11	19627225	19627549	MajorDMR-16-15335	7
chr11	19653356	19653766	MajorDMR-16-15336	5
chr11	19656510	19656899	MajorDMR-16-15337	2
chr11	19667811	19668060	MajorDMR-16-15338	2
chr11	19671411	19672229	MajorDMR-16-15339	6
chr11	19695580	19695606	MajorDMR-16-15340	3
chr11	19699840	19700143	MajorDMR-16-15341	3
chr11	19701866	19702529	MajorDMR-16-15342	6
chr11	19717680	19718396	MajorDMR-16-15343	4
chr11	19722460	19722811	MajorDMR-16-15344	3
chr11	19731200	19731333	MajorDMR-16-15345	5
chr11	19737350	19738797	MajorDMR-16-15346	7
chr11	19742220	19742229	MajorDMR-16-15347	2
chr11	19751898	19752292	MajorDMR-16-15348	2
chr11	19754401	19754681	MajorDMR-16-15349	3
chr11	19759301	19759378	MajorDMR-16-15350	3
chr11	19770797	19771826	MajorDMR-16-15351	12
chr11	19775504	19775641	MajorDMR-16-15352	3
chr11	19777600	19778009	MajorDMR-16-15353	2
chr11	19780301	19780730	MajorDMR-16-15354	3
chr11	19782375	19782427	MajorDMR-16-15355	2
chr11	19785075	19785662	MajorDMR-16-15356	8
chr11	19789185	19790265	MajorDMR-16-15357	10
chr11	19796481	19796924	MajorDMR-16-15358	2
chr11	19797611	19797939	MajorDMR-16-15359	4
chr11	19799557	19799745	MajorDMR-16-15360	2
chr11	19800532	19801331	MajorDMR-16-15361	5
chr11	19810999	19811672	MajorDMR-16-15362	7
chr11	19813937	19814241	MajorDMR-16-15363	4
chr11	19815016	19815090	MajorDMR-16-15364	2
chr11	19820690	19820705	MajorDMR-16-15365	2
chr11	19836698	19836843	MajorDMR-16-15366	2
chr11	19847661	19847968	MajorDMR-16-15367	3
chr11	19853229	19853959	MajorDMR-16-15368	8
chr11	19858908	19859744	MajorDMR-16-15369	3
chr11	19860661	19860825	MajorDMR-16-15370	2
chr11	19864061	19864075	MajorDMR-16-15371	2
chr11	19869362	19869428	MajorDMR-16-15372	2
chr11	19870221	19870318	MajorDMR-16-15373	2
chr11	19878039	19878135	MajorDMR-16-15374	2
chr11	19900289	19902668	MajorDMR-16-15375	19
chr11	19909362	19909612	MajorDMR-16-15376	9
chr11	19928886	19929178	MajorDMR-16-15377	3
chr11	19929723	19930367	MajorDMR-16-15378	4
chr11	19934442	19934624	MajorDMR-16-15379	2
chr11	19935157	19935187	MajorDMR-16-15380	2
chr11	19938089	19938272	MajorDMR-16-15381	2
chr11	19940032	19941018	MajorDMR-16-15382	4
chr11	19942298	19942886	MajorDMR-16-15383	4
chr11	19956729	19956839	MajorDMR-16-15384	2
chr11	19962142	19962818	MajorDMR-16-15385	5
chr11	19969047	19969645	MajorDMR-16-15386	4
chr11	19971200	19971414	MajorDMR-16-15387	6
chr11	19973639	19974016	MajorDMR-16-15388	3
chr11	19977422	19977567	MajorDMR-16-15389	4
chr11	19984502	19984580	MajorDMR-16-15390	2
chr11	19994531	19995260	MajorDMR-16-15391	10
chr11	19996788	19997002	MajorDMR-16-15392	2
chr11	19999081	20000265	MajorDMR-16-15393	8
chr11	20005556	20005706	MajorDMR-16-15394	3
chr11	20009004	20009101	MajorDMR-16-15395	2
chr11	20016976	20017422	MajorDMR-16-15396	3
chr11	20019328	20019381	MajorDMR-16-15397	2
chr11	20022133	20022648	MajorDMR-16-15398	5
chr11	20030295	20031391	MajorDMR-16-15399	11
chr11	20037186	20037749	MajorDMR-16-15400	10
chr11	20043970	20045058	MajorDMR-16-15401	7
chr11	20048836	20049301	MajorDMR-16-15402	8
chr11	20063223	20063625	MajorDMR-16-15403	5
chr11	20064487	20064837	MajorDMR-16-15404	5
chr11	20065669	20065688	MajorDMR-16-15405	3
chr11	20069126	20069885	MajorDMR-16-15406	3
chr11	20071954	20072675	MajorDMR-16-15407	4
chr11	20092136	20092186	MajorDMR-16-15408	2
chr11	20114674	20115748	MajorDMR-16-15409	12
chr11	20117726	20117770	MajorDMR-16-15410	2
chr11	20124044	20124374	MajorDMR-16-15411	3
chr11	20130596	20130794	MajorDMR-16-15412	2
chr11	20135968	20136270	MajorDMR-16-15413	8
chr11	20144381	20144433	MajorDMR-16-15414	2
chr11	20185873	20186056	MajorDMR-16-15415	2
chr11	20283509	20284153	MajorDMR-16-15416	8
chr11	20310807	20311275	MajorDMR-16-15417	4
chr11	20456995	20457405	MajorDMR-16-15418	4
chr11	20465227	20465289	MajorDMR-16-15419	2
chr11	20486021	20486092	MajorDMR-16-15420	3
chr11	20488794	20488810	MajorDMR-16-15421	2
chr11	20496243	20496315	MajorDMR-16-15422	2
chr11	20509603	20509998	MajorDMR-16-15423	3
chr11	20579840	20580256	MajorDMR-16-15424	2
chr11	20605102	20605133	MajorDMR-16-15425	2
chr11	20617013	20617057	MajorDMR-16-15426	3
chr11	20617756	20618211	MajorDMR-16-15427	13
chr11	20632581	20632672	MajorDMR-16-15428	2
chr11	20669127	20669255	MajorDMR-16-15429	3
chr11	20675695	20676537	MajorDMR-16-15430	6
chr11	20749376	20749655	MajorDMR-16-15431	2
chr11	20783797	20784190	MajorDMR-16-15432	2
chr11	20804630	20804981	MajorDMR-16-15433	4
chr11	20925847	20925921	MajorDMR-16-15434	2
chr11	20998840	20999032	MajorDMR-16-15435	2
chr11	21056887	21057620	MajorDMR-16-15436	8
chr11	21064277	21064582	MajorDMR-16-15437	3
chr11	21094476	21094551	MajorDMR-16-15438	2
chr11	21097663	21097794	MajorDMR-16-15439	3
chr11	21130415	21130501	MajorDMR-16-15440	2
chr11	21131316	21131848	MajorDMR-16-15441	5
chr11	21152707	21152918	MajorDMR-16-15442	2
chr11	21156044	21156285	MajorDMR-16-15443	2
chr11	21158918	21159352	MajorDMR-16-15444	3
chr11	21326846	21327478	MajorDMR-16-15445	4
chr11	21344538	21344648	MajorDMR-16-15446	2
chr11	21531669	21531712	MajorDMR-16-15447	2
chr11	21578316	21578432	MajorDMR-16-15448	2
chr11	21637331	21637757	MajorDMR-16-15449	4
chr11	21663086	21663111	MajorDMR-16-15450	2
chr11	21675464	21676082	MajorDMR-16-15451	7
chr11	21765412	21765442	MajorDMR-16-15452	2
chr11	21862402	21862729	MajorDMR-16-15453	2
chr11	21914420	21915025	MajorDMR-16-15454	6
chr11	21926411	21926731	MajorDMR-16-15455	2
chr11	22009697	22009841	MajorDMR-16-15456	2
chr11	22048115	22048249	MajorDMR-16-15457	2
chr11	22097685	22097689	MajorDMR-16-15458	2
chr11	22160224	22160790	MajorDMR-16-15459	3
chr11	22174014	22174036	MajorDMR-16-15460	2
chr11	22216345	22216770	MajorDMR-16-15461	2
chr11	22219069	22219692	MajorDMR-16-15462	6
chr11	22222760	22222912	MajorDMR-16-15463	4
chr11	22231606	22231734	MajorDMR-16-15464	2
chr11	22261061	22261081	MajorDMR-16-15465	2
chr11	22295859	22296152	MajorDMR-16-15466	4
chr11	22341366	22341426	MajorDMR-16-15467	2
chr11	22362772	22364151	MajorDMR-16-15468	37
chr11	22365625	22366134	MajorDMR-16-15469	3
chr11	22381849	22382064	MajorDMR-16-15470	3
chr11	22437969	22438766	MajorDMR-16-15471	7
chr11	22451982	22451990	MajorDMR-16-15472	2
chr11	22452858	22452896	MajorDMR-16-15473	2
chr11	22460849	22461130	MajorDMR-16-15474	4
chr11	22476101	22476381	MajorDMR-16-15475	4
chr11	22485386	22485521	MajorDMR-16-15476	2
chr11	22586680	22586983	MajorDMR-16-15477	2
chr11	22645942	22646253	MajorDMR-16-15478	2
chr11	22647986	22648075	MajorDMR-16-15479	3
chr11	22823311	22823811	MajorDMR-16-15480	3
chr11	22923454	22923746	MajorDMR-16-15481	5
chr11	22983122	22983300	MajorDMR-16-15482	2
chr11	23189053	23189415	MajorDMR-16-15483	2
chr11	23196266	23196516	MajorDMR-16-15484	2
chr11	23259204	23259618	MajorDMR-16-15485	3
chr11	23288842	23289180	MajorDMR-16-15486	3
chr11	23665752	23666050	MajorDMR-16-15487	4
chr11	23722622	23722728	MajorDMR-16-15488	2
chr11	23736912	23737022	MajorDMR-16-15489	3
chr11	23816029	23816294	MajorDMR-16-15490	2
chr11	23816837	23817598	MajorDMR-16-15491	3
chr11	23844942	23845147	MajorDMR-16-15492	3
chr11	23894846	23895154	MajorDMR-16-15493	4
chr11	23922056	23922125	MajorDMR-16-15494	2
chr11	23982249	23982403	MajorDMR-16-15495	2
chr11	24012571	24013191	MajorDMR-16-15496	7
chr11	24085791	24086152	MajorDMR-16-15497	6
chr11	24143896	24144075	MajorDMR-16-15498	3
chr11	24260750	24261004	MajorDMR-16-15499	2
chr11	24364193	24364499	MajorDMR-16-15500	2
chr11	24403969	24404041	MajorDMR-16-15501	2
chr11	24481918	24482066	MajorDMR-16-15502	2
chr11	24519394	24519813	MajorDMR-16-15503	3
chr11	24562349	24562488	MajorDMR-16-15504	2
chr11	24564370	24564588	MajorDMR-16-15505	2
chr11	24604857	24605239	MajorDMR-16-15506	2
chr11	24676223	24677009	MajorDMR-16-15507	6
chr11	24761527	24761946	MajorDMR-16-15508	6
chr11	24817720	24817930	MajorDMR-16-15509	2
chr11	24818854	24819573	MajorDMR-16-15510	4
chr11	24840647	24840726	MajorDMR-16-15511	3
chr11	24883189	24883204	MajorDMR-16-15512	2
chr11	24893741	24893907	MajorDMR-16-15513	2
chr11	24896321	24896487	MajorDMR-16-15514	2
chr11	24904721	24905115	MajorDMR-16-15515	3
chr11	24964649	24964869	MajorDMR-16-15516	4
chr11	24971187	24971194	MajorDMR-16-15517	2
chr11	24974582	24974940	MajorDMR-16-15518	2
chr11	25054621	25054626	MajorDMR-16-15519	2
chr11	25058569	25058847	MajorDMR-16-15520	2
chr11	25080770	25080815	MajorDMR-16-15521	2
chr11	25104710	25104876	MajorDMR-16-15522	2
chr11	25194476	25194780	MajorDMR-16-15523	2
chr11	25261550	25261849	MajorDMR-16-15524	3
chr11	25523517	25523532	MajorDMR-16-15525	2
chr11	25619365	25620138	MajorDMR-16-15526	6
chr11	25707090	25707402	MajorDMR-16-15527	3
chr11	25849489	25849532	MajorDMR-16-15528	2
chr11	25907463	25907845	MajorDMR-16-15529	3
chr11	25959065	25959430	MajorDMR-16-15530	2
chr11	25970080	25970239	MajorDMR-16-15531	2
chr11	26001260	26002011	MajorDMR-16-15532	5
chr11	26012251	26012300	MajorDMR-16-15533	2
chr11	26013935	26014113	MajorDMR-16-15534	3
chr11	26033396	26034009	MajorDMR-16-15535	4
chr11	26109909	26110614	MajorDMR-16-15536	3
chr11	26184105	26184661	MajorDMR-16-15537	3
chr11	26238548	26238688	MajorDMR-16-15538	2
chr11	26264294	26264954	MajorDMR-16-15539	3
chr11	26270312	26270550	MajorDMR-16-15540	2
chr11	26345127	26345261	MajorDMR-16-15541	2
chr11	26397072	26397142	MajorDMR-16-15542	2
chr11	26428878	26428928	MajorDMR-16-15543	2
chr11	26432284	26432336	MajorDMR-16-15544	2
chr11	26437320	26437514	MajorDMR-16-15545	2
chr11	26453570	26454056	MajorDMR-16-15546	3
chr11	26643407	26643477	MajorDMR-16-15547	2
chr11	26682999	26683436	MajorDMR-16-15548	5
chr11	26799247	26799292	MajorDMR-16-15549	2
chr11	26855349	26855825	MajorDMR-16-15550	3
chr11	26966321	26966522	MajorDMR-16-15551	2
chr11	27063367	27063584	MajorDMR-16-15552	2
chr11	27234897	27235326	MajorDMR-16-15553	4
chr11	27249877	27250699	MajorDMR-16-15554	5
chr11	27346546	27347092	MajorDMR-16-15555	5
chr11	27372568	27372580	MajorDMR-16-15556	2
chr11	27429773	27430179	MajorDMR-16-15557	2
chr11	27451644	27451884	MajorDMR-16-15558	3
chr11	27549222	27549567	MajorDMR-16-15559	4
chr11	27567396	27567485	MajorDMR-16-15560	2
chr11	27635124	27635144	MajorDMR-16-15561	2
chr11	27724031	27724073	MajorDMR-16-15562	2
chr11	27777784	27777789	MajorDMR-16-15563	2
chr11	27787946	27788226	MajorDMR-16-15564	2
chr11	27896796	27897188	MajorDMR-16-15565	6
chr11	27959666	27959747	MajorDMR-16-15566	2
chr11	27985023	27985520	MajorDMR-16-15567	3
chr11	28240273	28240379	MajorDMR-16-15568	2
chr11	28321406	28322024	MajorDMR-16-15569	5
chr11	28332927	28332940	MajorDMR-16-15570	2
chr11	28497601	28498069	MajorDMR-16-15571	3
chr11	28568810	28569275	MajorDMR-16-15572	5
chr11	28638090	28638166	MajorDMR-16-15573	2
chr11	28641557	28641840	MajorDMR-16-15574	4
chr11	28649105	28649185	MajorDMR-16-15575	2
chr11	28649699	28649853	MajorDMR-16-15576	2
chr11	28752017	28752130	MajorDMR-16-15577	2
chr11	28810914	28811270	MajorDMR-16-15578	5
chr11	28828739	28829003	MajorDMR-16-15579	3
chr11	29061189	29061821	MajorDMR-16-15580	5
chr11	29125160	29125431	MajorDMR-16-15581	5
chr11	29383246	29383433	MajorDMR-16-15582	2
chr11	29417328	29417368	MajorDMR-16-15583	2
chr11	29647691	29647917	MajorDMR-16-15584	2
chr11	29681975	29682343	MajorDMR-16-15585	2
chr11	29852310	29852358	MajorDMR-16-15586	2
chr11	29866690	29866819	MajorDMR-16-15587	2
chr11	29883758	29884193	MajorDMR-16-15588	5
chr11	29901135	29901299	MajorDMR-16-15589	4
chr11	29912455	29912652	MajorDMR-16-15590	2
chr11	29948137	29948247	MajorDMR-16-15591	3
chr11	29963578	29963805	MajorDMR-16-15592	2
chr11	30022714	30023103	MajorDMR-16-15593	3
chr11	30062473	30062769	MajorDMR-16-15594	3
chr11	30104540	30104854	MajorDMR-16-15595	3
chr11	30134916	30135131	MajorDMR-16-15596	2
chr11	30178831	30178873	MajorDMR-16-15597	2
chr11	30239825	30239987	MajorDMR-16-15598	2
chr11	30380529	30380541	MajorDMR-16-15599	2
chr11	30468278	30468405	MajorDMR-16-15600	6
chr11	30504050	30504172	MajorDMR-16-15601	2
chr11	30565207	30565611	MajorDMR-16-15602	3
chr11	30653690	30653979	MajorDMR-16-15603	3
chr11	30656831	30657675	MajorDMR-16-15604	10
chr11	30775922	30776158	MajorDMR-16-15605	2
chr11	30900690	30901564	MajorDMR-16-15606	6
chr11	31044656	31045296	MajorDMR-16-15607	4
chr11	31119196	31119566	MajorDMR-16-15608	5
chr11	31182336	31182413	MajorDMR-16-15609	2
chr11	31262576	31262763	MajorDMR-16-15610	2
chr11	31502597	31502601	MajorDMR-16-15611	2
chr11	31517086	31517197	MajorDMR-16-15612	2
chr11	31741760	31741878	MajorDMR-16-15613	2
chr11	31742527	31742816	MajorDMR-16-15614	2
chr11	31813811	31814085	MajorDMR-16-15615	2
chr11	31817852	31819158	MajorDMR-16-15616	14
chr11	31824821	31826099	MajorDMR-16-15617	24
chr11	31826899	31827519	MajorDMR-16-15618	4
chr11	31828108	31828146	MajorDMR-16-15619	2
chr11	31828714	31831496	MajorDMR-16-15620	35
chr11	31836061	31837135	MajorDMR-16-15621	20
chr11	31839795	31843937	MajorDMR-16-15622	130
chr11	31844818	31848372	MajorDMR-16-15623	55
chr11	31849088	31850105	MajorDMR-16-15624	19
chr11	31911061	31911541	MajorDMR-16-15625	3
chr11	32039326	32040034	MajorDMR-16-15626	8
chr11	32084186	32084294	MajorDMR-16-15627	2
chr11	32112003	32112131	MajorDMR-16-15628	2
chr11	32125592	32125983	MajorDMR-16-15629	6
chr11	32134924	32135281	MajorDMR-16-15630	2
chr11	32163120	32163341	MajorDMR-16-15631	3
chr11	32173853	32174079	MajorDMR-16-15632	6
chr11	32184112	32184515	MajorDMR-16-15633	4
chr11	32194238	32194856	MajorDMR-16-15634	11
chr11	32197559	32198857	MajorDMR-16-15635	14
chr11	32275481	32276110	MajorDMR-16-15636	9
chr11	32277003	32277901	MajorDMR-16-15637	6
chr11	32332577	32332996	MajorDMR-16-15638	2
chr11	32354517	32354781	MajorDMR-16-15639	3
chr11	32408346	32408428	MajorDMR-16-15640	2
chr11	32500242	32500459	MajorDMR-16-15641	3
chr11	32562752	32562891	MajorDMR-16-15642	2
chr11	32579901	32580050	MajorDMR-16-15643	2
chr11	32588626	32589474	MajorDMR-16-15644	6
chr11	32606947	32607122	MajorDMR-16-15645	2
chr11	32607933	32608003	MajorDMR-16-15646	2
chr11	32624461	32624595	MajorDMR-16-15647	3
chr11	32640722	32640901	MajorDMR-16-15648	2
chr11	32862598	32862744	MajorDMR-16-15649	2
chr11	32893932	32894374	MajorDMR-16-15650	5
chr11	32913190	32913220	MajorDMR-16-15651	2
chr11	32916108	32916888	MajorDMR-16-15652	4
chr11	33038235	33038469	MajorDMR-16-15653	4
chr11	33039143	33039297	MajorDMR-16-15654	3
chr11	33044066	33045825	MajorDMR-16-15655	16
chr11	33047237	33047304	MajorDMR-16-15656	2
chr11	33055131	33055430	MajorDMR-16-15657	2
chr11	33077393	33077403	MajorDMR-16-15658	2
chr11	33079123	33079365	MajorDMR-16-15659	2
chr11	33081147	33081265	MajorDMR-16-15660	2
chr11	33086221	33086262	MajorDMR-16-15661	2
chr11	33273965	33274003	MajorDMR-16-15662	2
chr11	33307635	33307727	MajorDMR-16-15663	2
chr11	33337596	33337703	MajorDMR-16-15664	3
chr11	33345758	33345935	MajorDMR-16-15665	2
chr11	33393536	33393628	MajorDMR-16-15666	2
chr11	33402430	33402739	MajorDMR-16-15667	2
chr11	33410966	33411124	MajorDMR-16-15668	2
chr11	33457768	33457824	MajorDMR-16-15669	2
chr11	33465761	33466709	MajorDMR-16-15670	5
chr11	33489137	33490278	MajorDMR-16-15671	5
chr11	33491181	33491468	MajorDMR-16-15672	2
chr11	33497843	33497984	MajorDMR-16-15673	2
chr11	33501465	33501808	MajorDMR-16-15674	3
chr11	33514139	33514441	MajorDMR-16-15675	3
chr11	33524701	33524830	MajorDMR-16-15676	2
chr11	33527015	33527142	MajorDMR-16-15677	2
chr11	33529044	33529129	MajorDMR-16-15678	2
chr11	33553237	33553266	MajorDMR-16-15679	2
chr11	33554266	33555498	MajorDMR-16-15680	7
chr11	33564958	33565125	MajorDMR-16-15681	2
chr11	33569903	33570476	MajorDMR-16-15682	6
chr11	33580539	33580633	MajorDMR-16-15683	2
chr11	33674445	33675326	MajorDMR-16-15684	4
chr11	33683067	33683405	MajorDMR-16-15685	2
chr11	33690321	33690378	MajorDMR-16-15686	2
chr11	33705249	33705808	MajorDMR-16-15687	5
chr11	33711015	33711283	MajorDMR-16-15688	6
chr11	33712523	33712684	MajorDMR-16-15689	2
chr11	33714082	33714380	MajorDMR-16-15690	6
chr11	33734881	33735542	MajorDMR-16-15691	7
chr11	33748879	33749322	MajorDMR-16-15692	2
chr11	33755288	33755924	MajorDMR-16-15693	4
chr11	33763566	33763904	MajorDMR-16-15694	3
chr11	33777450	33777556	MajorDMR-16-15695	5
chr11	33800184	33800529	MajorDMR-16-15696	6
chr11	33863815	33864631	MajorDMR-16-15697	12
chr11	33885119	33885326	MajorDMR-16-15698	3
chr11	33889785	33890435	MajorDMR-16-15699	11
chr11	33892235	33892550	MajorDMR-16-15700	4
chr11	33920885	33921397	MajorDMR-16-15701	4
chr11	33932010	33932353	MajorDMR-16-15702	5
chr11	33945877	33946274	MajorDMR-16-15703	6
chr11	33951429	33952704	MajorDMR-16-15704	10
chr11	33953384	33953415	MajorDMR-16-15705	2
chr11	33956008	33956591	MajorDMR-16-15706	3
chr11	33970877	33970970	MajorDMR-16-15707	3
chr11	33992673	33993614	MajorDMR-16-15708	13
chr11	34041032	34041064	MajorDMR-16-15709	3
chr11	34049965	34050199	MajorDMR-16-15710	3
chr11	34068579	34068687	MajorDMR-16-15711	3
chr11	34121291	34121636	MajorDMR-16-15712	2
chr11	34176902	34177337	MajorDMR-16-15713	12
chr11	34181695	34182074	MajorDMR-16-15714	5
chr11	34207708	34208553	MajorDMR-16-15715	17
chr11	34288272	34288833	MajorDMR-16-15716	8
chr11	34296359	34296513	MajorDMR-16-15717	5
chr11	34320930	34322972	MajorDMR-16-15718	20
chr11	34360836	34361795	MajorDMR-16-15719	8
chr11	34392892	34393190	MajorDMR-16-15720	3
chr11	34417864	34418166	MajorDMR-16-15721	3
chr11	34443740	34444243	MajorDMR-16-15722	4
chr11	34500768	34500782	MajorDMR-16-15723	2
chr11	34568074	34568684	MajorDMR-16-15724	6
chr11	34752068	34752529	MajorDMR-16-15725	2
chr11	34795627	34796011	MajorDMR-16-15726	2
chr11	34816378	34817175	MajorDMR-16-15727	8
chr11	34844075	34844162	MajorDMR-16-15728	2
chr11	34898461	34898533	MajorDMR-16-15729	3
chr11	34912097	34912322	MajorDMR-16-15730	2
chr11	34935110	34935122	MajorDMR-16-15731	2
chr11	34950650	34950923	MajorDMR-16-15732	3
chr11	34970848	34970975	MajorDMR-16-15733	2
chr11	34974677	34974686	MajorDMR-16-15734	2
chr11	34981651	34982332	MajorDMR-16-15735	3
chr11	34999777	34999861	MajorDMR-16-15736	2
chr11	35052572	35052588	MajorDMR-16-15737	2
chr11	35104617	35104761	MajorDMR-16-15738	2
chr11	35187729	35188236	MajorDMR-16-15739	4
chr11	35196282	35196348	MajorDMR-16-15740	2
chr11	35201684	35201983	MajorDMR-16-15741	5
chr11	35244582	35244725	MajorDMR-16-15742	2
chr11	35259893	35260155	MajorDMR-16-15743	4
chr11	35276997	35277070	MajorDMR-16-15744	2
chr11	35282014	35282552	MajorDMR-16-15745	11
chr11	35283785	35284066	MajorDMR-16-15746	3
chr11	35303098	35303107	MajorDMR-16-15747	2
chr11	35304867	35304934	MajorDMR-16-15748	2
chr11	35308364	35309275	MajorDMR-16-15749	12
chr11	35343453	35343839	MajorDMR-16-15750	4
chr11	35348625	35348655	MajorDMR-16-15751	2
chr11	35349173	35349286	MajorDMR-16-15752	3
chr11	35369146	35369234	MajorDMR-16-15753	2
chr11	35380848	35381033	MajorDMR-16-15754	2
chr11	35381602	35381627	MajorDMR-16-15755	3
chr11	35399143	35399317	MajorDMR-16-15756	3
chr11	35446527	35446717	MajorDMR-16-15757	2
chr11	35450107	35450384	MajorDMR-16-15758	2
chr11	35480235	35480770	MajorDMR-16-15759	4
chr11	35560916	35561527	MajorDMR-16-15760	3
chr11	35562788	35563651	MajorDMR-16-15761	7
chr11	35567085	35567223	MajorDMR-16-15762	2
chr11	35570061	35570620	MajorDMR-16-15763	5
chr11	35585747	35585756	MajorDMR-16-15764	2
chr11	35622814	35623138	MajorDMR-16-15765	2
chr11	35692080	35692105	MajorDMR-16-15766	2
chr11	35715775	35715792	MajorDMR-16-15767	3
chr11	35723832	35723840	MajorDMR-16-15768	2
chr11	35800488	35800493	MajorDMR-16-15769	2
chr11	35857994	35858170	MajorDMR-16-15770	2
chr11	35927654	35927868	MajorDMR-16-15771	5
chr11	35948403	35948433	MajorDMR-16-15772	3
chr11	36036465	36036627	MajorDMR-16-15773	2
chr11	36040437	36040969	MajorDMR-16-15774	8
chr11	36054969	36055076	MajorDMR-16-15775	3
chr11	36058010	36058222	MajorDMR-16-15776	2
chr11	36068764	36069581	MajorDMR-16-15777	5
chr11	36075601	36075802	MajorDMR-16-15778	3
chr11	36095048	36095596	MajorDMR-16-15779	3
chr11	36109802	36110242	MajorDMR-16-15780	4
chr11	36120644	36120831	MajorDMR-16-15781	2
chr11	36127267	36127681	MajorDMR-16-15782	9
chr11	36138451	36138539	MajorDMR-16-15783	2
chr11	36144014	36144104	MajorDMR-16-15784	3
chr11	36153721	36154074	MajorDMR-16-15785	7
chr11	36177686	36177903	MajorDMR-16-15786	3
chr11	36178585	36178808	MajorDMR-16-15787	2
chr11	36184669	36184931	MajorDMR-16-15788	3
chr11	36207898	36207916	MajorDMR-16-15789	2
chr11	36223152	36223377	MajorDMR-16-15790	4
chr11	36227263	36227493	MajorDMR-16-15791	4
chr11	36233407	36233459	MajorDMR-16-15792	3
chr11	36244479	36245017	MajorDMR-16-15793	6
chr11	36253106	36253128	MajorDMR-16-15794	2
chr11	36268620	36269038	MajorDMR-16-15795	3
chr11	36273690	36273765	MajorDMR-16-15796	2
chr11	36419995	36420198	MajorDMR-16-15797	8
chr11	36441340	36441414	MajorDMR-16-15798	3
chr11	36442880	36443033	MajorDMR-16-15799	4
chr11	36448657	36448806	MajorDMR-16-15800	4
chr11	36457411	36457924	MajorDMR-16-15801	9
chr11	36499397	36499532	MajorDMR-16-15802	3
chr11	36500173	36500189	MajorDMR-16-15803	2
chr11	36507202	36507291	MajorDMR-16-15804	2
chr11	36507867	36508325	MajorDMR-16-15805	3
chr11	36593886	36594148	MajorDMR-16-15806	4
chr11	36599745	36599750	MajorDMR-16-15807	2
chr11	36739692	36741324	MajorDMR-16-15808	13
chr11	36814762	36815229	MajorDMR-16-15809	2
chr11	36853201	36853581	MajorDMR-16-15810	2
chr11	36855060	36855382	MajorDMR-16-15811	6
chr11	36917375	36918401	MajorDMR-16-15812	4
chr11	36918921	36919063	MajorDMR-16-15813	2
chr11	36937311	36937378	MajorDMR-16-15814	2
chr11	36963875	36963949	MajorDMR-16-15815	2
chr11	36992402	36992617	MajorDMR-16-15816	3
chr11	37047122	37047359	MajorDMR-16-15817	5
chr11	37048450	37048610	MajorDMR-16-15818	3
chr11	37116299	37116464	MajorDMR-16-15819	2
chr11	37179961	37181033	MajorDMR-16-15820	9
chr11	37198141	37198376	MajorDMR-16-15821	3
chr11	37285605	37285890	MajorDMR-16-15822	2
chr11	37327568	37327736	MajorDMR-16-15823	2
chr11	37468154	37468610	MajorDMR-16-15824	3
chr11	37733727	37733772	MajorDMR-16-15825	2
chr11	37746132	37746486	MajorDMR-16-15826	3
chr11	37826068	37826397	MajorDMR-16-15827	2
chr11	37879747	37879933	MajorDMR-16-15828	2
chr11	37946208	37946598	MajorDMR-16-15829	4
chr11	37973735	37973795	MajorDMR-16-15830	2
chr11	38113331	38113441	MajorDMR-16-15831	3
chr11	38209233	38209639	MajorDMR-16-15832	2
chr11	38213081	38213243	MajorDMR-16-15833	3
chr11	38304026	38304767	MajorDMR-16-15834	8
chr11	38326690	38326718	MajorDMR-16-15835	2
chr11	38331944	38332131	MajorDMR-16-15836	3
chr11	38400941	38401097	MajorDMR-16-15837	2
chr11	38423811	38424113	MajorDMR-16-15838	3
chr11	38438203	38438306	MajorDMR-16-15839	3
chr11	38744122	38744139	MajorDMR-16-15840	2
chr11	39165631	39167288	MajorDMR-16-15841	9
chr11	39221143	39221418	MajorDMR-16-15842	3
chr11	39346722	39347053	MajorDMR-16-15843	4
chr11	39442939	39443149	MajorDMR-16-15844	2
chr11	39447336	39447358	MajorDMR-16-15845	2
chr11	39484364	39484467	MajorDMR-16-15846	2
chr11	39560022	39560516	MajorDMR-16-15847	2
chr11	39776084	39776434	MajorDMR-16-15848	2
chr11	39850650	39851666	MajorDMR-16-15849	7
chr11	40015874	40015914	MajorDMR-16-15850	2
chr11	40030070	40030078	MajorDMR-16-15851	2
chr11	40046192	40046612	MajorDMR-16-15852	3
chr11	40114978	40115209	MajorDMR-16-15853	2
chr11	40216453	40216620	MajorDMR-16-15854	2
chr11	40219425	40219605	MajorDMR-16-15855	2
chr11	40249750	40250540	MajorDMR-16-15856	5
chr11	40283807	40283875	MajorDMR-16-15857	2
chr11	40299938	40300179	MajorDMR-16-15858	4
chr11	40434605	40434683	MajorDMR-16-15859	2
chr11	40480921	40481637	MajorDMR-16-15860	6
chr11	40553232	40553492	MajorDMR-16-15861	2
chr11	40575371	40575427	MajorDMR-16-15862	2
chr11	40579462	40579977	MajorDMR-16-15863	3
chr11	40619333	40619344	MajorDMR-16-15864	2
chr11	40652766	40653265	MajorDMR-16-15865	2
chr11	40748302	40748646	MajorDMR-16-15866	3
chr11	40753661	40754402	MajorDMR-16-15867	3
chr11	40808888	40809607	MajorDMR-16-15868	8
chr11	41028736	41028746	MajorDMR-16-15869	2
chr11	41051591	41051847	MajorDMR-16-15870	2
chr11	41052917	41053035	MajorDMR-16-15871	2
chr11	41089757	41089936	MajorDMR-16-15872	2
chr11	41156864	41156976	MajorDMR-16-15873	2
chr11	41164019	41164645	MajorDMR-16-15874	4
chr11	41211640	41212765	MajorDMR-16-15875	16
chr11	41236006	41236249	MajorDMR-16-15876	3
chr11	41254333	41254578	MajorDMR-16-15877	2
chr11	41261376	41261958	MajorDMR-16-15878	3
chr11	41272891	41273192	MajorDMR-16-15879	3
chr11	41288976	41289072	MajorDMR-16-15880	3
chr11	41315874	41316564	MajorDMR-16-15881	3
chr11	41382489	41382763	MajorDMR-16-15882	4
chr11	41389714	41390206	MajorDMR-16-15883	4
chr11	41425190	41425466	MajorDMR-16-15884	2
chr11	41443359	41443459	MajorDMR-16-15885	4
chr11	41507834	41508126	MajorDMR-16-15886	2
chr11	41549970	41550079	MajorDMR-16-15887	2
chr11	41570165	41570319	MajorDMR-16-15888	2
chr11	42046680	42046898	MajorDMR-16-15889	2
chr11	42127960	42128133	MajorDMR-16-15890	3
chr11	42128703	42128745	MajorDMR-16-15891	2
chr11	42151384	42151411	MajorDMR-16-15892	2
chr11	42152558	42152584	MajorDMR-16-15893	2
chr11	42172892	42173120	MajorDMR-16-15894	2
chr11	42216304	42216772	MajorDMR-16-15895	2
chr11	42472214	42472380	MajorDMR-16-15896	4
chr11	42547264	42548115	MajorDMR-16-15897	8
chr11	42612883	42613453	MajorDMR-16-15898	5
chr11	42615088	42615493	MajorDMR-16-15899	3
chr11	42647115	42647359	MajorDMR-16-15900	3
chr11	42653537	42654071	MajorDMR-16-15901	7
chr11	42668895	42669306	MajorDMR-16-15902	3
chr11	42807983	42808572	MajorDMR-16-15903	4
chr11	42859423	42859652	MajorDMR-16-15904	4
chr11	42900652	42901147	MajorDMR-16-15905	2
chr11	43036581	43037036	MajorDMR-16-15906	3
chr11	43094295	43094731	MajorDMR-16-15907	2
chr11	43167951	43168059	MajorDMR-16-15908	4
chr11	43180089	43180142	MajorDMR-16-15909	2
chr11	43288454	43288596	MajorDMR-16-15910	3
chr11	43289669	43291466	MajorDMR-16-15911	28
chr11	43373242	43373250	MajorDMR-16-15912	2
chr11	43435567	43436078	MajorDMR-16-15913	3
chr11	43444785	43445026	MajorDMR-16-15914	4
chr11	43455005	43455440	MajorDMR-16-15915	4
chr11	43457608	43457669	MajorDMR-16-15916	2
chr11	43537974	43538619	MajorDMR-16-15917	6
chr11	43559531	43560035	MajorDMR-16-15918	4
chr11	43574949	43576123	MajorDMR-16-15919	11
chr11	43736842	43737345	MajorDMR-16-15920	5
chr11	43745230	43745815	MajorDMR-16-15921	4
chr11	43759340	43759586	MajorDMR-16-15922	4
chr11	43761557	43761575	MajorDMR-16-15923	3
chr11	43799296	43799326	MajorDMR-16-15924	2
chr11	43807677	43807982	MajorDMR-16-15925	4
chr11	43856441	43856888	MajorDMR-16-15926	5
chr11	43864739	43864931	MajorDMR-16-15927	3
chr11	43869589	43869730	MajorDMR-16-15928	3
chr11	43871772	43871797	MajorDMR-16-15929	2
chr11	43897264	43897609	MajorDMR-16-15930	2
chr11	43898929	43899297	MajorDMR-16-15931	2
chr11	43910355	43910596	MajorDMR-16-15932	3
chr11	43914133	43914474	MajorDMR-16-15933	2
chr11	43916251	43916280	MajorDMR-16-15934	2
chr11	43917607	43917674	MajorDMR-16-15935	3
chr11	43925432	43925768	MajorDMR-16-15936	2
chr11	43927757	43928030	MajorDMR-16-15937	2
chr11	43941542	43942003	MajorDMR-16-15938	6
chr11	43944686	43944791	MajorDMR-16-15939	4
chr11	43984080	43984970	MajorDMR-16-15940	11
chr11	43991178	43991737	MajorDMR-16-15941	6
chr11	44001937	44002026	MajorDMR-16-15942	2
chr11	44009250	44009487	MajorDMR-16-15943	7
chr11	44026363	44027163	MajorDMR-16-15944	6
chr11	44039670	44039818	MajorDMR-16-15945	2
chr11	44051958	44052212	MajorDMR-16-15946	4
chr11	44054826	44055665	MajorDMR-16-15947	7
chr11	44079000	44079231	MajorDMR-16-15948	6
chr11	44108500	44108712	MajorDMR-16-15949	2
chr11	44129328	44129734	MajorDMR-16-15950	11
chr11	44133792	44133825	MajorDMR-16-15951	2
chr11	44135624	44135710	MajorDMR-16-15952	2
chr11	44140965	44141044	MajorDMR-16-15953	2
chr11	44142122	44142219	MajorDMR-16-15954	2
chr11	44166571	44166743	MajorDMR-16-15955	3
chr11	44188402	44188792	MajorDMR-16-15956	3
chr11	44208161	44208271	MajorDMR-16-15957	2
chr11	44215520	44215835	MajorDMR-16-15958	4
chr11	44219000	44219118	MajorDMR-16-15959	2
chr11	44243294	44243393	MajorDMR-16-15960	3
chr11	44276661	44276690	MajorDMR-16-15961	2
chr11	44278951	44279478	MajorDMR-16-15962	5
chr11	44328174	44328670	MajorDMR-16-15963	6
chr11	44394808	44394908	MajorDMR-16-15964	2
chr11	44409220	44409353	MajorDMR-16-15965	3
chr11	44456455	44456562	MajorDMR-16-15966	2
chr11	44462583	44462715	MajorDMR-16-15967	2
chr11	44488318	44488585	MajorDMR-16-15968	9
chr11	44492240	44492839	MajorDMR-16-15969	7
chr11	44558396	44558428	MajorDMR-16-15970	2
chr11	44586118	44586435	MajorDMR-16-15971	4
chr11	44615081	44615739	MajorDMR-16-15972	6
chr11	44624479	44624738	MajorDMR-16-15973	5
chr11	44649609	44649731	MajorDMR-16-15974	5
chr11	44651155	44651619	MajorDMR-16-15975	4
chr11	44719514	44720527	MajorDMR-16-15976	11
chr11	44753349	44753839	MajorDMR-16-15977	3
chr11	44762471	44763154	MajorDMR-16-15978	15
chr11	44766426	44766520	MajorDMR-16-15979	2
chr11	44768702	44769094	MajorDMR-16-15980	3
chr11	44777096	44777354	MajorDMR-16-15981	4
chr11	44810476	44810834	MajorDMR-16-15982	10
chr11	44813279	44813767	MajorDMR-16-15983	2
chr11	44815180	44815496	MajorDMR-16-15984	4
chr11	44827965	44828949	MajorDMR-16-15985	8
chr11	44832536	44833040	MajorDMR-16-15986	4
chr11	44845259	44845622	MajorDMR-16-15987	2
chr11	44873177	44873506	MajorDMR-16-15988	2
chr11	44897030	44897196	MajorDMR-16-15989	4
chr11	44907400	44907805	MajorDMR-16-15990	3
chr11	44908672	44908714	MajorDMR-16-15991	2
chr11	44909296	44909659	MajorDMR-16-15992	2
chr11	44936272	44936679	MajorDMR-16-15993	2
chr11	44959569	44959667	MajorDMR-16-15994	4
chr11	44978279	44978888	MajorDMR-16-15995	16
chr11	44990227	44990352	MajorDMR-16-15996	2
chr11	44997672	44997708	MajorDMR-16-15997	2
chr11	45001612	45002219	MajorDMR-16-15998	9
chr11	45011551	45011608	MajorDMR-16-15999	2
chr11	45061991	45062726	MajorDMR-16-16000	7
chr11	45073101	45073639	MajorDMR-16-16001	4
chr11	45119472	45119616	MajorDMR-16-16002	4
chr11	45280412	45280739	MajorDMR-16-16003	4
chr11	45345039	45345202	MajorDMR-16-16004	4
chr11	45356183	45356645	MajorDMR-16-16005	8
chr11	45372999	45373732	MajorDMR-16-16006	5
chr11	45387620	45388887	MajorDMR-16-16007	15
chr11	45435845	45436401	MajorDMR-16-16008	5
chr11	45445099	45445176	MajorDMR-16-16009	3
chr11	45453497	45453751	MajorDMR-16-16010	3
chr11	45510864	45511799	MajorDMR-16-16011	5
chr11	45515690	45516139	MajorDMR-16-16012	3
chr11	45559450	45559517	MajorDMR-16-16013	2
chr11	45566317	45566618	MajorDMR-16-16014	5
chr11	45571032	45571296	MajorDMR-16-16015	6
chr11	45582696	45582747	MajorDMR-16-16016	3
chr11	45594461	45594552	MajorDMR-16-16017	2
chr11	45597088	45597143	MajorDMR-16-16018	5
chr11	45600083	45600146	MajorDMR-16-16019	2
chr11	45607564	45609024	MajorDMR-16-16020	7
chr11	45609946	45610423	MajorDMR-16-16021	3
chr11	45612407	45612478	MajorDMR-16-16022	2
chr11	45614298	45614532	MajorDMR-16-16023	5
chr11	45625648	45625755	MajorDMR-16-16024	2
chr11	45664324	45664587	MajorDMR-16-16025	3
chr11	45671804	45672002	MajorDMR-16-16026	2
chr11	45707869	45708034	MajorDMR-16-16027	4
chr11	45776949	45777074	MajorDMR-16-16028	5
chr11	45782226	45782479	MajorDMR-16-16029	7
chr11	45802162	45802190	MajorDMR-16-16030	2
chr11	45828079	45828469	MajorDMR-16-16031	2
chr11	45864131	45864292	MajorDMR-16-16032	3
chr11	45898046	45898124	MajorDMR-16-16033	2
chr11	45912682	45912708	MajorDMR-16-16034	2
chr11	45954840	45955586	MajorDMR-16-16035	10
chr11	45967550	45967590	MajorDMR-16-16036	2
chr11	45970040	45970062	MajorDMR-16-16037	2
chr11	46003561	46004277	MajorDMR-16-16038	5
chr11	46014473	46015490	MajorDMR-16-16039	9
chr11	46016407	46017589	MajorDMR-16-16040	5
chr11	46018971	46019050	MajorDMR-16-16041	2
chr11	46032066	46032124	MajorDMR-16-16042	2
chr11	46060941	46061209	MajorDMR-16-16043	2
chr11	46062034	46062292	MajorDMR-16-16044	2
chr11	46067277	46067518	MajorDMR-16-16045	2
chr11	46158333	46158611	MajorDMR-16-16046	2
chr11	46182886	46182893	MajorDMR-16-16047	2
chr11	46184920	46185363	MajorDMR-16-16048	10
chr11	46213127	46213331	MajorDMR-16-16049	2
chr11	46220248	46220850	MajorDMR-16-16050	3
chr11	46222358	46222898	MajorDMR-16-16051	8
chr11	46243768	46244375	MajorDMR-16-16052	4
chr11	46312762	46313098	MajorDMR-16-16053	2
chr11	46431354	46432184	MajorDMR-16-16054	4
chr11	46442846	46443015	MajorDMR-16-16055	4
chr11	46443638	46444380	MajorDMR-16-16056	12
chr11	46450895	46451072	MajorDMR-16-16057	4
chr11	46458790	46459219	MajorDMR-16-16058	3
chr11	46465136	46465413	MajorDMR-16-16059	3
chr11	46478122	46478561	MajorDMR-16-16060	7
chr11	46485026	46485370	MajorDMR-16-16061	6
chr11	46507797	46507889	MajorDMR-16-16062	2
chr11	46512984	46513128	MajorDMR-16-16063	2
chr11	46519583	46519601	MajorDMR-16-16064	2
chr11	46537665	46537848	MajorDMR-16-16065	3
chr11	46543019	46543696	MajorDMR-16-16066	11
chr11	46544935	46545232	MajorDMR-16-16067	6
chr11	46551282	46552465	MajorDMR-16-16068	11
chr11	46557837	46558039	MajorDMR-16-16069	2
chr11	46564052	46564236	MajorDMR-16-16070	2
chr11	46587212	46587359	MajorDMR-16-16071	2
chr11	46587915	46588144	MajorDMR-16-16072	5
chr11	46600153	46600250	MajorDMR-16-16073	5
chr11	46650768	46650965	MajorDMR-16-16074	2
chr11	46670743	46671035	MajorDMR-16-16075	2
chr11	46677312	46677449	MajorDMR-16-16076	3
chr11	46678203	46678660	MajorDMR-16-16077	3
chr11	46682613	46682794	MajorDMR-16-16078	4
chr11	46685798	46686137	MajorDMR-16-16079	2
chr11	46704306	46704344	MajorDMR-16-16080	2
chr11	46709143	46709492	MajorDMR-16-16081	5
chr11	46717552	46717774	MajorDMR-16-16082	5
chr11	46788601	46788675	MajorDMR-16-16083	3
chr11	46795216	46795507	MajorDMR-16-16084	3
chr11	46804765	46804956	MajorDMR-16-16085	3
chr11	46820593	46820675	MajorDMR-16-16086	2
chr11	46832599	46832762	MajorDMR-16-16087	4
chr11	46835893	46836360	MajorDMR-16-16088	3
chr11	46880484	46880667	MajorDMR-16-16089	6
chr11	46881853	46882049	MajorDMR-16-16090	4
chr11	46940677	46940714	MajorDMR-16-16091	2
chr11	46983701	46983776	MajorDMR-16-16092	2
chr11	46998011	46999546	MajorDMR-16-16093	13
chr11	47005761	47006198	MajorDMR-16-16094	2
chr11	47011658	47012049	MajorDMR-16-16095	2
chr11	47012552	47012927	MajorDMR-16-16096	2
chr11	47039497	47039535	MajorDMR-16-16097	2
chr11	47093548	47094035	MajorDMR-16-16098	6
chr11	47102855	47102890	MajorDMR-16-16099	2
chr11	47128531	47128869	MajorDMR-16-16100	6
chr11	47158750	47158807	MajorDMR-16-16101	2
chr11	47175914	47175920	MajorDMR-16-16102	2
chr11	47177506	47177533	MajorDMR-16-16103	2
chr11	47193259	47194032	MajorDMR-16-16104	9
chr11	47224130	47224625	MajorDMR-16-16105	7
chr11	47255951	47256482	MajorDMR-16-16106	16
chr11	47268562	47268971	MajorDMR-16-16107	2
chr11	47281287	47281297	MajorDMR-16-16108	2
chr11	47286099	47286428	MajorDMR-16-16109	4
chr11	47334517	47334889	MajorDMR-16-16110	3
chr11	47428564	47428695	MajorDMR-16-16111	3
chr11	47473123	47473291	MajorDMR-16-16112	3
chr11	47490031	47490424	MajorDMR-16-16113	4
chr11	47498863	47499590	MajorDMR-16-16114	4
chr11	47502540	47503752	MajorDMR-16-16115	7
chr11	47528954	47529105	MajorDMR-16-16116	2
chr11	47557841	47558839	MajorDMR-16-16117	5
chr11	47559932	47560970	MajorDMR-16-16118	7
chr11	47562619	47562689	MajorDMR-16-16119	2
chr11	47606260	47606301	MajorDMR-16-16120	3
chr11	47618914	47618958	MajorDMR-16-16121	2
chr11	47621254	47621284	MajorDMR-16-16122	2
chr11	47633112	47633321	MajorDMR-16-16123	3
chr11	47640436	47640512	MajorDMR-16-16124	3
chr11	47658914	47659004	MajorDMR-16-16125	2
chr11	47659831	47659880	MajorDMR-16-16126	3
chr11	47660828	47661112	MajorDMR-16-16127	5
chr11	47671000	47671261	MajorDMR-16-16128	4
chr11	47677726	47678187	MajorDMR-16-16129	4
chr11	47736165	47736464	MajorDMR-16-16130	6
chr11	47748823	47748927	MajorDMR-16-16131	4
chr11	47753438	47754015	MajorDMR-16-16132	4
chr11	47800666	47800989	MajorDMR-16-16133	4
chr11	47810008	47810369	MajorDMR-16-16134	6
chr11	47813657	47814701	MajorDMR-16-16135	14
chr11	47827018	47827991	MajorDMR-16-16136	6
chr11	47855280	47855454	MajorDMR-16-16137	2
chr11	47856687	47856833	MajorDMR-16-16138	2
chr11	47858848	47858937	MajorDMR-16-16139	2
chr11	47863125	47863182	MajorDMR-16-16140	3
chr11	47879200	47879280	MajorDMR-16-16141	2
chr11	47879835	47880009	MajorDMR-16-16142	5
chr11	47886420	47886930	MajorDMR-16-16143	5
chr11	47907646	47907966	MajorDMR-16-16144	6
chr11	47911433	47912271	MajorDMR-16-16145	5
chr11	47917950	47918140	MajorDMR-16-16146	2
chr11	47918669	47919129	MajorDMR-16-16147	7
chr11	47928778	47928829	MajorDMR-16-16148	2
chr11	47934486	47934723	MajorDMR-16-16149	2
chr11	47937831	47939082	MajorDMR-16-16150	11
chr11	47940303	47940342	MajorDMR-16-16151	3
chr11	47949829	47950774	MajorDMR-16-16152	10
chr11	47953314	47953468	MajorDMR-16-16153	5
chr11	48009307	48009596	MajorDMR-16-16154	2
chr11	48019419	48019468	MajorDMR-16-16155	3
chr11	48026859	48026890	MajorDMR-16-16156	2
chr11	48028298	48028684	MajorDMR-16-16157	3
chr11	48040528	48042020	MajorDMR-16-16158	25
chr11	48044681	48044885	MajorDMR-16-16159	2
chr11	48046115	48046482	MajorDMR-16-16160	7
chr11	48053187	48053322	MajorDMR-16-16161	2
chr11	48056446	48056486	MajorDMR-16-16162	3
chr11	48057162	48057328	MajorDMR-16-16163	3
chr11	48063605	48064374	MajorDMR-16-16164	5
chr11	48069954	48070068	MajorDMR-16-16165	3
chr11	48070658	48070672	MajorDMR-16-16166	2
chr11	48073698	48073907	MajorDMR-16-16167	3
chr11	48077377	48077982	MajorDMR-16-16168	6
chr11	48085386	48086195	MajorDMR-16-16169	7
chr11	48088880	48088946	MajorDMR-16-16170	2
chr11	48095893	48096021	MajorDMR-16-16171	2
chr11	48109990	48110046	MajorDMR-16-16172	2
chr11	48114041	48115891	MajorDMR-16-16173	16
chr11	48124062	48124075	MajorDMR-16-16174	2
chr11	48128832	48128920	MajorDMR-16-16175	2
chr11	48132310	48132346	MajorDMR-16-16176	2
chr11	48158630	48158725	MajorDMR-16-16177	4
chr11	48181963	48182727	MajorDMR-16-16178	5
chr11	48198747	48198757	MajorDMR-16-16179	2
chr11	48202097	48202534	MajorDMR-16-16180	7
chr11	48211455	48211703	MajorDMR-16-16181	2
chr11	48232893	48233159	MajorDMR-16-16182	2
chr11	48238837	48239134	MajorDMR-16-16183	2
chr11	48240598	48240677	MajorDMR-16-16184	2
chr11	48244165	48244252	MajorDMR-16-16185	2
chr11	48256718	48257164	MajorDMR-16-16186	2
chr11	48258337	48259622	MajorDMR-16-16187	5
chr11	48262223	48262237	MajorDMR-16-16188	2
chr11	48269210	48269218	MajorDMR-16-16189	2
chr11	48289618	48289770	MajorDMR-16-16190	2
chr11	48296341	48296560	MajorDMR-16-16191	2
chr11	48312341	48312441	MajorDMR-16-16192	2
chr11	48328131	48328990	MajorDMR-16-16193	4
chr11	48332532	48332591	MajorDMR-16-16194	2
chr11	48336771	48337082	MajorDMR-16-16195	2
chr11	48339347	48339567	MajorDMR-16-16196	3
chr11	48348889	48349230	MajorDMR-16-16197	2
chr11	48350743	48351044	MajorDMR-16-16198	2
chr11	48360506	48360807	MajorDMR-16-16199	2
chr11	48369048	48369289	MajorDMR-16-16200	2
chr11	48379303	48379391	MajorDMR-16-16201	2
chr11	48391215	48391510	MajorDMR-16-16202	3
chr11	48395445	48395610	MajorDMR-16-16203	2
chr11	48405961	48406384	MajorDMR-16-16204	2
chr11	48425630	48426131	MajorDMR-16-16205	2
chr11	48449763	48450120	MajorDMR-16-16206	3
chr11	48454575	48454682	MajorDMR-16-16207	2
chr11	48456477	48457227	MajorDMR-16-16208	3
chr11	48481829	48482307	MajorDMR-16-16209	3
chr11	48486167	48486217	MajorDMR-16-16210	2
chr11	48505976	48506364	MajorDMR-16-16211	2
chr11	48512601	48513534	MajorDMR-16-16212	4
chr11	48518166	48518678	MajorDMR-16-16213	4
chr11	48524147	48524580	MajorDMR-16-16214	2
chr11	48525246	48525280	MajorDMR-16-16215	2
chr11	48531453	48531698	MajorDMR-16-16216	2
chr11	48548345	48548597	MajorDMR-16-16217	2
chr11	48551760	48552084	MajorDMR-16-16218	3
chr11	48558235	48558346	MajorDMR-16-16219	2
chr11	48564727	48564835	MajorDMR-16-16220	2
chr11	48565755	48566435	MajorDMR-16-16221	3
chr11	48568569	48569110	MajorDMR-16-16222	3
chr11	48586580	48586775	MajorDMR-16-16223	2
chr11	48594865	48594880	MajorDMR-16-16224	2
chr11	48629424	48629572	MajorDMR-16-16225	2
chr11	48645300	48645318	MajorDMR-16-16226	2
chr11	48646638	48646903	MajorDMR-16-16227	2
chr11	48650882	48651028	MajorDMR-16-16228	2
chr11	48654108	48654902	MajorDMR-16-16229	3
chr11	48659251	48659291	MajorDMR-16-16230	2
chr11	48667255	48667317	MajorDMR-16-16231	2
chr11	48671926	48672376	MajorDMR-16-16232	2
chr11	48683701	48683790	MajorDMR-16-16233	2
chr11	48695089	48695293	MajorDMR-16-16234	2
chr11	48696246	48696524	MajorDMR-16-16235	2
chr11	48697103	48697868	MajorDMR-16-16236	3
chr11	48703918	48704201	MajorDMR-16-16237	2
chr11	48726979	48727456	MajorDMR-16-16238	2
chr11	48730858	48730881	MajorDMR-16-16239	2
chr11	48733312	48733832	MajorDMR-16-16240	3
chr11	48754552	48755055	MajorDMR-16-16241	3
chr11	48808526	48808864	MajorDMR-16-16242	2
chr11	48841415	48842195	MajorDMR-16-16243	3
chr11	48896968	48897310	MajorDMR-16-16244	2
chr11	48910411	48910711	MajorDMR-16-16245	4
chr11	48949614	48949711	MajorDMR-16-16246	2
chr11	48956486	48956935	MajorDMR-16-16247	2
chr11	48962919	48962930	MajorDMR-16-16248	2
chr11	48969173	48970082	MajorDMR-16-16249	4
chr11	48981323	48981546	MajorDMR-16-16250	2
chr11	48982684	48982767	MajorDMR-16-16251	2
chr11	49006341	49006440	MajorDMR-16-16252	2
chr11	49013699	49013783	MajorDMR-16-16253	2
chr11	49019150	49019641	MajorDMR-16-16254	2
chr11	49021009	49021282	MajorDMR-16-16255	2
chr11	49026938	49027168	MajorDMR-16-16256	2
chr11	49029970	49030371	MajorDMR-16-16257	2
chr11	49032684	49032742	MajorDMR-16-16258	2
chr11	49035511	49035674	MajorDMR-16-16259	2
chr11	49041072	49041178	MajorDMR-16-16260	2
chr11	49046277	49046584	MajorDMR-16-16261	2
chr11	49054208	49054470	MajorDMR-16-16262	2
chr11	49057055	49057206	MajorDMR-16-16263	2
chr11	49067409	49067526	MajorDMR-16-16264	2
chr11	49068961	49069175	MajorDMR-16-16265	2
chr11	49073070	49073358	MajorDMR-16-16266	3
chr11	49078713	49079429	MajorDMR-16-16267	4
chr11	49080251	49080879	MajorDMR-16-16268	3
chr11	49081455	49081713	MajorDMR-16-16269	3
chr11	49082325	49082415	MajorDMR-16-16270	2
chr11	49083506	49083981	MajorDMR-16-16271	2
chr11	49086333	49086793	MajorDMR-16-16272	2
chr11	49090721	49091632	MajorDMR-16-16273	4
chr11	49092593	49092920	MajorDMR-16-16274	3
chr11	49095375	49095488	MajorDMR-16-16275	2
chr11	49098495	49098597	MajorDMR-16-16276	2
chr11	49100459	49100961	MajorDMR-16-16277	2
chr11	49104782	49105090	MajorDMR-16-16278	3
chr11	49106029	49106160	MajorDMR-16-16279	2
chr11	49119686	49119768	MajorDMR-16-16280	2
chr11	49120718	49120736	MajorDMR-16-16281	2
chr11	49121337	49121596	MajorDMR-16-16282	2
chr11	49129409	49129592	MajorDMR-16-16283	2
chr11	49132160	49133130	MajorDMR-16-16284	7
chr11	49134171	49134227	MajorDMR-16-16285	2
chr11	49152918	49153467	MajorDMR-16-16286	3
chr11	49154974	49155232	MajorDMR-16-16287	2
chr11	49199139	49199175	MajorDMR-16-16288	2
chr11	49201847	49202227	MajorDMR-16-16289	2
chr11	49208565	49208842	MajorDMR-16-16290	2
chr11	49212870	49213229	MajorDMR-16-16291	2
chr11	49247113	49247724	MajorDMR-16-16292	4
chr11	49251899	49252156	MajorDMR-16-16293	3
chr11	49275117	49275341	MajorDMR-16-16294	2
chr11	49280882	49281381	MajorDMR-16-16295	2
chr11	49294511	49294605	MajorDMR-16-16296	2
chr11	49296548	49296577	MajorDMR-16-16297	2
chr11	49300205	49300303	MajorDMR-16-16298	2
chr11	49305731	49305800	MajorDMR-16-16299	2
chr11	49320029	49320439	MajorDMR-16-16300	2
chr11	49326812	49327311	MajorDMR-16-16301	3
chr11	49339435	49339601	MajorDMR-16-16302	2
chr11	49348397	49348760	MajorDMR-16-16303	2
chr11	49380738	49381031	MajorDMR-16-16304	2
chr11	49391246	49391913	MajorDMR-16-16305	9
chr11	49407502	49407636	MajorDMR-16-16306	2
chr11	49410689	49411069	MajorDMR-16-16307	4
chr11	49417029	49417205	MajorDMR-16-16308	2
chr11	49424061	49424071	MajorDMR-16-16309	2
chr11	49445348	49446284	MajorDMR-16-16310	5
chr11	49455877	49456058	MajorDMR-16-16311	3
chr11	49456810	49457304	MajorDMR-16-16312	2
chr11	49458022	49458631	MajorDMR-16-16313	3
chr11	49484238	49484593	MajorDMR-16-16314	2
chr11	49489279	49489761	MajorDMR-16-16315	3
chr11	49558701	49558880	MajorDMR-16-16316	2
chr11	49591697	49591938	MajorDMR-16-16317	2
chr11	49610798	49610866	MajorDMR-16-16318	2
chr11	49634805	49634840	MajorDMR-16-16319	2
chr11	49644568	49645053	MajorDMR-16-16320	2
chr11	49674520	49674919	MajorDMR-16-16321	2
chr11	49675873	49675931	MajorDMR-16-16322	2
chr11	49686815	49687288	MajorDMR-16-16323	3
chr11	49688528	49688710	MajorDMR-16-16324	2
chr11	49689321	49689409	MajorDMR-16-16325	2
chr11	49691146	49691388	MajorDMR-16-16326	2
chr11	49694556	49694762	MajorDMR-16-16327	2
chr11	49696304	49696699	MajorDMR-16-16328	2
chr11	49703274	49703354	MajorDMR-16-16329	2
chr11	49737069	49737170	MajorDMR-16-16330	2
chr11	49762690	49763546	MajorDMR-16-16331	5
chr11	49764401	49764959	MajorDMR-16-16332	3
chr11	49767520	49767803	MajorDMR-16-16333	2
chr11	49768611	49769250	MajorDMR-16-16334	4
chr11	49807346	49808130	MajorDMR-16-16335	4
chr11	49819301	49820141	MajorDMR-16-16336	3
chr11	49825185	49825200	MajorDMR-16-16337	3
chr11	49826392	49826660	MajorDMR-16-16338	2
chr11	49828180	49828645	MajorDMR-16-16339	2
chr11	49837835	49837970	MajorDMR-16-16340	2
chr11	49838478	49838646	MajorDMR-16-16341	2
chr11	49861297	49861375	MajorDMR-16-16342	3
chr11	49881648	49881764	MajorDMR-16-16343	2
chr11	49882410	49882706	MajorDMR-16-16344	2
chr11	49883667	49883935	MajorDMR-16-16345	3
chr11	49885896	49886385	MajorDMR-16-16346	2
chr11	49897788	49897872	MajorDMR-16-16347	2
chr11	49906930	49907043	MajorDMR-16-16348	2
chr11	49908254	49909128	MajorDMR-16-16349	4
chr11	49910674	49910859	MajorDMR-16-16350	2
chr11	49911633	49911967	MajorDMR-16-16351	4
chr11	49915088	49916182	MajorDMR-16-16352	4
chr11	49926938	49927175	MajorDMR-16-16353	2
chr11	49936250	49936414	MajorDMR-16-16354	2
chr11	49944832	49945247	MajorDMR-16-16355	2
chr11	49949245	49949540	MajorDMR-16-16356	2
chr11	49956776	49956995	MajorDMR-16-16357	2
chr11	49958420	49958472	MajorDMR-16-16358	3
chr11	49968937	49969377	MajorDMR-16-16359	2
chr11	49976914	49977047	MajorDMR-16-16360	2
chr11	49981692	49981832	MajorDMR-16-16361	2
chr11	49984565	49985066	MajorDMR-16-16362	3
chr11	49996506	49996938	MajorDMR-16-16363	3
chr11	49998035	49998503	MajorDMR-16-16364	2
chr11	50001960	50002484	MajorDMR-16-16365	3
chr11	50007679	50008158	MajorDMR-16-16366	3
chr11	50015584	50016080	MajorDMR-16-16367	2
chr11	50026609	50026715	MajorDMR-16-16368	2
chr11	50027862	50027982	MajorDMR-16-16369	2
chr11	50029377	50029427	MajorDMR-16-16370	2
chr11	50030586	50030978	MajorDMR-16-16371	2
chr11	50040560	50041020	MajorDMR-16-16372	2
chr11	50042280	50042736	MajorDMR-16-16373	2
chr11	50043382	50043665	MajorDMR-16-16374	3
chr11	50049869	50050022	MajorDMR-16-16375	2
chr11	50053095	50053741	MajorDMR-16-16376	4
chr11	50055337	50056184	MajorDMR-16-16377	4
chr11	50057171	50058304	MajorDMR-16-16378	5
chr11	50058824	50059276	MajorDMR-16-16379	2
chr11	50060874	50062007	MajorDMR-16-16380	7
chr11	50062697	50063073	MajorDMR-16-16381	4
chr11	50064254	50064840	MajorDMR-16-16382	4
chr11	50068324	50068783	MajorDMR-16-16383	3
chr11	50072250	50072547	MajorDMR-16-16384	2
chr11	50093973	50095227	MajorDMR-16-16385	9
chr11	50096034	50096426	MajorDMR-16-16386	2
chr11	50097785	50098937	MajorDMR-16-16387	4
chr11	50100550	50101073	MajorDMR-16-16388	3
chr11	50101889	50101964	MajorDMR-16-16389	3
chr11	50102876	50103227	MajorDMR-16-16390	4
chr11	50104754	50104912	MajorDMR-16-16391	2
chr11	50106500	50106627	MajorDMR-16-16392	3
chr11	50107840	50108172	MajorDMR-16-16393	2
chr11	50109384	50109528	MajorDMR-16-16394	2
chr11	50111552	50112123	MajorDMR-16-16395	3
chr11	50114057	50114556	MajorDMR-16-16396	2
chr11	50117881	50118378	MajorDMR-16-16397	2
chr11	50119174	50119635	MajorDMR-16-16398	2
chr11	50122479	50122752	MajorDMR-16-16399	2
chr11	50123655	50123937	MajorDMR-16-16400	2
chr11	50124474	50124870	MajorDMR-16-16401	2
chr11	50126963	50127186	MajorDMR-16-16402	2
chr11	50130560	50130840	MajorDMR-16-16403	2
chr11	50131774	50131898	MajorDMR-16-16404	2
chr11	50133802	50134381	MajorDMR-16-16405	3
chr11	50138408	50138467	MajorDMR-16-16406	2
chr11	50143682	50144143	MajorDMR-16-16407	5
chr11	50145574	50145894	MajorDMR-16-16408	2
chr11	50149802	50150531	MajorDMR-16-16409	4
chr11	50151311	50152179	MajorDMR-16-16410	5
chr11	50156422	50156510	MajorDMR-16-16411	2
chr11	50157342	50157584	MajorDMR-16-16412	2
chr11	50158093	50158588	MajorDMR-16-16413	3
chr11	50160334	50160475	MajorDMR-16-16414	3
chr11	50165752	50166229	MajorDMR-16-16415	2
chr11	50167085	50167473	MajorDMR-16-16416	2
chr11	50168393	50168831	MajorDMR-16-16417	2
chr11	50170092	50171573	MajorDMR-16-16418	7
chr11	50172320	50172562	MajorDMR-16-16419	2
chr11	50173762	50174834	MajorDMR-16-16420	5
chr11	50177571	50177850	MajorDMR-16-16421	2
chr11	50179479	50180347	MajorDMR-16-16422	3
chr11	50181503	50181544	MajorDMR-16-16423	2
chr11	50182134	50182670	MajorDMR-16-16424	4
chr11	50184071	50184313	MajorDMR-16-16425	2
chr11	50189395	50189796	MajorDMR-16-16426	2
chr11	50196200	50196234	MajorDMR-16-16427	2
chr11	50197047	50197296	MajorDMR-16-16428	2
chr11	50200438	50200606	MajorDMR-16-16429	2
chr11	50202318	50202820	MajorDMR-16-16430	3
chr11	50204738	50206049	MajorDMR-16-16431	7
chr11	50216822	50217062	MajorDMR-16-16432	2
chr11	50219899	50220316	MajorDMR-16-16433	2
chr11	50221096	50221118	MajorDMR-16-16434	2
chr11	50221774	50221882	MajorDMR-16-16435	2
chr11	50225359	50225662	MajorDMR-16-16436	2
chr11	50227947	50228600	MajorDMR-16-16437	3
chr11	50230464	50230918	MajorDMR-16-16438	2
chr11	50232765	50232907	MajorDMR-16-16439	2
chr11	50235120	50235186	MajorDMR-16-16440	2
chr11	50237387	50238136	MajorDMR-16-16441	3
chr11	50239374	50241125	MajorDMR-16-16442	9
chr11	50242383	50242394	MajorDMR-16-16443	2
chr11	50245737	50245970	MajorDMR-16-16444	2
chr11	50246916	50247091	MajorDMR-16-16445	3
chr11	50248211	50248233	MajorDMR-16-16446	2
chr11	50248854	50248912	MajorDMR-16-16447	2
chr11	50259004	50259178	MajorDMR-16-16448	2
chr11	50260869	50260895	MajorDMR-16-16449	3
chr11	50261515	50261620	MajorDMR-16-16450	2
chr11	50263306	50263771	MajorDMR-16-16451	2
chr11	50265058	50265509	MajorDMR-16-16452	2
chr11	50266115	50266560	MajorDMR-16-16453	2
chr11	50269139	50270195	MajorDMR-16-16454	5
chr11	50271984	50272327	MajorDMR-16-16455	2
chr11	50274403	50274623	MajorDMR-16-16456	2
chr11	50275450	50275961	MajorDMR-16-16457	5
chr11	50279598	50279728	MajorDMR-16-16458	2
chr11	50280747	50281148	MajorDMR-16-16459	2
chr11	50290724	50291050	MajorDMR-16-16460	4
chr11	50292495	50292987	MajorDMR-16-16461	3
chr11	50293625	50293898	MajorDMR-16-16462	3
chr11	50295397	50296148	MajorDMR-16-16463	3
chr11	50298581	50299096	MajorDMR-16-16464	3
chr11	50299680	50299741	MajorDMR-16-16465	2
chr11	50302416	50302544	MajorDMR-16-16466	2
chr11	50305827	50306038	MajorDMR-16-16467	2
chr11	50325372	50325876	MajorDMR-16-16468	3
chr11	50326414	50326840	MajorDMR-16-16469	3
chr11	50328547	50328829	MajorDMR-16-16470	2
chr11	50331110	50331816	MajorDMR-16-16471	4
chr11	50333644	50333765	MajorDMR-16-16472	2
chr11	50337026	50337287	MajorDMR-16-16473	2
chr11	50338044	50338383	MajorDMR-16-16474	2
chr11	50360417	50360573	MajorDMR-16-16475	2
chr11	50367627	50368252	MajorDMR-16-16476	3
chr11	50369044	50369333	MajorDMR-16-16477	3
chr11	50370974	50371431	MajorDMR-16-16478	2
chr11	50384299	50384484	MajorDMR-16-16479	2
chr11	50391365	50391653	MajorDMR-16-16480	3
chr11	50393931	50394153	MajorDMR-16-16481	2
chr11	50399672	50400620	MajorDMR-16-16482	6
chr11	50404016	50404466	MajorDMR-16-16483	2
chr11	50409869	50410126	MajorDMR-16-16484	2
chr11	50431049	50431056	MajorDMR-16-16485	2
chr11	50438546	50438868	MajorDMR-16-16486	2
chr11	50442830	50443173	MajorDMR-16-16487	2
chr11	50456036	50456219	MajorDMR-16-16488	2
chr11	50462296	50462479	MajorDMR-16-16489	2
chr11	50464358	50464759	MajorDMR-16-16490	4
chr11	50485650	50485791	MajorDMR-16-16491	3
chr11	50486966	50487361	MajorDMR-16-16492	2
chr11	50494095	50494265	MajorDMR-16-16493	3
chr11	50497249	50497645	MajorDMR-16-16494	3
chr11	50498165	50498356	MajorDMR-16-16495	2
chr11	50513541	50513994	MajorDMR-16-16496	2
chr11	50541311	50541472	MajorDMR-16-16497	2
chr11	50543109	50543660	MajorDMR-16-16498	4
chr11	50544388	50544415	MajorDMR-16-16499	2
chr11	50545281	50545664	MajorDMR-16-16500	2
chr11	50553291	50553668	MajorDMR-16-16501	3
chr11	50561245	50561335	MajorDMR-16-16502	2
chr11	50572144	50572579	MajorDMR-16-16503	3
chr11	50573147	50573335	MajorDMR-16-16504	2
chr11	50576435	50576639	MajorDMR-16-16505	2
chr11	50588493	50588897	MajorDMR-16-16506	2
chr11	50600656	50601171	MajorDMR-16-16507	5
chr11	50602778	50603234	MajorDMR-16-16508	2
chr11	50606565	50606716	MajorDMR-16-16509	2
chr11	50610256	50610716	MajorDMR-16-16510	2
chr11	50621025	50621230	MajorDMR-16-16511	2
chr11	50626323	50626377	MajorDMR-16-16512	3
chr11	50631583	50631920	MajorDMR-16-16513	2
chr11	50634842	50635155	MajorDMR-16-16514	2
chr11	50645529	50645585	MajorDMR-16-16515	2
chr11	50647020	50647193	MajorDMR-16-16516	2
chr11	50674917	50675327	MajorDMR-16-16517	3
chr11	50699002	50699100	MajorDMR-16-16518	2
chr11	50710274	50710421	MajorDMR-16-16519	2
chr11	50778196	50778221	MajorDMR-16-16520	2
chr11	51093550	51093683	MajorDMR-16-16521	2
chr11	51113163	51113423	MajorDMR-16-16522	2
chr11	51138327	51139232	MajorDMR-16-16523	4
chr11	51149910	51150142	MajorDMR-16-16524	2
chr11	51155638	51155749	MajorDMR-16-16525	2
chr11	51181663	51182162	MajorDMR-16-16526	3
chr11	51192353	51192929	MajorDMR-16-16527	4
chr11	51193467	51194207	MajorDMR-16-16528	4
chr11	51201352	51201720	MajorDMR-16-16529	2
chr11	51205634	51205920	MajorDMR-16-16530	3
chr11	51211021	51211343	MajorDMR-16-16531	2
chr11	51216656	51217023	MajorDMR-16-16532	3
chr11	51227216	51227428	MajorDMR-16-16533	2
chr11	51234236	51234616	MajorDMR-16-16534	3
chr11	51239183	51239890	MajorDMR-16-16535	3
chr11	51241667	51241962	MajorDMR-16-16536	3
chr11	51243726	51243780	MajorDMR-16-16537	2
chr11	51264755	51265011	MajorDMR-16-16538	3
chr11	51290772	51290974	MajorDMR-16-16539	2
chr11	51299675	51300303	MajorDMR-16-16540	4
chr11	51302118	51302173	MajorDMR-16-16541	2
chr11	51304731	51304903	MajorDMR-16-16542	2
chr11	51310168	51310205	MajorDMR-16-16543	2
chr11	51324169	51324433	MajorDMR-16-16544	2
chr11	51340929	51341008	MajorDMR-16-16545	2
chr11	51350321	51350426	MajorDMR-16-16546	2
chr11	51351188	51351374	MajorDMR-16-16547	2
chr11	51353429	51353783	MajorDMR-16-16548	2
chr11	51374156	51374418	MajorDMR-16-16549	2
chr11	51405818	51406094	MajorDMR-16-16550	3
chr11	51422227	51422683	MajorDMR-16-16551	3
chr11	51426098	51426384	MajorDMR-16-16552	2
chr11	51428077	51428198	MajorDMR-16-16553	2
chr11	51449924	51450268	MajorDMR-16-16554	3
chr11	51463595	51463721	MajorDMR-16-16555	2
chr11	51485316	51485586	MajorDMR-16-16556	2
chr11	51498627	51499108	MajorDMR-16-16557	2
chr11	51500234	51500456	MajorDMR-16-16558	2
chr11	51508960	51509288	MajorDMR-16-16559	2
chr11	51513127	51513153	MajorDMR-16-16560	2
chr11	51529763	51529812	MajorDMR-16-16561	2
chr11	51571470	51572059	MajorDMR-16-16562	3
chr11	51584245	51584560	MajorDMR-16-16563	2
chr11	54798610	54798864	MajorDMR-16-16564	2
chr11	54800904	54800944	MajorDMR-16-16565	2
chr11	54801565	54801751	MajorDMR-16-16566	3
chr11	54804236	54804283	MajorDMR-16-16567	2
chr11	54806371	54807049	MajorDMR-16-16568	3
chr11	54819250	54819476	MajorDMR-16-16569	2
chr11	54828683	54829017	MajorDMR-16-16570	2
chr11	54829707	54829753	MajorDMR-16-16571	2
chr11	54833847	54834113	MajorDMR-16-16572	2
chr11	54849652	54849972	MajorDMR-16-16573	2
chr11	54858798	54859258	MajorDMR-16-16574	2
chr11	54860921	54861140	MajorDMR-16-16575	2
chr11	54865884	54865973	MajorDMR-16-16576	2
chr11	54867368	54867787	MajorDMR-16-16577	2
chr11	54871390	54871766	MajorDMR-16-16578	3
chr11	54874772	54875333	MajorDMR-16-16579	3
chr11	54884390	54884745	MajorDMR-16-16580	2
chr11	54885766	54886615	MajorDMR-16-16581	3
chr11	54890766	54890934	MajorDMR-16-16582	2
chr11	54892980	54893477	MajorDMR-16-16583	2
chr11	54898902	54899011	MajorDMR-16-16584	2
chr11	54908343	54908728	MajorDMR-16-16585	2
chr11	54930902	54931204	MajorDMR-16-16586	2
chr11	54932926	54933134	MajorDMR-16-16587	2
chr11	54941810	54942136	MajorDMR-16-16588	2
chr11	54947756	54947910	MajorDMR-16-16589	2
chr11	54956437	54956569	MajorDMR-16-16590	2
chr11	54963052	54963436	MajorDMR-16-16591	2
chr11	54981699	54982050	MajorDMR-16-16592	2
chr11	55001540	55001865	MajorDMR-16-16593	2
chr11	55006333	55006670	MajorDMR-16-16594	2
chr11	55027472	55027871	MajorDMR-16-16595	2
chr11	55030468	55031087	MajorDMR-16-16596	4
chr11	55032452	55033370	MajorDMR-16-16597	3
chr11	55034880	55035125	MajorDMR-16-16598	2
chr11	55049159	55049461	MajorDMR-16-16599	3
chr11	55050512	55051253	MajorDMR-16-16600	3
chr11	55061625	55061683	MajorDMR-16-16601	2
chr11	55062861	55063059	MajorDMR-16-16602	3
chr11	55073192	55073719	MajorDMR-16-16603	3
chr11	55078922	55079068	MajorDMR-16-16604	2
chr11	55080653	55081099	MajorDMR-16-16605	2
chr11	55083520	55083657	MajorDMR-16-16606	2
chr11	55086300	55086766	MajorDMR-16-16607	2
chr11	55093589	55094107	MajorDMR-16-16608	4
chr11	55100324	55100823	MajorDMR-16-16609	2
chr11	55101714	55102130	MajorDMR-16-16610	2
chr11	55104034	55104254	MajorDMR-16-16611	2
chr11	55105352	55106262	MajorDMR-16-16612	4
chr11	55124385	55124544	MajorDMR-16-16613	3
chr11	55130794	55130822	MajorDMR-16-16614	2
chr11	55135655	55136173	MajorDMR-16-16615	3
chr11	55139081	55139539	MajorDMR-16-16616	2
chr11	55140731	55141443	MajorDMR-16-16617	3
chr11	55148751	55148897	MajorDMR-16-16618	2
chr11	55150056	55150319	MajorDMR-16-16619	2
chr11	55151114	55151585	MajorDMR-16-16620	2
chr11	55156102	55156452	MajorDMR-16-16621	3
chr11	55164806	55164837	MajorDMR-16-16622	2
chr11	55179092	55179458	MajorDMR-16-16623	3
chr11	55193953	55194274	MajorDMR-16-16624	2
chr11	55194780	55196091	MajorDMR-16-16625	5
chr11	55199932	55200269	MajorDMR-16-16626	2
chr11	55204221	55204768	MajorDMR-16-16627	3
chr11	55212889	55213019	MajorDMR-16-16628	2
chr11	55227707	55227719	MajorDMR-16-16629	2
chr11	55234802	55235614	MajorDMR-16-16630	5
chr11	55249166	55249640	MajorDMR-16-16631	2
chr11	55258194	55258887	MajorDMR-16-16632	4
chr11	55269708	55270484	MajorDMR-16-16633	4
chr11	55271172	55271760	MajorDMR-16-16634	3
chr11	55277698	55277851	MajorDMR-16-16635	2
chr11	55282307	55282541	MajorDMR-16-16636	3
chr11	55284997	55285080	MajorDMR-16-16637	2
chr11	55295329	55296162	MajorDMR-16-16638	3
chr11	55298021	55298477	MajorDMR-16-16639	3
chr11	55307227	55307585	MajorDMR-16-16640	2
chr11	55322152	55322490	MajorDMR-16-16641	3
chr11	55324164	55324798	MajorDMR-16-16642	3
chr11	55327929	55328079	MajorDMR-16-16643	2
chr11	55330042	55330257	MajorDMR-16-16644	3
chr11	55354710	55355015	MajorDMR-16-16645	2
chr11	55356177	55356651	MajorDMR-16-16646	3
chr11	55368438	55368587	MajorDMR-16-16647	2
chr11	55380762	55381134	MajorDMR-16-16648	2
chr11	55383707	55384442	MajorDMR-16-16649	4
chr11	55405975	55406192	MajorDMR-16-16650	2
chr11	55406714	55407180	MajorDMR-16-16651	2
chr11	55411006	55411044	MajorDMR-16-16652	2
chr11	55415902	55416052	MajorDMR-16-16653	2
chr11	55420973	55421057	MajorDMR-16-16654	2
chr11	55432863	55433371	MajorDMR-16-16655	3
chr11	55436047	55436111	MajorDMR-16-16656	2
chr11	55451009	55451313	MajorDMR-16-16657	3
chr11	55453187	55453563	MajorDMR-16-16658	3
chr11	55462203	55462475	MajorDMR-16-16659	2
chr11	55473367	55473467	MajorDMR-16-16660	3
chr11	55475247	55475328	MajorDMR-16-16661	2
chr11	55479676	55480001	MajorDMR-16-16662	2
chr11	55481850	55482346	MajorDMR-16-16663	3
chr11	55486967	55487378	MajorDMR-16-16664	2
chr11	55487915	55488156	MajorDMR-16-16665	2
chr11	55502200	55502639	MajorDMR-16-16666	2
chr11	55503298	55503907	MajorDMR-16-16667	3
chr11	55509177	55509376	MajorDMR-16-16668	2
chr11	55515164	55515252	MajorDMR-16-16669	2
chr11	55522044	55522563	MajorDMR-16-16670	3
chr11	55524834	55525116	MajorDMR-16-16671	3
chr11	55541017	55541878	MajorDMR-16-16672	4
chr11	55544426	55544671	MajorDMR-16-16673	2
chr11	55553037	55553469	MajorDMR-16-16674	2
chr11	55554179	55554816	MajorDMR-16-16675	3
chr11	55558755	55558823	MajorDMR-16-16676	2
chr11	55560520	55560769	MajorDMR-16-16677	2
chr11	55567255	55567943	MajorDMR-16-16678	3
chr11	55572874	55573012	MajorDMR-16-16679	2
chr11	55577722	55577945	MajorDMR-16-16680	2
chr11	55578532	55578715	MajorDMR-16-16681	2
chr11	55579766	55580221	MajorDMR-16-16682	4
chr11	55586263	55587588	MajorDMR-16-16683	4
chr11	55592851	55593466	MajorDMR-16-16684	3
chr11	55595172	55595685	MajorDMR-16-16685	3
chr11	55596653	55597818	MajorDMR-16-16686	5
chr11	55605222	55605536	MajorDMR-16-16687	2
chr11	55606206	55606251	MajorDMR-16-16688	3
chr11	55608260	55608498	MajorDMR-16-16689	3
chr11	55609024	55609388	MajorDMR-16-16690	2
chr11	55614661	55614950	MajorDMR-16-16691	2
chr11	55617116	55617978	MajorDMR-16-16692	3
chr11	55620903	55621053	MajorDMR-16-16693	3
chr11	55626080	55626169	MajorDMR-16-16694	2
chr11	55627348	55627821	MajorDMR-16-16695	2
chr11	55629180	55629194	MajorDMR-16-16696	2
chr11	55632045	55632280	MajorDMR-16-16697	2
chr11	55632841	55633100	MajorDMR-16-16698	2
chr11	55634244	55634609	MajorDMR-16-16699	3
chr11	55637065	55638042	MajorDMR-16-16700	4
chr11	55640123	55640868	MajorDMR-16-16701	3
chr11	55649705	55650182	MajorDMR-16-16702	2
chr11	55662699	55663052	MajorDMR-16-16703	2
chr11	55669985	55670174	MajorDMR-16-16704	2
chr11	55671013	55671150	MajorDMR-16-16705	4
chr11	55675664	55676150	MajorDMR-16-16706	2
chr11	55677512	55677633	MajorDMR-16-16707	2
chr11	55679826	55679956	MajorDMR-16-16708	2
chr11	55685614	55685730	MajorDMR-16-16709	2
chr11	55688280	55688389	MajorDMR-16-16710	2
chr11	55689777	55690248	MajorDMR-16-16711	2
chr11	55693075	55693494	MajorDMR-16-16712	2
chr11	55694058	55694125	MajorDMR-16-16713	2
chr11	55712886	55713187	MajorDMR-16-16714	2
chr11	55717004	55717233	MajorDMR-16-16715	2
chr11	55725331	55725339	MajorDMR-16-16716	2
chr11	55727393	55727615	MajorDMR-16-16717	2
chr11	55729921	55729983	MajorDMR-16-16718	2
chr11	55747012	55747475	MajorDMR-16-16719	2
chr11	55754560	55754977	MajorDMR-16-16720	2
chr11	55755943	55756031	MajorDMR-16-16721	2
chr11	55773062	55773370	MajorDMR-16-16722	2
chr11	55811330	55811493	MajorDMR-16-16723	2
chr11	55825274	55825354	MajorDMR-16-16724	2
chr11	55833949	55834361	MajorDMR-16-16725	2
chr11	55837429	55837439	MajorDMR-16-16726	2
chr11	55838117	55838365	MajorDMR-16-16727	2
chr11	55844302	55844754	MajorDMR-16-16728	3
chr11	55871711	55871848	MajorDMR-16-16729	2
chr11	55889998	55890275	MajorDMR-16-16730	2
chr11	55908349	55908525	MajorDMR-16-16731	2
chr11	55918180	55918204	MajorDMR-16-16732	2
chr11	55965019	55965384	MajorDMR-16-16733	2
chr11	55967121	55967213	MajorDMR-16-16734	2
chr11	55976956	55977406	MajorDMR-16-16735	2
chr11	55984240	55984500	MajorDMR-16-16736	2
chr11	56011687	56011897	MajorDMR-16-16737	3
chr11	56017759	56017815	MajorDMR-16-16738	2
chr11	56038421	56038702	MajorDMR-16-16739	2
chr11	56045885	56046032	MajorDMR-16-16740	2
chr11	56081995	56082172	MajorDMR-16-16741	2
chr11	56096067	56096204	MajorDMR-16-16742	2
chr11	56116023	56116151	MajorDMR-16-16743	2
chr11	56191391	56191584	MajorDMR-16-16744	3
chr11	56195311	56195645	MajorDMR-16-16745	2
chr11	56196883	56197131	MajorDMR-16-16746	3
chr11	56204471	56204635	MajorDMR-16-16747	2
chr11	56258644	56259138	MajorDMR-16-16748	2
chr11	56266361	56266582	MajorDMR-16-16749	2
chr11	56278333	56278408	MajorDMR-16-16750	2
chr11	56289786	56289989	MajorDMR-16-16751	2
chr11	56344319	56344621	MajorDMR-16-16752	2
chr11	56360165	56360666	MajorDMR-16-16753	2
chr11	56372977	56373441	MajorDMR-16-16754	2
chr11	56378044	56378744	MajorDMR-16-16755	5
chr11	56380100	56380202	MajorDMR-16-16756	2
chr11	56411634	56411873	MajorDMR-16-16757	2
chr11	56421870	56422074	MajorDMR-16-16758	3
chr11	56427862	56428142	MajorDMR-16-16759	2
chr11	56450029	56450301	MajorDMR-16-16760	2
chr11	56479149	56479246	MajorDMR-16-16761	3
chr11	56489817	56490509	MajorDMR-16-16762	3
chr11	56522817	56523309	MajorDMR-16-16763	3
chr11	56583480	56583683	MajorDMR-16-16764	2
chr11	56600384	56600507	MajorDMR-16-16765	2
chr11	56682870	56683219	MajorDMR-16-16766	2
chr11	56740144	56740746	MajorDMR-16-16767	4
chr11	56819013	56819251	MajorDMR-16-16768	2
chr11	56868380	56868591	MajorDMR-16-16769	2
chr11	56891060	56891221	MajorDMR-16-16770	3
chr11	56892145	56892796	MajorDMR-16-16771	6
chr11	56900140	56900478	MajorDMR-16-16772	4
chr11	56948548	56948659	MajorDMR-16-16773	2
chr11	56949287	56949614	MajorDMR-16-16774	5
chr11	56958933	56959422	MajorDMR-16-16775	3
chr11	56964116	56964784	MajorDMR-16-16776	7
chr11	56967678	56967844	MajorDMR-16-16777	3
chr11	56968446	56968812	MajorDMR-16-16778	4
chr11	56970052	56970640	MajorDMR-16-16779	5
chr11	56980778	56981119	MajorDMR-16-16780	6
chr11	57036667	57037372	MajorDMR-16-16781	5
chr11	57073665	57074063	MajorDMR-16-16782	5
chr11	57086256	57086357	MajorDMR-16-16783	3
chr11	57120584	57121323	MajorDMR-16-16784	4
chr11	57123818	57124055	MajorDMR-16-16785	6
chr11	57125433	57127032	MajorDMR-16-16786	19
chr11	57139611	57139675	MajorDMR-16-16787	3
chr11	57140580	57140603	MajorDMR-16-16788	2
chr11	57172994	57173064	MajorDMR-16-16789	2
chr11	57184787	57184873	MajorDMR-16-16790	4
chr11	57193691	57194107	MajorDMR-16-16791	6
chr11	57194975	57195423	MajorDMR-16-16792	9
chr11	57229006	57229939	MajorDMR-16-16793	6
chr11	57235345	57235505	MajorDMR-16-16794	3
chr11	57236097	57236671	MajorDMR-16-16795	4
chr11	57241729	57241783	MajorDMR-16-16796	2
chr11	57257735	57258161	MajorDMR-16-16797	2
chr11	57261525	57261729	MajorDMR-16-16798	4
chr11	57281530	57282003	MajorDMR-16-16799	8
chr11	57333611	57334002	MajorDMR-16-16800	4
chr11	57336576	57337087	MajorDMR-16-16801	3
chr11	57358924	57358930	MajorDMR-16-16802	2
chr11	57359534	57360389	MajorDMR-16-16803	5
chr11	57389735	57389875	MajorDMR-16-16804	3
chr11	57407841	57408014	MajorDMR-16-16805	2
chr11	57418524	57418567	MajorDMR-16-16806	2
chr11	57419117	57419701	MajorDMR-16-16807	7
chr11	57496424	57496980	MajorDMR-16-16808	4
chr11	57534222	57534324	MajorDMR-16-16809	2
chr11	57708981	57709092	MajorDMR-16-16810	4
chr11	57856369	57856602	MajorDMR-16-16811	2
chr11	57910228	57910439	MajorDMR-16-16812	2
chr11	57943196	57943201	MajorDMR-16-16813	2
chr11	57969648	57969652	MajorDMR-16-16814	2
chr11	58014122	58014440	MajorDMR-16-16815	2
chr11	58017754	58018019	MajorDMR-16-16816	2
chr11	58036996	58037176	MajorDMR-16-16817	4
chr11	58042201	58042705	MajorDMR-16-16818	2
chr11	58114493	58114529	MajorDMR-16-16819	2
chr11	58334253	58334561	MajorDMR-16-16820	2
chr11	58361376	58361665	MajorDMR-16-16821	2
chr11	58386883	58387266	MajorDMR-16-16822	2
chr11	58395168	58396111	MajorDMR-16-16823	8
chr11	58450295	58450422	MajorDMR-16-16824	2
chr11	58456515	58456800	MajorDMR-16-16825	2
chr11	58508086	58508173	MajorDMR-16-16826	2
chr11	58532529	58532743	MajorDMR-16-16827	2
chr11	58563471	58564348	MajorDMR-16-16828	8
chr11	58677100	58677386	MajorDMR-16-16829	2
chr11	58694919	58695028	MajorDMR-16-16830	2
chr11	58771518	58771744	MajorDMR-16-16831	3
chr11	58797487	58797510	MajorDMR-16-16832	2
chr11	58810045	58810188	MajorDMR-16-16833	3
chr11	58825176	58825196	MajorDMR-16-16834	2
chr11	58830354	58830733	MajorDMR-16-16835	9
chr11	58962988	58963376	MajorDMR-16-16836	4
chr11	58967556	58968260	MajorDMR-16-16837	5
chr11	59037427	59037556	MajorDMR-16-16838	4
chr11	59058734	59058804	MajorDMR-16-16839	2
chr11	59172636	59172711	MajorDMR-16-16840	2
chr11	59227034	59227445	MajorDMR-16-16841	2
chr11	59393506	59393581	MajorDMR-16-16842	2
chr11	59427692	59427751	MajorDMR-16-16843	2
chr11	59452913	59453276	MajorDMR-16-16844	2
chr11	59477761	59478101	MajorDMR-16-16845	2
chr11	59491656	59491713	MajorDMR-16-16846	3
chr11	59545326	59545519	MajorDMR-16-16847	2
chr11	59554521	59554689	MajorDMR-16-16848	2
chr11	59592732	59593219	MajorDMR-16-16849	5
chr11	59667810	59667935	MajorDMR-16-16850	3
chr11	59682108	59682594	MajorDMR-16-16851	2
chr11	59699952	59699969	MajorDMR-16-16852	2
chr11	59767097	59767435	MajorDMR-16-16853	4
chr11	59805681	59805693	MajorDMR-16-16854	2
chr11	59808149	59808509	MajorDMR-16-16855	4
chr11	59820278	59820777	MajorDMR-16-16856	3
chr11	59839367	59839672	MajorDMR-16-16857	3
chr11	59845217	59845231	MajorDMR-16-16858	2
chr11	59872526	59872644	MajorDMR-16-16859	4
chr11	59907661	59908214	MajorDMR-16-16860	4
chr11	59927977	59928020	MajorDMR-16-16861	2
chr11	59935256	59935666	MajorDMR-16-16862	2
chr11	59956605	59957061	MajorDMR-16-16863	3
chr11	59986951	59987036	MajorDMR-16-16864	3
chr11	60020696	60020764	MajorDMR-16-16865	2
chr11	60047807	60048005	MajorDMR-16-16866	3
chr11	60078281	60078541	MajorDMR-16-16867	3
chr11	60083264	60083334	MajorDMR-16-16868	2
chr11	60093526	60093859	MajorDMR-16-16869	2
chr11	60110776	60110794	MajorDMR-16-16870	2
chr11	60121156	60121741	MajorDMR-16-16871	3
chr11	60125438	60125748	MajorDMR-16-16872	3
chr11	60138280	60138346	MajorDMR-16-16873	2
chr11	60209352	60209387	MajorDMR-16-16874	2
chr11	60234490	60234748	MajorDMR-16-16875	2
chr11	60248845	60249246	MajorDMR-16-16876	2
chr11	60265691	60265793	MajorDMR-16-16877	3
chr11	60277916	60278132	MajorDMR-16-16878	2
chr11	60305664	60305735	MajorDMR-16-16879	2
chr11	60324554	60324573	MajorDMR-16-16880	2
chr11	60454394	60454662	MajorDMR-16-16881	4
chr11	60487165	60487555	MajorDMR-16-16882	6
chr11	60498934	60499466	MajorDMR-16-16883	13
chr11	60531204	60531222	MajorDMR-16-16884	2
chr11	60581183	60581347	MajorDMR-16-16885	4
chr11	60581860	60582368	MajorDMR-16-16886	5
chr11	60715549	60715897	MajorDMR-16-16887	5
chr11	60718240	60718258	MajorDMR-16-16888	2
chr11	60730186	60730279	MajorDMR-16-16889	2
chr11	60749850	60750524	MajorDMR-16-16890	8
chr11	60751088	60751527	MajorDMR-16-16891	5
chr11	60769663	60769680	MajorDMR-16-16892	2
chr11	60771403	60771822	MajorDMR-16-16893	3
chr11	60790310	60790542	MajorDMR-16-16894	5
chr11	60793569	60793936	MajorDMR-16-16895	2
chr11	60801627	60801904	MajorDMR-16-16896	3
chr11	60810006	60810231	MajorDMR-16-16897	4
chr11	60815969	60816896	MajorDMR-16-16898	9
chr11	60824143	60824572	MajorDMR-16-16899	7
chr11	60830319	60830703	MajorDMR-16-16900	6
chr11	60895182	60895525	MajorDMR-16-16901	5
chr11	60902328	60902689	MajorDMR-16-16902	9
chr11	60964361	60965027	MajorDMR-16-16903	6
chr11	60972320	60972513	MajorDMR-16-16904	3
chr11	61016878	61017003	MajorDMR-16-16905	3
chr11	61045226	61045687	MajorDMR-16-16906	9
chr11	61072161	61072719	MajorDMR-16-16907	6
chr11	61083245	61083510	MajorDMR-16-16908	4
chr11	61097926	61098289	MajorDMR-16-16909	7
chr11	61127688	61128188	MajorDMR-16-16910	4
chr11	61221448	61221505	MajorDMR-16-16911	2
chr11	61240333	61241121	MajorDMR-16-16912	8
chr11	61254793	61254891	MajorDMR-16-16913	2
chr11	61257409	61257756	MajorDMR-16-16914	7
chr11	61267461	61268319	MajorDMR-16-16915	16
chr11	61273346	61273398	MajorDMR-16-16916	3
chr11	61278535	61278949	MajorDMR-16-16917	6
chr11	61352793	61352862	MajorDMR-16-16918	2
chr11	61425221	61425452	MajorDMR-16-16919	3
chr11	61426870	61426963	MajorDMR-16-16920	2
chr11	61443545	61444308	MajorDMR-16-16921	9
chr11	61458407	61458946	MajorDMR-16-16922	4
chr11	61459460	61459749	MajorDMR-16-16923	2
chr11	61467524	61467753	MajorDMR-16-16924	7
chr11	61472944	61473053	MajorDMR-16-16925	3
chr11	61477628	61477677	MajorDMR-16-16926	3
chr11	61479015	61479528	MajorDMR-16-16927	4
chr11	61493872	61494043	MajorDMR-16-16928	2
chr11	61502909	61503231	MajorDMR-16-16929	2
chr11	61519197	61519376	MajorDMR-16-16930	2
chr11	61545303	61545482	MajorDMR-16-16931	4
chr11	61582069	61582115	MajorDMR-16-16932	2
chr11	61602073	61603067	MajorDMR-16-16933	5
chr11	61617995	61619294	MajorDMR-16-16934	15
chr11	61620604	61621036	MajorDMR-16-16935	7
chr11	61623481	61623520	MajorDMR-16-16936	2
chr11	61672076	61672267	MajorDMR-16-16937	2
chr11	61676496	61676778	MajorDMR-16-16938	8
chr11	61678118	61678192	MajorDMR-16-16939	2
chr11	61693537	61693685	MajorDMR-16-16940	4
chr11	61740469	61740488	MajorDMR-16-16941	2
chr11	61746294	61746774	MajorDMR-16-16942	5
chr11	61762410	61762667	MajorDMR-16-16943	2
chr11	61792712	61792735	MajorDMR-16-16944	2
chr11	61818249	61819063	MajorDMR-16-16945	9
chr11	61861547	61861753	MajorDMR-16-16946	4
chr11	61873012	61873017	MajorDMR-16-16947	2
chr11	61873596	61874250	MajorDMR-16-16948	6
chr11	61877265	61877522	MajorDMR-16-16949	3
chr11	61878090	61878194	MajorDMR-16-16950	3
chr11	61913775	61914003	MajorDMR-16-16951	7
chr11	61916832	61916969	MajorDMR-16-16952	2
chr11	61918362	61918593	MajorDMR-16-16953	4
chr11	62005317	62006085	MajorDMR-16-16954	7
chr11	62028464	62028505	MajorDMR-16-16955	2
chr11	62056289	62056421	MajorDMR-16-16956	2
chr11	62057950	62058143	MajorDMR-16-16957	2
chr11	62070482	62070553	MajorDMR-16-16958	2
chr11	62109379	62109549	MajorDMR-16-16959	2
chr11	62111071	62111317	MajorDMR-16-16960	4
chr11	62128232	62128434	MajorDMR-16-16961	3
chr11	62148833	62149716	MajorDMR-16-16962	8
chr11	62187062	62187626	MajorDMR-16-16963	5
chr11	62190429	62190684	MajorDMR-16-16964	5
chr11	62200859	62200970	MajorDMR-16-16965	2
chr11	62204129	62204225	MajorDMR-16-16966	5
chr11	62211629	62213116	MajorDMR-16-16967	23
chr11	62224843	62225282	MajorDMR-16-16968	5
chr11	62268986	62269150	MajorDMR-16-16969	3
chr11	62304177	62304198	MajorDMR-16-16970	2
chr11	62308060	62308592	MajorDMR-16-16971	6
chr11	62333650	62333944	MajorDMR-16-16972	9
chr11	62426401	62426419	MajorDMR-16-16973	3
chr11	62514836	62515115	MajorDMR-16-16974	2
chr11	62524882	62524896	MajorDMR-16-16975	2
chr11	62584314	62584506	MajorDMR-16-16976	2
chr11	62610088	62610379	MajorDMR-16-16977	6
chr11	62626183	62627090	MajorDMR-16-16978	6
chr11	62633187	62633556	MajorDMR-16-16979	4
chr11	62636115	62636509	MajorDMR-16-16980	10
chr11	62637944	62638127	MajorDMR-16-16981	4
chr11	62663396	62663784	MajorDMR-16-16982	10
chr11	62671915	62672453	MajorDMR-16-16983	9
chr11	62695691	62695704	MajorDMR-16-16984	2
chr11	62730058	62730233	MajorDMR-16-16985	2
chr11	62818079	62818466	MajorDMR-16-16986	2
chr11	62822644	62822729	MajorDMR-16-16987	2
chr11	62829086	62829416	MajorDMR-16-16988	2
chr11	62850494	62850787	MajorDMR-16-16989	5
chr11	62859312	62859636	MajorDMR-16-16990	2
chr11	62881827	62881933	MajorDMR-16-16991	2
chr11	62900419	62900891	MajorDMR-16-16992	2
chr11	62903197	62903513	MajorDMR-16-16993	2
chr11	62937503	62937683	MajorDMR-16-16994	3
chr11	63014727	63014981	MajorDMR-16-16995	3
chr11	63029749	63030312	MajorDMR-16-16996	3
chr11	63121086	63121349	MajorDMR-16-16997	2
chr11	63129411	63129834	MajorDMR-16-16998	2
chr11	63192286	63192420	MajorDMR-16-16999	2
chr11	63291100	63291336	MajorDMR-16-17000	4
chr11	63297909	63298044	MajorDMR-16-17001	2
chr11	63328215	63328882	MajorDMR-16-17002	4
chr11	63370809	63370989	MajorDMR-16-17003	2
chr11	63375395	63375441	MajorDMR-16-17004	2
chr11	63377723	63377860	MajorDMR-16-17005	2
chr11	63417665	63417701	MajorDMR-16-17006	2
chr11	63441000	63441347	MajorDMR-16-17007	5
chr11	63446785	63447080	MajorDMR-16-17008	4
chr11	63455733	63455759	MajorDMR-16-17009	2
chr11	63490607	63490704	MajorDMR-16-17010	2
chr11	63513761	63514088	MajorDMR-16-17011	8
chr11	63517466	63517627	MajorDMR-16-17012	3
chr11	63518241	63518273	MajorDMR-16-17013	3
chr11	63628304	63628648	MajorDMR-16-17014	7
chr11	63652257	63652473	MajorDMR-16-17015	5
chr11	63654677	63654771	MajorDMR-16-17016	2
chr11	63686424	63686559	MajorDMR-16-17017	2
chr11	63688069	63688122	MajorDMR-16-17018	2
chr11	63708179	63708260	MajorDMR-16-17019	4
chr11	63712561	63712903	MajorDMR-16-17020	4
chr11	63718228	63718254	MajorDMR-16-17021	2
chr11	63720607	63720614	MajorDMR-16-17022	2
chr11	63756919	63756937	MajorDMR-16-17023	3
chr11	63759097	63759219	MajorDMR-16-17024	3
chr11	63771631	63772165	MajorDMR-16-17025	10
chr11	63773797	63774180	MajorDMR-16-17026	4
chr11	63776382	63776805	MajorDMR-16-17027	16
chr11	63783575	63784385	MajorDMR-16-17028	26
chr11	63784987	63785506	MajorDMR-16-17029	6
chr11	63789159	63789374	MajorDMR-16-17030	8
chr11	63791721	63791767	MajorDMR-16-17031	2
chr11	63796256	63798168	MajorDMR-16-17032	12
chr11	63799035	63799170	MajorDMR-16-17033	4
chr11	63801438	63802754	MajorDMR-16-17034	24
chr11	63805404	63805586	MajorDMR-16-17035	2
chr11	63806926	63807222	MajorDMR-16-17036	5
chr11	63812710	63813096	MajorDMR-16-17037	7
chr11	63820517	63820531	MajorDMR-16-17038	2
chr11	63821420	63821949	MajorDMR-16-17039	7
chr11	63826140	63826282	MajorDMR-16-17040	8
chr11	63828759	63828795	MajorDMR-16-17041	4
chr11	63831215	63832284	MajorDMR-16-17042	13
chr11	63835093	63835104	MajorDMR-16-17043	2
chr11	63835930	63836038	MajorDMR-16-17044	4
chr11	63837032	63837296	MajorDMR-16-17045	3
chr11	63838111	63838272	MajorDMR-16-17046	2
chr11	63839478	63840530	MajorDMR-16-17047	12
chr11	63845090	63846038	MajorDMR-16-17048	8
chr11	63849619	63849804	MajorDMR-16-17049	6
chr11	63850966	63851630	MajorDMR-16-17050	13
chr11	63854273	63854307	MajorDMR-16-17051	3
chr11	63855850	63856713	MajorDMR-16-17052	8
chr11	63857445	63857901	MajorDMR-16-17053	8
chr11	63858775	63858821	MajorDMR-16-17054	2
chr11	63859688	63859930	MajorDMR-16-17055	2
chr11	63862415	63862726	MajorDMR-16-17056	4
chr11	63863483	63863536	MajorDMR-16-17057	3
chr11	63864386	63864410	MajorDMR-16-17058	2
chr11	63868960	63869450	MajorDMR-16-17059	17
chr11	63870911	63871856	MajorDMR-16-17060	7
chr11	63872587	63873030	MajorDMR-16-17061	2
chr11	63882795	63883504	MajorDMR-16-17062	18
chr11	63885727	63890999	MajorDMR-16-17063	73
chr11	63891739	63891866	MajorDMR-16-17064	6
chr11	63894421	63895976	MajorDMR-16-17065	11
chr11	63898095	63898453	MajorDMR-16-17066	10
chr11	63899274	63900328	MajorDMR-16-17067	21
chr11	63904406	63904547	MajorDMR-16-17068	2
chr11	63905818	63906146	MajorDMR-16-17069	12
chr11	63907254	63907301	MajorDMR-16-17070	2
chr11	63908939	63909146	MajorDMR-16-17071	8
chr11	63916415	63917007	MajorDMR-16-17072	15
chr11	63917706	63918323	MajorDMR-16-17073	6
chr11	63948309	63949194	MajorDMR-16-17074	15
chr11	63956982	63957329	MajorDMR-16-17075	2
chr11	63960623	63960671	MajorDMR-16-17076	2
chr11	63967159	63967719	MajorDMR-16-17077	3
chr11	63971091	63971861	MajorDMR-16-17078	10
chr11	63986449	63986664	MajorDMR-16-17079	3
chr11	63998844	63998883	MajorDMR-16-17080	3
chr11	63999913	64001410	MajorDMR-16-17081	14
chr11	64019502	64019722	MajorDMR-16-17082	2
chr11	64031919	64032093	MajorDMR-16-17083	8
chr11	64136528	64137245	MajorDMR-16-17084	7
chr11	64146066	64146578	MajorDMR-16-17085	13
chr11	64147768	64147848	MajorDMR-16-17086	3
chr11	64156588	64156862	MajorDMR-16-17087	5
chr11	64163329	64163409	MajorDMR-16-17088	4
chr11	64170470	64171113	MajorDMR-16-17089	7
chr11	64172537	64172999	MajorDMR-16-17090	7
chr11	64210031	64211102	MajorDMR-16-17091	14
chr11	64214968	64215910	MajorDMR-16-17092	15
chr11	64240666	64240810	MajorDMR-16-17093	4
chr11	64257918	64258769	MajorDMR-16-17094	23
chr11	64278534	64279119	MajorDMR-16-17095	14
chr11	64304054	64304327	MajorDMR-16-17096	6
chr11	64306909	64307536	MajorDMR-16-17097	9
chr11	64339319	64339484	MajorDMR-16-17098	2
chr11	64347664	64347910	MajorDMR-16-17099	6
chr11	64348528	64348545	MajorDMR-16-17100	3
chr11	64361690	64361711	MajorDMR-16-17101	3
chr11	64400261	64400684	MajorDMR-16-17102	8
chr11	64419229	64419335	MajorDMR-16-17103	3
chr11	64425926	64425946	MajorDMR-16-17104	2
chr11	64428739	64429587	MajorDMR-16-17105	10
chr11	64432938	64433235	MajorDMR-16-17106	5
chr11	64444235	64444517	MajorDMR-16-17107	3
chr11	64446260	64446412	MajorDMR-16-17108	2
chr11	64453752	64455053	MajorDMR-16-17109	6
chr11	64457021	64457552	MajorDMR-16-17110	3
chr11	64460331	64460871	MajorDMR-16-17111	7
chr11	64463761	64464118	MajorDMR-16-17112	2
chr11	64478356	64479580	MajorDMR-16-17113	18
chr11	64480546	64480646	MajorDMR-16-17114	2
chr11	64481579	64482336	MajorDMR-16-17115	7
chr11	64483100	64485273	MajorDMR-16-17116	16
chr11	64492923	64493861	MajorDMR-16-17117	8
chr11	64495044	64495223	MajorDMR-16-17118	3
chr11	64497288	64498736	MajorDMR-16-17119	13
chr11	64499268	64499756	MajorDMR-16-17120	6
chr11	64502593	64502679	MajorDMR-16-17121	3
chr11	64506650	64507117	MajorDMR-16-17122	2
chr11	64508414	64508434	MajorDMR-16-17123	2
chr11	64509022	64509841	MajorDMR-16-17124	33
chr11	64530513	64533124	MajorDMR-16-17125	20
chr11	64549913	64550343	MajorDMR-16-17126	4
chr11	64555092	64555251	MajorDMR-16-17127	3
chr11	64567524	64567911	MajorDMR-16-17128	2
chr11	64583659	64583685	MajorDMR-16-17129	2
chr11	64623834	64623843	MajorDMR-16-17130	2
chr11	64626464	64626987	MajorDMR-16-17131	10
chr11	64631080	64632303	MajorDMR-16-17132	16
chr11	64632845	64633555	MajorDMR-16-17133	9
chr11	64641769	64644767	MajorDMR-16-17134	40
chr11	64647504	64647925	MajorDMR-16-17135	2
chr11	64654943	64655584	MajorDMR-16-17136	8
chr11	64704749	64704872	MajorDMR-16-17137	3
chr11	64738893	64739181	MajorDMR-16-17138	4
chr11	64774778	64774906	MajorDMR-16-17139	2
chr11	64790333	64790360	MajorDMR-16-17140	3
chr11	64816781	64816826	MajorDMR-16-17141	2
chr11	64866765	64866784	MajorDMR-16-17142	2
chr11	64869757	64870243	MajorDMR-16-17143	3
chr11	64871630	64872294	MajorDMR-16-17144	6
chr11	64970723	64970870	MajorDMR-16-17145	3
chr11	64972579	64972874	MajorDMR-16-17146	6
chr11	65045085	65045514	MajorDMR-16-17147	6
chr11	65059183	65059816	MajorDMR-16-17148	11
chr11	65077641	65078491	MajorDMR-16-17149	11
chr11	65105882	65106316	MajorDMR-16-17150	13
chr11	65107566	65108008	MajorDMR-16-17151	10
chr11	65123629	65123656	MajorDMR-16-17152	2
chr11	65190468	65190497	MajorDMR-16-17153	2
chr11	65220801	65220984	MajorDMR-16-17154	2
chr11	65226898	65227701	MajorDMR-16-17155	4
chr11	65246462	65246591	MajorDMR-16-17156	3
chr11	65288625	65288795	MajorDMR-16-17157	6
chr11	65313940	65314398	MajorDMR-16-17158	2
chr11	65375154	65375278	MajorDMR-16-17159	2
chr11	65379226	65379271	MajorDMR-16-17160	2
chr11	65412033	65412509	MajorDMR-16-17161	3
chr11	65416029	65416742	MajorDMR-16-17162	3
chr11	65420921	65421427	MajorDMR-16-17163	5
chr11	65431876	65431892	MajorDMR-16-17164	2
chr11	65533607	65535224	MajorDMR-16-17165	12
chr11	65594629	65595123	MajorDMR-16-17166	5
chr11	65602283	65602563	MajorDMR-16-17167	2
chr11	65674488	65674681	MajorDMR-16-17168	2
chr11	65677023	65677211	MajorDMR-16-17169	2
chr11	65680502	65680636	MajorDMR-16-17170	4
chr11	65681980	65682265	MajorDMR-16-17171	7
chr11	65692850	65692948	MajorDMR-16-17172	2
chr11	65705306	65705860	MajorDMR-16-17173	6
chr11	65719355	65719617	MajorDMR-16-17174	6
chr11	65743895	65744266	MajorDMR-16-17175	2
chr11	65847535	65847777	MajorDMR-16-17176	2
chr11	65848803	65849130	MajorDMR-16-17177	2
chr11	65865324	65865521	MajorDMR-16-17178	2
chr11	65867994	65868004	MajorDMR-16-17179	2
chr11	65872621	65872967	MajorDMR-16-17180	8
chr11	65880058	65880176	MajorDMR-16-17181	3
chr11	65885263	65885550	MajorDMR-16-17182	3
chr11	65904024	65904084	MajorDMR-16-17183	2
chr11	65917438	65917516	MajorDMR-16-17184	5
chr11	65918984	65919024	MajorDMR-16-17185	2
chr11	65922184	65922670	MajorDMR-16-17186	5
chr11	65927058	65927343	MajorDMR-16-17187	3
chr11	65929236	65929299	MajorDMR-16-17188	2
chr11	65941470	65941636	MajorDMR-16-17189	4
chr11	65951957	65952192	MajorDMR-16-17190	2
chr11	65959320	65959419	MajorDMR-16-17191	2
chr11	65991976	65992097	MajorDMR-16-17192	2
chr11	65995966	65996132	MajorDMR-16-17193	5
chr11	66041684	66042327	MajorDMR-16-17194	3
chr11	66062522	66062756	MajorDMR-16-17195	2
chr11	66092241	66092415	MajorDMR-16-17196	6
chr11	66094208	66094332	MajorDMR-16-17197	7
chr11	66130857	66130869	MajorDMR-16-17198	2
chr11	66137437	66137592	MajorDMR-16-17199	2
chr11	66151181	66151215	MajorDMR-16-17200	3
chr11	66207587	66207837	MajorDMR-16-17201	4
chr11	66276323	66276679	MajorDMR-16-17202	9
chr11	66293853	66294010	MajorDMR-16-17203	4
chr11	66319764	66320221	MajorDMR-16-17204	8
chr11	66323787	66324301	MajorDMR-16-17205	3
chr11	66407496	66407826	MajorDMR-16-17206	2
chr11	66410997	66411179	MajorDMR-16-17207	8
chr11	66428528	66428703	MajorDMR-16-17208	4
chr11	66433105	66433141	MajorDMR-16-17209	2
chr11	66433820	66433854	MajorDMR-16-17210	2
chr11	66444004	66444268	MajorDMR-16-17211	6
chr11	66477359	66478112	MajorDMR-16-17212	6
chr11	66551563	66551880	MajorDMR-16-17213	3
chr11	66579669	66579809	MajorDMR-16-17214	8
chr11	66603305	66603960	MajorDMR-16-17215	13
chr11	66647272	66648174	MajorDMR-16-17216	7
chr11	66648744	66648799	MajorDMR-16-17217	2
chr11	66649515	66649720	MajorDMR-16-17218	3
chr11	66687491	66687685	MajorDMR-16-17219	5
chr11	66702690	66702987	MajorDMR-16-17220	3
chr11	66793226	66793314	MajorDMR-16-17221	2
chr11	66832403	66832570	MajorDMR-16-17222	3
chr11	66847014	66847034	MajorDMR-16-17223	2
chr11	66866883	66867429	MajorDMR-16-17224	7
chr11	66879207	66879329	MajorDMR-16-17225	2
chr11	66889254	66889490	MajorDMR-16-17226	2
chr11	66925604	66926177	MajorDMR-16-17227	5
chr11	66963321	66963559	MajorDMR-16-17228	3
chr11	66983535	66984130	MajorDMR-16-17229	4
chr11	66985341	66985594	MajorDMR-16-17230	3
chr11	67019141	67019750	MajorDMR-16-17231	4
chr11	67045112	67045202	MajorDMR-16-17232	3
chr11	67069664	67070622	MajorDMR-16-17233	12
chr11	67087438	67087870	MajorDMR-16-17234	4
chr11	67091620	67091666	MajorDMR-16-17235	2
chr11	67100687	67100709	MajorDMR-16-17236	2
chr11	67110683	67111110	MajorDMR-16-17237	2
chr11	67122801	67123058	MajorDMR-16-17238	6
chr11	67133889	67135774	MajorDMR-16-17239	36
chr11	67150338	67150645	MajorDMR-16-17240	4
chr11	67151914	67153361	MajorDMR-16-17241	14
chr11	67183798	67184764	MajorDMR-16-17242	11
chr11	67186469	67186617	MajorDMR-16-17243	3
chr11	67196863	67197346	MajorDMR-16-17244	2
chr11	67211494	67211718	MajorDMR-16-17245	7
chr11	67229564	67229596	MajorDMR-16-17246	2
chr11	67231886	67232266	MajorDMR-16-17247	7
chr11	67242269	67242566	MajorDMR-16-17248	2
chr11	67244211	67244615	MajorDMR-16-17249	3
chr11	67255423	67255445	MajorDMR-16-17250	2
chr11	67257356	67257455	MajorDMR-16-17251	2
chr11	67259585	67259592	MajorDMR-16-17252	2
chr11	67270500	67271002	MajorDMR-16-17253	5
chr11	67280069	67281059	MajorDMR-16-17254	11
chr11	67325957	67326561	MajorDMR-16-17255	17
chr11	67330258	67330776	MajorDMR-16-17256	7
chr11	67339129	67339522	MajorDMR-16-17257	2
chr11	67349319	67349347	MajorDMR-16-17258	2
chr11	67369657	67369671	MajorDMR-16-17259	3
chr11	67386160	67386480	MajorDMR-16-17260	9
chr11	67419432	67420334	MajorDMR-16-17261	8
chr11	67441341	67441549	MajorDMR-16-17262	6
chr11	67449369	67449999	MajorDMR-16-17263	7
chr11	67499411	67499624	MajorDMR-16-17264	2
chr11	67504202	67504598	MajorDMR-16-17265	7
chr11	67521090	67521634	MajorDMR-16-17266	4
chr11	67540919	67541096	MajorDMR-16-17267	4
chr11	67557770	67557860	MajorDMR-16-17268	2
chr11	67559737	67560252	MajorDMR-16-17269	5
chr11	67579383	67580013	MajorDMR-16-17270	10
chr11	67592673	67592972	MajorDMR-16-17271	5
chr11	67594542	67594623	MajorDMR-16-17272	2
chr11	67622520	67622558	MajorDMR-16-17273	2
chr11	67669571	67670450	MajorDMR-16-17274	4
chr11	67683857	67684667	MajorDMR-16-17275	8
chr11	67688716	67689158	MajorDMR-16-17276	2
chr11	67690787	67690991	MajorDMR-16-17277	3
chr11	67692968	67693223	MajorDMR-16-17278	2
chr11	67710408	67710940	MajorDMR-16-17279	8
chr11	67731526	67731709	MajorDMR-16-17280	3
chr11	67759532	67759548	MajorDMR-16-17281	2
chr11	67788675	67789052	MajorDMR-16-17282	2
chr11	67815393	67815910	MajorDMR-16-17283	13
chr11	67834616	67834639	MajorDMR-16-17284	2
chr11	67858278	67858618	MajorDMR-16-17285	3
chr11	67859967	67860024	MajorDMR-16-17286	2
chr11	67886544	67887486	MajorDMR-16-17287	3
chr11	67893267	67893800	MajorDMR-16-17288	5
chr11	67895637	67895643	MajorDMR-16-17289	2
chr11	67905134	67905986	MajorDMR-16-17290	10
chr11	67908392	67908610	MajorDMR-16-17291	3
chr11	67909514	67909693	MajorDMR-16-17292	6
chr11	67917086	67917553	MajorDMR-16-17293	2
chr11	67953335	67953363	MajorDMR-16-17294	2
chr11	67968225	67968278	MajorDMR-16-17295	2
chr11	67974402	67974660	MajorDMR-16-17296	3
chr11	67979466	67979581	MajorDMR-16-17297	2
chr11	67987319	67987425	MajorDMR-16-17298	3
chr11	68024832	68024866	MajorDMR-16-17299	2
chr11	68061078	68061562	MajorDMR-16-17300	3
chr11	68095442	68096077	MajorDMR-16-17301	17
chr11	68097755	68097907	MajorDMR-16-17302	2
chr11	68120809	68121742	MajorDMR-16-17303	7
chr11	68141403	68142199	MajorDMR-16-17304	7
chr11	68143617	68143623	MajorDMR-16-17305	2
chr11	68166895	68167138	MajorDMR-16-17306	2
chr11	68173109	68173325	MajorDMR-16-17307	3
chr11	68200666	68200945	MajorDMR-16-17308	9
chr11	68209095	68209119	MajorDMR-16-17309	2
chr11	68230916	68230922	MajorDMR-16-17310	2
chr11	68248035	68248212	MajorDMR-16-17311	3
chr11	68268515	68268578	MajorDMR-16-17312	2
chr11	68270698	68271090	MajorDMR-16-17313	10
chr11	68285433	68285881	MajorDMR-16-17314	3
chr11	68289635	68289971	MajorDMR-16-17315	3
chr11	68305493	68306135	MajorDMR-16-17316	7
chr11	68313864	68314186	MajorDMR-16-17317	4
chr11	68322058	68322373	MajorDMR-16-17318	4
chr11	68325628	68326148	MajorDMR-16-17319	6
chr11	68337325	68337384	MajorDMR-16-17320	2
chr11	68341454	68341638	MajorDMR-16-17321	4
chr11	68346914	68347116	MajorDMR-16-17322	2
chr11	68376776	68376806	MajorDMR-16-17323	4
chr11	68379330	68379527	MajorDMR-16-17324	2
chr11	68396187	68396618	MajorDMR-16-17325	5
chr11	68426736	68427048	MajorDMR-16-17326	10
chr11	68432921	68433263	MajorDMR-16-17327	15
chr11	68477886	68478903	MajorDMR-16-17328	15
chr11	68501528	68502002	MajorDMR-16-17329	5
chr11	68560950	68561298	MajorDMR-16-17330	2
chr11	68577870	68578000	MajorDMR-16-17331	4
chr11	68581842	68581874	MajorDMR-16-17332	2
chr11	68600255	68600308	MajorDMR-16-17333	2
chr11	68606314	68606362	MajorDMR-16-17334	4
chr11	68612536	68613324	MajorDMR-16-17335	16
chr11	68642848	68643248	MajorDMR-16-17336	6
chr11	68658346	68658862	MajorDMR-16-17337	20
chr11	68695433	68695550	MajorDMR-16-17338	2
chr11	68705056	68705504	MajorDMR-16-17339	8
chr11	68707576	68707665	MajorDMR-16-17340	3
chr11	68710835	68711046	MajorDMR-16-17341	5
chr11	68765988	68766146	MajorDMR-16-17342	5
chr11	68786428	68786566	MajorDMR-16-17343	2
chr11	68821081	68821236	MajorDMR-16-17344	3
chr11	68842944	68843186	MajorDMR-16-17345	5
chr11	68928225	68928794	MajorDMR-16-17346	4
chr11	68970052	68971453	MajorDMR-16-17347	30
chr11	68987997	68988568	MajorDMR-16-17348	4
chr11	69002030	69002039	MajorDMR-16-17349	2
chr11	69072231	69072659	MajorDMR-16-17350	8
chr11	69077234	69077419	MajorDMR-16-17351	3
chr11	69079506	69079744	MajorDMR-16-17352	9
chr11	69085356	69085383	MajorDMR-16-17353	2
chr11	69182739	69183230	MajorDMR-16-17354	2
chr11	69187365	69187415	MajorDMR-16-17355	2
chr11	69278103	69278488	MajorDMR-16-17356	4
chr11	69281016	69281024	MajorDMR-16-17357	2
chr11	69298584	69298657	MajorDMR-16-17358	8
chr11	69356723	69356753	MajorDMR-16-17359	2
chr11	69391356	69391443	MajorDMR-16-17360	2
chr11	69407476	69407773	MajorDMR-16-17361	9
chr11	69460896	69461452	MajorDMR-16-17362	7
chr11	69522215	69522222	MajorDMR-16-17363	2
chr11	69606046	69606778	MajorDMR-16-17364	20
chr11	69622078	69622213	MajorDMR-16-17365	3
chr11	69624546	69624786	MajorDMR-16-17366	11
chr11	69677171	69677628	MajorDMR-16-17367	18
chr11	69689713	69690236	MajorDMR-16-17368	20
chr11	69704817	69704990	MajorDMR-16-17369	5
chr11	69804350	69804909	MajorDMR-16-17370	4
chr11	69814427	69814582	MajorDMR-16-17371	4
chr11	69824733	69826120	MajorDMR-16-17372	22
chr11	69827461	69827842	MajorDMR-16-17373	9
chr11	69828956	69830684	MajorDMR-16-17374	35
chr11	69832627	69833204	MajorDMR-16-17375	16
chr11	69836722	69837093	MajorDMR-16-17376	3
chr11	69837667	69838114	MajorDMR-16-17377	3
chr11	69838854	69839170	MajorDMR-16-17378	5
chr11	69845895	69846295	MajorDMR-16-17379	2
chr11	69850691	69850766	MajorDMR-16-17380	3
chr11	69864993	69865055	MajorDMR-16-17381	2
chr11	69875495	69876399	MajorDMR-16-17382	4
chr11	69885816	69886211	MajorDMR-16-17383	5
chr11	69892996	69893175	MajorDMR-16-17384	4
chr11	69894029	69894197	MajorDMR-16-17385	3
chr11	69918341	69918490	MajorDMR-16-17386	2
chr11	69919303	69920008	MajorDMR-16-17387	13
chr11	69922596	69922696	MajorDMR-16-17388	2
chr11	69924000	69924019	MajorDMR-16-17389	2
chr11	69925113	69925402	MajorDMR-16-17390	6
chr11	69931856	69932519	MajorDMR-16-17391	10
chr11	69933756	69934434	MajorDMR-16-17392	6
chr11	69934952	69935097	MajorDMR-16-17393	4
chr11	69935839	69936727	MajorDMR-16-17394	6
chr11	69937947	69938034	MajorDMR-16-17395	2
chr11	69943950	69944120	MajorDMR-16-17396	5
chr11	69950001	69951215	MajorDMR-16-17397	5
chr11	69951825	69952067	MajorDMR-16-17398	10
chr11	69952664	69952871	MajorDMR-16-17399	2
chr11	69953408	69954206	MajorDMR-16-17400	4
chr11	69954843	69955048	MajorDMR-16-17401	2
chr11	69956908	69957390	MajorDMR-16-17402	3
chr11	69959616	69960566	MajorDMR-16-17403	15
chr11	69970910	69971126	MajorDMR-16-17404	5
chr11	69973438	69973950	MajorDMR-16-17405	5
chr11	69974619	69975368	MajorDMR-16-17406	5
chr11	69976414	69976685	MajorDMR-16-17407	4
chr11	69981381	69982160	MajorDMR-16-17408	4
chr11	69986910	69987320	MajorDMR-16-17409	5
chr11	69988347	69989627	MajorDMR-16-17410	16
chr11	69995915	69996378	MajorDMR-16-17411	7
chr11	70001507	70002404	MajorDMR-16-17412	32
chr11	70005662	70006091	MajorDMR-16-17413	14
chr11	70008588	70009337	MajorDMR-16-17414	3
chr11	70015097	70015320	MajorDMR-16-17415	2
chr11	70015897	70016028	MajorDMR-16-17416	6
chr11	70021101	70021176	MajorDMR-16-17417	2
chr11	70027566	70027921	MajorDMR-16-17418	2
chr11	70029816	70029912	MajorDMR-16-17419	3
chr11	70071753	70071805	MajorDMR-16-17420	2
chr11	70097916	70098192	MajorDMR-16-17421	9
chr11	70101716	70102045	MajorDMR-16-17422	5
chr11	70134707	70135056	MajorDMR-16-17423	5
chr11	70136242	70136983	MajorDMR-16-17424	7
chr11	70143028	70143252	MajorDMR-16-17425	6
chr11	70147848	70148067	MajorDMR-16-17426	5
chr11	70149296	70149472	MajorDMR-16-17427	10
chr11	70172458	70172920	MajorDMR-16-17428	8
chr11	70181632	70182434	MajorDMR-16-17429	6
chr11	70183954	70184194	MajorDMR-16-17430	4
chr11	70189848	70189865	MajorDMR-16-17431	2
chr11	70198803	70198845	MajorDMR-16-17432	5
chr11	70199346	70201136	MajorDMR-16-17433	19
chr11	70206478	70206573	MajorDMR-16-17434	3
chr11	70220569	70221119	MajorDMR-16-17435	7
chr11	70228768	70230030	MajorDMR-16-17436	14
chr11	70230621	70230947	MajorDMR-16-17437	5
chr11	70236659	70236761	MajorDMR-16-17438	5
chr11	70256134	70256730	MajorDMR-16-17439	13
chr11	70258639	70259127	MajorDMR-16-17440	10
chr11	70259736	70260020	MajorDMR-16-17441	8
chr11	70266921	70267674	MajorDMR-16-17442	22
chr11	70271925	70272410	MajorDMR-16-17443	2
chr11	70273530	70274397	MajorDMR-16-17444	11
chr11	70280891	70281225	MajorDMR-16-17445	2
chr11	70301877	70302650	MajorDMR-16-17446	18
chr11	70303153	70303566	MajorDMR-16-17447	4
chr11	70304632	70305257	MajorDMR-16-17448	6
chr11	70307232	70307793	MajorDMR-16-17449	7
chr11	70323188	70323389	MajorDMR-16-17450	2
chr11	70327783	70327811	MajorDMR-16-17451	2
chr11	70330734	70330765	MajorDMR-16-17452	2
chr11	70332869	70334206	MajorDMR-16-17453	22
chr11	70343526	70343669	MajorDMR-16-17454	3
chr11	70346528	70346802	MajorDMR-16-17455	3
chr11	70348736	70348920	MajorDMR-16-17456	2
chr11	70351803	70351816	MajorDMR-16-17457	2
chr11	70364241	70364722	MajorDMR-16-17458	10
chr11	70374004	70374151	MajorDMR-16-17459	2
chr11	70393743	70395046	MajorDMR-16-17460	8
chr11	70397566	70398597	MajorDMR-16-17461	13
chr11	70400795	70401589	MajorDMR-16-17462	5
chr11	70404000	70405089	MajorDMR-16-17463	12
chr11	70428387	70428490	MajorDMR-16-17464	6
chr11	70431044	70431086	MajorDMR-16-17465	3
chr11	70433796	70434234	MajorDMR-16-17466	2
chr11	70435753	70435762	MajorDMR-16-17467	2
chr11	70444599	70444835	MajorDMR-16-17468	4
chr11	70447751	70447913	MajorDMR-16-17469	3
chr11	70450031	70450402	MajorDMR-16-17470	6
chr11	70455083	70455310	MajorDMR-16-17471	2
chr11	70456096	70456576	MajorDMR-16-17472	4
chr11	70457831	70458319	MajorDMR-16-17473	7
chr11	70480380	70480429	MajorDMR-16-17474	2
chr11	70483152	70483438	MajorDMR-16-17475	3
chr11	70491581	70491629	MajorDMR-16-17476	2
chr11	70500061	70500340	MajorDMR-16-17477	2
chr11	70503532	70503680	MajorDMR-16-17478	3
chr11	70504505	70504530	MajorDMR-16-17479	2
chr11	70517112	70517321	MajorDMR-16-17480	3
chr11	70540366	70540588	MajorDMR-16-17481	2
chr11	70545207	70545552	MajorDMR-16-17482	3
chr11	70546065	70546869	MajorDMR-16-17483	7
chr11	70577511	70577564	MajorDMR-16-17484	2
chr11	70580942	70581099	MajorDMR-16-17485	4
chr11	70586358	70586404	MajorDMR-16-17486	2
chr11	70591329	70591431	MajorDMR-16-17487	2
chr11	70621694	70622093	MajorDMR-16-17488	5
chr11	70625833	70626311	MajorDMR-16-17489	3
chr11	70631601	70631646	MajorDMR-16-17490	3
chr11	70645430	70645585	MajorDMR-16-17491	4
chr11	70691461	70692260	MajorDMR-16-17492	9
chr11	70693403	70693701	MajorDMR-16-17493	7
chr11	70706114	70706137	MajorDMR-16-17494	2
chr11	70718252	70718481	MajorDMR-16-17495	3
chr11	70719008	70719756	MajorDMR-16-17496	6
chr11	70739653	70740265	MajorDMR-16-17497	9
chr11	70741050	70741126	MajorDMR-16-17498	2
chr11	70741773	70741879	MajorDMR-16-17499	4
chr11	70798536	70798797	MajorDMR-16-17500	2
chr11	70800073	70800886	MajorDMR-16-17501	10
chr11	70827162	70827607	MajorDMR-16-17502	16
chr11	70851045	70851309	MajorDMR-16-17503	6
chr11	70917033	70917619	MajorDMR-16-17504	12
chr11	70923667	70924384	MajorDMR-16-17505	6
chr11	70958378	70959478	MajorDMR-16-17506	12
chr11	70964090	70964365	MajorDMR-16-17507	6
chr11	70976187	70976704	MajorDMR-16-17508	7
chr11	70978655	70980137	MajorDMR-16-17509	20
chr11	70984230	70984446	MajorDMR-16-17510	2
chr11	71011385	71012235	MajorDMR-16-17511	14
chr11	71012889	71012912	MajorDMR-16-17512	2
chr11	71019398	71019434	MajorDMR-16-17513	2
chr11	71040193	71040216	MajorDMR-16-17514	2
chr11	71043247	71043945	MajorDMR-16-17515	10
chr11	71049558	71050396	MajorDMR-16-17516	10
chr11	71082057	71082340	MajorDMR-16-17517	7
chr11	71085943	71086540	MajorDMR-16-17518	4
chr11	71113619	71114135	MajorDMR-16-17519	3
chr11	71117537	71117641	MajorDMR-16-17520	3
chr11	71119830	71120034	MajorDMR-16-17521	4
chr11	71121956	71122307	MajorDMR-16-17522	3
chr11	71129322	71129359	MajorDMR-16-17523	2
chr11	71137429	71137670	MajorDMR-16-17524	4
chr11	71210069	71210943	MajorDMR-16-17525	23
chr11	71212358	71212739	MajorDMR-16-17526	18
chr11	71231421	71231614	MajorDMR-16-17527	3
chr11	71239897	71240312	MajorDMR-16-17528	6
chr11	71270030	71270513	MajorDMR-16-17529	3
chr11	71276389	71278581	MajorDMR-16-17530	18
chr11	71336288	71336585	MajorDMR-16-17531	2
chr11	71343408	71343663	MajorDMR-16-17532	2
chr11	71358932	71359028	MajorDMR-16-17533	2
chr11	71363169	71363362	MajorDMR-16-17534	2
chr11	71379891	71380287	MajorDMR-16-17535	3
chr11	71389860	71391117	MajorDMR-16-17536	8
chr11	71404421	71405277	MajorDMR-16-17537	7
chr11	71420563	71420854	MajorDMR-16-17538	2
chr11	71475388	71475826	MajorDMR-16-17539	7
chr11	71476351	71476730	MajorDMR-16-17540	4
chr11	71491818	71491952	MajorDMR-16-17541	2
chr11	71499787	71499899	MajorDMR-16-17542	3
chr11	71584231	71584362	MajorDMR-16-17543	2
chr11	71587623	71587822	MajorDMR-16-17544	2
chr11	71663148	71663190	MajorDMR-16-17545	3
chr11	71690802	71690966	MajorDMR-16-17546	2
chr11	71694357	71694596	MajorDMR-16-17547	2
chr11	71699166	71699425	MajorDMR-16-17548	3
chr11	71710642	71711022	MajorDMR-16-17549	2
chr11	71717115	71717578	MajorDMR-16-17550	8
chr11	71719531	71720051	MajorDMR-16-17551	4
chr11	71746750	71747088	MajorDMR-16-17552	5
chr11	71759234	71759799	MajorDMR-16-17553	4
chr11	71829861	71829924	MajorDMR-16-17554	2
chr11	71840142	71840396	MajorDMR-16-17555	2
chr11	71907339	71907503	MajorDMR-16-17556	3
chr11	72016690	72017530	MajorDMR-16-17557	9
chr11	72019646	72019653	MajorDMR-16-17558	2
chr11	72020371	72020466	MajorDMR-16-17559	2
chr11	72028718	72028866	MajorDMR-16-17560	2
chr11	72039983	72040022	MajorDMR-16-17561	2
chr11	72044488	72045260	MajorDMR-16-17562	7
chr11	72051437	72051606	MajorDMR-16-17563	3
chr11	72083968	72084457	MajorDMR-16-17564	9
chr11	72086716	72086951	MajorDMR-16-17565	4
chr11	72090156	72090200	MajorDMR-16-17566	3
chr11	72105590	72106352	MajorDMR-16-17567	10
chr11	72106871	72107522	MajorDMR-16-17568	9
chr11	72111283	72111576	MajorDMR-16-17569	2
chr11	72118485	72118502	MajorDMR-16-17570	2
chr11	72136067	72136568	MajorDMR-16-17571	6
chr11	72157696	72157721	MajorDMR-16-17572	2
chr11	72202435	72202956	MajorDMR-16-17573	4
chr11	72214386	72214443	MajorDMR-16-17574	3
chr11	72232047	72232446	MajorDMR-16-17575	2
chr11	72237340	72237853	MajorDMR-16-17576	3
chr11	72301353	72301370	MajorDMR-16-17577	2
chr11	72312154	72312619	MajorDMR-16-17578	2
chr11	72318724	72318831	MajorDMR-16-17579	2
chr11	72328762	72328998	MajorDMR-16-17580	2
chr11	72329792	72330237	MajorDMR-16-17581	4
chr11	72366853	72367096	MajorDMR-16-17582	3
chr11	72396828	72397194	MajorDMR-16-17583	2
chr11	72434656	72435025	MajorDMR-16-17584	3
chr11	72447744	72447865	MajorDMR-16-17585	4
chr11	72510511	72510535	MajorDMR-16-17586	2
chr11	72523175	72523210	MajorDMR-16-17587	2
chr11	72544948	72545063	MajorDMR-16-17588	2
chr11	72576487	72576636	MajorDMR-16-17589	2
chr11	72611844	72612175	MajorDMR-16-17590	4
chr11	72627638	72627881	MajorDMR-16-17591	3
chr11	72629431	72629712	MajorDMR-16-17592	3
chr11	72639598	72639655	MajorDMR-16-17593	2
chr11	72642202	72642233	MajorDMR-16-17594	2
chr11	72654928	72655179	MajorDMR-16-17595	2
chr11	72669996	72670082	MajorDMR-16-17596	2
chr11	72771954	72772117	MajorDMR-16-17597	2
chr11	72776304	72776801	MajorDMR-16-17598	3
chr11	72846813	72847243	MajorDMR-16-17599	4
chr11	72850403	72850787	MajorDMR-16-17600	2
chr11	72888633	72889149	MajorDMR-16-17601	6
chr11	72972775	72973925	MajorDMR-16-17602	9
chr11	72976771	72976862	MajorDMR-16-17603	2
chr11	72978026	72978144	MajorDMR-16-17604	2
chr11	72979086	72979097	MajorDMR-16-17605	2
chr11	72983357	72983453	MajorDMR-16-17606	2
chr11	73025933	73026141	MajorDMR-16-17607	4
chr11	73026650	73026951	MajorDMR-16-17608	2
chr11	73028389	73029251	MajorDMR-16-17609	9
chr11	73029784	73029995	MajorDMR-16-17610	2
chr11	73032148	73033065	MajorDMR-16-17611	4
chr11	73051202	73051356	MajorDMR-16-17612	3
chr11	73056096	73056331	MajorDMR-16-17613	4
chr11	73064047	73064057	MajorDMR-16-17614	2
chr11	73064596	73065487	MajorDMR-16-17615	6
chr11	73068122	73069960	MajorDMR-16-17616	22
chr11	73070473	73070858	MajorDMR-16-17617	11
chr11	73071481	73071692	MajorDMR-16-17618	8
chr11	73085353	73085450	MajorDMR-16-17619	2
chr11	73088747	73088919	MajorDMR-16-17620	2
chr11	73094205	73094937	MajorDMR-16-17621	5
chr11	73109224	73109253	MajorDMR-16-17622	2
chr11	73149950	73149994	MajorDMR-16-17623	2
chr11	73165950	73166003	MajorDMR-16-17624	2
chr11	73173543	73173649	MajorDMR-16-17625	3
chr11	73251976	73251986	MajorDMR-16-17626	2
chr11	73270343	73270663	MajorDMR-16-17627	5
chr11	73271192	73271202	MajorDMR-16-17628	2
chr11	73274329	73274509	MajorDMR-16-17629	3
chr11	73279131	73279139	MajorDMR-16-17630	2
chr11	73280222	73280458	MajorDMR-16-17631	3
chr11	73299045	73299694	MajorDMR-16-17632	10
chr11	73306729	73306781	MajorDMR-16-17633	2
chr11	73334695	73335109	MajorDMR-16-17634	2
chr11	73346566	73347090	MajorDMR-16-17635	5
chr11	73382859	73383036	MajorDMR-16-17636	2
chr11	73388801	73388833	MajorDMR-16-17637	2
chr11	73402732	73402772	MajorDMR-16-17638	3
chr11	73414839	73414881	MajorDMR-16-17639	4
chr11	73422972	73423072	MajorDMR-16-17640	2
chr11	73424441	73424821	MajorDMR-16-17641	7
chr11	73431744	73431896	MajorDMR-16-17642	2
chr11	73468607	73468935	MajorDMR-16-17643	2
chr11	73508627	73509166	MajorDMR-16-17644	6
chr11	73511320	73512156	MajorDMR-16-17645	14
chr11	73518344	73518355	MajorDMR-16-17646	2
chr11	73528214	73529721	MajorDMR-16-17647	7
chr11	73562645	73563653	MajorDMR-16-17648	9
chr11	73567837	73568082	MajorDMR-16-17649	3
chr11	73574168	73574237	MajorDMR-16-17650	3
chr11	73577165	73577214	MajorDMR-16-17651	3
chr11	73580028	73580248	MajorDMR-16-17652	3
chr11	73594887	73595114	MajorDMR-16-17653	3
chr11	73650772	73652083	MajorDMR-16-17654	5
chr11	73653411	73653573	MajorDMR-16-17655	2
chr11	73712033	73712134	MajorDMR-16-17656	4
chr11	73746462	73747015	MajorDMR-16-17657	4
chr11	73748049	73748254	MajorDMR-16-17658	2
chr11	73774227	73774537	MajorDMR-16-17659	2
chr11	73808822	73809284	MajorDMR-16-17660	4
chr11	73868064	73868374	MajorDMR-16-17661	3
chr11	73871679	73872236	MajorDMR-16-17662	6
chr11	73950859	73951024	MajorDMR-16-17663	2
chr11	74002568	74002660	MajorDMR-16-17664	2
chr11	74031505	74031801	MajorDMR-16-17665	4
chr11	74032696	74033178	MajorDMR-16-17666	3
chr11	74064769	74064862	MajorDMR-16-17667	2
chr11	74074798	74075261	MajorDMR-16-17668	5
chr11	74129947	74130247	MajorDMR-16-17669	3
chr11	74246874	74247248	MajorDMR-16-17670	4
chr11	74256924	74257105	MajorDMR-16-17671	5
chr11	74349629	74349718	MajorDMR-16-17672	2
chr11	74352246	74352671	MajorDMR-16-17673	9
chr11	74355309	74355422	MajorDMR-16-17674	2
chr11	74398648	74399001	MajorDMR-16-17675	3
chr11	74404063	74404201	MajorDMR-16-17676	2
chr11	74437500	74438108	MajorDMR-16-17677	3
chr11	74455553	74455596	MajorDMR-16-17678	2
chr11	74481592	74481685	MajorDMR-16-17679	3
chr11	74482314	74482348	MajorDMR-16-17680	2
chr11	74488962	74489611	MajorDMR-16-17681	6
chr11	74527161	74527237	MajorDMR-16-17682	2
chr11	74530834	74530946	MajorDMR-16-17683	2
chr11	74538459	74538700	MajorDMR-16-17684	3
chr11	74640554	74640803	MajorDMR-16-17685	4
chr11	74648758	74648950	MajorDMR-16-17686	4
chr11	74663578	74664003	MajorDMR-16-17687	2
chr11	74682534	74682784	MajorDMR-16-17688	6
chr11	74724514	74724520	MajorDMR-16-17689	2
chr11	74737147	74737206	MajorDMR-16-17690	2
chr11	74845040	74845247	MajorDMR-16-17691	6
chr11	74850461	74850901	MajorDMR-16-17692	6
chr11	74901121	74901228	MajorDMR-16-17693	6
chr11	74905406	74905575	MajorDMR-16-17694	2
chr11	74929018	74929431	MajorDMR-16-17695	4
chr11	74930360	74930488	MajorDMR-16-17696	2
chr11	74934032	74934054	MajorDMR-16-17697	2
chr11	74978800	74979135	MajorDMR-16-17698	2
chr11	74980937	74981190	MajorDMR-16-17699	4
chr11	74982960	74983100	MajorDMR-16-17700	2
chr11	74990501	74991018	MajorDMR-16-17701	3
chr11	74996106	74996622	MajorDMR-16-17702	6
chr11	74999965	75000080	MajorDMR-16-17703	5
chr11	75008110	75008605	MajorDMR-16-17704	6
chr11	75014700	75015521	MajorDMR-16-17705	7
chr11	75016731	75016779	MajorDMR-16-17706	2
chr11	75028488	75028760	MajorDMR-16-17707	3
chr11	75034969	75035023	MajorDMR-16-17708	4
chr11	75044514	75044549	MajorDMR-16-17709	2
chr11	75048341	75048521	MajorDMR-16-17710	4
chr11	75049400	75049777	MajorDMR-16-17711	5
chr11	75054736	75054929	MajorDMR-16-17712	4
chr11	75069710	75069831	MajorDMR-16-17713	2
chr11	75135928	75136072	MajorDMR-16-17714	2
chr11	75136646	75136976	MajorDMR-16-17715	2
chr11	75143228	75144554	MajorDMR-16-17716	15
chr11	75161554	75161579	MajorDMR-16-17717	2
chr11	75162519	75162789	MajorDMR-16-17718	2
chr11	75164478	75166878	MajorDMR-16-17719	17
chr11	75167630	75167702	MajorDMR-16-17720	2
chr11	75174212	75174760	MajorDMR-16-17721	9
chr11	75179722	75180070	MajorDMR-16-17722	8
chr11	75186388	75187367	MajorDMR-16-17723	11
chr11	75187903	75188570	MajorDMR-16-17724	3
chr11	75193889	75194178	MajorDMR-16-17725	4
chr11	75199528	75200824	MajorDMR-16-17726	8
chr11	75201809	75201868	MajorDMR-16-17727	2
chr11	75204538	75204841	MajorDMR-16-17728	5
chr11	75206138	75206237	MajorDMR-16-17729	4
chr11	75217218	75217277	MajorDMR-16-17730	4
chr11	75221817	75222200	MajorDMR-16-17731	3
chr11	75223369	75223565	MajorDMR-16-17732	3
chr11	75235293	75235676	MajorDMR-16-17733	3
chr11	75245251	75245464	MajorDMR-16-17734	2
chr11	75265518	75265883	MajorDMR-16-17735	14
chr11	75269073	75269650	MajorDMR-16-17736	13
chr11	75270178	75270306	MajorDMR-16-17737	3
chr11	75296464	75296642	MajorDMR-16-17738	5
chr11	75305534	75305557	MajorDMR-16-17739	3
chr11	75314411	75315269	MajorDMR-16-17740	5
chr11	75326461	75327003	MajorDMR-16-17741	4
chr11	75353859	75354216	MajorDMR-16-17742	2
chr11	75391914	75392944	MajorDMR-16-17743	10
chr11	75401984	75401998	MajorDMR-16-17744	2
chr11	75411428	75411582	MajorDMR-16-17745	3
chr11	75559562	75559646	MajorDMR-16-17746	3
chr11	75569725	75570223	MajorDMR-16-17747	6
chr11	75575619	75575660	MajorDMR-16-17748	2
chr11	75590635	75590944	MajorDMR-16-17749	4
chr11	75611094	75611442	MajorDMR-16-17750	3
chr11	75649577	75649673	MajorDMR-16-17751	3
chr11	75679219	75679367	MajorDMR-16-17752	2
chr11	75723812	75723911	MajorDMR-16-17753	2
chr11	75812140	75812494	MajorDMR-16-17754	2
chr11	75828446	75828656	MajorDMR-16-17755	3
chr11	75831511	75831716	MajorDMR-16-17756	2
chr11	75840975	75840993	MajorDMR-16-17757	2
chr11	75845734	75845777	MajorDMR-16-17758	2
chr11	75846510	75847339	MajorDMR-16-17759	7
chr11	75942517	75942765	MajorDMR-16-17760	3
chr11	75954591	75954619	MajorDMR-16-17761	2
chr11	75962348	75962385	MajorDMR-16-17762	2
chr11	75978636	75978815	MajorDMR-16-17763	2
chr11	75981742	75982119	MajorDMR-16-17764	3
chr11	76022152	76022649	MajorDMR-16-17765	8
chr11	76059525	76059974	MajorDMR-16-17766	2
chr11	76073116	76073585	MajorDMR-16-17767	2
chr11	76077680	76078004	MajorDMR-16-17768	4
chr11	76088696	76088880	MajorDMR-16-17769	3
chr11	76121808	76122431	MajorDMR-16-17770	9
chr11	76131176	76131650	MajorDMR-16-17771	4
chr11	76234279	76234320	MajorDMR-16-17772	3
chr11	76237273	76237742	MajorDMR-16-17773	5
chr11	76240080	76240121	MajorDMR-16-17774	2
chr11	76271390	76271680	MajorDMR-16-17775	3
chr11	76294336	76294363	MajorDMR-16-17776	2
chr11	76311529	76311555	MajorDMR-16-17777	2
chr11	76357643	76358047	MajorDMR-16-17778	2
chr11	76364073	76365928	MajorDMR-16-17779	23
chr11	76366472	76366908	MajorDMR-16-17780	4
chr11	76446269	76446420	MajorDMR-16-17781	3
chr11	76460129	76460179	MajorDMR-16-17782	3
chr11	76467469	76467813	MajorDMR-16-17783	3
chr11	76469518	76469687	MajorDMR-16-17784	5
chr11	76582776	76583160	MajorDMR-16-17785	2
chr11	76590919	76591573	MajorDMR-16-17786	5
chr11	76685733	76686269	MajorDMR-16-17787	3
chr11	76751488	76751523	MajorDMR-16-17788	2
chr11	76766342	76766688	MajorDMR-16-17789	3
chr11	76769296	76769338	MajorDMR-16-17790	2
chr11	76776889	76777006	MajorDMR-16-17791	3
chr11	76780285	76780757	MajorDMR-16-17792	2
chr11	76793738	76794063	MajorDMR-16-17793	7
chr11	76803142	76803707	MajorDMR-16-17794	11
chr11	76810647	76810704	MajorDMR-16-17795	2
chr11	76822155	76822457	MajorDMR-16-17796	2
chr11	76836424	76836864	MajorDMR-16-17797	2
chr11	76882554	76882885	MajorDMR-16-17798	3
chr11	77020406	77020485	MajorDMR-16-17799	3
chr11	77082469	77082600	MajorDMR-16-17800	2
chr11	77101915	77102152	MajorDMR-16-17801	3
chr11	77102936	77103033	MajorDMR-16-17802	2
chr11	77111871	77111883	MajorDMR-16-17803	2
chr11	77113231	77113322	MajorDMR-16-17804	2
chr11	77130018	77130176	MajorDMR-16-17805	2
chr11	77182049	77182076	MajorDMR-16-17806	2
chr11	77213990	77214225	MajorDMR-16-17807	3
chr11	77237239	77237371	MajorDMR-16-17808	2
chr11	77241781	77242504	MajorDMR-16-17809	3
chr11	77328580	77328997	MajorDMR-16-17810	7
chr11	77359040	77359227	MajorDMR-16-17811	2
chr11	77362905	77363494	MajorDMR-16-17812	15
chr11	77371845	77372124	MajorDMR-16-17813	3
chr11	77384429	77384438	MajorDMR-16-17814	2
chr11	77428547	77428971	MajorDMR-16-17815	6
chr11	77447002	77447239	MajorDMR-16-17816	3
chr11	77447782	77448079	MajorDMR-16-17817	2
chr11	77467770	77467962	MajorDMR-16-17818	3
chr11	77476659	77476954	MajorDMR-16-17819	5
chr11	77507541	77508173	MajorDMR-16-17820	6
chr11	77518280	77518294	MajorDMR-16-17821	2
chr11	77532706	77533042	MajorDMR-16-17822	4
chr11	77580029	77580044	MajorDMR-16-17823	2
chr11	77583990	77584567	MajorDMR-16-17824	3
chr11	77601703	77602047	MajorDMR-16-17825	3
chr11	77606511	77607342	MajorDMR-16-17826	3
chr11	77652993	77653422	MajorDMR-16-17827	2
chr11	77709729	77710226	MajorDMR-16-17828	4
chr11	77731504	77731636	MajorDMR-16-17829	2
chr11	77734150	77734198	MajorDMR-16-17830	2
chr11	77741459	77742243	MajorDMR-16-17831	7
chr11	77751172	77751283	MajorDMR-16-17832	5
chr11	77756507	77756849	MajorDMR-16-17833	2
chr11	77823684	77824161	MajorDMR-16-17834	4
chr11	77865513	77865894	MajorDMR-16-17835	5
chr11	77867238	77868010	MajorDMR-16-17836	7
chr11	77947966	77947984	MajorDMR-16-17837	2
chr11	78021363	78021781	MajorDMR-16-17838	9
chr11	78024186	78024345	MajorDMR-16-17839	2
chr11	78029472	78030122	MajorDMR-16-17840	4
chr11	78033547	78033934	MajorDMR-16-17841	2
chr11	78065801	78065984	MajorDMR-16-17842	2
chr11	78078554	78078594	MajorDMR-16-17843	2
chr11	78103967	78104741	MajorDMR-16-17844	3
chr11	78132720	78132871	MajorDMR-16-17845	2
chr11	78136525	78136994	MajorDMR-16-17846	3
chr11	78237709	78238013	MajorDMR-16-17847	2
chr11	78306691	78306715	MajorDMR-16-17848	4
chr11	78370937	78372294	MajorDMR-16-17849	13
chr11	78407247	78407339	MajorDMR-16-17850	3
chr11	78410957	78411111	MajorDMR-16-17851	3
chr11	78417439	78418110	MajorDMR-16-17852	9
chr11	78421554	78421900	MajorDMR-16-17853	6
chr11	78424290	78424827	MajorDMR-16-17854	6
chr11	78451471	78452398	MajorDMR-16-17855	12
chr11	78484143	78484153	MajorDMR-16-17856	2
chr11	78495166	78495458	MajorDMR-16-17857	2
chr11	78499336	78499414	MajorDMR-16-17858	2
chr11	78508247	78509392	MajorDMR-16-17859	10
chr11	78509988	78510030	MajorDMR-16-17860	2
chr11	78512441	78514139	MajorDMR-16-17861	7
chr11	78521054	78522931	MajorDMR-16-17862	10
chr11	78531855	78532042	MajorDMR-16-17863	3
chr11	78534031	78535258	MajorDMR-16-17864	23
chr11	78536073	78536249	MajorDMR-16-17865	3
chr11	78536841	78537155	MajorDMR-16-17866	2
chr11	78538592	78538628	MajorDMR-16-17867	2
chr11	78542709	78543386	MajorDMR-16-17868	4
chr11	78551568	78551799	MajorDMR-16-17869	2
chr11	78556216	78557634	MajorDMR-16-17870	17
chr11	78563089	78563194	MajorDMR-16-17871	4
chr11	78568303	78568794	MajorDMR-16-17872	3
chr11	78578639	78579850	MajorDMR-16-17873	8
chr11	78581548	78582029	MajorDMR-16-17874	3
chr11	78583134	78583165	MajorDMR-16-17875	2
chr11	78597316	78597561	MajorDMR-16-17876	3
chr11	78612689	78613147	MajorDMR-16-17877	6
chr11	78621276	78621523	MajorDMR-16-17878	4
chr11	78691262	78691368	MajorDMR-16-17879	2
chr11	78736062	78737377	MajorDMR-16-17880	11
chr11	78741528	78742121	MajorDMR-16-17881	9
chr11	78754809	78755240	MajorDMR-16-17882	3
chr11	78757505	78758684	MajorDMR-16-17883	10
chr11	78788736	78789205	MajorDMR-16-17884	4
chr11	78794086	78794613	MajorDMR-16-17885	4
chr11	78798099	78799166	MajorDMR-16-17886	13
chr11	78801554	78801855	MajorDMR-16-17887	2
chr11	78807753	78807877	MajorDMR-16-17888	2
chr11	78823955	78824646	MajorDMR-16-17889	4
chr11	78831089	78831206	MajorDMR-16-17890	2
chr11	78851879	78851997	MajorDMR-16-17891	2
chr11	78863671	78864150	MajorDMR-16-17892	2
chr11	78878160	78878167	MajorDMR-16-17893	2
chr11	78882488	78883144	MajorDMR-16-17894	6
chr11	78883974	78883989	MajorDMR-16-17895	2
chr11	78895506	78896333	MajorDMR-16-17896	5
chr11	78913024	78913635	MajorDMR-16-17897	5
chr11	78914991	78915257	MajorDMR-16-17898	3
chr11	78926680	78926738	MajorDMR-16-17899	2
chr11	78929886	78930137	MajorDMR-16-17900	3
chr11	78937275	78937336	MajorDMR-16-17901	2
chr11	78943421	78943761	MajorDMR-16-17902	4
chr11	78948675	78948709	MajorDMR-16-17903	2
chr11	78950711	78951054	MajorDMR-16-17904	2
chr11	78960952	78961092	MajorDMR-16-17905	3
chr11	78963932	78964950	MajorDMR-16-17906	13
chr11	78975233	78975726	MajorDMR-16-17907	10
chr11	78980339	78981163	MajorDMR-16-17908	9
chr11	78984760	78985089	MajorDMR-16-17909	5
chr11	78986698	78987069	MajorDMR-16-17910	2
chr11	78987573	78987607	MajorDMR-16-17911	3
chr11	78988238	78988658	MajorDMR-16-17912	4
chr11	78989351	78989809	MajorDMR-16-17913	4
chr11	79011583	79011836	MajorDMR-16-17914	3
chr11	79015740	79016154	MajorDMR-16-17915	3
chr11	79017254	79017485	MajorDMR-16-17916	2
chr11	79023976	79024408	MajorDMR-16-17917	3
chr11	79028804	79028866	MajorDMR-16-17918	2
chr11	79031685	79031759	MajorDMR-16-17919	2
chr11	79032359	79032879	MajorDMR-16-17920	8
chr11	79042998	79043299	MajorDMR-16-17921	2
chr11	79048183	79048260	MajorDMR-16-17922	2
chr11	79056155	79056361	MajorDMR-16-17923	3
chr11	79057460	79057592	MajorDMR-16-17924	3
chr11	79069499	79069560	MajorDMR-16-17925	2
chr11	79071726	79071819	MajorDMR-16-17926	3
chr11	79085894	79085962	MajorDMR-16-17927	3
chr11	79088872	79088994	MajorDMR-16-17928	2
chr11	79091052	79091915	MajorDMR-16-17929	6
chr11	79094947	79095402	MajorDMR-16-17930	5
chr11	79099607	79099712	MajorDMR-16-17931	3
chr11	79106304	79106341	MajorDMR-16-17932	2
chr11	79110234	79110893	MajorDMR-16-17933	5
chr11	79118158	79118495	MajorDMR-16-17934	4
chr11	79132805	79133044	MajorDMR-16-17935	3
chr11	79138896	79139002	MajorDMR-16-17936	2
chr11	79143437	79143763	MajorDMR-16-17937	2
chr11	79178871	79179276	MajorDMR-16-17938	4
chr11	79214139	79214176	MajorDMR-16-17939	2
chr11	79222382	79222460	MajorDMR-16-17940	2
chr11	79252541	79253090	MajorDMR-16-17941	6
chr11	79255825	79256234	MajorDMR-16-17942	4
chr11	79259674	79259957	MajorDMR-16-17943	2
chr11	79335315	79335608	MajorDMR-16-17944	6
chr11	79348228	79348674	MajorDMR-16-17945	7
chr11	79431407	79431480	MajorDMR-16-17946	2
chr11	79474159	79474832	MajorDMR-16-17947	4
chr11	79527014	79527253	MajorDMR-16-17948	2
chr11	79552562	79552982	MajorDMR-16-17949	5
chr11	79570886	79571150	MajorDMR-16-17950	2
chr11	79591513	79591527	MajorDMR-16-17951	2
chr11	79596816	79596824	MajorDMR-16-17952	2
chr11	79685049	79685459	MajorDMR-16-17953	3
chr11	79699307	79699331	MajorDMR-16-17954	2
chr11	79721285	79721444	MajorDMR-16-17955	2
chr11	79728584	79728620	MajorDMR-16-17956	3
chr11	79769023	79769353	MajorDMR-16-17957	3
chr11	79800468	79800590	MajorDMR-16-17958	2
chr11	79849679	79849996	MajorDMR-16-17959	4
chr11	79945761	79945981	MajorDMR-16-17960	2
chr11	79965742	79966055	MajorDMR-16-17961	2
chr11	79996718	79997717	MajorDMR-16-17962	5
chr11	80051263	80051498	MajorDMR-16-17963	3
chr11	80076030	80076081	MajorDMR-16-17964	2
chr11	80076685	80076872	MajorDMR-16-17965	2
chr11	80125729	80126084	MajorDMR-16-17966	3
chr11	80128920	80129625	MajorDMR-16-17967	4
chr11	80189160	80190389	MajorDMR-16-17968	7
chr11	80247112	80247568	MajorDMR-16-17969	2
chr11	80254436	80254464	MajorDMR-16-17970	2
chr11	80269849	80270051	MajorDMR-16-17971	4
chr11	80302933	80304164	MajorDMR-16-17972	6
chr11	80305123	80305607	MajorDMR-16-17973	2
chr11	80354966	80355189	MajorDMR-16-17974	2
chr11	80357225	80357501	MajorDMR-16-17975	3
chr11	80376744	80377065	MajorDMR-16-17976	3
chr11	80432171	80432585	MajorDMR-16-17977	2
chr11	80459841	80459971	MajorDMR-16-17978	2
chr11	80469795	80469848	MajorDMR-16-17979	2
chr11	80506239	80506255	MajorDMR-16-17980	2
chr11	80538850	80539072	MajorDMR-16-17981	3
chr11	80577282	80577674	MajorDMR-16-17982	4
chr11	80610250	80610918	MajorDMR-16-17983	4
chr11	80618497	80618870	MajorDMR-16-17984	2
chr11	80619791	80619956	MajorDMR-16-17985	2
chr11	80627087	80627196	MajorDMR-16-17986	3
chr11	80636485	80636530	MajorDMR-16-17987	3
chr11	80670148	80670242	MajorDMR-16-17988	4
chr11	80671152	80671335	MajorDMR-16-17989	4
chr11	80672383	80672851	MajorDMR-16-17990	2
chr11	80793089	80793663	MajorDMR-16-17991	4
chr11	80810253	80810306	MajorDMR-16-17992	2
chr11	80854648	80854654	MajorDMR-16-17993	2
chr11	80874173	80874284	MajorDMR-16-17994	3
chr11	80893258	80893664	MajorDMR-16-17995	5
chr11	80895183	80895308	MajorDMR-16-17996	3
chr11	80954152	80954384	MajorDMR-16-17997	3
chr11	80966648	80967080	MajorDMR-16-17998	2
chr11	80970602	80970828	MajorDMR-16-17999	2
chr11	80989793	80989824	MajorDMR-16-18000	2
chr11	80990631	80990739	MajorDMR-16-18001	2
chr11	80993060	80993354	MajorDMR-16-18002	3
chr11	81011314	81011621	MajorDMR-16-18003	2
chr11	81031467	81031542	MajorDMR-16-18004	2
chr11	81048719	81049254	MajorDMR-16-18005	5
chr11	81105567	81105651	MajorDMR-16-18006	2
chr11	81121982	81122063	MajorDMR-16-18007	2
chr11	81134865	81134952	MajorDMR-16-18008	2
chr11	81158650	81158913	MajorDMR-16-18009	4
chr11	81216540	81216920	MajorDMR-16-18010	3
chr11	81278971	81279003	MajorDMR-16-18011	2
chr11	81351785	81352957	MajorDMR-16-18012	6
chr11	81358292	81358647	MajorDMR-16-18013	3
chr11	81493668	81494100	MajorDMR-16-18014	2
chr11	81546613	81546943	MajorDMR-16-18015	2
chr11	81551568	81551651	MajorDMR-16-18016	2
chr11	81609998	81610687	MajorDMR-16-18017	5
chr11	81623822	81624025	MajorDMR-16-18018	2
chr11	81648962	81649062	MajorDMR-16-18019	2
chr11	81723469	81723717	MajorDMR-16-18020	3
chr11	81734662	81735050	MajorDMR-16-18021	2
chr11	81756294	81756319	MajorDMR-16-18022	2
chr11	81794011	81794182	MajorDMR-16-18023	3
chr11	81823244	81823384	MajorDMR-16-18024	2
chr11	81890501	81890511	MajorDMR-16-18025	2
chr11	81900058	81900168	MajorDMR-16-18026	3
chr11	81963045	81963391	MajorDMR-16-18027	4
chr11	81983103	81983125	MajorDMR-16-18028	2
chr11	82095321	82095489	MajorDMR-16-18029	2
chr11	82189063	82189185	MajorDMR-16-18030	2
chr11	82201650	82201949	MajorDMR-16-18031	2
chr11	82286432	82286464	MajorDMR-16-18032	2
chr11	82533004	82534406	MajorDMR-16-18033	7
chr11	82535459	82535964	MajorDMR-16-18034	4
chr11	82548231	82548359	MajorDMR-16-18035	2
chr11	82553311	82553505	MajorDMR-16-18036	2
chr11	82556623	82557187	MajorDMR-16-18037	7
chr11	82561337	82561572	MajorDMR-16-18038	3
chr11	82666841	82667300	MajorDMR-16-18039	2
chr11	82700409	82701159	MajorDMR-16-18040	8
chr11	82723005	82723338	MajorDMR-16-18041	3
chr11	82739144	82739528	MajorDMR-16-18042	3
chr11	82758052	82759135	MajorDMR-16-18043	4
chr11	82763231	82763279	MajorDMR-16-18044	2
chr11	82777054	82777082	MajorDMR-16-18045	2
chr11	82858113	82858284	MajorDMR-16-18046	2
chr11	82859015	82859106	MajorDMR-16-18047	2
chr11	82860020	82860260	MajorDMR-16-18048	2
chr11	82877595	82877633	MajorDMR-16-18049	3
chr11	82886276	82886751	MajorDMR-16-18050	3
chr11	82906267	82906497	MajorDMR-16-18051	2
chr11	82918217	82918390	MajorDMR-16-18052	3
chr11	82919361	82920240	MajorDMR-16-18053	8
chr11	82949819	82949860	MajorDMR-16-18054	2
chr11	82957395	82957437	MajorDMR-16-18055	2
chr11	82980918	82981292	MajorDMR-16-18056	11
chr11	83004400	83004734	MajorDMR-16-18057	4
chr11	83009813	83009898	MajorDMR-16-18058	2
chr11	83017447	83017458	MajorDMR-16-18059	2
chr11	83042599	83042907	MajorDMR-16-18060	4
chr11	83092816	83093327	MajorDMR-16-18061	3
chr11	83099289	83099512	MajorDMR-16-18062	4
chr11	83117376	83117388	MajorDMR-16-18063	2
chr11	83166156	83166430	MajorDMR-16-18064	3
chr11	83169009	83169061	MajorDMR-16-18065	2
chr11	83182546	83182759	MajorDMR-16-18066	6
chr11	83222973	83223092	MajorDMR-16-18067	2
chr11	83231865	83232139	MajorDMR-16-18068	4
chr11	83245704	83245716	MajorDMR-16-18069	2
chr11	83261045	83261145	MajorDMR-16-18070	2
chr11	83284194	83284584	MajorDMR-16-18071	4
chr11	83335701	83336304	MajorDMR-16-18072	4
chr11	83374878	83375054	MajorDMR-16-18073	3
chr11	83379064	83379224	MajorDMR-16-18074	2
chr11	83402488	83402840	MajorDMR-16-18075	6
chr11	83404579	83404898	MajorDMR-16-18076	4
chr11	83405741	83405905	MajorDMR-16-18077	5
chr11	83411592	83412158	MajorDMR-16-18078	4
chr11	83428648	83428811	MajorDMR-16-18079	2
chr11	83470726	83470989	MajorDMR-16-18080	3
chr11	83473267	83473647	MajorDMR-16-18081	4
chr11	83481891	83482649	MajorDMR-16-18082	5
chr11	83519121	83520005	MajorDMR-16-18083	4
chr11	83620374	83620447	MajorDMR-16-18084	2
chr11	83681855	83681957	MajorDMR-16-18085	2
chr11	83733267	83733709	MajorDMR-16-18086	2
chr11	83736692	83736821	MajorDMR-16-18087	2
chr11	83780607	83780636	MajorDMR-16-18088	2
chr11	83800386	83800606	MajorDMR-16-18089	4
chr11	83835194	83835687	MajorDMR-16-18090	3
chr11	83851572	83851652	MajorDMR-16-18091	2
chr11	83875397	83876407	MajorDMR-16-18092	5
chr11	83886412	83886826	MajorDMR-16-18093	3
chr11	83910091	83910433	MajorDMR-16-18094	3
chr11	83944386	83944872	MajorDMR-16-18095	2
chr11	83999996	84000041	MajorDMR-16-18096	2
chr11	84015319	84015825	MajorDMR-16-18097	5
chr11	84026197	84026376	MajorDMR-16-18098	2
chr11	84027210	84027938	MajorDMR-16-18099	3
chr11	84044402	84044660	MajorDMR-16-18100	3
chr11	84202911	84203105	MajorDMR-16-18101	2
chr11	84208982	84209138	MajorDMR-16-18102	2
chr11	84231821	84232045	MajorDMR-16-18103	2
chr11	84344868	84344966	MajorDMR-16-18104	2
chr11	84359466	84359645	MajorDMR-16-18105	4
chr11	84442940	84443275	MajorDMR-16-18106	3
chr11	84488759	84489077	MajorDMR-16-18107	2
chr11	84669336	84669371	MajorDMR-16-18108	2
chr11	84722602	84722679	MajorDMR-16-18109	2
chr11	84756901	84756996	MajorDMR-16-18110	3
chr11	84760735	84760742	MajorDMR-16-18111	2
chr11	84778928	84779059	MajorDMR-16-18112	5
chr11	84892844	84892909	MajorDMR-16-18113	2
chr11	85022146	85022250	MajorDMR-16-18114	3
chr11	85127700	85128597	MajorDMR-16-18115	5
chr11	85141858	85142510	MajorDMR-16-18116	7
chr11	85254730	85255073	MajorDMR-16-18117	3
chr11	85256201	85256484	MajorDMR-16-18118	5
chr11	85283129	85283304	MajorDMR-16-18119	2
chr11	85376966	85377168	MajorDMR-16-18120	4
chr11	85393099	85393954	MajorDMR-16-18121	7
chr11	85396235	85397685	MajorDMR-16-18122	23
chr11	85432572	85432605	MajorDMR-16-18123	2
chr11	85449463	85449534	MajorDMR-16-18124	2
chr11	85457837	85457934	MajorDMR-16-18125	2
chr11	85534385	85534682	MajorDMR-16-18126	2
chr11	85673136	85673267	MajorDMR-16-18127	2
chr11	85676243	85676304	MajorDMR-16-18128	2
chr11	85681940	85681952	MajorDMR-16-18129	2
chr11	85684705	85684959	MajorDMR-16-18130	2
chr11	85688673	85688683	MajorDMR-16-18131	2
chr11	85754969	85755098	MajorDMR-16-18132	3
chr11	85812849	85813282	MajorDMR-16-18133	4
chr11	85834465	85834922	MajorDMR-16-18134	3
chr11	85855847	85855903	MajorDMR-16-18135	2
chr11	85862009	85862013	MajorDMR-16-18136	2
chr11	85933055	85933438	MajorDMR-16-18137	4
chr11	85938132	85938312	MajorDMR-16-18138	2
chr11	85952159	85952342	MajorDMR-16-18139	9
chr11	85989480	85989648	MajorDMR-16-18140	5
chr11	86057765	86057948	MajorDMR-16-18141	3
chr11	86076959	86077659	MajorDMR-16-18142	4
chr11	86130987	86131312	MajorDMR-16-18143	6
chr11	86142477	86142523	MajorDMR-16-18144	2
chr11	86226670	86227002	MajorDMR-16-18145	5
chr11	86235952	86235976	MajorDMR-16-18146	2
chr11	86255741	86256640	MajorDMR-16-18147	11
chr11	86281271	86281294	MajorDMR-16-18148	2
chr11	86283654	86284067	MajorDMR-16-18149	2
chr11	86288505	86289519	MajorDMR-16-18150	5
chr11	86300052	86300064	MajorDMR-16-18151	2
chr11	86339910	86339929	MajorDMR-16-18152	2
chr11	86350133	86350539	MajorDMR-16-18153	2
chr11	86360124	86360561	MajorDMR-16-18154	2
chr11	86361432	86361711	MajorDMR-16-18155	2
chr11	86392162	86392832	MajorDMR-16-18156	4
chr11	86398045	86398439	MajorDMR-16-18157	5
chr11	86553317	86553547	MajorDMR-16-18158	3
chr11	86620869	86621785	MajorDMR-16-18159	5
chr11	86627292	86629211	MajorDMR-16-18160	9
chr11	86630369	86630418	MajorDMR-16-18161	3
chr11	86669950	86669971	MajorDMR-16-18162	2
chr11	86716463	86716503	MajorDMR-16-18163	2
chr11	86724734	86725111	MajorDMR-16-18164	3
chr11	86771658	86771746	MajorDMR-16-18165	2
chr11	86773783	86774119	MajorDMR-16-18166	3
chr11	86788950	86789696	MajorDMR-16-18167	3
chr11	86853547	86853568	MajorDMR-16-18168	2
chr11	86990873	86991238	MajorDMR-16-18169	2
chr11	87024484	87024640	MajorDMR-16-18170	2
chr11	87286679	87287002	MajorDMR-16-18171	2
chr11	87423477	87423636	MajorDMR-16-18172	2
chr11	87452444	87452685	MajorDMR-16-18173	2
chr11	87454258	87454684	MajorDMR-16-18174	3
chr11	87456486	87457191	MajorDMR-16-18175	5
chr11	87462353	87462796	MajorDMR-16-18176	3
chr11	87528744	87529219	MajorDMR-16-18177	3
chr11	87534587	87534659	MajorDMR-16-18178	2
chr11	87653620	87653938	MajorDMR-16-18179	6
chr11	87656360	87656678	MajorDMR-16-18180	2
chr11	87746551	87746844	MajorDMR-16-18181	2
chr11	87890436	87891162	MajorDMR-16-18182	7
chr11	87979739	87980400	MajorDMR-16-18183	5
chr11	87983558	87984372	MajorDMR-16-18184	5
chr11	87995119	87995244	MajorDMR-16-18185	2
chr11	88010799	88010966	MajorDMR-16-18186	2
chr11	88027240	88027273	MajorDMR-16-18187	3
chr11	88108120	88108138	MajorDMR-16-18188	2
chr11	88116620	88116867	MajorDMR-16-18189	3
chr11	88173209	88173373	MajorDMR-16-18190	3
chr11	88211675	88211766	MajorDMR-16-18191	2
chr11	88288555	88288819	MajorDMR-16-18192	4
chr11	88294234	88294789	MajorDMR-16-18193	3
chr11	88309977	88310035	MajorDMR-16-18194	2
chr11	88328661	88328727	MajorDMR-16-18195	2
chr11	88354895	88355001	MajorDMR-16-18196	2
chr11	88385901	88386450	MajorDMR-16-18197	5
chr11	88394776	88394812	MajorDMR-16-18198	2
chr11	88396366	88396509	MajorDMR-16-18199	2
chr11	88456625	88456657	MajorDMR-16-18200	2
chr11	88484529	88484933	MajorDMR-16-18201	4
chr11	88529129	88529294	MajorDMR-16-18202	2
chr11	88532862	88532921	MajorDMR-16-18203	2
chr11	88560224	88560303	MajorDMR-16-18204	2
chr11	88580747	88581578	MajorDMR-16-18205	6
chr11	88593598	88593807	MajorDMR-16-18206	5
chr11	88611881	88612116	MajorDMR-16-18207	2
chr11	88640750	88641115	MajorDMR-16-18208	3
chr11	88654721	88655097	MajorDMR-16-18209	2
chr11	88677914	88678149	MajorDMR-16-18210	2
chr11	88683891	88684040	MajorDMR-16-18211	2
chr11	88695024	88695074	MajorDMR-16-18212	2
chr11	88817901	88818194	MajorDMR-16-18213	2
chr11	89026602	89027125	MajorDMR-16-18214	4
chr11	89043894	89043991	MajorDMR-16-18215	3
chr11	89131284	89131479	MajorDMR-16-18216	2
chr11	89290522	89290547	MajorDMR-16-18217	2
chr11	89304337	89304534	MajorDMR-16-18218	3
chr11	89324717	89325010	MajorDMR-16-18219	3
chr11	89349104	89349541	MajorDMR-16-18220	4
chr11	89510557	89510749	MajorDMR-16-18221	2
chr11	89531433	89531533	MajorDMR-16-18222	2
chr11	89598674	89598701	MajorDMR-16-18223	2
chr11	89601364	89601442	MajorDMR-16-18224	2
chr11	89678474	89678849	MajorDMR-16-18225	3
chr11	89786803	89787097	MajorDMR-16-18226	3
chr11	89795563	89795880	MajorDMR-16-18227	3
chr11	89805039	89805467	MajorDMR-16-18228	2
chr11	89843286	89843390	MajorDMR-16-18229	3
chr11	89865126	89865356	MajorDMR-16-18230	3
chr11	89885845	89886161	MajorDMR-16-18231	4
chr11	89895262	89895438	MajorDMR-16-18232	2
chr11	89905209	89905216	MajorDMR-16-18233	2
chr11	89983168	89983234	MajorDMR-16-18234	2
chr11	90127179	90127361	MajorDMR-16-18235	2
chr11	90166011	90166380	MajorDMR-16-18236	2
chr11	90244227	90244442	MajorDMR-16-18237	5
chr11	90319047	90319419	MajorDMR-16-18238	2
chr11	90814617	90814631	MajorDMR-16-18239	2
chr11	90861987	90862614	MajorDMR-16-18240	3
chr11	90964583	90964752	MajorDMR-16-18241	3
chr11	91206107	91206188	MajorDMR-16-18242	2
chr11	91350126	91350148	MajorDMR-16-18243	2
chr11	91381645	91382480	MajorDMR-16-18244	3
chr11	91509177	91510432	MajorDMR-16-18245	7
chr11	91519501	91519608	MajorDMR-16-18246	2
chr11	91558436	91558454	MajorDMR-16-18247	2
chr11	91602798	91603003	MajorDMR-16-18248	3
chr11	91645174	91645255	MajorDMR-16-18249	2
chr11	91656940	91657124	MajorDMR-16-18250	3
chr11	91663984	91664132	MajorDMR-16-18251	2
chr11	91680228	91680696	MajorDMR-16-18252	4
chr11	91708036	91708233	MajorDMR-16-18253	3
chr11	91709302	91709355	MajorDMR-16-18254	2
chr11	91858190	91858285	MajorDMR-16-18255	2
chr11	91863435	91863839	MajorDMR-16-18256	2
chr11	92035773	92036233	MajorDMR-16-18257	5
chr11	92049422	92049725	MajorDMR-16-18258	4
chr11	92097402	92097831	MajorDMR-16-18259	6
chr11	92144818	92144979	MajorDMR-16-18260	3
chr11	92176274	92176487	MajorDMR-16-18261	2
chr11	92309615	92309622	MajorDMR-16-18262	2
chr11	92377823	92378552	MajorDMR-16-18263	4
chr11	92416751	92417939	MajorDMR-16-18264	10
chr11	92434800	92434912	MajorDMR-16-18265	3
chr11	92440947	92441316	MajorDMR-16-18266	3
chr11	92501735	92501860	MajorDMR-16-18267	3
chr11	92509311	92509585	MajorDMR-16-18268	2
chr11	92517614	92517757	MajorDMR-16-18269	2
chr11	92531375	92531654	MajorDMR-16-18270	4
chr11	92537816	92538014	MajorDMR-16-18271	3
chr11	92581109	92581467	MajorDMR-16-18272	3
chr11	92624148	92624229	MajorDMR-16-18273	5
chr11	92624741	92625192	MajorDMR-16-18274	2
chr11	92628694	92628884	MajorDMR-16-18275	3
chr11	92640592	92641402	MajorDMR-16-18276	6
chr11	92711503	92711512	MajorDMR-16-18277	2
chr11	92712301	92712534	MajorDMR-16-18278	2
chr11	92797918	92797934	MajorDMR-16-18279	2
chr11	92866767	92867098	MajorDMR-16-18280	3
chr11	92877393	92877560	MajorDMR-16-18281	2
chr11	93035580	93035603	MajorDMR-16-18282	2
chr11	93065447	93065918	MajorDMR-16-18283	6
chr11	93076925	93077349	MajorDMR-16-18284	2
chr11	93079930	93080917	MajorDMR-16-18285	6
chr11	93194774	93195055	MajorDMR-16-18286	4
chr11	93207715	93207730	MajorDMR-16-18287	2
chr11	93210862	93212246	MajorDMR-16-18288	12
chr11	93215777	93215996	MajorDMR-16-18289	9
chr11	93217111	93217393	MajorDMR-16-18290	3
chr11	93218073	93219298	MajorDMR-16-18291	7
chr11	93220136	93221258	MajorDMR-16-18292	11
chr11	93225318	93225338	MajorDMR-16-18293	2
chr11	93237919	93238347	MajorDMR-16-18294	2
chr11	93240232	93240695	MajorDMR-16-18295	7
chr11	93241590	93242067	MajorDMR-16-18296	2
chr11	93250465	93250474	MajorDMR-16-18297	2
chr11	93256818	93256958	MajorDMR-16-18298	2
chr11	93270729	93271000	MajorDMR-16-18299	4
chr11	93273665	93273802	MajorDMR-16-18300	2
chr11	93292662	93292956	MajorDMR-16-18301	2
chr11	93304055	93304224	MajorDMR-16-18302	3
chr11	93310531	93310867	MajorDMR-16-18303	2
chr11	93338354	93339368	MajorDMR-16-18304	8
chr11	93371286	93371677	MajorDMR-16-18305	4
chr11	93377853	93378145	MajorDMR-16-18306	4
chr11	93412586	93412681	MajorDMR-16-18307	3
chr11	93429273	93429992	MajorDMR-16-18308	5
chr11	93430725	93430736	MajorDMR-16-18309	2
chr11	93449303	93449758	MajorDMR-16-18310	2
chr11	93477235	93477329	MajorDMR-16-18311	2
chr11	93498830	93498848	MajorDMR-16-18312	2
chr11	93555592	93555735	MajorDMR-16-18313	4
chr11	93595152	93595203	MajorDMR-16-18314	2
chr11	93663113	93663783	MajorDMR-16-18315	7
chr11	93669791	93670019	MajorDMR-16-18316	3
chr11	93672671	93672773	MajorDMR-16-18317	2
chr11	93678930	93679407	MajorDMR-16-18318	2
chr11	93690705	93691152	MajorDMR-16-18319	6
chr11	93863394	93864143	MajorDMR-16-18320	6
chr11	93865389	93865631	MajorDMR-16-18321	2
chr11	93872900	93873267	MajorDMR-16-18322	2
chr11	93875702	93876000	MajorDMR-16-18323	2
chr11	93889151	93889220	MajorDMR-16-18324	2
chr11	93900826	93900913	MajorDMR-16-18325	2
chr11	93903601	93903691	MajorDMR-16-18326	2
chr11	93908183	93909317	MajorDMR-16-18327	6
chr11	93910693	93911277	MajorDMR-16-18328	9
chr11	93914366	93914533	MajorDMR-16-18329	2
chr11	93915353	93915397	MajorDMR-16-18330	2
chr11	93917480	93918313	MajorDMR-16-18331	6
chr11	93924841	93925874	MajorDMR-16-18332	5
chr11	94007389	94007623	MajorDMR-16-18333	5
chr11	94016483	94016550	MajorDMR-16-18334	3
chr11	94028791	94029147	MajorDMR-16-18335	2
chr11	94035913	94036123	MajorDMR-16-18336	3
chr11	94062595	94062954	MajorDMR-16-18337	4
chr11	94121243	94121333	MajorDMR-16-18338	2
chr11	94132996	94133506	MajorDMR-16-18339	5
chr11	94143306	94144001	MajorDMR-16-18340	7
chr11	94151389	94151515	MajorDMR-16-18341	2
chr11	94164218	94164343	MajorDMR-16-18342	2
chr11	94182581	94182653	MajorDMR-16-18343	3
chr11	94190147	94190714	MajorDMR-16-18344	4
chr11	94220869	94220964	MajorDMR-16-18345	3
chr11	94278397	94278974	MajorDMR-16-18346	3
chr11	94288312	94288451	MajorDMR-16-18347	2
chr11	94289592	94289677	MajorDMR-16-18348	3
chr11	94325525	94325595	MajorDMR-16-18349	2
chr11	94374378	94374559	MajorDMR-16-18350	5
chr11	94470068	94470471	MajorDMR-16-18351	3
chr11	94503040	94503944	MajorDMR-16-18352	10
chr11	94513776	94513895	MajorDMR-16-18353	2
chr11	94515245	94516505	MajorDMR-16-18354	5
chr11	94518741	94518902	MajorDMR-16-18355	4
chr11	94533435	94533796	MajorDMR-16-18356	7
chr11	94535307	94535334	MajorDMR-16-18357	2
chr11	94550992	94551016	MajorDMR-16-18358	2
chr11	94553668	94553794	MajorDMR-16-18359	7
chr11	94557566	94558375	MajorDMR-16-18360	6
chr11	94559560	94559611	MajorDMR-16-18361	2
chr11	94563626	94563660	MajorDMR-16-18362	2
chr11	94564195	94564755	MajorDMR-16-18363	6
chr11	94567801	94567908	MajorDMR-16-18364	2
chr11	94568448	94568641	MajorDMR-16-18365	4
chr11	94570646	94570959	MajorDMR-16-18366	2
chr11	94572408	94573509	MajorDMR-16-18367	8
chr11	94583209	94583365	MajorDMR-16-18368	2
chr11	94588956	94589157	MajorDMR-16-18369	4
chr11	94598982	94599701	MajorDMR-16-18370	8
chr11	94601298	94601603	MajorDMR-16-18371	7
chr11	94607458	94607542	MajorDMR-16-18372	2
chr11	94609580	94609621	MajorDMR-16-18373	3
chr11	94657372	94658042	MajorDMR-16-18374	4
chr11	94664150	94664551	MajorDMR-16-18375	3
chr11	94736363	94736478	MajorDMR-16-18376	2
chr11	94808221	94809697	MajorDMR-16-18377	8
chr11	94814547	94815072	MajorDMR-16-18378	4
chr11	94834567	94834654	MajorDMR-16-18379	3
chr11	94879958	94880335	MajorDMR-16-18380	5
chr11	94880975	94881241	MajorDMR-16-18381	4
chr11	94890374	94890556	MajorDMR-16-18382	4
chr11	94975083	94975358	MajorDMR-16-18383	3
chr11	94977651	94977831	MajorDMR-16-18384	2
chr11	94986215	94986445	MajorDMR-16-18385	2
chr11	94988641	94989323	MajorDMR-16-18386	5
chr11	95000109	95000189	MajorDMR-16-18387	3
chr11	95015465	95015882	MajorDMR-16-18388	5
chr11	95027800	95028435	MajorDMR-16-18389	5
chr11	95121582	95121653	MajorDMR-16-18390	2
chr11	95187005	95187522	MajorDMR-16-18391	4
chr11	95192529	95193220	MajorDMR-16-18392	7
chr11	95245900	95246512	MajorDMR-16-18393	6
chr11	95323607	95323786	MajorDMR-16-18394	2
chr11	95399653	95400173	MajorDMR-16-18395	8
chr11	95468818	95469109	MajorDMR-16-18396	3
chr11	95559876	95559954	MajorDMR-16-18397	2
chr11	95618615	95618726	MajorDMR-16-18398	3
chr11	95644239	95644747	MajorDMR-16-18399	5
chr11	95675954	95675973	MajorDMR-16-18400	2
chr11	95732951	95733602	MajorDMR-16-18401	8
chr11	95766953	95767392	MajorDMR-16-18402	4
chr11	95770171	95770215	MajorDMR-16-18403	2
chr11	95781932	95782035	MajorDMR-16-18404	2
chr11	95875826	95876362	MajorDMR-16-18405	3
chr11	95896004	95896343	MajorDMR-16-18406	6
chr11	95902076	95902321	MajorDMR-16-18407	2
chr11	95911760	95912527	MajorDMR-16-18408	12
chr11	95980011	95980187	MajorDMR-16-18409	2
chr11	96000522	96000719	MajorDMR-16-18410	2
chr11	96074926	96074945	MajorDMR-16-18411	3
chr11	96120737	96120945	MajorDMR-16-18412	2
chr11	96138272	96138604	MajorDMR-16-18413	3
chr11	96202986	96203239	MajorDMR-16-18414	3
chr11	96242061	96243397	MajorDMR-16-18415	8
chr11	96466094	96466236	MajorDMR-16-18416	4
chr11	96467552	96468356	MajorDMR-16-18417	6
chr11	96518326	96518854	MajorDMR-16-18418	5
chr11	96551775	96551999	MajorDMR-16-18419	2
chr11	96552539	96552800	MajorDMR-16-18420	6
chr11	96583686	96584517	MajorDMR-16-18421	5
chr11	96586402	96586471	MajorDMR-16-18422	2
chr11	96594072	96594596	MajorDMR-16-18423	4
chr11	96746547	96747142	MajorDMR-16-18424	7
chr11	96760209	96760492	MajorDMR-16-18425	2
chr11	97020743	97020868	MajorDMR-16-18426	2
chr11	97124234	97124429	MajorDMR-16-18427	3
chr11	97176765	97176953	MajorDMR-16-18428	2
chr11	97206372	97206446	MajorDMR-16-18429	2
chr11	97209399	97209432	MajorDMR-16-18430	2
chr11	97424858	97425297	MajorDMR-16-18431	2
chr11	97617616	97617842	MajorDMR-16-18432	3
chr11	97726004	97726010	MajorDMR-16-18433	2
chr11	97745694	97745708	MajorDMR-16-18434	2
chr11	97747308	97747506	MajorDMR-16-18435	2
chr11	97775586	97776015	MajorDMR-16-18436	4
chr11	97788126	97788599	MajorDMR-16-18437	3
chr11	97930645	97930719	MajorDMR-16-18438	2
chr11	97963003	97963221	MajorDMR-16-18439	2
chr11	98026135	98026564	MajorDMR-16-18440	5
chr11	98511790	98512263	MajorDMR-16-18441	3
chr11	98586486	98586845	MajorDMR-16-18442	2
chr11	98659458	98659628	MajorDMR-16-18443	3
chr11	98769630	98770115	MajorDMR-16-18444	4
chr11	98770750	98770936	MajorDMR-16-18445	2
chr11	98920821	98920897	MajorDMR-16-18446	2
chr11	99048320	99048398	MajorDMR-16-18447	2
chr11	99078639	99078720	MajorDMR-16-18448	3
chr11	99090548	99090886	MajorDMR-16-18449	4
chr11	99109055	99109089	MajorDMR-16-18450	2
chr11	99116603	99117762	MajorDMR-16-18451	8
chr11	99148556	99148889	MajorDMR-16-18452	3
chr11	99158409	99158699	MajorDMR-16-18453	4
chr11	99191616	99191957	MajorDMR-16-18454	4
chr11	99198484	99198902	MajorDMR-16-18455	2
chr11	99236477	99237705	MajorDMR-16-18456	12
chr11	99241072	99241525	MajorDMR-16-18457	5
chr11	99264744	99264860	MajorDMR-16-18458	2
chr11	99285540	99285578	MajorDMR-16-18459	2
chr11	99288048	99288663	MajorDMR-16-18460	3
chr11	99356548	99356814	MajorDMR-16-18461	2
chr11	99359712	99359716	MajorDMR-16-18462	2
chr11	99467410	99467580	MajorDMR-16-18463	2
chr11	99503701	99504201	MajorDMR-16-18464	3
chr11	99516873	99516907	MajorDMR-16-18465	2
chr11	99579563	99579980	MajorDMR-16-18466	3
chr11	99656669	99656842	MajorDMR-16-18467	3
chr11	99683487	99683945	MajorDMR-16-18468	3
chr11	99756330	99756507	MajorDMR-16-18469	2
chr11	99859406	99859419	MajorDMR-16-18470	2
chr11	99954441	99954688	MajorDMR-16-18471	2
chr11	100039041	100039049	MajorDMR-16-18472	2
chr11	100061875	100062563	MajorDMR-16-18473	8
chr11	100091695	100092300	MajorDMR-16-18474	8
chr11	100110954	100110970	MajorDMR-16-18475	2
chr11	100167002	100167159	MajorDMR-16-18476	2
chr11	100177275	100177289	MajorDMR-16-18477	2
chr11	100187044	100187168	MajorDMR-16-18478	2
chr11	100315712	100315755	MajorDMR-16-18479	2
chr11	100421890	100422177	MajorDMR-16-18480	4
chr11	100427161	100427560	MajorDMR-16-18481	4
chr11	100447507	100447664	MajorDMR-16-18482	3
chr11	100449355	100449773	MajorDMR-16-18483	6
chr11	100464264	100465332	MajorDMR-16-18484	4
chr11	100504260	100504388	MajorDMR-16-18485	3
chr11	100550985	100551182	MajorDMR-16-18486	7
chr11	100627227	100627458	MajorDMR-16-18487	4
chr11	100690389	100690837	MajorDMR-16-18488	3
chr11	100696213	100696715	MajorDMR-16-18489	6
chr11	100757023	100757349	MajorDMR-16-18490	2
chr11	100867456	100867607	MajorDMR-16-18491	2
chr11	100929119	100929426	MajorDMR-16-18492	4
chr11	101119567	101119647	MajorDMR-16-18493	3
chr11	101148823	101149015	MajorDMR-16-18494	2
chr11	101151941	101152138	MajorDMR-16-18495	2
chr11	101300413	101301103	MajorDMR-16-18496	3
chr11	101303857	101303980	MajorDMR-16-18497	2
chr11	101333707	101334014	MajorDMR-16-18498	2
chr11	101344918	101344955	MajorDMR-16-18499	2
chr11	101402379	101402535	MajorDMR-16-18500	2
chr11	101446541	101446893	MajorDMR-16-18501	5
chr11	101447654	101447846	MajorDMR-16-18502	2
chr11	101471833	101471892	MajorDMR-16-18503	2
chr11	101566169	101566212	MajorDMR-16-18504	2
chr11	101592134	101592605	MajorDMR-16-18505	3
chr11	101756321	101756657	MajorDMR-16-18506	4
chr11	101784305	101784760	MajorDMR-16-18507	5
chr11	101802734	101802769	MajorDMR-16-18508	2
chr11	101887800	101887911	MajorDMR-16-18509	3
chr11	102009520	102010324	MajorDMR-16-18510	8
chr11	102012650	102012673	MajorDMR-16-18511	2
chr11	102041613	102041625	MajorDMR-16-18512	2
chr11	102068959	102069434	MajorDMR-16-18513	2
chr11	102070842	102071286	MajorDMR-16-18514	5
chr11	102100111	102100138	MajorDMR-16-18515	2
chr11	102138872	102139011	MajorDMR-16-18516	3
chr11	102165222	102165351	MajorDMR-16-18517	2
chr11	102176628	102176858	MajorDMR-16-18518	3
chr11	102239463	102239489	MajorDMR-16-18519	2
chr11	102292158	102292272	MajorDMR-16-18520	2
chr11	102312835	102313271	MajorDMR-16-18521	6
chr11	102329162	102329515	MajorDMR-16-18522	2
chr11	102365123	102365137	MajorDMR-16-18523	2
chr11	102509919	102510203	MajorDMR-16-18524	5
chr11	102554393	102554964	MajorDMR-16-18525	3
chr11	102556315	102556584	MajorDMR-16-18526	4
chr11	102565797	102566276	MajorDMR-16-18527	3
chr11	102727893	102728355	MajorDMR-16-18528	2
chr11	102932195	102932314	MajorDMR-16-18529	2
chr11	102995844	102996072	MajorDMR-16-18530	4
chr11	103065931	103066387	MajorDMR-16-18531	4
chr11	103125373	103125524	MajorDMR-16-18532	2
chr11	103150954	103151111	MajorDMR-16-18533	3
chr11	103159358	103159405	MajorDMR-16-18534	2
chr11	103196743	103197070	MajorDMR-16-18535	3
chr11	103386265	103386533	MajorDMR-16-18536	2
chr11	103399358	103400348	MajorDMR-16-18537	6
chr11	103424073	103424486	MajorDMR-16-18538	8
chr11	103453386	103453417	MajorDMR-16-18539	2
chr11	103473970	103474206	MajorDMR-16-18540	6
chr11	103487516	103487902	MajorDMR-16-18541	2
chr11	103491242	103491263	MajorDMR-16-18542	2
chr11	103537595	103537700	MajorDMR-16-18543	2
chr11	103547250	103547938	MajorDMR-16-18544	4
chr11	103607652	103607670	MajorDMR-16-18545	2
chr11	103639943	103640259	MajorDMR-16-18546	2
chr11	103643572	103644167	MajorDMR-16-18547	8
chr11	103645996	103646036	MajorDMR-16-18548	2
chr11	103652380	103652673	MajorDMR-16-18549	3
chr11	103658583	103658975	MajorDMR-16-18550	2
chr11	103661123	103661248	MajorDMR-16-18551	5
chr11	103677057	103677868	MajorDMR-16-18552	6
chr11	103691188	103691683	MajorDMR-16-18553	2
chr11	103716346	103716661	MajorDMR-16-18554	2
chr11	103721734	103722466	MajorDMR-16-18555	5
chr11	103755802	103755836	MajorDMR-16-18556	2
chr11	103778153	103778454	MajorDMR-16-18557	2
chr11	103785324	103785931	MajorDMR-16-18558	4
chr11	103806702	103807476	MajorDMR-16-18559	3
chr11	103818351	103818438	MajorDMR-16-18560	2
chr11	103822635	103822941	MajorDMR-16-18561	2
chr11	103828848	103829798	MajorDMR-16-18562	6
chr11	103837312	103837338	MajorDMR-16-18563	2
chr11	103869739	103870595	MajorDMR-16-18564	4
chr11	103879027	103879284	MajorDMR-16-18565	2
chr11	103905019	103905496	MajorDMR-16-18566	7
chr11	103919438	103919512	MajorDMR-16-18567	2
chr11	103924576	103925584	MajorDMR-16-18568	7
chr11	103933127	103933652	MajorDMR-16-18569	5
chr11	103935015	103935197	MajorDMR-16-18570	4
chr11	103942542	103942835	MajorDMR-16-18571	3
chr11	103957395	103957656	MajorDMR-16-18572	4
chr11	103961637	103962103	MajorDMR-16-18573	3
chr11	103962696	103963667	MajorDMR-16-18574	7
chr11	103991340	103991683	MajorDMR-16-18575	2
chr11	103999166	103999744	MajorDMR-16-18576	4
chr11	104003977	104004469	MajorDMR-16-18577	3
chr11	104010063	104010179	MajorDMR-16-18578	2
chr11	104010840	104011152	MajorDMR-16-18579	2
chr11	104013409	104013491	MajorDMR-16-18580	2
chr11	104025217	104025781	MajorDMR-16-18581	3
chr11	104028074	104028343	MajorDMR-16-18582	2
chr11	104030856	104031438	MajorDMR-16-18583	4
chr11	104032068	104032598	MajorDMR-16-18584	3
chr11	104033211	104033339	MajorDMR-16-18585	4
chr11	104033840	104034203	MajorDMR-16-18586	7
chr11	104072727	104072765	MajorDMR-16-18587	2
chr11	104077596	104078041	MajorDMR-16-18588	2
chr11	104078978	104079018	MajorDMR-16-18589	2
chr11	104118074	104118473	MajorDMR-16-18590	4
chr11	104120582	104120669	MajorDMR-16-18591	2
chr11	104162852	104162871	MajorDMR-16-18592	2
chr11	104207972	104208160	MajorDMR-16-18593	2
chr11	104240415	104241189	MajorDMR-16-18594	7
chr11	104274522	104274864	MajorDMR-16-18595	2
chr11	104332137	104332710	MajorDMR-16-18596	6
chr11	104336369	104336503	MajorDMR-16-18597	2
chr11	104355687	104355780	MajorDMR-16-18598	2
chr11	104357008	104357289	MajorDMR-16-18599	3
chr11	104357880	104358643	MajorDMR-16-18600	6
chr11	104367243	104367316	MajorDMR-16-18601	2
chr11	104374350	104374651	MajorDMR-16-18602	3
chr11	104392881	104393356	MajorDMR-16-18603	2
chr11	104396789	104396946	MajorDMR-16-18604	2
chr11	104451004	104451117	MajorDMR-16-18605	4
chr11	104474947	104474984	MajorDMR-16-18606	3
chr11	104489816	104490719	MajorDMR-16-18607	8
chr11	104501059	104501511	MajorDMR-16-18608	4
chr11	104503498	104503712	MajorDMR-16-18609	2
chr11	104523812	104523885	MajorDMR-16-18610	3
chr11	104584059	104584558	MajorDMR-16-18611	3
chr11	104607389	104607439	MajorDMR-16-18612	2
chr11	104609137	104609424	MajorDMR-16-18613	4
chr11	104642236	104643968	MajorDMR-16-18614	15
chr11	104682888	104683495	MajorDMR-16-18615	7
chr11	104691372	104691412	MajorDMR-16-18616	2
chr11	104700872	104700959	MajorDMR-16-18617	2
chr11	104705924	104706235	MajorDMR-16-18618	3
chr11	104707807	104708097	MajorDMR-16-18619	2
chr11	104713965	104714077	MajorDMR-16-18620	3
chr11	104736089	104736714	MajorDMR-16-18621	4
chr11	104788434	104789191	MajorDMR-16-18622	6
chr11	104838879	104839613	MajorDMR-16-18623	8
chr11	104876895	104877306	MajorDMR-16-18624	6
chr11	104916597	104916774	MajorDMR-16-18625	5
chr11	105034934	105035226	MajorDMR-16-18626	4
chr11	105036481	105037350	MajorDMR-16-18627	5
chr11	105052598	105052998	MajorDMR-16-18628	3
chr11	105096435	105096791	MajorDMR-16-18629	3
chr11	105362172	105362641	MajorDMR-16-18630	2
chr11	105375009	105375059	MajorDMR-16-18631	2
chr11	105409488	105409508	MajorDMR-16-18632	2
chr11	105445994	105446030	MajorDMR-16-18633	2
chr11	105457171	105457586	MajorDMR-16-18634	5
chr11	105477190	105478484	MajorDMR-16-18635	8
chr11	105486332	105488792	MajorDMR-16-18636	11
chr11	105489698	105490719	MajorDMR-16-18637	5
chr11	105491362	105491743	MajorDMR-16-18638	3
chr11	105492349	105493520	MajorDMR-16-18639	5
chr11	105494603	105494941	MajorDMR-16-18640	2
chr11	105496439	105496651	MajorDMR-16-18641	2
chr11	105497333	105497652	MajorDMR-16-18642	2
chr11	105498218	105499303	MajorDMR-16-18643	13
chr11	105500329	105500881	MajorDMR-16-18644	4
chr11	105506371	105506623	MajorDMR-16-18645	2
chr11	105507484	105508492	MajorDMR-16-18646	4
chr11	105509165	105510194	MajorDMR-16-18647	6
chr11	105511642	105512063	MajorDMR-16-18648	2
chr11	105515803	105516194	MajorDMR-16-18649	3
chr11	105523037	105523106	MajorDMR-16-18650	2
chr11	105535243	105535491	MajorDMR-16-18651	2
chr11	105536212	105536653	MajorDMR-16-18652	2
chr11	105542318	105542687	MajorDMR-16-18653	3
chr11	105544013	105544349	MajorDMR-16-18654	4
chr11	105544904	105545320	MajorDMR-16-18655	5
chr11	105551289	105551935	MajorDMR-16-18656	3
chr11	105555947	105556599	MajorDMR-16-18657	3
chr11	105563614	105564837	MajorDMR-16-18658	7
chr11	105568511	105569229	MajorDMR-16-18659	4
chr11	105569821	105570444	MajorDMR-16-18660	5
chr11	105577483	105577733	MajorDMR-16-18661	4
chr11	105585497	105585992	MajorDMR-16-18662	2
chr11	105586637	105586662	MajorDMR-16-18663	2
chr11	105589476	105590552	MajorDMR-16-18664	8
chr11	105591155	105592456	MajorDMR-16-18665	6
chr11	105606036	105606511	MajorDMR-16-18666	2
chr11	105609406	105609861	MajorDMR-16-18667	5
chr11	105616234	105616805	MajorDMR-16-18668	5
chr11	105617786	105618071	MajorDMR-16-18669	2
chr11	105621697	105621769	MajorDMR-16-18670	2
chr11	105623028	105623035	MajorDMR-16-18671	2
chr11	105630784	105630803	MajorDMR-16-18672	2
chr11	105633044	105633111	MajorDMR-16-18673	3
chr11	105634041	105634887	MajorDMR-16-18674	5
chr11	105639238	105639363	MajorDMR-16-18675	2
chr11	105642842	105643341	MajorDMR-16-18676	8
chr11	105643900	105644279	MajorDMR-16-18677	2
chr11	105647809	105647843	MajorDMR-16-18678	2
chr11	105652329	105653212	MajorDMR-16-18679	6
chr11	105654246	105654678	MajorDMR-16-18680	3
chr11	105657485	105657771	MajorDMR-16-18681	2
chr11	105664820	105664938	MajorDMR-16-18682	3
chr11	105666505	105666775	MajorDMR-16-18683	2
chr11	105675900	105676018	MajorDMR-16-18684	2
chr11	105681686	105681796	MajorDMR-16-18685	2
chr11	105682719	105682831	MajorDMR-16-18686	3
chr11	105683446	105683713	MajorDMR-16-18687	8
chr11	105691699	105692064	MajorDMR-16-18688	2
chr11	105694479	105694563	MajorDMR-16-18689	2
chr11	105695186	105695835	MajorDMR-16-18690	8
chr11	105697919	105698313	MajorDMR-16-18691	2
chr11	105702878	105703853	MajorDMR-16-18692	6
chr11	105711212	105711364	MajorDMR-16-18693	3
chr11	105723457	105723826	MajorDMR-16-18694	4
chr11	105724695	105725182	MajorDMR-16-18695	2
chr11	105734091	105734417	MajorDMR-16-18696	2
chr11	105739228	105739618	MajorDMR-16-18697	4
chr11	105745772	105745809	MajorDMR-16-18698	2
chr11	105755209	105755759	MajorDMR-16-18699	3
chr11	105757393	105757908	MajorDMR-16-18700	3
chr11	105764419	105765242	MajorDMR-16-18701	7
chr11	105770569	105770890	MajorDMR-16-18702	3
chr11	105779842	105779933	MajorDMR-16-18703	2
chr11	105783429	105783504	MajorDMR-16-18704	2
chr11	105794566	105795031	MajorDMR-16-18705	3
chr11	105810189	105810569	MajorDMR-16-18706	3
chr11	105828678	105829008	MajorDMR-16-18707	2
chr11	105836151	105837036	MajorDMR-16-18708	7
chr11	105846009	105846693	MajorDMR-16-18709	4
chr11	105853841	105854282	MajorDMR-16-18710	2
chr11	105869873	105870170	MajorDMR-16-18711	3
chr11	105890451	105891460	MajorDMR-16-18712	8
chr11	106013249	106013736	MajorDMR-16-18713	3
chr11	106088575	106089044	MajorDMR-16-18714	3
chr11	106134296	106134317	MajorDMR-16-18715	2
chr11	106344247	106344289	MajorDMR-16-18716	2
chr11	106350627	106350751	MajorDMR-16-18717	3
chr11	106718794	106718884	MajorDMR-16-18718	2
chr11	106720007	106720292	MajorDMR-16-18719	3
chr11	106721511	106721563	MajorDMR-16-18720	2
chr11	106744558	106744672	MajorDMR-16-18721	2
chr11	106759168	106759291	MajorDMR-16-18722	2
chr11	106808169	106808353	MajorDMR-16-18723	2
chr11	106846369	106846424	MajorDMR-16-18724	2
chr11	106867616	106867629	MajorDMR-16-18725	2
chr11	107098214	107098295	MajorDMR-16-18726	2
chr11	107139576	107139859	MajorDMR-16-18727	6
chr11	107142175	107142308	MajorDMR-16-18728	7
chr11	107179570	107179889	MajorDMR-16-18729	5
chr11	107180483	107180576	MajorDMR-16-18730	2
chr11	107219259	107219544	MajorDMR-16-18731	5
chr11	107266404	107266857	MajorDMR-16-18732	3
chr11	107330595	107331326	MajorDMR-16-18733	3
chr11	107336783	107336918	MajorDMR-16-18734	2
chr11	107338403	107338625	MajorDMR-16-18735	2
chr11	107390956	107391113	MajorDMR-16-18736	2
chr11	107413751	107413836	MajorDMR-16-18737	2
chr11	107425602	107425752	MajorDMR-16-18738	2
chr11	107446668	107446755	MajorDMR-16-18739	2
chr11	107489945	107490323	MajorDMR-16-18740	2
chr11	107495790	107496893	MajorDMR-16-18741	9
chr11	107498931	107498962	MajorDMR-16-18742	2
chr11	107502955	107503111	MajorDMR-16-18743	2
chr11	107508817	107509005	MajorDMR-16-18744	3
chr11	107560106	107560148	MajorDMR-16-18745	3
chr11	107561809	107561984	MajorDMR-16-18746	3
chr11	107568635	107569166	MajorDMR-16-18747	9
chr11	107584375	107584419	MajorDMR-16-18748	5
chr11	107589984	107591551	MajorDMR-16-18749	12
chr11	107679336	107679559	MajorDMR-16-18750	4
chr11	107707322	107707960	MajorDMR-16-18751	4
chr11	107801031	107801036	MajorDMR-16-18752	2
chr11	107830253	107830490	MajorDMR-16-18753	2
chr11	107832211	107832960	MajorDMR-16-18754	8
chr11	107836183	107836302	MajorDMR-16-18755	2
chr11	107894692	107894711	MajorDMR-16-18756	3
chr11	107908423	107908614	MajorDMR-16-18757	4
chr11	107947567	107947906	MajorDMR-16-18758	2
chr11	107950435	107950468	MajorDMR-16-18759	2
chr11	107971702	107971795	MajorDMR-16-18760	5
chr11	107986877	107986937	MajorDMR-16-18761	3
chr11	107988072	107988435	MajorDMR-16-18762	2
chr11	108032627	108033038	MajorDMR-16-18763	2
chr11	108040894	108040938	MajorDMR-16-18764	2
chr11	108065256	108065359	MajorDMR-16-18765	2
chr11	108069878	108070659	MajorDMR-16-18766	5
chr11	108076975	108077270	MajorDMR-16-18767	3
chr11	108080397	108080413	MajorDMR-16-18768	2
chr11	108096230	108096287	MajorDMR-16-18769	4
chr11	108141996	108142804	MajorDMR-16-18770	6
chr11	108144379	108144804	MajorDMR-16-18771	6
chr11	108162935	108163425	MajorDMR-16-18772	4
chr11	108183446	108183799	MajorDMR-16-18773	4
chr11	108225371	108225513	MajorDMR-16-18774	3
chr11	108292933	108293162	MajorDMR-16-18775	5
chr11	108338795	108338961	MajorDMR-16-18776	3
chr11	108340568	108341772	MajorDMR-16-18777	9
chr11	108421691	108422664	MajorDMR-16-18778	13
chr11	108432306	108432427	MajorDMR-16-18779	2
chr11	108542952	108543165	MajorDMR-16-18780	2
chr11	108720350	108721451	MajorDMR-16-18781	8
chr11	108728184	108728349	MajorDMR-16-18782	3
chr11	108740034	108740100	MajorDMR-16-18783	2
chr11	108747880	108748523	MajorDMR-16-18784	7
chr11	108786469	108787893	MajorDMR-16-18785	5
chr11	108800899	108801456	MajorDMR-16-18786	5
chr11	108909214	108909942	MajorDMR-16-18787	3
chr11	108913558	108914368	MajorDMR-16-18788	6
chr11	108922160	108922261	MajorDMR-16-18789	2
chr11	109093435	109093818	MajorDMR-16-18790	3
chr11	109219850	109220294	MajorDMR-16-18791	8
chr11	109257270	109257604	MajorDMR-16-18792	3
chr11	109286214	109286375	MajorDMR-16-18793	2
chr11	109412618	109412878	MajorDMR-16-18794	2
chr11	109464456	109464560	MajorDMR-16-18795	2
chr11	109518055	109518551	MajorDMR-16-18796	2
chr11	109525149	109525390	MajorDMR-16-18797	2
chr11	109605152	109605785	MajorDMR-16-18798	5
chr11	109609876	109610288	MajorDMR-16-18799	3
chr11	109631068	109631233	MajorDMR-16-18800	2
chr11	109668455	109668566	MajorDMR-16-18801	2
chr11	109754427	109754749	MajorDMR-16-18802	3
chr11	109841440	109842069	MajorDMR-16-18803	9
chr11	109842650	109842902	MajorDMR-16-18804	4
chr11	109856992	109857106	MajorDMR-16-18805	4
chr11	109879401	109879489	MajorDMR-16-18806	2
chr11	109903061	109903308	MajorDMR-16-18807	4
chr11	109905698	109905751	MajorDMR-16-18808	3
chr11	109955780	109956145	MajorDMR-16-18809	2
chr11	109975554	109975831	MajorDMR-16-18810	2
chr11	110000088	110000456	MajorDMR-16-18811	4
chr11	110004939	110005167	MajorDMR-16-18812	3
chr11	110013786	110013952	MajorDMR-16-18813	2
chr11	110023533	110023763	MajorDMR-16-18814	2
chr11	110044707	110045438	MajorDMR-16-18815	9
chr11	110046365	110047816	MajorDMR-16-18816	10
chr11	110055727	110055742	MajorDMR-16-18817	2
chr11	110078645	110079035	MajorDMR-16-18818	4
chr11	110079950	110079986	MajorDMR-16-18819	3
chr11	110106610	110106709	MajorDMR-16-18820	2
chr11	110168332	110168425	MajorDMR-16-18821	2
chr11	110208402	110208454	MajorDMR-16-18822	2
chr11	110308713	110308999	MajorDMR-16-18823	3
chr11	110319157	110319246	MajorDMR-16-18824	3
chr11	110344488	110344511	MajorDMR-16-18825	2
chr11	110346876	110347027	MajorDMR-16-18826	2
chr11	110384762	110385035	MajorDMR-16-18827	5
chr11	110427830	110427988	MajorDMR-16-18828	2
chr11	110777306	110777520	MajorDMR-16-18829	2
chr11	110808646	110808845	MajorDMR-16-18830	4
chr11	110831332	110831419	MajorDMR-16-18831	3
chr11	110833387	110833482	MajorDMR-16-18832	2
chr11	110860979	110861282	MajorDMR-16-18833	3
chr11	110873373	110873603	MajorDMR-16-18834	4
chr11	110891099	110891535	MajorDMR-16-18835	4
chr11	110915706	110915892	MajorDMR-16-18836	5
chr11	110934774	110934816	MajorDMR-16-18837	2
chr11	110948465	110948557	MajorDMR-16-18838	2
chr11	110968681	110968858	MajorDMR-16-18839	2
chr11	111006902	111007001	MajorDMR-16-18840	3
chr11	111194915	111195071	MajorDMR-16-18841	2
chr11	111195662	111195851	MajorDMR-16-18842	2
chr11	111199217	111199466	MajorDMR-16-18843	2
chr11	111203079	111203416	MajorDMR-16-18844	4
chr11	111257822	111258206	MajorDMR-16-18845	2
chr11	111273322	111273514	MajorDMR-16-18846	2
chr11	111385708	111385750	MajorDMR-16-18847	2
chr11	111442761	111442855	MajorDMR-16-18848	3
chr11	111444551	111444977	MajorDMR-16-18849	5
chr11	111476066	111476670	MajorDMR-16-18850	3
chr11	111525981	111526115	MajorDMR-16-18851	4
chr11	111530179	111530396	MajorDMR-16-18852	5
chr11	111532909	111532993	MajorDMR-16-18853	2
chr11	111539324	111539383	MajorDMR-16-18854	2
chr11	111550106	111550615	MajorDMR-16-18855	7
chr11	111577853	111578077	MajorDMR-16-18856	4
chr11	111581636	111581936	MajorDMR-16-18857	3
chr11	111588373	111588872	MajorDMR-16-18858	3
chr11	111589762	111589770	MajorDMR-16-18859	2
chr11	111601936	111602368	MajorDMR-16-18860	3
chr11	111603880	111604709	MajorDMR-16-18861	7
chr11	111605465	111605733	MajorDMR-16-18862	4
chr11	111606257	111606723	MajorDMR-16-18863	9
chr11	111622991	111623048	MajorDMR-16-18864	2
chr11	111624265	111624290	MajorDMR-16-18865	2
chr11	111653155	111653482	MajorDMR-16-18866	4
chr11	111664222	111665093	MajorDMR-16-18867	9
chr11	111672207	111672236	MajorDMR-16-18868	2
chr11	111697438	111697528	MajorDMR-16-18869	2
chr11	111723008	111723082	MajorDMR-16-18870	2
chr11	111757152	111757220	MajorDMR-16-18871	2
chr11	111780331	111780733	MajorDMR-16-18872	5
chr11	111782328	111782333	MajorDMR-16-18873	2
chr11	111784846	111784943	MajorDMR-16-18874	2
chr11	111810996	111811542	MajorDMR-16-18875	4
chr11	111834061	111834170	MajorDMR-16-18876	3
chr11	111850880	111850909	MajorDMR-16-18877	2
chr11	111854435	111854740	MajorDMR-16-18878	2
chr11	111855383	111855588	MajorDMR-16-18879	2
chr11	111862615	111863042	MajorDMR-16-18880	5
chr11	111863707	111863784	MajorDMR-16-18881	2
chr11	111887006	111887048	MajorDMR-16-18882	2
chr11	111904684	111905190	MajorDMR-16-18883	4
chr11	111928052	111928220	MajorDMR-16-18884	3
chr11	111969410	111969552	MajorDMR-16-18885	2
chr11	111979988	111980192	MajorDMR-16-18886	3
chr11	112000758	112001361	MajorDMR-16-18887	3
chr11	112012686	112012855	MajorDMR-16-18888	4
chr11	112021427	112021438	MajorDMR-16-18889	2
chr11	112126169	112126635	MajorDMR-16-18890	2
chr11	112188893	112188922	MajorDMR-16-18891	2
chr11	112190837	112191547	MajorDMR-16-18892	4
chr11	112196934	112197211	MajorDMR-16-18893	2
chr11	112214136	112214229	MajorDMR-16-18894	2
chr11	112244406	112244789	MajorDMR-16-18895	4
chr11	112271433	112271453	MajorDMR-16-18896	2
chr11	112307075	112307248	MajorDMR-16-18897	4
chr11	112308044	112308228	MajorDMR-16-18898	2
chr11	112342591	112343245	MajorDMR-16-18899	13
chr11	112409435	112410329	MajorDMR-16-18900	3
chr11	112435197	112435238	MajorDMR-16-18901	2
chr11	112436387	112437180	MajorDMR-16-18902	7
chr11	112440744	112441318	MajorDMR-16-18903	5
chr11	112538259	112538443	MajorDMR-16-18904	3
chr11	112572454	112572884	MajorDMR-16-18905	5
chr11	112585578	112585800	MajorDMR-16-18906	3
chr11	112606469	112606603	MajorDMR-16-18907	2
chr11	112622635	112622819	MajorDMR-16-18908	2
chr11	112626727	112627133	MajorDMR-16-18909	6
chr11	112636183	112636390	MajorDMR-16-18910	4
chr11	112673916	112674025	MajorDMR-16-18911	2
chr11	112688110	112688413	MajorDMR-16-18912	2
chr11	112700862	112700938	MajorDMR-16-18913	2
chr11	112706672	112707006	MajorDMR-16-18914	7
chr11	112729264	112729953	MajorDMR-16-18915	4
chr11	112778013	112778582	MajorDMR-16-18916	7
chr11	112811388	112812426	MajorDMR-16-18917	7
chr11	112821016	112821035	MajorDMR-16-18918	2
chr11	112838662	112839328	MajorDMR-16-18919	10
chr11	112848126	112848418	MajorDMR-16-18920	2
chr11	112866015	112866514	MajorDMR-16-18921	2
chr11	112922941	112923176	MajorDMR-16-18922	2
chr11	112950633	112950964	MajorDMR-16-18923	6
chr11	112953172	112953454	MajorDMR-16-18924	6
chr11	112974272	112974528	MajorDMR-16-18925	2
chr11	112975223	112975341	MajorDMR-16-18926	3
chr11	112987301	112987655	MajorDMR-16-18927	2
chr11	112997157	112997471	MajorDMR-16-18928	5
chr11	113000882	113000903	MajorDMR-16-18929	2
chr11	113038428	113039972	MajorDMR-16-18930	7
chr11	113042952	113043181	MajorDMR-16-18931	3
chr11	113043845	113044204	MajorDMR-16-18932	5
chr11	113050367	113050399	MajorDMR-16-18933	2
chr11	113062660	113063108	MajorDMR-16-18934	3
chr11	113064601	113064956	MajorDMR-16-18935	5
chr11	113087530	113087543	MajorDMR-16-18936	2
chr11	113145934	113146043	MajorDMR-16-18937	3
chr11	113186682	113186911	MajorDMR-16-18938	5
chr11	113195230	113195463	MajorDMR-16-18939	5
chr11	113238403	113238887	MajorDMR-16-18940	6
chr11	113263425	113263584	MajorDMR-16-18941	2
chr11	113330593	113330933	MajorDMR-16-18942	3
chr11	113376847	113377008	MajorDMR-16-18943	6
chr11	113394105	113394211	MajorDMR-16-18944	2
chr11	113463646	113463724	MajorDMR-16-18945	3
chr11	113467798	113468043	MajorDMR-16-18946	3
chr11	113470876	113470907	MajorDMR-16-18947	2
chr11	113548021	113548855	MajorDMR-16-18948	8
chr11	113577433	113577529	MajorDMR-16-18949	2
chr11	113602725	113603138	MajorDMR-16-18950	5
chr11	113622569	113623076	MajorDMR-16-18951	7
chr11	113718001	113718171	MajorDMR-16-18952	3
chr11	113746976	113747111	MajorDMR-16-18953	3
chr11	113770188	113770489	MajorDMR-16-18954	3
chr11	113779513	113779640	MajorDMR-16-18955	4
chr11	113797358	113797541	MajorDMR-16-18956	4
chr11	113801666	113801793	MajorDMR-16-18957	2
chr11	113811311	113811415	MajorDMR-16-18958	2
chr11	113831583	113831724	MajorDMR-16-18959	3
chr11	113863432	113864209	MajorDMR-16-18960	8
chr11	113872355	113872682	MajorDMR-16-18961	4
chr11	113905545	113905967	MajorDMR-16-18962	9
chr11	113913522	113913608	MajorDMR-16-18963	3
chr11	113945007	113945433	MajorDMR-16-18964	4
chr11	113950060	113950700	MajorDMR-16-18965	4
chr11	113981905	113982245	MajorDMR-16-18966	2
chr11	114041307	114041481	MajorDMR-16-18967	2
chr11	114053427	114053648	MajorDMR-16-18968	3
chr11	114069279	114069388	MajorDMR-16-18969	3
chr11	114071786	114071840	MajorDMR-16-18970	3
chr11	114075494	114075858	MajorDMR-16-18971	2
chr11	114087334	114087655	MajorDMR-16-18972	3
chr11	114091988	114092031	MajorDMR-16-18973	2
chr11	114108143	114108496	MajorDMR-16-18974	11
chr11	114115095	114115145	MajorDMR-16-18975	2
chr11	114116399	114116434	MajorDMR-16-18976	2
chr11	114135890	114136491	MajorDMR-16-18977	5
chr11	114150721	114150773	MajorDMR-16-18978	4
chr11	114184126	114184409	MajorDMR-16-18979	8
chr11	114185964	114186407	MajorDMR-16-18980	2
chr11	114203079	114203519	MajorDMR-16-18981	2
chr11	114211473	114211580	MajorDMR-16-18982	2
chr11	114238480	114238493	MajorDMR-16-18983	2
chr11	114256596	114257120	MajorDMR-16-18984	5
chr11	114320613	114320725	MajorDMR-16-18985	2
chr11	114388898	114388969	MajorDMR-16-18986	3
chr11	114466828	114467116	MajorDMR-16-18987	2
chr11	114534772	114535150	MajorDMR-16-18988	4
chr11	114571240	114571244	MajorDMR-16-18989	2
chr11	114621637	114622035	MajorDMR-16-18990	3
chr11	114624062	114624836	MajorDMR-16-18991	4
chr11	114627630	114628076	MajorDMR-16-18992	3
chr11	114633085	114633099	MajorDMR-16-18993	2
chr11	114645756	114645798	MajorDMR-16-18994	2
chr11	114692921	114692927	MajorDMR-16-18995	2
chr11	114702840	114702962	MajorDMR-16-18996	2
chr11	114735382	114735545	MajorDMR-16-18997	3
chr11	114784167	114784194	MajorDMR-16-18998	2
chr11	114786960	114787362	MajorDMR-16-18999	9
chr11	114830524	114830987	MajorDMR-16-19000	6
chr11	114841891	114842040	MajorDMR-16-19001	3
chr11	114848286	114849030	MajorDMR-16-19002	9
chr11	114855533	114855892	MajorDMR-16-19003	8
chr11	114857823	114858517	MajorDMR-16-19004	11
chr11	114906901	114907442	MajorDMR-16-19005	3
chr11	114913097	114913554	MajorDMR-16-19006	4
chr11	114947168	114947346	MajorDMR-16-19007	2
chr11	114956016	114956775	MajorDMR-16-19008	6
chr11	114968624	114969129	MajorDMR-16-19009	7
chr11	115000470	115000652	MajorDMR-16-19010	6
chr11	115015464	115016004	MajorDMR-16-19011	7
chr11	115030876	115031233	MajorDMR-16-19012	4
chr11	115036325	115036808	MajorDMR-16-19013	3
chr11	115037714	115038859	MajorDMR-16-19014	8
chr11	115046606	115046989	MajorDMR-16-19015	2
chr11	115051197	115051423	MajorDMR-16-19016	5
chr11	115059706	115059766	MajorDMR-16-19017	2
chr11	115071133	115071404	MajorDMR-16-19018	7
chr11	115087053	115087694	MajorDMR-16-19019	8
chr11	115088659	115088822	MajorDMR-16-19020	2
chr11	115089693	115089738	MajorDMR-16-19021	2
chr11	115095116	115095927	MajorDMR-16-19022	5
chr11	115102958	115103212	MajorDMR-16-19023	2
chr11	115107003	115107335	MajorDMR-16-19024	3
chr11	115119522	115120207	MajorDMR-16-19025	5
chr11	115123511	115123681	MajorDMR-16-19026	2
chr11	115126548	115126721	MajorDMR-16-19027	2
chr11	115138607	115138886	MajorDMR-16-19028	6
chr11	115147205	115148428	MajorDMR-16-19029	15
chr11	115151388	115151588	MajorDMR-16-19030	2
chr11	115154900	115155137	MajorDMR-16-19031	2
chr11	115155881	115155955	MajorDMR-16-19032	2
chr11	115157549	115157669	MajorDMR-16-19033	3
chr11	115161640	115161864	MajorDMR-16-19034	5
chr11	115167998	115168328	MajorDMR-16-19035	5
chr11	115168836	115169594	MajorDMR-16-19036	6
chr11	115192859	115192937	MajorDMR-16-19037	2
chr11	115193997	115194487	MajorDMR-16-19038	2
chr11	115195741	115196874	MajorDMR-16-19039	7
chr11	115197523	115197661	MajorDMR-16-19040	3
chr11	115198717	115198910	MajorDMR-16-19041	3
chr11	115219298	115219621	MajorDMR-16-19042	2
chr11	115220168	115220586	MajorDMR-16-19043	2
chr11	115227926	115228020	MajorDMR-16-19044	3
chr11	115231012	115231400	MajorDMR-16-19045	2
chr11	115233204	115233367	MajorDMR-16-19046	2
chr11	115261734	115261778	MajorDMR-16-19047	2
chr11	115262285	115263005	MajorDMR-16-19048	3
chr11	115268759	115269205	MajorDMR-16-19049	5
chr11	115273775	115273859	MajorDMR-16-19050	2
chr11	115278296	115278340	MajorDMR-16-19051	2
chr11	115279206	115280372	MajorDMR-16-19052	6
chr11	115291088	115293057	MajorDMR-16-19053	13
chr11	115295724	115296225	MajorDMR-16-19054	7
chr11	115310396	115310414	MajorDMR-16-19055	2
chr11	115310949	115311050	MajorDMR-16-19056	3
chr11	115321202	115321545	MajorDMR-16-19057	4
chr11	115329670	115329913	MajorDMR-16-19058	4
chr11	115332712	115332877	MajorDMR-16-19059	2
chr11	115342436	115342487	MajorDMR-16-19060	2
chr11	115369103	115369230	MajorDMR-16-19061	3
chr11	115371588	115372244	MajorDMR-16-19062	12
chr11	115476990	115477027	MajorDMR-16-19063	2
chr11	115488902	115488936	MajorDMR-16-19064	2
chr11	115489893	115489978	MajorDMR-16-19065	2
chr11	115505357	115505484	MajorDMR-16-19066	3
chr11	115529697	115529825	MajorDMR-16-19067	3
chr11	115541237	115541555	MajorDMR-16-19068	2
chr11	115545021	115545622	MajorDMR-16-19069	12
chr11	115570070	115571593	MajorDMR-16-19070	13
chr11	115587429	115587702	MajorDMR-16-19071	6
chr11	115591882	115591969	MajorDMR-16-19072	2
chr11	115611988	115612630	MajorDMR-16-19073	10
chr11	115637641	115638081	MajorDMR-16-19074	5
chr11	115688923	115689105	MajorDMR-16-19075	3
chr11	115782470	115782677	MajorDMR-16-19076	4
chr11	115826636	115827487	MajorDMR-16-19077	7
chr11	115833578	115833964	MajorDMR-16-19078	7
chr11	115845975	115845994	MajorDMR-16-19079	3
chr11	115851174	115851744	MajorDMR-16-19080	5
chr11	115933373	115933627	MajorDMR-16-19081	3
chr11	115982915	115983127	MajorDMR-16-19082	5
chr11	116001983	116002530	MajorDMR-16-19083	3
chr11	116033174	116033355	MajorDMR-16-19084	5
chr11	116052432	116052645	MajorDMR-16-19085	5
chr11	116078189	116079326	MajorDMR-16-19086	19
chr11	116103329	116103354	MajorDMR-16-19087	2
chr11	116113684	116113770	MajorDMR-16-19088	2
chr11	116118702	116119070	MajorDMR-16-19089	5
chr11	116120619	116121259	MajorDMR-16-19090	10
chr11	116126458	116127308	MajorDMR-16-19091	9
chr11	116132032	116132304	MajorDMR-16-19092	7
chr11	116181627	116182191	MajorDMR-16-19093	4
chr11	116183337	116184589	MajorDMR-16-19094	18
chr11	116206868	116206893	MajorDMR-16-19095	3
chr11	116244259	116244765	MajorDMR-16-19096	4
chr11	116267695	116267737	MajorDMR-16-19097	2
chr11	116285754	116286131	MajorDMR-16-19098	6
chr11	116371259	116371350	MajorDMR-16-19099	5
chr11	116372264	116372414	MajorDMR-16-19100	3
chr11	116376740	116377058	MajorDMR-16-19101	4
chr11	116381297	116382196	MajorDMR-16-19102	16
chr11	116406962	116406984	MajorDMR-16-19103	2
chr11	116414856	116415134	MajorDMR-16-19104	4
chr11	116419000	116419207	MajorDMR-16-19105	4
chr11	116426749	116426762	MajorDMR-16-19106	2
chr11	116448585	116448681	MajorDMR-16-19107	2
chr11	116451789	116451845	MajorDMR-16-19108	5
chr11	116466316	116466526	MajorDMR-16-19109	2
chr11	116567333	116567418	MajorDMR-16-19110	4
chr11	116601046	116601208	MajorDMR-16-19111	9
chr11	116715704	116716431	MajorDMR-16-19112	4
chr11	116727590	116727896	MajorDMR-16-19113	3
chr11	116752036	116752352	MajorDMR-16-19114	6
chr11	116756355	116757526	MajorDMR-16-19115	7
chr11	116777282	116777656	MajorDMR-16-19116	4
chr11	116801011	116801117	MajorDMR-16-19117	2
chr11	116824359	116824808	MajorDMR-16-19118	3
chr11	116838614	116838928	MajorDMR-16-19119	3
chr11	116841969	116842050	MajorDMR-16-19120	2
chr11	116855159	116855312	MajorDMR-16-19121	2
chr11	116890023	116890431	MajorDMR-16-19122	7
chr11	116913326	116913494	MajorDMR-16-19123	2
chr11	116963517	116963757	MajorDMR-16-19124	3
chr11	117016875	117016931	MajorDMR-16-19125	2
chr11	117021164	117022039	MajorDMR-16-19126	10
chr11	117058722	117058891	MajorDMR-16-19127	3
chr11	117084336	117084709	MajorDMR-16-19128	8
chr11	117091410	117091698	MajorDMR-16-19129	7
chr11	117118853	117119218	MajorDMR-16-19130	11
chr11	117127775	117128315	MajorDMR-16-19131	5
chr11	117161762	117162484	MajorDMR-16-19132	4
chr11	117164672	117164719	MajorDMR-16-19133	2
chr11	117170137	117170278	MajorDMR-16-19134	3
chr11	117179988	117180256	MajorDMR-16-19135	7
chr11	117190098	117190161	MajorDMR-16-19136	2
chr11	117200222	117200297	MajorDMR-16-19137	2
chr11	117216464	117216472	MajorDMR-16-19138	2
chr11	117219862	117220287	MajorDMR-16-19139	7
chr11	117221063	117221909	MajorDMR-16-19140	6
chr11	117239902	117239984	MajorDMR-16-19141	3
chr11	117242295	117242408	MajorDMR-16-19142	3
chr11	117249806	117250305	MajorDMR-16-19143	5
chr11	117257248	117257663	MajorDMR-16-19144	6
chr11	117258960	117259228	MajorDMR-16-19145	2
chr11	117261687	117261854	MajorDMR-16-19146	3
chr11	117281919	117282387	MajorDMR-16-19147	8
chr11	117295515	117295724	MajorDMR-16-19148	4
chr11	117296290	117296326	MajorDMR-16-19149	2
chr11	117298050	117299457	MajorDMR-16-19150	25
chr11	117300187	117301116	MajorDMR-16-19151	8
chr11	117309158	117309329	MajorDMR-16-19152	5
chr11	117313575	117316387	MajorDMR-16-19153	33
chr11	117328386	117328638	MajorDMR-16-19154	7
chr11	117333133	117333755	MajorDMR-16-19155	9
chr11	117335804	117337006	MajorDMR-16-19156	17
chr11	117340321	117340378	MajorDMR-16-19157	3
chr11	117344248	117344757	MajorDMR-16-19158	3
chr11	117346998	117347583	MajorDMR-16-19159	10
chr11	117349898	117350311	MajorDMR-16-19160	3
chr11	117353284	117353437	MajorDMR-16-19161	4
chr11	117354686	117354770	MajorDMR-16-19162	2
chr11	117359598	117359635	MajorDMR-16-19163	2
chr11	117360786	117360990	MajorDMR-16-19164	7
chr11	117363088	117363785	MajorDMR-16-19165	13
chr11	117366117	117366565	MajorDMR-16-19166	4
chr11	117368282	117368359	MajorDMR-16-19167	2
chr11	117369823	117370176	MajorDMR-16-19168	2
chr11	117373003	117373865	MajorDMR-16-19169	15
chr11	117374505	117374606	MajorDMR-16-19170	3
chr11	117376170	117376332	MajorDMR-16-19171	14
chr11	117377796	117377853	MajorDMR-16-19172	2
chr11	117379746	117379904	MajorDMR-16-19173	5
chr11	117381339	117383996	MajorDMR-16-19174	35
chr11	117386965	117387077	MajorDMR-16-19175	2
chr11	117389984	117390964	MajorDMR-16-19176	7
chr11	117391722	117391801	MajorDMR-16-19177	2
chr11	117392374	117392632	MajorDMR-16-19178	3
chr11	117398117	117399398	MajorDMR-16-19179	16
chr11	117400423	117403066	MajorDMR-16-19180	35
chr11	117404260	117404294	MajorDMR-16-19181	2
chr11	117406991	117408578	MajorDMR-16-19182	12
chr11	117409728	117409867	MajorDMR-16-19183	6
chr11	117412852	117413208	MajorDMR-16-19184	6
chr11	117415898	117415924	MajorDMR-16-19185	2
chr11	117416551	117417595	MajorDMR-16-19186	11
chr11	117418154	117418887	MajorDMR-16-19187	7
chr11	117419398	117420561	MajorDMR-16-19188	16
chr11	117422502	117422866	MajorDMR-16-19189	5
chr11	117426844	117426848	MajorDMR-16-19190	2
chr11	117428184	117428352	MajorDMR-16-19191	6
chr11	117429162	117429678	MajorDMR-16-19192	10
chr11	117430324	117430751	MajorDMR-16-19193	3
chr11	117432469	117433233	MajorDMR-16-19194	8
chr11	117433738	117433795	MajorDMR-16-19195	3
chr11	117440765	117441053	MajorDMR-16-19196	4
chr11	117441563	117441835	MajorDMR-16-19197	3
chr11	117450363	117450732	MajorDMR-16-19198	4
chr11	117453139	117453495	MajorDMR-16-19199	4
chr11	117454124	117454730	MajorDMR-16-19200	6
chr11	117455769	117455863	MajorDMR-16-19201	3
chr11	117457294	117457459	MajorDMR-16-19202	2
chr11	117459157	117460261	MajorDMR-16-19203	24
chr11	117462226	117462961	MajorDMR-16-19204	12
chr11	117463784	117464350	MajorDMR-16-19205	3
chr11	117466335	117467161	MajorDMR-16-19206	3
chr11	117467675	117467998	MajorDMR-16-19207	4
chr11	117470569	117473473	MajorDMR-16-19208	17
chr11	117474641	117476283	MajorDMR-16-19209	13
chr11	117479827	117479996	MajorDMR-16-19210	3
chr11	117482662	117483289	MajorDMR-16-19211	9
chr11	117488148	117488529	MajorDMR-16-19212	10
chr11	117490749	117490769	MajorDMR-16-19213	2
chr11	117500756	117500923	MajorDMR-16-19214	2
chr11	117504100	117507282	MajorDMR-16-19215	28
chr11	117510798	117510900	MajorDMR-16-19216	2
chr11	117511401	117511418	MajorDMR-16-19217	2
chr11	117511950	117512187	MajorDMR-16-19218	3
chr11	117514487	117515495	MajorDMR-16-19219	15
chr11	117518748	117519192	MajorDMR-16-19220	3
chr11	117524380	117524805	MajorDMR-16-19221	4
chr11	117526599	117526637	MajorDMR-16-19222	3
chr11	117528169	117529095	MajorDMR-16-19223	11
chr11	117533132	117533965	MajorDMR-16-19224	5
chr11	117535392	117535423	MajorDMR-16-19225	2
chr11	117536133	117536539	MajorDMR-16-19226	6
chr11	117539501	117539690	MajorDMR-16-19227	4
chr11	117541065	117541442	MajorDMR-16-19228	3
chr11	117542234	117542795	MajorDMR-16-19229	3
chr11	117544381	117544843	MajorDMR-16-19230	9
chr11	117546156	117547321	MajorDMR-16-19231	13
chr11	117549396	117550526	MajorDMR-16-19232	19
chr11	117552340	117552582	MajorDMR-16-19233	3
chr11	117555296	117556297	MajorDMR-16-19234	5
chr11	117558675	117558912	MajorDMR-16-19235	6
chr11	117559921	117559934	MajorDMR-16-19236	2
chr11	117560476	117560580	MajorDMR-16-19237	2
chr11	117561937	117562434	MajorDMR-16-19238	11
chr11	117563065	117563295	MajorDMR-16-19239	3
chr11	117566438	117566472	MajorDMR-16-19240	2
chr11	117567432	117567513	MajorDMR-16-19241	2
chr11	117570763	117570874	MajorDMR-16-19242	4
chr11	117572065	117572917	MajorDMR-16-19243	9
chr11	117573770	117574000	MajorDMR-16-19244	4
chr11	117580884	117580941	MajorDMR-16-19245	2
chr11	117582057	117583535	MajorDMR-16-19246	19
chr11	117585595	117585927	MajorDMR-16-19247	2
chr11	117586531	117586553	MajorDMR-16-19248	2
chr11	117587493	117588266	MajorDMR-16-19249	8
chr11	117588798	117589543	MajorDMR-16-19250	12
chr11	117590775	117592054	MajorDMR-16-19251	15
chr11	117594051	117594713	MajorDMR-16-19252	5
chr11	117596273	117596322	MajorDMR-16-19253	3
chr11	117603206	117604055	MajorDMR-16-19254	10
chr11	117605210	117606936	MajorDMR-16-19255	6
chr11	117607511	117607567	MajorDMR-16-19256	3
chr11	117614596	117614609	MajorDMR-16-19257	2
chr11	117620060	117620770	MajorDMR-16-19258	4
chr11	117622654	117623019	MajorDMR-16-19259	2
chr11	117623631	117623749	MajorDMR-16-19260	2
chr11	117624804	117625483	MajorDMR-16-19261	6
chr11	117627026	117627157	MajorDMR-16-19262	3
chr11	117628907	117629036	MajorDMR-16-19263	4
chr11	117630302	117630567	MajorDMR-16-19264	3
chr11	117631269	117631368	MajorDMR-16-19265	2
chr11	117632756	117632981	MajorDMR-16-19266	4
chr11	117634398	117634441	MajorDMR-16-19267	2
chr11	117635216	117636096	MajorDMR-16-19268	15
chr11	117636684	117638414	MajorDMR-16-19269	18
chr11	117641014	117643152	MajorDMR-16-19270	20
chr11	117644656	117645137	MajorDMR-16-19271	5
chr11	117648842	117649572	MajorDMR-16-19272	4
chr11	117651118	117653256	MajorDMR-16-19273	26
chr11	117654069	117654706	MajorDMR-16-19274	4
chr11	117656661	117656993	MajorDMR-16-19275	4
chr11	117658356	117658750	MajorDMR-16-19276	4
chr11	117660840	117662403	MajorDMR-16-19277	11
chr11	117663092	117663290	MajorDMR-16-19278	4
chr11	117668478	117668527	MajorDMR-16-19279	3
chr11	117669604	117670915	MajorDMR-16-19280	10
chr11	117677131	117677806	MajorDMR-16-19281	8
chr11	117685275	117686958	MajorDMR-16-19282	25
chr11	117689309	117689655	MajorDMR-16-19283	2
chr11	117696821	117697423	MajorDMR-16-19284	11
chr11	117698456	117698558	MajorDMR-16-19285	4
chr11	117713493	117714044	MajorDMR-16-19286	6
chr11	117715456	117715795	MajorDMR-16-19287	3
chr11	117726108	117726520	MajorDMR-16-19288	3
chr11	117728269	117729616	MajorDMR-16-19289	9
chr11	117730235	117730553	MajorDMR-16-19290	2
chr11	117731107	117732806	MajorDMR-16-19291	14
chr11	117735231	117735427	MajorDMR-16-19292	6
chr11	117736794	117737337	MajorDMR-16-19293	4
chr11	117738012	117738139	MajorDMR-16-19294	2
chr11	117738663	117740227	MajorDMR-16-19295	9
chr11	117743759	117744095	MajorDMR-16-19296	2
chr11	117759212	117759224	MajorDMR-16-19297	2
chr11	117762551	117762781	MajorDMR-16-19298	4
chr11	117771695	117771709	MajorDMR-16-19299	2
chr11	117821094	117821197	MajorDMR-16-19300	3
chr11	117826647	117826675	MajorDMR-16-19301	2
chr11	117843375	117843439	MajorDMR-16-19302	4
chr11	117844551	117844810	MajorDMR-16-19303	2
chr11	117863027	117863463	MajorDMR-16-19304	2
chr11	117865281	117865335	MajorDMR-16-19305	2
chr11	117868965	117869027	MajorDMR-16-19306	2
chr11	117913009	117913544	MajorDMR-16-19307	3
chr11	117919641	117919762	MajorDMR-16-19308	3
chr11	117921395	117922061	MajorDMR-16-19309	4
chr11	117925666	117925812	MajorDMR-16-19310	2
chr11	117930166	117930308	MajorDMR-16-19311	3
chr11	117931185	117931217	MajorDMR-16-19312	3
chr11	118013528	118013740	MajorDMR-16-19313	3
chr11	118017243	118017257	MajorDMR-16-19314	2
chr11	118018543	118019991	MajorDMR-16-19315	9
chr11	118022219	118023119	MajorDMR-16-19316	13
chr11	118041053	118041713	MajorDMR-16-19317	9
chr11	118042720	118043233	MajorDMR-16-19318	11
chr11	118045261	118045532	MajorDMR-16-19319	4
chr11	118061016	118061028	MajorDMR-16-19320	2
chr11	118065744	118066489	MajorDMR-16-19321	11
chr11	118069829	118069989	MajorDMR-16-19322	4
chr11	118087787	118088182	MajorDMR-16-19323	10
chr11	118096458	118097144	MajorDMR-16-19324	7
chr11	118140135	118140855	MajorDMR-16-19325	3
chr11	118239372	118239442	MajorDMR-16-19326	5
chr11	118245730	118245861	MajorDMR-16-19327	2
chr11	118274399	118274486	MajorDMR-16-19328	2
chr11	118333153	118333423	MajorDMR-16-19329	2
chr11	118360530	118360863	MajorDMR-16-19330	2
chr11	118392782	118392804	MajorDMR-16-19331	2
chr11	118398152	118398383	MajorDMR-16-19332	2
chr11	118406605	118406632	MajorDMR-16-19333	2
chr11	118422990	118423170	MajorDMR-16-19334	3
chr11	118435577	118435743	MajorDMR-16-19335	2
chr11	118452038	118452098	MajorDMR-16-19336	2
chr11	118461975	118462170	MajorDMR-16-19337	3
chr11	118489408	118489453	MajorDMR-16-19338	2
chr11	118493803	118494248	MajorDMR-16-19339	4
chr11	118505558	118506462	MajorDMR-16-19340	20
chr11	118528347	118528753	MajorDMR-16-19341	4
chr11	118613010	118613996	MajorDMR-16-19342	9
chr11	118622398	118622432	MajorDMR-16-19343	2
chr11	118623033	118623046	MajorDMR-16-19344	2
chr11	118640386	118640880	MajorDMR-16-19345	4
chr11	118644003	118644007	MajorDMR-16-19346	2
chr11	118644647	118644777	MajorDMR-16-19347	2
chr11	118691283	118691490	MajorDMR-16-19348	2
chr11	118706633	118706960	MajorDMR-16-19349	3
chr11	118768041	118768834	MajorDMR-16-19350	14
chr11	118780375	118780875	MajorDMR-16-19351	2
chr11	118782348	118782479	MajorDMR-16-19352	2
chr11	118783729	118784337	MajorDMR-16-19353	4
chr11	118785062	118785350	MajorDMR-16-19354	6
chr11	118789468	118789481	MajorDMR-16-19355	4
chr11	118791087	118791354	MajorDMR-16-19356	2
chr11	118805351	118805385	MajorDMR-16-19357	2
chr11	118842424	118842563	MajorDMR-16-19358	3
chr11	118846998	118847199	MajorDMR-16-19359	2
chr11	118858457	118858563	MajorDMR-16-19360	3
chr11	118863525	118863912	MajorDMR-16-19361	2
chr11	118884977	118884983	MajorDMR-16-19362	2
chr11	118928905	118928963	MajorDMR-16-19363	3
chr11	118932770	118933724	MajorDMR-16-19364	11
chr11	119016219	119016607	MajorDMR-16-19365	3
chr11	119075961	119076056	MajorDMR-16-19366	2
chr11	119078445	119078593	MajorDMR-16-19367	2
chr11	119100021	119100210	MajorDMR-16-19368	2
chr11	119113815	119113967	MajorDMR-16-19369	5
chr11	119117909	119118296	MajorDMR-16-19370	7
chr11	119134778	119134987	MajorDMR-16-19371	2
chr11	119138259	119138708	MajorDMR-16-19372	6
chr11	119139504	119140174	MajorDMR-16-19373	3
chr11	119165722	119166117	MajorDMR-16-19374	4
chr11	119169002	119169033	MajorDMR-16-19375	2
chr11	119192917	119193145	MajorDMR-16-19376	2
chr11	119202899	119203401	MajorDMR-16-19377	4
chr11	119208247	119208804	MajorDMR-16-19378	3
chr11	119211392	119211486	MajorDMR-16-19379	3
chr11	119212761	119212952	MajorDMR-16-19380	7
chr11	119257469	119257474	MajorDMR-16-19381	2
chr11	119295428	119295758	MajorDMR-16-19382	2
chr11	119311396	119311562	MajorDMR-16-19383	4
chr11	119316186	119317399	MajorDMR-16-19384	12
chr11	119362250	119363453	MajorDMR-16-19385	14
chr11	119383702	119384107	MajorDMR-16-19386	2
chr11	119385428	119385618	MajorDMR-16-19387	3
chr11	119386317	119387259	MajorDMR-16-19388	16
chr11	119391777	119392015	MajorDMR-16-19389	9
chr11	119395011	119395277	MajorDMR-16-19390	2
chr11	119401841	119402562	MajorDMR-16-19391	10
chr11	119405936	119406128	MajorDMR-16-19392	4
chr11	119422628	119422640	MajorDMR-16-19393	2
chr11	119454689	119454727	MajorDMR-16-19394	3
chr11	119462906	119463800	MajorDMR-16-19395	10
chr11	119467741	119468584	MajorDMR-16-19396	8
chr11	119470964	119471590	MajorDMR-16-19397	16
chr11	119517068	119517138	MajorDMR-16-19398	3
chr11	119541714	119542302	MajorDMR-16-19399	4
chr11	119551585	119551850	MajorDMR-16-19400	4
chr11	119554629	119554656	MajorDMR-16-19401	3
chr11	119558102	119558599	MajorDMR-16-19402	2
chr11	119562564	119563003	MajorDMR-16-19403	14
chr11	119570127	119570268	MajorDMR-16-19404	2
chr11	119610030	119610122	MajorDMR-16-19405	3
chr11	119612576	119612914	MajorDMR-16-19406	3
chr11	119630099	119630836	MajorDMR-16-19407	3
chr11	119643945	119644108	MajorDMR-16-19408	2
chr11	119650613	119650746	MajorDMR-16-19409	9
chr11	119667658	119668198	MajorDMR-16-19410	10
chr11	119672966	119674096	MajorDMR-16-19411	5
chr11	119675901	119676107	MajorDMR-16-19412	5
chr11	119676632	119677408	MajorDMR-16-19413	4
chr11	119679017	119679290	MajorDMR-16-19414	10
chr11	119684319	119684708	MajorDMR-16-19415	5
chr11	119686950	119687008	MajorDMR-16-19416	5
chr11	119688265	119688771	MajorDMR-16-19417	9
chr11	119706704	119707121	MajorDMR-16-19418	5
chr11	119708093	119708162	MajorDMR-16-19419	2
chr11	119710213	119710477	MajorDMR-16-19420	7
chr11	119734306	119734869	MajorDMR-16-19421	16
chr11	119738569	119739554	MajorDMR-16-19422	7
chr11	119753925	119754353	MajorDMR-16-19423	4
chr11	119761767	119762034	MajorDMR-16-19424	3
chr11	119773151	119773436	MajorDMR-16-19425	3
chr11	119774878	119775055	MajorDMR-16-19426	3
chr11	119778609	119778914	MajorDMR-16-19427	2
chr11	119782915	119783196	MajorDMR-16-19428	5
chr11	119808487	119808526	MajorDMR-16-19429	4
chr11	119811122	119811136	MajorDMR-16-19430	2
chr11	119853839	119853886	MajorDMR-16-19431	2
chr11	119854864	119854978	MajorDMR-16-19432	3
chr11	119876759	119876822	MajorDMR-16-19433	2
chr11	119882613	119883167	MajorDMR-16-19434	15
chr11	119888364	119888752	MajorDMR-16-19435	8
chr11	119932892	119933505	MajorDMR-16-19436	13
chr11	119966313	119966412	MajorDMR-16-19437	3
chr11	119974901	119975261	MajorDMR-16-19438	11
chr11	119986521	119986647	MajorDMR-16-19439	4
chr11	119995226	119995393	MajorDMR-16-19440	7
chr11	119995992	119996099	MajorDMR-16-19441	2
chr11	119999200	119999659	MajorDMR-16-19442	7
chr11	120003415	120003534	MajorDMR-16-19443	3
chr11	120044313	120044762	MajorDMR-16-19444	7
chr11	120097417	120097886	MajorDMR-16-19445	2
chr11	120113659	120113665	MajorDMR-16-19446	2
chr11	120123167	120123886	MajorDMR-16-19447	9
chr11	120177326	120177342	MajorDMR-16-19448	2
chr11	120203780	120203822	MajorDMR-16-19449	2
chr11	120217630	120217730	MajorDMR-16-19450	2
chr11	120291540	120291691	MajorDMR-16-19451	2
chr11	120309901	120310091	MajorDMR-16-19452	2
chr11	120344531	120344593	MajorDMR-16-19453	2
chr11	120371664	120371700	MajorDMR-16-19454	2
chr11	120383442	120383452	MajorDMR-16-19455	2
chr11	120384106	120385180	MajorDMR-16-19456	7
chr11	120387120	120387817	MajorDMR-16-19457	30
chr11	120393633	120394069	MajorDMR-16-19458	4
chr11	120397882	120398140	MajorDMR-16-19459	4
chr11	120401159	120401342	MajorDMR-16-19460	2
chr11	120403284	120403498	MajorDMR-16-19461	3
chr11	120409216	120409322	MajorDMR-16-19462	4
chr11	120433686	120433719	MajorDMR-16-19463	2
chr11	120440769	120440875	MajorDMR-16-19464	6
chr11	120446589	120446926	MajorDMR-16-19465	3
chr11	120449303	120449925	MajorDMR-16-19466	4
chr11	120450492	120451078	MajorDMR-16-19467	8
chr11	120457763	120458016	MajorDMR-16-19468	5
chr11	120458601	120458831	MajorDMR-16-19469	4
chr11	120461174	120461285	MajorDMR-16-19470	4
chr11	120462145	120463371	MajorDMR-16-19471	18
chr11	120467820	120468981	MajorDMR-16-19472	23
chr11	120469835	120470350	MajorDMR-16-19473	5
chr11	120472038	120472262	MajorDMR-16-19474	4
chr11	120472789	120472878	MajorDMR-16-19475	3
chr11	120477881	120478175	MajorDMR-16-19476	3
chr11	120479393	120480293	MajorDMR-16-19477	8
chr11	120480891	120481713	MajorDMR-16-19478	7
chr11	120482265	120482526	MajorDMR-16-19479	2
chr11	120486194	120486253	MajorDMR-16-19480	2
chr11	120500998	120501414	MajorDMR-16-19481	6
chr11	120504766	120505117	MajorDMR-16-19482	4
chr11	120508234	120508381	MajorDMR-16-19483	4
chr11	120515029	120515276	MajorDMR-16-19484	3
chr11	120532694	120533705	MajorDMR-16-19485	7
chr11	120552303	120552886	MajorDMR-16-19486	10
chr11	120565725	120565898	MajorDMR-16-19487	2
chr11	120581144	120581690	MajorDMR-16-19488	9
chr11	120609621	120609654	MajorDMR-16-19489	4
chr11	120614956	120615407	MajorDMR-16-19490	2
chr11	120617262	120619308	MajorDMR-16-19491	24
chr11	120620310	120623067	MajorDMR-16-19492	16
chr11	120633314	120633576	MajorDMR-16-19493	4
chr11	120689819	120690212	MajorDMR-16-19494	4
chr11	120690958	120691283	MajorDMR-16-19495	3
chr11	120699467	120699826	MajorDMR-16-19496	4
chr11	120703175	120704360	MajorDMR-16-19497	15
chr11	120707286	120707491	MajorDMR-16-19498	2
chr11	120729021	120729299	MajorDMR-16-19499	5
chr11	120737463	120739360	MajorDMR-16-19500	21
chr11	120750839	120751336	MajorDMR-16-19501	2
chr11	120753061	120754517	MajorDMR-16-19502	10
chr11	120755061	120755132	MajorDMR-16-19503	5
chr11	120756753	120756939	MajorDMR-16-19504	3
chr11	120764380	120764395	MajorDMR-16-19505	2
chr11	120765385	120765885	MajorDMR-16-19506	7
chr11	120769332	120769479	MajorDMR-16-19507	3
chr11	120792001	120792184	MajorDMR-16-19508	3
chr11	120793269	120793747	MajorDMR-16-19509	8
chr11	120806738	120806963	MajorDMR-16-19510	6
chr11	120823890	120824307	MajorDMR-16-19511	6
chr11	120831200	120831442	MajorDMR-16-19512	4
chr11	120832262	120832574	MajorDMR-16-19513	2
chr11	120863285	120863300	MajorDMR-16-19514	2
chr11	120953972	120954131	MajorDMR-16-19515	2
chr11	120975923	120976138	MajorDMR-16-19516	3
chr11	120980660	120981320	MajorDMR-16-19517	5
chr11	121025364	121025948	MajorDMR-16-19518	10
chr11	121030349	121031033	MajorDMR-16-19519	4
chr11	121061911	121063082	MajorDMR-16-19520	11
chr11	121066047	121066386	MajorDMR-16-19521	3
chr11	121073451	121074086	MajorDMR-16-19522	3
chr11	121136120	121136433	MajorDMR-16-19523	7
chr11	121140601	121140637	MajorDMR-16-19524	2
chr11	121206009	121206258	MajorDMR-16-19525	2
chr11	121208694	121208908	MajorDMR-16-19526	4
chr11	121221363	121221559	MajorDMR-16-19527	2
chr11	121223809	121223836	MajorDMR-16-19528	2
chr11	121239573	121240306	MajorDMR-16-19529	7
chr11	121251094	121251429	MajorDMR-16-19530	2
chr11	121259997	121260121	MajorDMR-16-19531	2
chr11	121288119	121288413	MajorDMR-16-19532	4
chr11	121290714	121290867	MajorDMR-16-19533	4
chr11	121310028	121310429	MajorDMR-16-19534	4
chr11	121315222	121315741	MajorDMR-16-19535	5
chr11	121383966	121384056	MajorDMR-16-19536	3
chr11	121423995	121424298	MajorDMR-16-19537	5
chr11	121458354	121458688	MajorDMR-16-19538	4
chr11	121480532	121480741	MajorDMR-16-19539	4
chr11	121484354	121484807	MajorDMR-16-19540	6
chr11	121488988	121489097	MajorDMR-16-19541	3
chr11	121525612	121525701	MajorDMR-16-19542	2
chr11	121527408	121528087	MajorDMR-16-19543	3
chr11	121532448	121532560	MajorDMR-16-19544	3
chr11	121540450	121540492	MajorDMR-16-19545	2
chr11	121612992	121613000	MajorDMR-16-19546	2
chr11	121631536	121632196	MajorDMR-16-19547	4
chr11	121636824	121637671	MajorDMR-16-19548	14
chr11	121643658	121643975	MajorDMR-16-19549	2
chr11	121712688	121713028	MajorDMR-16-19550	2
chr11	121769691	121770046	MajorDMR-16-19551	6
chr11	121832133	121832407	MajorDMR-16-19552	3
chr11	121897144	121897332	MajorDMR-16-19553	4
chr11	121936242	121936307	MajorDMR-16-19554	2
chr11	121940314	121940586	MajorDMR-16-19555	2
chr11	121947541	121947775	MajorDMR-16-19556	5
chr11	121956701	121956927	MajorDMR-16-19557	4
chr11	121959999	121960369	MajorDMR-16-19558	2
chr11	121974060	121974726	MajorDMR-16-19559	5
chr11	121976376	121976400	MajorDMR-16-19560	2
chr11	121998243	121998277	MajorDMR-16-19561	3
chr11	122006398	122006518	MajorDMR-16-19562	4
chr11	122011196	122011272	MajorDMR-16-19563	3
chr11	122012377	122012688	MajorDMR-16-19564	2
chr11	122063557	122063844	MajorDMR-16-19565	2
chr11	122078239	122078668	MajorDMR-16-19566	9
chr11	122095094	122095761	MajorDMR-16-19567	3
chr11	122100530	122100980	MajorDMR-16-19568	2
chr11	122103220	122103506	MajorDMR-16-19569	4
chr11	122120968	122121286	MajorDMR-16-19570	4
chr11	122176422	122176434	MajorDMR-16-19571	2
chr11	122177230	122178063	MajorDMR-16-19572	4
chr11	122180987	122182283	MajorDMR-16-19573	10
chr11	122215079	122215118	MajorDMR-16-19574	3
chr11	122224590	122224973	MajorDMR-16-19575	5
chr11	122263070	122263507	MajorDMR-16-19576	2
chr11	122272927	122272933	MajorDMR-16-19577	2
chr11	122312559	122312871	MajorDMR-16-19578	7
chr11	122443459	122443900	MajorDMR-16-19579	3
chr11	122498736	122499100	MajorDMR-16-19580	3
chr11	122500434	122500481	MajorDMR-16-19581	2
chr11	122512601	122512944	MajorDMR-16-19582	2
chr11	122513810	122513818	MajorDMR-16-19583	2
chr11	122524561	122524951	MajorDMR-16-19584	4
chr11	122525495	122525697	MajorDMR-16-19585	4
chr11	122527868	122528839	MajorDMR-16-19586	15
chr11	122529493	122530998	MajorDMR-16-19587	10
chr11	122531697	122532181	MajorDMR-16-19588	3
chr11	122533776	122534686	MajorDMR-16-19589	8
chr11	122535420	122537417	MajorDMR-16-19590	36
chr11	122538214	122538314	MajorDMR-16-19591	3
chr11	122538988	122539416	MajorDMR-16-19592	4
chr11	122541492	122541616	MajorDMR-16-19593	2
chr11	122542456	122542570	MajorDMR-16-19594	5
chr11	122544258	122544346	MajorDMR-16-19595	4
chr11	122546109	122546458	MajorDMR-16-19596	3
chr11	122547106	122547889	MajorDMR-16-19597	5
chr11	122549523	122549780	MajorDMR-16-19598	7
chr11	122551795	122552214	MajorDMR-16-19599	4
chr11	122552801	122553300	MajorDMR-16-19600	6
chr11	122559095	122561882	MajorDMR-16-19601	25
chr11	122563155	122563405	MajorDMR-16-19602	3
chr11	122565917	122566563	MajorDMR-16-19603	11
chr11	122567492	122567576	MajorDMR-16-19604	2
chr11	122571882	122572326	MajorDMR-16-19605	5
chr11	122572918	122572963	MajorDMR-16-19606	2
chr11	122579907	122581258	MajorDMR-16-19607	9
chr11	122581779	122582092	MajorDMR-16-19608	2
chr11	122585695	122586153	MajorDMR-16-19609	2
chr11	122587667	122588257	MajorDMR-16-19610	3
chr11	122589722	122589907	MajorDMR-16-19611	5
chr11	122590870	122591376	MajorDMR-16-19612	5
chr11	122593088	122593157	MajorDMR-16-19613	2
chr11	122593841	122594003	MajorDMR-16-19614	2
chr11	122595972	122596250	MajorDMR-16-19615	2
chr11	122597117	122597736	MajorDMR-16-19616	6
chr11	122598332	122598589	MajorDMR-16-19617	3
chr11	122604129	122604312	MajorDMR-16-19618	3
chr11	122605318	122605395	MajorDMR-16-19619	2
chr11	122605916	122606023	MajorDMR-16-19620	2
chr11	122608603	122608928	MajorDMR-16-19621	3
chr11	122610225	122610277	MajorDMR-16-19622	2
chr11	122611132	122613275	MajorDMR-16-19623	24
chr11	122614516	122615139	MajorDMR-16-19624	8
chr11	122615730	122615994	MajorDMR-16-19625	3
chr11	122616978	122618421	MajorDMR-16-19626	9
chr11	122619082	122620687	MajorDMR-16-19627	15
chr11	122621359	122622280	MajorDMR-16-19628	9
chr11	122623267	122623436	MajorDMR-16-19629	3
chr11	122624825	122624981	MajorDMR-16-19630	2
chr11	122626199	122626969	MajorDMR-16-19631	7
chr11	122629072	122630074	MajorDMR-16-19632	9
chr11	122635554	122635841	MajorDMR-16-19633	2
chr11	122636377	122636483	MajorDMR-16-19634	2
chr11	122642912	122643121	MajorDMR-16-19635	4
chr11	122643776	122644878	MajorDMR-16-19636	12
chr11	122647113	122648507	MajorDMR-16-19637	20
chr11	122649917	122652110	MajorDMR-16-19638	12
chr11	122655224	122656631	MajorDMR-16-19639	18
chr11	122657748	122657951	MajorDMR-16-19640	3
chr11	122659931	122659946	MajorDMR-16-19641	2
chr11	122660618	122661248	MajorDMR-16-19642	4
chr11	122661979	122662168	MajorDMR-16-19643	3
chr11	122662683	122663414	MajorDMR-16-19644	9
chr11	122664085	122665452	MajorDMR-16-19645	14
chr11	122666098	122666195	MajorDMR-16-19646	4
chr11	122666864	122667087	MajorDMR-16-19647	2
chr11	122669883	122670120	MajorDMR-16-19648	5
chr11	122671346	122672408	MajorDMR-16-19649	11
chr11	122673839	122674084	MajorDMR-16-19650	4
chr11	122678557	122678912	MajorDMR-16-19651	3
chr11	122679460	122679677	MajorDMR-16-19652	2
chr11	122683418	122683695	MajorDMR-16-19653	3
chr11	122684209	122684680	MajorDMR-16-19654	5
chr11	122687193	122688205	MajorDMR-16-19655	10
chr11	122704001	122704691	MajorDMR-16-19656	5
chr11	122711127	122711836	MajorDMR-16-19657	4
chr11	122719239	122719822	MajorDMR-16-19658	5
chr11	122721086	122721320	MajorDMR-16-19659	3
chr11	122722190	122722469	MajorDMR-16-19660	8
chr11	122724503	122724508	MajorDMR-16-19661	2
chr11	122727379	122727441	MajorDMR-16-19662	2
chr11	122728048	122728272	MajorDMR-16-19663	4
chr11	122743566	122743874	MajorDMR-16-19664	3
chr11	122765173	122765219	MajorDMR-16-19665	2
chr11	122775009	122775469	MajorDMR-16-19666	3
chr11	122791183	122792128	MajorDMR-16-19667	10
chr11	122821816	122822238	MajorDMR-16-19668	2
chr11	122831625	122832196	MajorDMR-16-19669	8
chr11	122834883	122835041	MajorDMR-16-19670	3
chr11	122851050	122852798	MajorDMR-16-19671	32
chr11	122885408	122886006	MajorDMR-16-19672	7
chr11	122924843	122924913	MajorDMR-16-19673	2
chr11	122969776	122969830	MajorDMR-16-19674	2
chr11	122970397	122970484	MajorDMR-16-19675	2
chr11	122972056	122972324	MajorDMR-16-19676	5
chr11	122984701	122984898	MajorDMR-16-19677	2
chr11	122989061	122989426	MajorDMR-16-19678	5
chr11	123006641	123006840	MajorDMR-16-19679	7
chr11	123022382	123023059	MajorDMR-16-19680	8
chr11	123032171	123032597	MajorDMR-16-19681	7
chr11	123042393	123042945	MajorDMR-16-19682	8
chr11	123106379	123106396	MajorDMR-16-19683	2
chr11	123136401	123136982	MajorDMR-16-19684	3
chr11	123155859	123156442	MajorDMR-16-19685	5
chr11	123175918	123176020	MajorDMR-16-19686	2
chr11	123178602	123178976	MajorDMR-16-19687	5
chr11	123184295	123184310	MajorDMR-16-19688	2
chr11	123185681	123185930	MajorDMR-16-19689	10
chr11	123200887	123201017	MajorDMR-16-19690	4
chr11	123267807	123267910	MajorDMR-16-19691	3
chr11	123319754	123320114	MajorDMR-16-19692	9
chr11	123348143	123348544	MajorDMR-16-19693	4
chr11	123387098	123387415	MajorDMR-16-19694	5
chr11	123391673	123391816	MajorDMR-16-19695	3
chr11	123426817	123426930	MajorDMR-16-19696	2
chr11	123429663	123429975	MajorDMR-16-19697	2
chr11	123490324	123490734	MajorDMR-16-19698	4
chr11	123513640	123513732	MajorDMR-16-19699	2
chr11	123518798	123519197	MajorDMR-16-19700	4
chr11	123530517	123530839	MajorDMR-16-19701	2
chr11	123541973	123542227	MajorDMR-16-19702	4
chr11	123580324	123580376	MajorDMR-16-19703	2
chr11	123763315	123763385	MajorDMR-16-19704	2
chr11	123851738	123852148	MajorDMR-16-19705	2
chr11	123909698	123910550	MajorDMR-16-19706	7
chr11	123911107	123912096	MajorDMR-16-19707	5
chr11	124018631	124019113	MajorDMR-16-19708	4
chr11	124052435	124053466	MajorDMR-16-19709	4
chr11	124058186	124058917	MajorDMR-16-19710	6
chr11	124064604	124064697	MajorDMR-16-19711	2
chr11	124143884	124144070	MajorDMR-16-19712	2
chr11	124153849	124153928	MajorDMR-16-19713	2
chr11	124155140	124155705	MajorDMR-16-19714	3
chr11	124306321	124306865	MajorDMR-16-19715	5
chr11	124392441	124392609	MajorDMR-16-19716	2
chr11	124499820	124499866	MajorDMR-16-19717	2
chr11	124530685	124530857	MajorDMR-16-19718	3
chr11	124534388	124534730	MajorDMR-16-19719	3
chr11	124617322	124617338	MajorDMR-16-19720	2
chr11	124624081	124624251	MajorDMR-16-19721	2
chr11	124626505	124627256	MajorDMR-16-19722	7
chr11	124629572	124629840	MajorDMR-16-19723	7
chr11	124659650	124659937	MajorDMR-16-19724	2
chr11	124677313	124677408	MajorDMR-16-19725	2
chr11	124712583	124712818	MajorDMR-16-19726	3
chr11	124713378	124713743	MajorDMR-16-19727	6
chr11	124715034	124715506	MajorDMR-16-19728	6
chr11	124736818	124736841	MajorDMR-16-19729	2
chr11	124760872	124760920	MajorDMR-16-19730	2
chr11	124790202	124790504	MajorDMR-16-19731	6
chr11	124808302	124808461	MajorDMR-16-19732	2
chr11	124812428	124812653	MajorDMR-16-19733	4
chr11	124821243	124821252	MajorDMR-16-19734	2
chr11	124913333	124913637	MajorDMR-16-19735	2
chr11	124925748	124925792	MajorDMR-16-19736	3
chr11	124959818	124960948	MajorDMR-16-19737	10
chr11	124963018	124963784	MajorDMR-16-19738	4
chr11	124987006	124987987	MajorDMR-16-19739	9
chr11	124994026	124994495	MajorDMR-16-19740	9
chr11	124999312	124999346	MajorDMR-16-19741	2
chr11	125009656	125011222	MajorDMR-16-19742	14
chr11	125018328	125018339	MajorDMR-16-19743	2
chr11	125026388	125026646	MajorDMR-16-19744	5
chr11	125047550	125047738	MajorDMR-16-19745	3
chr11	125048920	125049365	MajorDMR-16-19746	2
chr11	125049920	125050756	MajorDMR-16-19747	13
chr11	125061790	125061998	MajorDMR-16-19748	6
chr11	125093655	125093726	MajorDMR-16-19749	2
chr11	125094476	125094688	MajorDMR-16-19750	3
chr11	125106070	125106102	MajorDMR-16-19751	2
chr11	125120361	125120368	MajorDMR-16-19752	2
chr11	125120991	125121244	MajorDMR-16-19753	5
chr11	125127148	125128998	MajorDMR-16-19754	12
chr11	125140402	125140725	MajorDMR-16-19755	5
chr11	125141795	125141942	MajorDMR-16-19756	4
chr11	125144811	125144855	MajorDMR-16-19757	2
chr11	125150533	125150587	MajorDMR-16-19758	2
chr11	125154575	125154948	MajorDMR-16-19759	2
chr11	125162091	125162241	MajorDMR-16-19760	3
chr11	125166157	125166317	MajorDMR-16-19761	2
chr11	125169178	125169692	MajorDMR-16-19762	3
chr11	125171372	125171770	MajorDMR-16-19763	3
chr11	125173848	125174372	MajorDMR-16-19764	3
chr11	125193046	125193061	MajorDMR-16-19765	2
chr11	125194449	125194522	MajorDMR-16-19766	3
chr11	125195135	125195649	MajorDMR-16-19767	4
chr11	125197332	125197904	MajorDMR-16-19768	4
chr11	125208335	125210062	MajorDMR-16-19769	23
chr11	125213223	125213238	MajorDMR-16-19770	2
chr11	125217422	125217551	MajorDMR-16-19771	2
chr11	125221068	125221237	MajorDMR-16-19772	2
chr11	125227030	125228295	MajorDMR-16-19773	7
chr11	125238851	125239107	MajorDMR-16-19774	6
chr11	125240664	125241384	MajorDMR-16-19775	6
chr11	125249954	125250338	MajorDMR-16-19776	5
chr11	125264049	125265363	MajorDMR-16-19777	12
chr11	125266412	125266686	MajorDMR-16-19778	2
chr11	125267476	125267664	MajorDMR-16-19779	2
chr11	125268321	125269794	MajorDMR-16-19780	14
chr11	125271188	125272420	MajorDMR-16-19781	17
chr11	125282126	125282343	MajorDMR-16-19782	5
chr11	125286453	125286506	MajorDMR-16-19783	2
chr11	125287020	125287395	MajorDMR-16-19784	5
chr11	125297207	125297342	MajorDMR-16-19785	2
chr11	125304317	125305151	MajorDMR-16-19786	14
chr11	125311967	125312139	MajorDMR-16-19787	2
chr11	125330955	125331269	MajorDMR-16-19788	3
chr11	125345808	125346637	MajorDMR-16-19789	8
chr11	125348492	125349742	MajorDMR-16-19790	6
chr11	125352152	125353317	MajorDMR-16-19791	9
chr11	125389107	125389472	MajorDMR-16-19792	4
chr11	125391880	125392046	MajorDMR-16-19793	2
chr11	125563820	125564134	MajorDMR-16-19794	7
chr11	125710240	125710695	MajorDMR-16-19795	2
chr11	125711700	125712220	MajorDMR-16-19796	5
chr11	125718896	125719157	MajorDMR-16-19797	2
chr11	125750248	125750422	MajorDMR-16-19798	2
chr11	125756527	125757015	MajorDMR-16-19799	2
chr11	125778992	125779357	MajorDMR-16-19800	3
chr11	125780521	125781308	MajorDMR-16-19801	7
chr11	125782291	125782494	MajorDMR-16-19802	4
chr11	125808981	125809039	MajorDMR-16-19803	2
chr11	125821321	125821719	MajorDMR-16-19804	5
chr11	125904614	125905259	MajorDMR-16-19805	5
chr11	125961842	125962788	MajorDMR-16-19806	19
chr11	125985669	125986022	MajorDMR-16-19807	2
chr11	126005795	126005941	MajorDMR-16-19808	4
chr11	126008841	126008851	MajorDMR-16-19809	2
chr11	126010642	126011217	MajorDMR-16-19810	7
chr11	126035812	126036088	MajorDMR-16-19811	10
chr11	126127270	126127522	MajorDMR-16-19812	2
chr11	126154722	126155243	MajorDMR-16-19813	3
chr11	126160956	126161149	MajorDMR-16-19814	4
chr11	126179518	126179528	MajorDMR-16-19815	2
chr11	126219195	126219851	MajorDMR-16-19816	6
chr11	126220533	126220736	MajorDMR-16-19817	3
chr11	126221569	126221678	MajorDMR-16-19818	4
chr11	126242072	126242912	MajorDMR-16-19819	8
chr11	126248148	126249199	MajorDMR-16-19820	12
chr11	126260653	126260744	MajorDMR-16-19821	3
chr11	126262268	126262617	MajorDMR-16-19822	3
chr11	126280723	126280898	MajorDMR-16-19823	2
chr11	126284668	126285726	MajorDMR-16-19824	17
chr11	126290169	126290202	MajorDMR-16-19825	2
chr11	126291077	126291272	MajorDMR-16-19826	3
chr11	126303493	126304040	MajorDMR-16-19827	7
chr11	126311330	126311508	MajorDMR-16-19828	3
chr11	126312470	126312864	MajorDMR-16-19829	2
chr11	126321587	126323308	MajorDMR-16-19830	26
chr11	126326638	126326897	MajorDMR-16-19831	7
chr11	126329814	126330099	MajorDMR-16-19832	7
chr11	126335234	126336628	MajorDMR-16-19833	30
chr11	126343312	126343546	MajorDMR-16-19834	7
chr11	126345722	126347544	MajorDMR-16-19835	24
chr11	126348077	126348114	MajorDMR-16-19836	2
chr11	126348841	126349008	MajorDMR-16-19837	3
chr11	126349565	126349710	MajorDMR-16-19838	4
chr11	126350430	126350615	MajorDMR-16-19839	2
chr11	126355043	126355074	MajorDMR-16-19840	3
chr11	126359804	126360322	MajorDMR-16-19841	8
chr11	126376203	126376246	MajorDMR-16-19842	2
chr11	126381761	126382022	MajorDMR-16-19843	5
chr11	126384037	126384781	MajorDMR-16-19844	7
chr11	126385801	126386455	MajorDMR-16-19845	8
chr11	126387544	126388380	MajorDMR-16-19846	9
chr11	126390891	126391040	MajorDMR-16-19847	6
chr11	126392914	126393616	MajorDMR-16-19848	5
chr11	126395239	126395245	MajorDMR-16-19849	2
chr11	126398074	126399135	MajorDMR-16-19850	8
chr11	126402003	126402293	MajorDMR-16-19851	2
chr11	126413654	126415246	MajorDMR-16-19852	24
chr11	126417277	126417307	MajorDMR-16-19853	3
chr11	126419403	126419988	MajorDMR-16-19854	11
chr11	126420537	126420579	MajorDMR-16-19855	3
chr11	126429666	126430357	MajorDMR-16-19856	6
chr11	126430909	126432098	MajorDMR-16-19857	9
chr11	126434455	126435405	MajorDMR-16-19858	15
chr11	126443217	126443749	MajorDMR-16-19859	8
chr11	126446591	126446968	MajorDMR-16-19860	3
chr11	126448123	126448347	MajorDMR-16-19861	5
chr11	126449864	126449942	MajorDMR-16-19862	3
chr11	126452053	126452455	MajorDMR-16-19863	8
chr11	126453157	126454075	MajorDMR-16-19864	16
chr11	126455517	126455646	MajorDMR-16-19865	4
chr11	126456866	126457624	MajorDMR-16-19866	10
chr11	126458400	126459563	MajorDMR-16-19867	9
chr11	126462650	126463613	MajorDMR-16-19868	14
chr11	126464707	126465288	MajorDMR-16-19869	8
chr11	126468812	126469211	MajorDMR-16-19870	4
chr11	126470865	126471918	MajorDMR-16-19871	13
chr11	126473144	126473212	MajorDMR-16-19872	3
chr11	126476821	126478475	MajorDMR-16-19873	12
chr11	126479210	126479629	MajorDMR-16-19874	2
chr11	126494484	126494699	MajorDMR-16-19875	5
chr11	126498404	126499454	MajorDMR-16-19876	11
chr11	126502298	126502535	MajorDMR-16-19877	6
chr11	126503436	126503745	MajorDMR-16-19878	2
chr11	126516788	126517202	MajorDMR-16-19879	4
chr11	126525153	126525552	MajorDMR-16-19880	6
chr11	126527858	126528530	MajorDMR-16-19881	5
chr11	126530278	126530549	MajorDMR-16-19882	5
chr11	126534848	126535167	MajorDMR-16-19883	3
chr11	126550091	126550243	MajorDMR-16-19884	4
chr11	126553288	126554290	MajorDMR-16-19885	18
chr11	126555590	126555649	MajorDMR-16-19886	3
chr11	126558390	126558990	MajorDMR-16-19887	4
chr11	126563415	126564509	MajorDMR-16-19888	15
chr11	126565024	126565591	MajorDMR-16-19889	4
chr11	126567612	126567641	MajorDMR-16-19890	3
chr11	126568353	126569294	MajorDMR-16-19891	11
chr11	126570126	126571410	MajorDMR-16-19892	13
chr11	126572305	126573470	MajorDMR-16-19893	11
chr11	126577560	126578509	MajorDMR-16-19894	16
chr11	126582241	126582690	MajorDMR-16-19895	2
chr11	126583630	126583915	MajorDMR-16-19896	2
chr11	126585053	126585544	MajorDMR-16-19897	2
chr11	126587106	126587705	MajorDMR-16-19898	4
chr11	126588271	126589113	MajorDMR-16-19899	8
chr11	126590686	126591067	MajorDMR-16-19900	2
chr11	126597496	126598364	MajorDMR-16-19901	11
chr11	126601516	126602390	MajorDMR-16-19902	8
chr11	126603670	126604096	MajorDMR-16-19903	2
chr11	126606956	126608739	MajorDMR-16-19904	18
chr11	126612678	126612732	MajorDMR-16-19905	3
chr11	126618177	126619312	MajorDMR-16-19906	18
chr11	126627962	126628734	MajorDMR-16-19907	11
chr11	126634393	126634566	MajorDMR-16-19908	6
chr11	126635560	126635660	MajorDMR-16-19909	2
chr11	126636255	126636259	MajorDMR-16-19910	2
chr11	126641035	126641179	MajorDMR-16-19911	2
chr11	126649849	126649867	MajorDMR-16-19912	2
chr11	126658724	126658883	MajorDMR-16-19913	2
chr11	126660626	126661515	MajorDMR-16-19914	9
chr11	126666793	126668122	MajorDMR-16-19915	7
chr11	126678519	126679189	MajorDMR-16-19916	8
chr11	126680423	126680919	MajorDMR-16-19917	4
chr11	126682220	126682245	MajorDMR-16-19918	2
chr11	126683768	126683842	MajorDMR-16-19919	2
chr11	126685817	126685822	MajorDMR-16-19920	2
chr11	126687770	126687959	MajorDMR-16-19921	4
chr11	126699748	126699753	MajorDMR-16-19922	2
chr11	126700263	126700558	MajorDMR-16-19923	6
chr11	126704251	126704961	MajorDMR-16-19924	11
chr11	126709251	126709924	MajorDMR-16-19925	9
chr11	126722947	126723225	MajorDMR-16-19926	4
chr11	126727597	126727985	MajorDMR-16-19927	3
chr11	126732218	126732808	MajorDMR-16-19928	8
chr11	126733356	126733530	MajorDMR-16-19929	5
chr11	126735135	126735243	MajorDMR-16-19930	3
chr11	126742288	126742988	MajorDMR-16-19931	5
chr11	126744381	126744826	MajorDMR-16-19932	3
chr11	126746987	126747534	MajorDMR-16-19933	8
chr11	126748890	126749244	MajorDMR-16-19934	5
chr11	126750259	126750355	MajorDMR-16-19935	2
chr11	126750862	126751392	MajorDMR-16-19936	9
chr11	126760344	126760533	MajorDMR-16-19937	2
chr11	126762486	126763059	MajorDMR-16-19938	9
chr11	126767614	126767620	MajorDMR-16-19939	2
chr11	126773387	126773397	MajorDMR-16-19940	2
chr11	126775681	126775812	MajorDMR-16-19941	3
chr11	126784563	126785327	MajorDMR-16-19942	6
chr11	126798723	126800827	MajorDMR-16-19943	13
chr11	126810258	126810347	MajorDMR-16-19944	3
chr11	126812542	126813278	MajorDMR-16-19945	7
chr11	126821591	126821703	MajorDMR-16-19946	2
chr11	126825088	126825355	MajorDMR-16-19947	4
chr11	126826656	126826705	MajorDMR-16-19948	2
chr11	126833353	126833494	MajorDMR-16-19949	4
chr11	126836217	126836312	MajorDMR-16-19950	4
chr11	126838490	126839063	MajorDMR-16-19951	4
chr11	126848986	126849396	MajorDMR-16-19952	5
chr11	126864392	126866861	MajorDMR-16-19953	14
chr11	126867574	126868805	MajorDMR-16-19954	8
chr11	126871415	126871775	MajorDMR-16-19955	2
chr11	126873942	126874023	MajorDMR-16-19956	4
chr11	126875685	126876349	MajorDMR-16-19957	7
chr11	126886782	126887620	MajorDMR-16-19958	11
chr11	126897859	126898444	MajorDMR-16-19959	6
chr11	126922081	126922502	MajorDMR-16-19960	2
chr11	126987497	126988207	MajorDMR-16-19961	4
chr11	126989573	126990010	MajorDMR-16-19962	3
chr11	127005996	127006295	MajorDMR-16-19963	3
chr11	127022410	127022707	MajorDMR-16-19964	5
chr11	127064732	127065173	MajorDMR-16-19965	3
chr11	127071308	127071354	MajorDMR-16-19966	2
chr11	127087135	127087161	MajorDMR-16-19967	2
chr11	127139480	127139631	MajorDMR-16-19968	3
chr11	127207750	127208448	MajorDMR-16-19969	8
chr11	127213590	127213675	MajorDMR-16-19970	2
chr11	127215594	127215803	MajorDMR-16-19971	4
chr11	127233824	127234033	MajorDMR-16-19972	2
chr11	127254983	127255652	MajorDMR-16-19973	10
chr11	127275121	127275440	MajorDMR-16-19974	4
chr11	127324962	127325427	MajorDMR-16-19975	3
chr11	127328328	127328848	MajorDMR-16-19976	3
chr11	127331268	127331755	MajorDMR-16-19977	3
chr11	127333843	127334437	MajorDMR-16-19978	5
chr11	127377963	127378163	MajorDMR-16-19979	2
chr11	127393176	127393368	MajorDMR-16-19980	6
chr11	127465916	127465955	MajorDMR-16-19981	2
chr11	127497786	127498441	MajorDMR-16-19982	6
chr11	127502456	127502511	MajorDMR-16-19983	2
chr11	127510018	127510177	MajorDMR-16-19984	2
chr11	127521331	127521484	MajorDMR-16-19985	4
chr11	127526542	127526696	MajorDMR-16-19986	2
chr11	127579937	127581136	MajorDMR-16-19987	8
chr11	127603117	127604196	MajorDMR-16-19988	11
chr11	127608582	127609369	MajorDMR-16-19989	6
chr11	127640488	127640645	MajorDMR-16-19990	2
chr11	127729853	127730007	MajorDMR-16-19991	4
chr11	127745154	127745207	MajorDMR-16-19992	2
chr11	127745729	127746008	MajorDMR-16-19993	3
chr11	127794474	127794743	MajorDMR-16-19994	2
chr11	127801779	127801801	MajorDMR-16-19995	2
chr11	127819341	127819608	MajorDMR-16-19996	3
chr11	127825111	127825267	MajorDMR-16-19997	2
chr11	127939284	127940477	MajorDMR-16-19998	6
chr11	127952385	127952622	MajorDMR-16-19999	3
chr11	127984453	127984953	MajorDMR-16-20000	3
chr11	128034109	128034248	MajorDMR-16-20001	2
chr11	128048842	128049319	MajorDMR-16-20002	3
chr11	128103498	128103738	MajorDMR-16-20003	5
chr11	128110197	128110893	MajorDMR-16-20004	10
chr11	128116373	128116630	MajorDMR-16-20005	5
chr11	128120360	128121633	MajorDMR-16-20006	9
chr11	128146061	128146392	MajorDMR-16-20007	3
chr11	128155079	128155855	MajorDMR-16-20008	7
chr11	128158873	128159411	MajorDMR-16-20009	10
chr11	128171829	128172157	MajorDMR-16-20010	2
chr11	128226980	128227386	MajorDMR-16-20011	5
chr11	128231272	128231500	MajorDMR-16-20012	2
chr11	128243744	128244040	MajorDMR-16-20013	5
chr11	128280357	128280901	MajorDMR-16-20014	4
chr11	128321387	128321965	MajorDMR-16-20015	15
chr11	128328323	128328847	MajorDMR-16-20016	8
chr11	128333101	128334607	MajorDMR-16-20017	12
chr11	128341888	128341940	MajorDMR-16-20018	2
chr11	128344264	128344596	MajorDMR-16-20019	6
chr11	128345135	128345516	MajorDMR-16-20020	2
chr11	128349967	128350339	MajorDMR-16-20021	5
chr11	128352537	128352922	MajorDMR-16-20022	8
chr11	128362219	128362650	MajorDMR-16-20023	2
chr11	128367133	128367173	MajorDMR-16-20024	2
chr11	128368466	128368607	MajorDMR-16-20025	3
chr11	128369817	128371031	MajorDMR-16-20026	10
chr11	128375767	128375823	MajorDMR-16-20027	2
chr11	128377545	128377672	MajorDMR-16-20028	3
chr11	128382127	128382274	MajorDMR-16-20029	2
chr11	128385395	128386425	MajorDMR-16-20030	11
chr11	128387051	128391662	MajorDMR-16-20031	36
chr11	128392904	128393206	MajorDMR-16-20032	4
chr11	128393797	128394194	MajorDMR-16-20033	2
chr11	128401310	128402952	MajorDMR-16-20034	8
chr11	128414518	128414898	MajorDMR-16-20035	4
chr11	128422716	128423479	MajorDMR-16-20036	11
chr11	128451444	128452080	MajorDMR-16-20037	6
chr11	128455957	128456030	MajorDMR-16-20038	4
chr11	128458741	128458864	MajorDMR-16-20039	2
chr11	128465229	128465482	MajorDMR-16-20040	3
chr11	128468221	128468506	MajorDMR-16-20041	4
chr11	128469211	128469299	MajorDMR-16-20042	2
chr11	128472863	128473991	MajorDMR-16-20043	7
chr11	128480555	128481391	MajorDMR-16-20044	9
chr11	128482529	128483402	MajorDMR-16-20045	8
chr11	128484077	128484347	MajorDMR-16-20046	4
chr11	128486322	128486842	MajorDMR-16-20047	6
chr11	128488858	128489193	MajorDMR-16-20048	3
chr11	128497210	128497498	MajorDMR-16-20049	6
chr11	128500358	128500520	MajorDMR-16-20050	3
chr11	128526091	128526100	MajorDMR-16-20051	2
chr11	128561441	128561552	MajorDMR-16-20052	2
chr11	128568942	128569322	MajorDMR-16-20053	2
chr11	128586364	128586396	MajorDMR-16-20054	2
chr11	128608816	128609298	MajorDMR-16-20055	6
chr11	128615476	128615988	MajorDMR-16-20056	6
chr11	128690956	128690987	MajorDMR-16-20057	3
chr11	128706731	128706830	MajorDMR-16-20058	2
chr11	128712931	128713329	MajorDMR-16-20059	2
chr11	128714239	128714972	MajorDMR-16-20060	5
chr11	128733282	128733800	MajorDMR-16-20061	5
chr11	128751275	128751511	MajorDMR-16-20062	7
chr11	128766049	128766250	MajorDMR-16-20063	2
chr11	128770430	128770518	MajorDMR-16-20064	2
chr11	128785179	128785362	MajorDMR-16-20065	5
chr11	128809539	128809855	MajorDMR-16-20066	8
chr11	128846592	128846751	MajorDMR-16-20067	2
chr11	128856999	128857110	MajorDMR-16-20068	2
chr11	128917603	128917702	MajorDMR-16-20069	2
chr11	128956639	128957183	MajorDMR-16-20070	4
chr11	129024159	129024198	MajorDMR-16-20071	2
chr11	129072819	129072994	MajorDMR-16-20072	4
chr11	129122127	129122451	MajorDMR-16-20073	5
chr11	129175546	129176642	MajorDMR-16-20074	11
chr11	129214393	129214459	MajorDMR-16-20075	2
chr11	129290040	129290339	MajorDMR-16-20076	4
chr11	129373882	129374012	MajorDMR-16-20077	2
chr11	129492207	129492681	MajorDMR-16-20078	7
chr11	129502165	129502199	MajorDMR-16-20079	2
chr11	129621684	129621914	MajorDMR-16-20080	2
chr11	129692827	129692986	MajorDMR-16-20081	2
chr11	129715501	129715608	MajorDMR-16-20082	2
chr11	129723723	129724174	MajorDMR-16-20083	3
chr11	129760140	129760245	MajorDMR-16-20084	2
chr11	129766813	129767076	MajorDMR-16-20085	4
chr11	129784763	129784966	MajorDMR-16-20086	2
chr11	129803886	129804118	MajorDMR-16-20087	5
chr11	129818746	129819042	MajorDMR-16-20088	2
chr11	129838199	129838745	MajorDMR-16-20089	4
chr11	129843038	129843697	MajorDMR-16-20090	4
chr11	129846289	129847282	MajorDMR-16-20091	15
chr11	129921832	129922745	MajorDMR-16-20092	6
chr11	129941905	129942718	MajorDMR-16-20093	5
chr11	129951844	129951911	MajorDMR-16-20094	2
chr11	129956234	129956820	MajorDMR-16-20095	4
chr11	129958254	129959746	MajorDMR-16-20096	10
chr11	129962673	129962784	MajorDMR-16-20097	2
chr11	129971497	129971846	MajorDMR-16-20098	4
chr11	129972489	129972667	MajorDMR-16-20099	2
chr11	129976323	129976336	MajorDMR-16-20100	2
chr11	129984687	129985721	MajorDMR-16-20101	4
chr11	129992971	129993704	MajorDMR-16-20102	5
chr11	129996386	129996703	MajorDMR-16-20103	2
chr11	130002416	130002853	MajorDMR-16-20104	2
chr11	130006170	130006245	MajorDMR-16-20105	2
chr11	130009639	130009725	MajorDMR-16-20106	4
chr11	130041854	130041862	MajorDMR-16-20107	2
chr11	130050550	130050754	MajorDMR-16-20108	3
chr11	130086550	130086601	MajorDMR-16-20109	2
chr11	130093611	130093748	MajorDMR-16-20110	2
chr11	130110946	130110956	MajorDMR-16-20111	2
chr11	130132343	130132479	MajorDMR-16-20112	2
chr11	130136188	130136416	MajorDMR-16-20113	2
chr11	130142661	130142714	MajorDMR-16-20114	2
chr11	130173153	130173297	MajorDMR-16-20115	5
chr11	130182429	130183301	MajorDMR-16-20116	8
chr11	130239376	130240229	MajorDMR-16-20117	9
chr11	130260366	130260521	MajorDMR-16-20118	2
chr11	130261693	130261894	MajorDMR-16-20119	4
chr11	130283807	130283927	MajorDMR-16-20120	3
chr11	130333154	130333262	MajorDMR-16-20121	3
chr11	130350719	130350786	MajorDMR-16-20122	3
chr11	130358484	130358519	MajorDMR-16-20123	2
chr11	130398446	130398901	MajorDMR-16-20124	6
chr11	130441336	130441418	MajorDMR-16-20125	2
chr11	130477019	130477252	MajorDMR-16-20126	2
chr11	130506703	130506747	MajorDMR-16-20127	2
chr11	130514253	130514327	MajorDMR-16-20128	2
chr11	130516590	130517026	MajorDMR-16-20129	5
chr11	130519765	130519998	MajorDMR-16-20130	3
chr11	130607663	130608248	MajorDMR-16-20131	5
chr11	130652615	130652958	MajorDMR-16-20132	7
chr11	130658392	130658625	MajorDMR-16-20133	3
chr11	130682733	130682907	MajorDMR-16-20134	2
chr11	130700250	130700488	MajorDMR-16-20135	8
chr11	130766065	130766391	MajorDMR-16-20136	3
chr11	130767400	130767407	MajorDMR-16-20137	2
chr11	130768034	130768108	MajorDMR-16-20138	2
chr11	130810751	130811142	MajorDMR-16-20139	3
chr11	130816375	130818009	MajorDMR-16-20140	18
chr11	130824693	130824979	MajorDMR-16-20141	2
chr11	130906542	130906973	MajorDMR-16-20142	9
chr11	130911710	130911939	MajorDMR-16-20143	3
chr11	130930215	130930690	MajorDMR-16-20144	3
chr11	130933203	130934254	MajorDMR-16-20145	10
chr11	131012405	131012493	MajorDMR-16-20146	2
chr11	131057092	131057390	MajorDMR-16-20147	4
chr11	131064301	131065498	MajorDMR-16-20148	12
chr11	131068454	131068571	MajorDMR-16-20149	6
chr11	131078763	131079274	MajorDMR-16-20150	6
chr11	131107670	131107843	MajorDMR-16-20151	2
chr11	131123740	131124306	MajorDMR-16-20152	6
chr11	131131989	131132376	MajorDMR-16-20153	3
chr11	131145578	131145715	MajorDMR-16-20154	2
chr11	131177109	131178107	MajorDMR-16-20155	11
chr11	131178984	131179719	MajorDMR-16-20156	7
chr11	131197688	131197834	MajorDMR-16-20157	4
chr11	131201882	131202081	MajorDMR-16-20158	2
chr11	131220796	131221113	MajorDMR-16-20159	8
chr11	131224420	131224545	MajorDMR-16-20160	4
chr11	131246072	131246703	MajorDMR-16-20161	7
chr11	131259285	131259521	MajorDMR-16-20162	5
chr11	131263621	131264167	MajorDMR-16-20163	9
chr11	131281127	131281934	MajorDMR-16-20164	7
chr11	131294448	131294516	MajorDMR-16-20165	2
chr11	131317313	131317770	MajorDMR-16-20166	12
chr11	131321999	131322081	MajorDMR-16-20167	2
chr11	131331887	131332298	MajorDMR-16-20168	3
chr11	131338196	131338407	MajorDMR-16-20169	2
chr11	131339984	131340844	MajorDMR-16-20170	10
chr11	131341719	131342047	MajorDMR-16-20171	2
chr11	131353325	131353604	MajorDMR-16-20172	4
chr11	131361558	131361860	MajorDMR-16-20173	5
chr11	131365245	131365889	MajorDMR-16-20174	3
chr11	131403953	131404141	MajorDMR-16-20175	5
chr11	131407855	131408196	MajorDMR-16-20176	5
chr11	131410867	131410999	MajorDMR-16-20177	4
chr11	131414214	131414250	MajorDMR-16-20178	2
chr11	131431013	131431035	MajorDMR-16-20179	2
chr11	131441532	131441618	MajorDMR-16-20180	3
chr11	131442487	131442634	MajorDMR-16-20181	5
chr11	131444714	131445020	MajorDMR-16-20182	3
chr11	131460444	131461272	MajorDMR-16-20183	8
chr11	131462806	131462814	MajorDMR-16-20184	2
chr11	131482278	131482782	MajorDMR-16-20185	8
chr11	131501414	131501492	MajorDMR-16-20186	2
chr11	131504143	131504426	MajorDMR-16-20187	6
chr11	131525554	131525610	MajorDMR-16-20188	2
chr11	131534415	131534944	MajorDMR-16-20189	14
chr11	131539874	131540080	MajorDMR-16-20190	2
chr11	131544448	131545501	MajorDMR-16-20191	10
chr11	131572704	131572757	MajorDMR-16-20192	2
chr11	131587321	131587612	MajorDMR-16-20193	3
chr11	131592919	131593853	MajorDMR-16-20194	8
chr11	131606382	131606672	MajorDMR-16-20195	3
chr11	131609829	131609974	MajorDMR-16-20196	2
chr11	131619034	131619164	MajorDMR-16-20197	2
chr11	131619833	131619897	MajorDMR-16-20198	3
chr11	131630361	131630758	MajorDMR-16-20199	9
chr11	131632797	131633862	MajorDMR-16-20200	11
chr11	131639423	131639780	MajorDMR-16-20201	6
chr11	131672203	131672881	MajorDMR-16-20202	10
chr11	131689634	131690206	MajorDMR-16-20203	13
chr11	131693589	131694257	MajorDMR-16-20204	4
chr11	131704376	131704381	MajorDMR-16-20205	2
chr11	131739352	131739458	MajorDMR-16-20206	3
chr11	131745427	131745731	MajorDMR-16-20207	4
chr11	131766636	131766684	MajorDMR-16-20208	2
chr11	131802384	131803129	MajorDMR-16-20209	12
chr11	131814709	131814986	MajorDMR-16-20210	3
chr11	131847106	131847534	MajorDMR-16-20211	8
chr11	131876152	131876397	MajorDMR-16-20212	2
chr11	131895873	131896694	MajorDMR-16-20213	8
chr11	131948186	131948922	MajorDMR-16-20214	13
chr11	131975926	131976397	MajorDMR-16-20215	6
chr11	131989914	131990139	MajorDMR-16-20216	2
chr11	132003627	132003737	MajorDMR-16-20217	2
chr11	132024736	132025017	MajorDMR-16-20218	3
chr11	132049802	132049968	MajorDMR-16-20219	4
chr11	132054790	132056505	MajorDMR-16-20220	17
chr11	132071401	132071991	MajorDMR-16-20221	5
chr11	132107638	132107861	MajorDMR-16-20222	8
chr11	132110362	132110662	MajorDMR-16-20223	2
chr11	132111822	132112011	MajorDMR-16-20224	4
chr11	132113864	132113953	MajorDMR-16-20225	2
chr11	132115341	132115811	MajorDMR-16-20226	12
chr11	132124962	132125353	MajorDMR-16-20227	6
chr11	132147865	132147964	MajorDMR-16-20228	4
chr11	132151902	132152434	MajorDMR-16-20229	3
chr11	132153397	132153419	MajorDMR-16-20230	2
chr11	132167251	132168459	MajorDMR-16-20231	11
chr11	132200552	132200674	MajorDMR-16-20232	4
chr11	132219881	132220286	MajorDMR-16-20233	5
chr11	132227750	132227979	MajorDMR-16-20234	5
chr11	132286310	132286315	MajorDMR-16-20235	2
chr11	132287791	132287800	MajorDMR-16-20236	2
chr11	132299865	132301791	MajorDMR-16-20237	19
chr11	132311296	132311686	MajorDMR-16-20238	2
chr11	132318172	132318343	MajorDMR-16-20239	3
chr11	132320808	132321238	MajorDMR-16-20240	4
chr11	132323350	132323566	MajorDMR-16-20241	4
chr11	132326373	132327070	MajorDMR-16-20242	6
chr11	132356663	132357085	MajorDMR-16-20243	2
chr11	132397045	132397050	MajorDMR-16-20244	2
chr11	132402225	132402546	MajorDMR-16-20245	2
chr11	132423674	132423685	MajorDMR-16-20246	2
chr11	132427109	132427151	MajorDMR-16-20247	2
chr11	132471935	132472325	MajorDMR-16-20248	2
chr11	132480422	132480524	MajorDMR-16-20249	6
chr11	132576800	132576870	MajorDMR-16-20250	3
chr11	132642979	132643794	MajorDMR-16-20251	6
chr11	132662583	132662598	MajorDMR-16-20252	2
chr11	132665098	132665410	MajorDMR-16-20253	3
chr11	132693545	132694340	MajorDMR-16-20254	8
chr11	132702487	132702938	MajorDMR-16-20255	2
chr11	132718763	132719136	MajorDMR-16-20256	5
chr11	132722845	132723149	MajorDMR-16-20257	3
chr11	132734889	132735632	MajorDMR-16-20258	10
chr11	132737158	132737872	MajorDMR-16-20259	3
chr11	132751459	132751676	MajorDMR-16-20260	2
chr11	132752916	132752961	MajorDMR-16-20261	3
chr11	132762553	132762641	MajorDMR-16-20262	3
chr11	132783188	132783843	MajorDMR-16-20263	4
chr11	132789794	132790168	MajorDMR-16-20264	5
chr11	132804889	132805677	MajorDMR-16-20265	10
chr11	132829338	132829432	MajorDMR-16-20266	3
chr11	132847363	132847998	MajorDMR-16-20267	6
chr11	132850551	132850666	MajorDMR-16-20268	4
chr11	132852585	132853480	MajorDMR-16-20269	8
chr11	132857985	132858316	MajorDMR-16-20270	2
chr11	132893705	132893781	MajorDMR-16-20271	2
chr11	132903300	132903929	MajorDMR-16-20272	3
chr11	132908188	132908601	MajorDMR-16-20273	2
chr11	132909530	132909635	MajorDMR-16-20274	4
chr11	132911148	132911592	MajorDMR-16-20275	4
chr11	132912632	132912650	MajorDMR-16-20276	2
chr11	132916283	132916811	MajorDMR-16-20277	4
chr11	132923210	132923596	MajorDMR-16-20278	6
chr11	132939681	132940486	MajorDMR-16-20279	9
chr11	132953495	132953985	MajorDMR-16-20280	10
chr11	133003303	133003365	MajorDMR-16-20281	2
chr11	133004529	133005132	MajorDMR-16-20282	4
chr11	133013718	133014046	MajorDMR-16-20283	3
chr11	133036797	133037007	MajorDMR-16-20284	2
chr11	133039127	133039499	MajorDMR-16-20285	2
chr11	133043876	133044005	MajorDMR-16-20286	6
chr11	133047944	133048829	MajorDMR-16-20287	5
chr11	133067345	133068163	MajorDMR-16-20288	10
chr11	133071852	133072014	MajorDMR-16-20289	2
chr11	133092712	133092776	MajorDMR-16-20290	4
chr11	133094880	133095019	MajorDMR-16-20291	2
chr11	133096752	133097547	MajorDMR-16-20292	8
chr11	133104890	133106102	MajorDMR-16-20293	7
chr11	133107745	133108918	MajorDMR-16-20294	15
chr11	133112707	133113415	MajorDMR-16-20295	3
chr11	133119621	133119800	MajorDMR-16-20296	2
chr11	133133660	133133773	MajorDMR-16-20297	3
chr11	133135187	133136484	MajorDMR-16-20298	16
chr11	133137091	133137191	MajorDMR-16-20299	2
chr11	133141740	133141764	MajorDMR-16-20300	2
chr11	133155415	133155510	MajorDMR-16-20301	2
chr11	133182074	133182296	MajorDMR-16-20302	3
chr11	133187796	133187890	MajorDMR-16-20303	3
chr11	133207945	133208690	MajorDMR-16-20304	4
chr11	133216100	133216629	MajorDMR-16-20305	6
chr11	133221999	133222414	MajorDMR-16-20306	2
chr11	133255559	133256557	MajorDMR-16-20307	8
chr11	133266915	133267302	MajorDMR-16-20308	3
chr11	133284650	133285080	MajorDMR-16-20309	3
chr11	133290716	133291410	MajorDMR-16-20310	8
chr11	133323918	133325024	MajorDMR-16-20311	6
chr11	133342118	133342424	MajorDMR-16-20312	6
chr11	133347777	133348030	MajorDMR-16-20313	3
chr11	133386906	133386950	MajorDMR-16-20314	2
chr11	133395717	133396061	MajorDMR-16-20315	2
chr11	133399608	133400280	MajorDMR-16-20316	8
chr11	133404084	133404221	MajorDMR-16-20317	2
chr11	133410989	133411038	MajorDMR-16-20318	2
chr11	133412461	133412537	MajorDMR-16-20319	2
chr11	133423463	133423708	MajorDMR-16-20320	4
chr11	133446412	133446463	MajorDMR-16-20321	3
chr11	133478534	133478826	MajorDMR-16-20322	3
chr11	133525807	133526223	MajorDMR-16-20323	7
chr11	133530846	133531092	MajorDMR-16-20324	5
chr11	133540891	133541550	MajorDMR-16-20325	4
chr11	133582101	133582633	MajorDMR-16-20326	7
chr11	133588416	133588917	MajorDMR-16-20327	4
chr11	133596068	133596440	MajorDMR-16-20328	3
chr11	133622289	133622442	MajorDMR-16-20329	4
chr11	133646725	133647548	MajorDMR-16-20330	5
chr11	133657290	133657412	MajorDMR-16-20331	3
chr11	133668480	133668786	MajorDMR-16-20332	5
chr11	133676416	133676603	MajorDMR-16-20333	3
chr11	133680287	133681266	MajorDMR-16-20334	7
chr11	133681939	133682936	MajorDMR-16-20335	9
chr11	133689736	133689812	MajorDMR-16-20336	3
chr11	133731081	133731114	MajorDMR-16-20337	2
chr11	133772819	133772854	MajorDMR-16-20338	2
chr11	133777754	133777811	MajorDMR-16-20339	5
chr11	133793278	133793525	MajorDMR-16-20340	9
chr11	133794118	133794628	MajorDMR-16-20341	6
chr11	133854830	133854982	MajorDMR-16-20342	5
chr11	133866040	133866087	MajorDMR-16-20343	4
chr11	133910649	133912423	MajorDMR-16-20344	28
chr11	133932225	133932480	MajorDMR-16-20345	5
chr11	133944023	133944516	MajorDMR-16-20346	2
chr11	134010077	134010502	MajorDMR-16-20347	5
chr11	134018203	134018243	MajorDMR-16-20348	2
chr11	134027565	134027739	MajorDMR-16-20349	3
chr11	134157248	134157637	MajorDMR-16-20350	2
chr11	134160053	134160461	MajorDMR-16-20351	4
chr11	134220952	134221003	MajorDMR-16-20352	3
chr11	134231501	134232245	MajorDMR-16-20353	3
chr11	134237434	134237595	MajorDMR-16-20354	4
chr11	134247251	134247286	MajorDMR-16-20355	2
chr11	134254594	134256396	MajorDMR-16-20356	23
chr11	134258975	134259509	MajorDMR-16-20357	3
chr11	134260555	134261522	MajorDMR-16-20358	7
chr11	134287912	134288247	MajorDMR-16-20359	6
chr11	134290224	134291167	MajorDMR-16-20360	13
chr11	134300297	134300816	MajorDMR-16-20361	3
chr11	134367527	134367709	MajorDMR-16-20362	5
chr11	134368235	134368403	MajorDMR-16-20363	5
chr11	134379456	134379809	MajorDMR-16-20364	2
chr11	134393464	134394158	MajorDMR-16-20365	8
chr11	134430641	134430646	MajorDMR-16-20366	2
chr11	134447543	134447914	MajorDMR-16-20367	12
chr11	134511118	134511425	MajorDMR-16-20368	9
chr11	134514658	134515169	MajorDMR-16-20369	10
chr11	134561238	134562675	MajorDMR-16-20370	21
chr11	134571994	134572077	MajorDMR-16-20371	2
chr11	134592379	134592472	MajorDMR-16-20372	2
chr11	134613463	134613655	MajorDMR-16-20373	3
chr11	134625895	134626392	MajorDMR-16-20374	4
chr11	134648492	134648567	MajorDMR-16-20375	2
chr11	134668574	134669819	MajorDMR-16-20376	13
chr11	134721749	134722027	MajorDMR-16-20377	2
chr11	134731788	134732176	MajorDMR-16-20378	3
chr11	134788444	134788717	MajorDMR-16-20379	2
chr11	134819361	134820067	MajorDMR-16-20380	10
chr11	134845187	134845514	MajorDMR-16-20381	2
chr11	134887014	134887029	MajorDMR-16-20382	2
chr11	134903713	134903736	MajorDMR-16-20383	2
chr11	134944224	134944244	MajorDMR-16-20384	2
chr12	78294	78366	MajorDMR-16-20385	2
chr12	82291	82329	MajorDMR-16-20386	2
chr12	92194	92214	MajorDMR-16-20387	2
chr12	94769	95092	MajorDMR-16-20388	3
chr12	173643	173651	MajorDMR-16-20389	2
chr12	189347	189933	MajorDMR-16-20390	3
chr12	192006	193059	MajorDMR-16-20391	5
chr12	193606	194744	MajorDMR-16-20392	10
chr12	206191	206324	MajorDMR-16-20393	3
chr12	210111	210287	MajorDMR-16-20394	2
chr12	212009	212340	MajorDMR-16-20395	3
chr12	213775	214212	MajorDMR-16-20396	15
chr12	218031	218049	MajorDMR-16-20397	2
chr12	249076	249082	MajorDMR-16-20398	2
chr12	252991	253778	MajorDMR-16-20399	8
chr12	268699	269265	MajorDMR-16-20400	3
chr12	270081	270770	MajorDMR-16-20401	10
chr12	284562	284630	MajorDMR-16-20402	2
chr12	308662	309496	MajorDMR-16-20403	9
chr12	317769	318120	MajorDMR-16-20404	8
chr12	331931	332026	MajorDMR-16-20405	2
chr12	373497	373651	MajorDMR-16-20406	3
chr12	377589	377690	MajorDMR-16-20407	4
chr12	380201	380685	MajorDMR-16-20408	6
chr12	381659	382361	MajorDMR-16-20409	4
chr12	411904	412212	MajorDMR-16-20410	3
chr12	414065	414570	MajorDMR-16-20411	5
chr12	455662	455910	MajorDMR-16-20412	8
chr12	516004	516159	MajorDMR-16-20413	6
chr12	523717	524315	MajorDMR-16-20414	9
chr12	559324	559816	MajorDMR-16-20415	4
chr12	619768	620005	MajorDMR-16-20416	2
chr12	638500	638549	MajorDMR-16-20417	2
chr12	716804	717216	MajorDMR-16-20418	7
chr12	754401	755049	MajorDMR-16-20419	4
chr12	775335	775524	MajorDMR-16-20420	2
chr12	818240	819301	MajorDMR-16-20421	9
chr12	825726	825933	MajorDMR-16-20422	3
chr12	848231	848428	MajorDMR-16-20423	3
chr12	867707	867892	MajorDMR-16-20424	2
chr12	879980	880136	MajorDMR-16-20425	2
chr12	883285	883341	MajorDMR-16-20426	2
chr12	902207	902528	MajorDMR-16-20427	2
chr12	938586	938624	MajorDMR-16-20428	2
chr12	964039	964175	MajorDMR-16-20429	3
chr12	967162	967218	MajorDMR-16-20430	2
chr12	974494	974499	MajorDMR-16-20431	2
chr12	975441	976056	MajorDMR-16-20432	16
chr12	993609	993905	MajorDMR-16-20433	2
chr12	1005979	1006809	MajorDMR-16-20434	6
chr12	1014947	1014951	MajorDMR-16-20435	2
chr12	1016775	1016992	MajorDMR-16-20436	3
chr12	1019616	1019840	MajorDMR-16-20437	3
chr12	1026420	1026574	MajorDMR-16-20438	2
chr12	1031496	1031595	MajorDMR-16-20439	2
chr12	1039613	1039621	MajorDMR-16-20440	2
chr12	1075860	1075902	MajorDMR-16-20441	2
chr12	1077624	1078103	MajorDMR-16-20442	2
chr12	1086068	1086491	MajorDMR-16-20443	8
chr12	1088703	1088727	MajorDMR-16-20444	2
chr12	1112701	1112949	MajorDMR-16-20445	3
chr12	1125626	1125886	MajorDMR-16-20446	5
chr12	1143794	1144525	MajorDMR-16-20447	8
chr12	1160977	1161326	MajorDMR-16-20448	9
chr12	1163329	1163834	MajorDMR-16-20449	4
chr12	1185706	1186203	MajorDMR-16-20450	2
chr12	1200207	1200722	MajorDMR-16-20451	4
chr12	1201998	1202379	MajorDMR-16-20452	3
chr12	1241648	1242052	MajorDMR-16-20453	3
chr12	1260021	1260101	MajorDMR-16-20454	2
chr12	1280462	1281313	MajorDMR-16-20455	4
chr12	1289455	1289874	MajorDMR-16-20456	2
chr12	1304788	1305148	MajorDMR-16-20457	5
chr12	1329440	1329567	MajorDMR-16-20458	2
chr12	1337233	1337307	MajorDMR-16-20459	2
chr12	1346817	1347262	MajorDMR-16-20460	3
chr12	1359171	1359357	MajorDMR-16-20461	2
chr12	1400926	1401140	MajorDMR-16-20462	7
chr12	1419588	1420995	MajorDMR-16-20463	10
chr12	1427547	1428040	MajorDMR-16-20464	7
chr12	1432333	1432359	MajorDMR-16-20465	2
chr12	1476580	1477239	MajorDMR-16-20466	6
chr12	1537853	1538072	MajorDMR-16-20467	4
chr12	1557678	1557740	MajorDMR-16-20468	2
chr12	1563726	1563770	MajorDMR-16-20469	2
chr12	1583681	1584504	MajorDMR-16-20470	11
chr12	1605531	1605628	MajorDMR-16-20471	5
chr12	1611783	1612055	MajorDMR-16-20472	3
chr12	1635833	1636208	MajorDMR-16-20473	8
chr12	1650648	1651193	MajorDMR-16-20474	11
chr12	1668583	1669422	MajorDMR-16-20475	12
chr12	1672424	1672441	MajorDMR-16-20476	2
chr12	1685587	1686269	MajorDMR-16-20477	17
chr12	1721468	1721496	MajorDMR-16-20478	2
chr12	1740155	1740169	MajorDMR-16-20479	3
chr12	1741725	1742265	MajorDMR-16-20480	17
chr12	1744328	1744650	MajorDMR-16-20481	4
chr12	1778356	1778381	MajorDMR-16-20482	2
chr12	1788204	1788521	MajorDMR-16-20483	4
chr12	1799304	1799457	MajorDMR-16-20484	2
chr12	1806645	1806721	MajorDMR-16-20485	2
chr12	1821015	1821095	MajorDMR-16-20486	2
chr12	1835720	1836432	MajorDMR-16-20487	5
chr12	1887877	1888446	MajorDMR-16-20488	6
chr12	1909862	1909917	MajorDMR-16-20489	2
chr12	1925809	1925834	MajorDMR-16-20490	2
chr12	1939882	1940514	MajorDMR-16-20491	4
chr12	1942054	1942399	MajorDMR-16-20492	10
chr12	1949386	1949657	MajorDMR-16-20493	4
chr12	1960033	1961341	MajorDMR-16-20494	6
chr12	1973830	1974082	MajorDMR-16-20495	3
chr12	2005698	2005707	MajorDMR-16-20496	2
chr12	2018039	2018161	MajorDMR-16-20497	2
chr12	2026092	2027050	MajorDMR-16-20498	12
chr12	2037183	2037430	MajorDMR-16-20499	7
chr12	2042548	2042581	MajorDMR-16-20500	3
chr12	2047950	2048806	MajorDMR-16-20501	14
chr12	2057646	2057751	MajorDMR-16-20502	2
chr12	2065031	2065978	MajorDMR-16-20503	4
chr12	2075706	2075760	MajorDMR-16-20504	2
chr12	2082089	2082413	MajorDMR-16-20505	8
chr12	2103364	2103375	MajorDMR-16-20506	2
chr12	2129941	2130195	MajorDMR-16-20507	2
chr12	2141639	2142124	MajorDMR-16-20508	10
chr12	2184613	2185960	MajorDMR-16-20509	16
chr12	2200033	2200270	MajorDMR-16-20510	4
chr12	2214692	2215202	MajorDMR-16-20511	5
chr12	2215998	2216125	MajorDMR-16-20512	4
chr12	2219548	2221274	MajorDMR-16-20513	19
chr12	2349225	2349494	MajorDMR-16-20514	4
chr12	2367085	2367405	MajorDMR-16-20515	4
chr12	2392777	2392931	MajorDMR-16-20516	4
chr12	2393514	2393556	MajorDMR-16-20517	2
chr12	2404083	2404109	MajorDMR-16-20518	2
chr12	2411073	2411417	MajorDMR-16-20519	5
chr12	2419684	2419703	MajorDMR-16-20520	2
chr12	2424467	2424625	MajorDMR-16-20521	3
chr12	2439966	2440203	MajorDMR-16-20522	2
chr12	2492574	2493148	MajorDMR-16-20523	9
chr12	2531276	2531497	MajorDMR-16-20524	3
chr12	2538182	2538553	MajorDMR-16-20525	4
chr12	2583908	2585317	MajorDMR-16-20526	8
chr12	2589934	2590064	MajorDMR-16-20527	3
chr12	2591981	2592957	MajorDMR-16-20528	12
chr12	2594617	2594896	MajorDMR-16-20529	3
chr12	2599655	2600418	MajorDMR-16-20530	4
chr12	2601298	2601750	MajorDMR-16-20531	7
chr12	2603333	2604029	MajorDMR-16-20532	10
chr12	2605763	2605978	MajorDMR-16-20533	4
chr12	2659894	2660617	MajorDMR-16-20534	14
chr12	2671477	2671833	MajorDMR-16-20535	2
chr12	2686151	2686196	MajorDMR-16-20536	2
chr12	2754071	2754438	MajorDMR-16-20537	7
chr12	2800181	2801265	MajorDMR-16-20538	66
chr12	2806651	2806780	MajorDMR-16-20539	2
chr12	2826065	2827536	MajorDMR-16-20540	15
chr12	2857077	2857520	MajorDMR-16-20541	2
chr12	2886993	2887115	MajorDMR-16-20542	2
chr12	2903016	2903393	MajorDMR-16-20543	2
chr12	2908317	2908429	MajorDMR-16-20544	3
chr12	2910321	2910699	MajorDMR-16-20545	4
chr12	2942331	2943645	MajorDMR-16-20546	8
chr12	2947775	2948780	MajorDMR-16-20547	16
chr12	2950363	2950804	MajorDMR-16-20548	5
chr12	2963010	2963141	MajorDMR-16-20549	2
chr12	2994481	2994555	MajorDMR-16-20550	4
chr12	3011513	3012089	MajorDMR-16-20551	7
chr12	3017441	3017658	MajorDMR-16-20552	4
chr12	3019314	3019781	MajorDMR-16-20553	9
chr12	3083839	3084136	MajorDMR-16-20554	7
chr12	3092970	3093007	MajorDMR-16-20555	2
chr12	3107527	3107701	MajorDMR-16-20556	3
chr12	3109872	3110048	MajorDMR-16-20557	4
chr12	3111630	3111915	MajorDMR-16-20558	9
chr12	3142096	3142334	MajorDMR-16-20559	5
chr12	3151263	3152485	MajorDMR-16-20560	13
chr12	3155281	3155953	MajorDMR-16-20561	11
chr12	3157127	3157440	MajorDMR-16-20562	7
chr12	3163559	3165059	MajorDMR-16-20563	19
chr12	3189539	3190189	MajorDMR-16-20564	3
chr12	3195064	3195292	MajorDMR-16-20565	2
chr12	3197525	3197668	MajorDMR-16-20566	2
chr12	3199268	3199332	MajorDMR-16-20567	2
chr12	3200852	3200975	MajorDMR-16-20568	3
chr12	3201484	3201543	MajorDMR-16-20569	2
chr12	3208443	3208605	MajorDMR-16-20570	2
chr12	3226350	3226682	MajorDMR-16-20571	8
chr12	3233119	3233665	MajorDMR-16-20572	4
chr12	3241525	3241558	MajorDMR-16-20573	3
chr12	3246829	3247047	MajorDMR-16-20574	3
chr12	3260098	3260522	MajorDMR-16-20575	7
chr12	3261733	3261746	MajorDMR-16-20576	2
chr12	3267253	3267280	MajorDMR-16-20577	2
chr12	3268041	3268117	MajorDMR-16-20578	5
chr12	3288298	3288304	MajorDMR-16-20579	2
chr12	3294143	3294804	MajorDMR-16-20580	5
chr12	3295847	3296245	MajorDMR-16-20581	5
chr12	3303959	3304105	MajorDMR-16-20582	4
chr12	3308535	3308579	MajorDMR-16-20583	2
chr12	3310564	3311472	MajorDMR-16-20584	6
chr12	3314469	3315241	MajorDMR-16-20585	7
chr12	3316396	3316706	MajorDMR-16-20586	6
chr12	3323771	3324834	MajorDMR-16-20587	15
chr12	3326264	3326330	MajorDMR-16-20588	3
chr12	3327870	3328610	MajorDMR-16-20589	8
chr12	3331727	3332719	MajorDMR-16-20590	20
chr12	3333314	3333937	MajorDMR-16-20591	9
chr12	3348707	3349285	MajorDMR-16-20592	4
chr12	3350147	3350464	MajorDMR-16-20593	2
chr12	3360755	3361547	MajorDMR-16-20594	10
chr12	3364171	3364303	MajorDMR-16-20595	3
chr12	3371671	3371726	MajorDMR-16-20596	2
chr12	3373458	3373706	MajorDMR-16-20597	12
chr12	3376940	3376991	MajorDMR-16-20598	4
chr12	3383925	3384113	MajorDMR-16-20599	6
chr12	3386221	3386868	MajorDMR-16-20600	9
chr12	3388913	3389091	MajorDMR-16-20601	5
chr12	3391075	3391246	MajorDMR-16-20602	6
chr12	3397876	3398347	MajorDMR-16-20603	4
chr12	3440409	3440543	MajorDMR-16-20604	2
chr12	3445849	3446080	MajorDMR-16-20605	4
chr12	3471940	3472171	MajorDMR-16-20606	5
chr12	3492180	3492518	MajorDMR-16-20607	2
chr12	3510574	3510852	MajorDMR-16-20608	2
chr12	3524933	3524985	MajorDMR-16-20609	3
chr12	3526010	3526343	MajorDMR-16-20610	3
chr12	3528184	3528305	MajorDMR-16-20611	4
chr12	3531642	3531705	MajorDMR-16-20612	4
chr12	3550135	3550356	MajorDMR-16-20613	3
chr12	3566086	3566177	MajorDMR-16-20614	2
chr12	3591068	3591180	MajorDMR-16-20615	2
chr12	3604554	3604755	MajorDMR-16-20616	2
chr12	3620441	3620610	MajorDMR-16-20617	2
chr12	3625507	3625686	MajorDMR-16-20618	2
chr12	3640590	3640857	MajorDMR-16-20619	7
chr12	3653992	3654262	MajorDMR-16-20620	5
chr12	3667285	3668416	MajorDMR-16-20621	14
chr12	3671282	3671506	MajorDMR-16-20622	5
chr12	3688663	3688961	MajorDMR-16-20623	8
chr12	3689496	3689538	MajorDMR-16-20624	2
chr12	3696677	3697042	MajorDMR-16-20625	2
chr12	3706277	3706396	MajorDMR-16-20626	2
chr12	3707385	3707516	MajorDMR-16-20627	2
chr12	3708842	3709463	MajorDMR-16-20628	7
chr12	3710592	3710998	MajorDMR-16-20629	8
chr12	3711581	3712302	MajorDMR-16-20630	4
chr12	3712954	3713630	MajorDMR-16-20631	9
chr12	3715129	3715584	MajorDMR-16-20632	8
chr12	3716360	3717520	MajorDMR-16-20633	8
chr12	3723244	3724456	MajorDMR-16-20634	8
chr12	3729332	3729377	MajorDMR-16-20635	3
chr12	3732656	3732885	MajorDMR-16-20636	5
chr12	3743635	3743805	MajorDMR-16-20637	5
chr12	3749310	3750108	MajorDMR-16-20638	6
chr12	3753422	3753639	MajorDMR-16-20639	4
chr12	3767628	3768062	MajorDMR-16-20640	3
chr12	3780206	3780213	MajorDMR-16-20641	2
chr12	3807960	3808076	MajorDMR-16-20642	3
chr12	3812314	3812380	MajorDMR-16-20643	4
chr12	3890231	3890926	MajorDMR-16-20644	4
chr12	3895248	3895609	MajorDMR-16-20645	3
chr12	3904121	3904770	MajorDMR-16-20646	7
chr12	3919185	3919487	MajorDMR-16-20647	4
chr12	3921270	3921504	MajorDMR-16-20648	6
chr12	3922249	3922575	MajorDMR-16-20649	5
chr12	3924368	3924871	MajorDMR-16-20650	4
chr12	3947940	3948381	MajorDMR-16-20651	3
chr12	3949035	3949380	MajorDMR-16-20652	4
chr12	3976498	3976523	MajorDMR-16-20653	2
chr12	3977033	3977080	MajorDMR-16-20654	2
chr12	3980497	3980589	MajorDMR-16-20655	2
chr12	3995346	3995400	MajorDMR-16-20656	2
chr12	4004759	4005024	MajorDMR-16-20657	2
chr12	4005607	4006064	MajorDMR-16-20658	4
chr12	4008730	4009339	MajorDMR-16-20659	8
chr12	4014816	4015235	MajorDMR-16-20660	5
chr12	4040903	4041728	MajorDMR-16-20661	9
chr12	4107515	4107674	MajorDMR-16-20662	4
chr12	4135231	4135465	MajorDMR-16-20663	9
chr12	4155091	4155124	MajorDMR-16-20664	3
chr12	4268541	4268710	MajorDMR-16-20665	5
chr12	4291067	4291130	MajorDMR-16-20666	7
chr12	4296305	4296792	MajorDMR-16-20667	3
chr12	4311966	4312153	MajorDMR-16-20668	2
chr12	4387793	4388008	MajorDMR-16-20669	2
chr12	4390946	4391009	MajorDMR-16-20670	2
chr12	4392829	4392900	MajorDMR-16-20671	2
chr12	4399481	4399497	MajorDMR-16-20672	2
chr12	4401727	4402001	MajorDMR-16-20673	2
chr12	4403305	4403659	MajorDMR-16-20674	3
chr12	4411701	4411822	MajorDMR-16-20675	6
chr12	4417622	4417632	MajorDMR-16-20676	2
chr12	4423477	4424218	MajorDMR-16-20677	6
chr12	4435678	4435817	MajorDMR-16-20678	2
chr12	4468196	4468677	MajorDMR-16-20679	4
chr12	4501346	4501350	MajorDMR-16-20680	2
chr12	4524122	4524503	MajorDMR-16-20681	4
chr12	4529849	4529963	MajorDMR-16-20682	2
chr12	4533571	4533864	MajorDMR-16-20683	5
chr12	4666533	4667028	MajorDMR-16-20684	6
chr12	4676481	4676792	MajorDMR-16-20685	3
chr12	4713300	4713551	MajorDMR-16-20686	2
chr12	4715051	4715147	MajorDMR-16-20687	2
chr12	4718263	4718592	MajorDMR-16-20688	8
chr12	4734613	4734893	MajorDMR-16-20689	4
chr12	4795900	4796204	MajorDMR-16-20690	3
chr12	4843780	4844531	MajorDMR-16-20691	5
chr12	4877325	4877852	MajorDMR-16-20692	4
chr12	4888965	4889115	MajorDMR-16-20693	3
chr12	4889680	4890129	MajorDMR-16-20694	5
chr12	4895485	4895610	MajorDMR-16-20695	2
chr12	4901892	4902014	MajorDMR-16-20696	2
chr12	4905125	4905710	MajorDMR-16-20697	6
chr12	4912657	4912836	MajorDMR-16-20698	2
chr12	4938145	4938228	MajorDMR-16-20699	2
chr12	4980155	4980288	MajorDMR-16-20700	2
chr12	4987670	4988030	MajorDMR-16-20701	2
chr12	4994304	4994314	MajorDMR-16-20702	2
chr12	5001971	5002644	MajorDMR-16-20703	7
chr12	5031148	5031363	MajorDMR-16-20704	2
chr12	5144980	5145579	MajorDMR-16-20705	13
chr12	5159037	5159692	MajorDMR-16-20706	9
chr12	5231174	5231184	MajorDMR-16-20707	2
chr12	5260487	5261267	MajorDMR-16-20708	7
chr12	5279846	5280441	MajorDMR-16-20709	5
chr12	5304590	5305273	MajorDMR-16-20710	7
chr12	5320799	5320806	MajorDMR-16-20711	2
chr12	5353935	5354432	MajorDMR-16-20712	2
chr12	5360285	5360553	MajorDMR-16-20713	3
chr12	5381728	5382068	MajorDMR-16-20714	3
chr12	5390957	5391093	MajorDMR-16-20715	3
chr12	5409469	5410130	MajorDMR-16-20716	10
chr12	5418936	5419117	MajorDMR-16-20717	8
chr12	5437327	5438430	MajorDMR-16-20718	5
chr12	5478112	5479221	MajorDMR-16-20719	11
chr12	5487398	5487446	MajorDMR-16-20720	2
chr12	5522693	5522720	MajorDMR-16-20721	2
chr12	5539629	5539663	MajorDMR-16-20722	3
chr12	5567034	5567127	MajorDMR-16-20723	5
chr12	5587995	5588396	MajorDMR-16-20724	8
chr12	5594032	5594191	MajorDMR-16-20725	2
chr12	5596042	5596415	MajorDMR-16-20726	2
chr12	5599310	5599470	MajorDMR-16-20727	4
chr12	5693868	5694120	MajorDMR-16-20728	4
chr12	5717460	5717688	MajorDMR-16-20729	2
chr12	5728892	5729260	MajorDMR-16-20730	5
chr12	5757487	5757672	MajorDMR-16-20731	2
chr12	5805449	5805940	MajorDMR-16-20732	2
chr12	5963035	5963049	MajorDMR-16-20733	2
chr12	5975060	5975376	MajorDMR-16-20734	4
chr12	6066425	6066731	MajorDMR-16-20735	2
chr12	6094810	6095357	MajorDMR-16-20736	8
chr12	6104862	6104974	MajorDMR-16-20737	2
chr12	6118127	6118644	MajorDMR-16-20738	6
chr12	6134613	6134770	MajorDMR-16-20739	5
chr12	6193395	6194097	MajorDMR-16-20740	6
chr12	6259045	6259204	MajorDMR-16-20741	6
chr12	6259794	6260204	MajorDMR-16-20742	11
chr12	6271708	6271739	MajorDMR-16-20743	2
chr12	6296189	6296417	MajorDMR-16-20744	5
chr12	6314344	6314676	MajorDMR-16-20745	7
chr12	6333802	6333945	MajorDMR-16-20746	3
chr12	6334865	6334992	MajorDMR-16-20747	3
chr12	6337828	6337880	MajorDMR-16-20748	3
chr12	6395489	6395841	MajorDMR-16-20749	3
chr12	6440067	6440107	MajorDMR-16-20750	2
chr12	6450444	6450904	MajorDMR-16-20751	4
chr12	6469884	6470353	MajorDMR-16-20752	9
chr12	6482059	6482165	MajorDMR-16-20753	2
chr12	6529469	6529576	MajorDMR-16-20754	7
chr12	6530098	6530175	MajorDMR-16-20755	5
chr12	6559795	6560094	MajorDMR-16-20756	4
chr12	6561341	6561588	MajorDMR-16-20757	4
chr12	6578904	6579094	MajorDMR-16-20758	6
chr12	6638748	6638796	MajorDMR-16-20759	2
chr12	6649615	6649881	MajorDMR-16-20760	5
chr12	6756186	6756196	MajorDMR-16-20761	3
chr12	6759615	6759698	MajorDMR-16-20762	3
chr12	6762955	6763205	MajorDMR-16-20763	4
chr12	6821837	6822342	MajorDMR-16-20764	10
chr12	6840169	6840216	MajorDMR-16-20765	3
chr12	6867863	6868216	MajorDMR-16-20766	5
chr12	6883492	6883515	MajorDMR-16-20767	2
chr12	7028754	7028783	MajorDMR-16-20768	3
chr12	7039728	7039820	MajorDMR-16-20769	2
chr12	7050374	7050691	MajorDMR-16-20770	7
chr12	7052064	7052497	MajorDMR-16-20771	3
chr12	7055457	7055983	MajorDMR-16-20772	3
chr12	7154736	7155055	MajorDMR-16-20773	3
chr12	7258201	7258396	MajorDMR-16-20774	3
chr12	7520453	7521192	MajorDMR-16-20775	3
chr12	7556847	7557325	MajorDMR-16-20776	4
chr12	7628046	7628804	MajorDMR-16-20777	3
chr12	7630367	7630666	MajorDMR-16-20778	2
chr12	7673439	7673707	MajorDMR-16-20779	2
chr12	7684818	7684931	MajorDMR-16-20780	3
chr12	7750571	7750854	MajorDMR-16-20781	3
chr12	7831764	7832135	MajorDMR-16-20782	7
chr12	7886730	7887305	MajorDMR-16-20783	6
chr12	7911100	7911745	MajorDMR-16-20784	12
chr12	7920559	7921177	MajorDMR-16-20785	5
chr12	7922367	7922789	MajorDMR-16-20786	7
chr12	7923838	7923886	MajorDMR-16-20787	6
chr12	7946319	7946712	MajorDMR-16-20788	2
chr12	7959088	7959097	MajorDMR-16-20789	2
chr12	7996881	7997067	MajorDMR-16-20790	3
chr12	8012925	8013514	MajorDMR-16-20791	4
chr12	8145609	8146227	MajorDMR-16-20792	7
chr12	8183019	8183303	MajorDMR-16-20793	5
chr12	8229117	8229974	MajorDMR-16-20794	8
chr12	8233424	8233527	MajorDMR-16-20795	3
chr12	8294906	8295183	MajorDMR-16-20796	3
chr12	8303428	8303960	MajorDMR-16-20797	4
chr12	8331923	8331961	MajorDMR-16-20798	2
chr12	8359822	8360181	MajorDMR-16-20799	2
chr12	8394273	8394447	MajorDMR-16-20800	3
chr12	8412459	8412855	MajorDMR-16-20801	4
chr12	8413415	8414169	MajorDMR-16-20802	17
chr12	8426649	8426751	MajorDMR-16-20803	5
chr12	8444642	8444653	MajorDMR-16-20804	2
chr12	8466651	8466660	MajorDMR-16-20805	2
chr12	8472848	8472908	MajorDMR-16-20806	2
chr12	8473432	8473763	MajorDMR-16-20807	2
chr12	8489533	8489956	MajorDMR-16-20808	3
chr12	8503887	8504403	MajorDMR-16-20809	7
chr12	8530273	8530562	MajorDMR-16-20810	7
chr12	8543447	8543565	MajorDMR-16-20811	3
chr12	8552775	8552956	MajorDMR-16-20812	2
chr12	8556432	8556918	MajorDMR-16-20813	4
chr12	8648791	8649602	MajorDMR-16-20814	13
chr12	8656707	8656783	MajorDMR-16-20815	2
chr12	8661549	8661629	MajorDMR-16-20816	2
chr12	8780714	8781031	MajorDMR-16-20817	4
chr12	8790579	8790706	MajorDMR-16-20818	4
chr12	8838021	8838074	MajorDMR-16-20819	2
chr12	8854801	8854875	MajorDMR-16-20820	2
chr12	8888978	8889430	MajorDMR-16-20821	5
chr12	8890370	8890499	MajorDMR-16-20822	6
chr12	8941302	8941453	MajorDMR-16-20823	2
chr12	9027712	9027716	MajorDMR-16-20824	2
chr12	9057179	9057227	MajorDMR-16-20825	3
chr12	9078277	9078717	MajorDMR-16-20826	5
chr12	9091206	9091547	MajorDMR-16-20827	2
chr12	9112154	9112353	MajorDMR-16-20828	4
chr12	9178579	9178953	MajorDMR-16-20829	5
chr12	9227607	9228438	MajorDMR-16-20830	5
chr12	9276181	9276846	MajorDMR-16-20831	8
chr12	9356157	9356596	MajorDMR-16-20832	2
chr12	9374282	9374531	MajorDMR-16-20833	2
chr12	9437250	9437386	MajorDMR-16-20834	2
chr12	9452016	9452167	MajorDMR-16-20835	2
chr12	9466744	9466853	MajorDMR-16-20836	2
chr12	9478699	9478872	MajorDMR-16-20837	2
chr12	9493448	9493539	MajorDMR-16-20838	2
chr12	9527396	9527909	MajorDMR-16-20839	3
chr12	9558381	9559326	MajorDMR-16-20840	7
chr12	9564271	9564430	MajorDMR-16-20841	4
chr12	9599599	9599928	MajorDMR-16-20842	2
chr12	9641331	9641464	MajorDMR-16-20843	2
chr12	9769945	9770227	MajorDMR-16-20844	2
chr12	9782170	9782204	MajorDMR-16-20845	2
chr12	9865387	9865637	MajorDMR-16-20846	3
chr12	9872045	9872207	MajorDMR-16-20847	5
chr12	9887207	9887659	MajorDMR-16-20848	10
chr12	9892512	9892535	MajorDMR-16-20849	2
chr12	9896903	9896953	MajorDMR-16-20850	2
chr12	9904179	9904363	MajorDMR-16-20851	2
chr12	9911685	9911768	MajorDMR-16-20852	2
chr12	9940041	9940071	MajorDMR-16-20853	3
chr12	10085931	10086034	MajorDMR-16-20854	6
chr12	10215773	10216017	MajorDMR-16-20855	2
chr12	10281325	10281640	MajorDMR-16-20856	4
chr12	10344417	10344682	MajorDMR-16-20857	2
chr12	10518300	10518465	MajorDMR-16-20858	2
chr12	10618019	10618543	MajorDMR-16-20859	7
chr12	10628567	10628874	MajorDMR-16-20860	2
chr12	10720386	10721098	MajorDMR-16-20861	9
chr12	10827343	10827482	MajorDMR-16-20862	3
chr12	10905658	10905961	MajorDMR-16-20863	2
chr12	11061363	11061766	MajorDMR-16-20864	4
chr12	11104989	11105360	MajorDMR-16-20865	2
chr12	11132138	11132437	MajorDMR-16-20866	3
chr12	11311870	11312980	MajorDMR-16-20867	9
chr12	11321371	11321580	MajorDMR-16-20868	2
chr12	11334469	11334517	MajorDMR-16-20869	2
chr12	11337778	11337783	MajorDMR-16-20870	2
chr12	11397231	11398316	MajorDMR-16-20871	6
chr12	11507213	11507313	MajorDMR-16-20872	2
chr12	11540565	11540941	MajorDMR-16-20873	4
chr12	11611450	11611800	MajorDMR-16-20874	2
chr12	11677307	11677684	MajorDMR-16-20875	2
chr12	11696101	11696160	MajorDMR-16-20876	2
chr12	11696707	11696902	MajorDMR-16-20877	4
chr12	11867022	11867371	MajorDMR-16-20878	3
chr12	11873691	11873728	MajorDMR-16-20879	2
chr12	11893053	11893340	MajorDMR-16-20880	5
chr12	11905305	11905633	MajorDMR-16-20881	2
chr12	11911450	11912289	MajorDMR-16-20882	3
chr12	11915354	11915752	MajorDMR-16-20883	6
chr12	11975313	11976226	MajorDMR-16-20884	16
chr12	11979937	11980598	MajorDMR-16-20885	5
chr12	11999413	11999516	MajorDMR-16-20886	4
chr12	12004312	12004464	MajorDMR-16-20887	3
chr12	12005379	12006335	MajorDMR-16-20888	9
chr12	12008589	12008673	MajorDMR-16-20889	5
chr12	12012433	12012999	MajorDMR-16-20890	9
chr12	12029171	12029184	MajorDMR-16-20891	2
chr12	12096982	12097503	MajorDMR-16-20892	8
chr12	12147973	12148447	MajorDMR-16-20893	14
chr12	12163629	12164095	MajorDMR-16-20894	5
chr12	12171501	12171640	MajorDMR-16-20895	2
chr12	12249567	12250036	MajorDMR-16-20896	8
chr12	12250538	12251464	MajorDMR-16-20897	8
chr12	12268757	12269175	MajorDMR-16-20898	2
chr12	12276091	12276411	MajorDMR-16-20899	3
chr12	12303120	12303331	MajorDMR-16-20900	2
chr12	12308478	12308489	MajorDMR-16-20901	2
chr12	12312829	12313034	MajorDMR-16-20902	2
chr12	12314483	12314767	MajorDMR-16-20903	6
chr12	12368923	12369906	MajorDMR-16-20904	5
chr12	12393718	12394322	MajorDMR-16-20905	5
chr12	12407147	12407468	MajorDMR-16-20906	6
chr12	12473180	12473796	MajorDMR-16-20907	8
chr12	12486909	12486949	MajorDMR-16-20908	2
chr12	12523712	12523746	MajorDMR-16-20909	2
chr12	12577895	12579050	MajorDMR-16-20910	6
chr12	12588255	12588424	MajorDMR-16-20911	4
chr12	12596548	12596654	MajorDMR-16-20912	3
chr12	12609691	12609871	MajorDMR-16-20913	4
chr12	12624022	12624336	MajorDMR-16-20914	4
chr12	12624979	12625422	MajorDMR-16-20915	2
chr12	12681461	12681748	MajorDMR-16-20916	4
chr12	12739524	12740534	MajorDMR-16-20917	11
chr12	12748357	12748833	MajorDMR-16-20918	4
chr12	12766269	12766616	MajorDMR-16-20919	2
chr12	12774189	12774345	MajorDMR-16-20920	3
chr12	12812771	12812961	MajorDMR-16-20921	2
chr12	12822390	12822661	MajorDMR-16-20922	3
chr12	12867731	12867971	MajorDMR-16-20923	2
chr12	12889855	12890073	MajorDMR-16-20924	4
chr12	12901429	12901748	MajorDMR-16-20925	2
chr12	12909207	12909248	MajorDMR-16-20926	2
chr12	12940505	12941325	MajorDMR-16-20927	6
chr12	12961339	12962019	MajorDMR-16-20928	4
chr12	12969173	12970189	MajorDMR-16-20929	9
chr12	12989649	12989850	MajorDMR-16-20930	2
chr12	13030600	13031070	MajorDMR-16-20931	11
chr12	13049381	13049899	MajorDMR-16-20932	4
chr12	13052691	13052944	MajorDMR-16-20933	3
chr12	13078724	13079001	MajorDMR-16-20934	2
chr12	13092148	13092223	MajorDMR-16-20935	3
chr12	13099407	13099538	MajorDMR-16-20936	2
chr12	13127671	13129410	MajorDMR-16-20937	8
chr12	13132257	13132478	MajorDMR-16-20938	3
chr12	13136906	13136969	MajorDMR-16-20939	2
chr12	13140002	13140051	MajorDMR-16-20940	4
chr12	13203391	13203784	MajorDMR-16-20941	2
chr12	13216680	13216781	MajorDMR-16-20942	2
chr12	13222065	13222466	MajorDMR-16-20943	2
chr12	13283964	13284004	MajorDMR-16-20944	2
chr12	13344898	13344965	MajorDMR-16-20945	2
chr12	13346476	13346897	MajorDMR-16-20946	6
chr12	13348252	13348530	MajorDMR-16-20947	4
chr12	13349723	13349824	MajorDMR-16-20948	2
chr12	13409250	13409466	MajorDMR-16-20949	2
chr12	13418636	13419136	MajorDMR-16-20950	4
chr12	13442003	13442058	MajorDMR-16-20951	3
chr12	13451102	13451175	MajorDMR-16-20952	2
chr12	13468469	13468511	MajorDMR-16-20953	2
chr12	13481518	13481916	MajorDMR-16-20954	5
chr12	13524554	13525003	MajorDMR-16-20955	3
chr12	13532827	13533000	MajorDMR-16-20956	3
chr12	13539236	13539469	MajorDMR-16-20957	3
chr12	13604603	13604856	MajorDMR-16-20958	5
chr12	13606221	13606408	MajorDMR-16-20959	3
chr12	13612248	13612254	MajorDMR-16-20960	2
chr12	13628114	13628964	MajorDMR-16-20961	5
chr12	13631354	13631634	MajorDMR-16-20962	3
chr12	13656385	13656902	MajorDMR-16-20963	3
chr12	13659774	13659942	MajorDMR-16-20964	3
chr12	13686809	13686888	MajorDMR-16-20965	2
chr12	13694394	13695248	MajorDMR-16-20966	3
chr12	13735298	13737616	MajorDMR-16-20967	13
chr12	13761094	13761107	MajorDMR-16-20968	2
chr12	13767252	13767601	MajorDMR-16-20969	6
chr12	13771757	13773239	MajorDMR-16-20970	7
chr12	13786827	13787323	MajorDMR-16-20971	2
chr12	13793511	13793571	MajorDMR-16-20972	2
chr12	13813001	13813782	MajorDMR-16-20973	4
chr12	13851106	13851366	MajorDMR-16-20974	9
chr12	13854988	13855056	MajorDMR-16-20975	2
chr12	13862238	13862390	MajorDMR-16-20976	2
chr12	13870190	13870554	MajorDMR-16-20977	6
chr12	13885397	13885467	MajorDMR-16-20978	2
chr12	13887277	13887507	MajorDMR-16-20979	4
chr12	13897052	13897070	MajorDMR-16-20980	2
chr12	13911872	13912235	MajorDMR-16-20981	2
chr12	13913929	13914441	MajorDMR-16-20982	4
chr12	13917682	13917797	MajorDMR-16-20983	2
chr12	13956568	13957183	MajorDMR-16-20984	5
chr12	13960471	13960626	MajorDMR-16-20985	4
chr12	13992116	13992590	MajorDMR-16-20986	2
chr12	13999490	13999748	MajorDMR-16-20987	5
chr12	14027361	14027682	MajorDMR-16-20988	3
chr12	14031747	14031957	MajorDMR-16-20989	2
chr12	14039903	14040402	MajorDMR-16-20990	3
chr12	14043849	14044029	MajorDMR-16-20991	3
chr12	14069499	14069509	MajorDMR-16-20992	2
chr12	14072546	14072692	MajorDMR-16-20993	3
chr12	14076133	14076298	MajorDMR-16-20994	2
chr12	14078200	14078232	MajorDMR-16-20995	2
chr12	14078869	14078925	MajorDMR-16-20996	2
chr12	14107006	14107034	MajorDMR-16-20997	2
chr12	14160826	14161212	MajorDMR-16-20998	3
chr12	14213010	14213325	MajorDMR-16-20999	3
chr12	14290711	14290873	MajorDMR-16-21000	2
chr12	14363944	14363951	MajorDMR-16-21001	2
chr12	14364915	14365298	MajorDMR-16-21002	3
chr12	14369505	14369584	MajorDMR-16-21003	2
chr12	14404356	14404598	MajorDMR-16-21004	2
chr12	14409094	14409448	MajorDMR-16-21005	3
chr12	14539558	14539677	MajorDMR-16-21006	2
chr12	14593058	14593320	MajorDMR-16-21007	2
chr12	14691456	14691726	MajorDMR-16-21008	7
chr12	14909504	14910022	MajorDMR-16-21009	9
chr12	14922304	14922350	MajorDMR-16-21010	2
chr12	14948182	14948237	MajorDMR-16-21011	2
chr12	14975600	14976229	MajorDMR-16-21012	6
chr12	15006431	15007113	MajorDMR-16-21013	5
chr12	15007619	15007771	MajorDMR-16-21014	2
chr12	15016189	15016557	MajorDMR-16-21015	4
chr12	15032941	15033366	MajorDMR-16-21016	4
chr12	15057939	15058870	MajorDMR-16-21017	7
chr12	15160420	15160710	MajorDMR-16-21018	3
chr12	15211477	15211818	MajorDMR-16-21019	5
chr12	15214145	15214669	MajorDMR-16-21020	3
chr12	15243587	15244011	MajorDMR-16-21021	3
chr12	15258199	15258279	MajorDMR-16-21022	2
chr12	15268968	15269786	MajorDMR-16-21023	6
chr12	15309872	15310586	MajorDMR-16-21024	5
chr12	15328547	15328988	MajorDMR-16-21025	2
chr12	15333588	15334700	MajorDMR-16-21026	7
chr12	15346829	15347435	MajorDMR-16-21027	3
chr12	15348112	15348596	MajorDMR-16-21028	2
chr12	15360075	15360082	MajorDMR-16-21029	2
chr12	15365749	15366431	MajorDMR-16-21030	5
chr12	15367227	15367315	MajorDMR-16-21031	2
chr12	15371866	15371897	MajorDMR-16-21032	2
chr12	15372641	15374058	MajorDMR-16-21033	13
chr12	15374925	15375154	MajorDMR-16-21034	2
chr12	15392948	15393387	MajorDMR-16-21035	5
chr12	15431883	15432459	MajorDMR-16-21036	10
chr12	15481257	15481540	MajorDMR-16-21037	4
chr12	15482149	15482725	MajorDMR-16-21038	4
chr12	15493485	15493591	MajorDMR-16-21039	3
chr12	15508773	15508933	MajorDMR-16-21040	2
chr12	15509858	15510277	MajorDMR-16-21041	2
chr12	15550970	15551198	MajorDMR-16-21042	4
chr12	15559307	15559808	MajorDMR-16-21043	4
chr12	15610013	15610148	MajorDMR-16-21044	2
chr12	15619667	15619966	MajorDMR-16-21045	2
chr12	15628615	15628785	MajorDMR-16-21046	2
chr12	15658013	15658601	MajorDMR-16-21047	5
chr12	15663147	15663332	MajorDMR-16-21048	3
chr12	15671933	15672040	MajorDMR-16-21049	3
chr12	15673870	15674584	MajorDMR-16-21050	8
chr12	15700106	15700394	MajorDMR-16-21051	5
chr12	15709497	15709895	MajorDMR-16-21052	3
chr12	15716232	15716337	MajorDMR-16-21053	3
chr12	15724028	15724816	MajorDMR-16-21054	7
chr12	15728936	15729417	MajorDMR-16-21055	2
chr12	15750111	15750349	MajorDMR-16-21056	2
chr12	15764707	15765131	MajorDMR-16-21057	3
chr12	15781418	15781624	MajorDMR-16-21058	3
chr12	15794548	15794681	MajorDMR-16-21059	2
chr12	15841682	15841707	MajorDMR-16-21060	3
chr12	15907330	15907518	MajorDMR-16-21061	2
chr12	15922586	15922684	MajorDMR-16-21062	2
chr12	16030392	16030894	MajorDMR-16-21063	3
chr12	16036831	16037066	MajorDMR-16-21064	2
chr12	16040187	16040349	MajorDMR-16-21065	3
chr12	16130987	16131480	MajorDMR-16-21066	4
chr12	16170723	16171194	MajorDMR-16-21067	2
chr12	16259348	16260394	MajorDMR-16-21068	6
chr12	16290976	16291259	MajorDMR-16-21069	4
chr12	16303207	16303362	MajorDMR-16-21070	3
chr12	16304800	16305612	MajorDMR-16-21071	6
chr12	16311025	16311422	MajorDMR-16-21072	2
chr12	16343059	16343547	MajorDMR-16-21073	2
chr12	16394594	16394737	MajorDMR-16-21074	2
chr12	16452265	16454066	MajorDMR-16-21075	10
chr12	16559820	16559835	MajorDMR-16-21076	2
chr12	16650085	16650161	MajorDMR-16-21077	2
chr12	16663607	16663719	MajorDMR-16-21078	2
chr12	16682200	16682534	MajorDMR-16-21079	4
chr12	16808436	16808514	MajorDMR-16-21080	2
chr12	16909897	16910373	MajorDMR-16-21081	6
chr12	16998372	16998622	MajorDMR-16-21082	2
chr12	17193619	17193855	MajorDMR-16-21083	5
chr12	17305785	17306102	MajorDMR-16-21084	3
chr12	17421954	17422089	MajorDMR-16-21085	2
chr12	17476458	17476542	MajorDMR-16-21086	2
chr12	17747174	17747201	MajorDMR-16-21087	2
chr12	17848627	17848702	MajorDMR-16-21088	2
chr12	17934784	17934877	MajorDMR-16-21089	2
chr12	18219760	18219870	MajorDMR-16-21090	2
chr12	18240805	18241296	MajorDMR-16-21091	2
chr12	18290901	18290992	MajorDMR-16-21092	2
chr12	18360026	18360174	MajorDMR-16-21093	2
chr12	18434702	18435375	MajorDMR-16-21094	6
chr12	18436922	18437186	MajorDMR-16-21095	5
chr12	18443399	18443504	MajorDMR-16-21096	3
chr12	18585778	18586175	MajorDMR-16-21097	3
chr12	18596830	18597153	MajorDMR-16-21098	3
chr12	18615447	18615714	MajorDMR-16-21099	3
chr12	18616403	18616783	MajorDMR-16-21100	5
chr12	18632490	18632680	MajorDMR-16-21101	3
chr12	18694986	18695436	MajorDMR-16-21102	2
chr12	18705963	18705999	MajorDMR-16-21103	2
chr12	18716243	18716699	MajorDMR-16-21104	4
chr12	18835585	18836136	MajorDMR-16-21105	3
chr12	18852729	18853238	MajorDMR-16-21106	4
chr12	18855979	18856020	MajorDMR-16-21107	2
chr12	18906685	18906786	MajorDMR-16-21108	3
chr12	18990138	18990945	MajorDMR-16-21109	7
chr12	19068196	19068666	MajorDMR-16-21110	3
chr12	19087282	19087641	MajorDMR-16-21111	2
chr12	19342959	19342989	MajorDMR-16-21112	3
chr12	19407810	19408017	MajorDMR-16-21113	3
chr12	19416626	19416799	MajorDMR-16-21114	3
chr12	19522370	19523051	MajorDMR-16-21115	6
chr12	19526639	19527422	MajorDMR-16-21116	14
chr12	19532574	19532636	MajorDMR-16-21117	2
chr12	19537146	19537176	MajorDMR-16-21118	2
chr12	19600394	19600917	MajorDMR-16-21119	8
chr12	19628607	19628795	MajorDMR-16-21120	2
chr12	19695255	19695623	MajorDMR-16-21121	4
chr12	19706016	19706290	MajorDMR-16-21122	4
chr12	19725219	19726149	MajorDMR-16-21123	8
chr12	19749693	19750335	MajorDMR-16-21124	4
chr12	19871035	19871521	MajorDMR-16-21125	6
chr12	19874323	19874512	MajorDMR-16-21126	4
chr12	19933594	19934221	MajorDMR-16-21127	4
chr12	19936496	19936576	MajorDMR-16-21128	3
chr12	19957680	19958095	MajorDMR-16-21129	2
chr12	20009445	20009457	MajorDMR-16-21130	2
chr12	20037825	20038681	MajorDMR-16-21131	5
chr12	20061702	20061935	MajorDMR-16-21132	2
chr12	20093104	20093487	MajorDMR-16-21133	5
chr12	20096620	20097566	MajorDMR-16-21134	7
chr12	20099602	20099631	MajorDMR-16-21135	2
chr12	20141174	20141421	MajorDMR-16-21136	3
chr12	20207709	20208316	MajorDMR-16-21137	5
chr12	20256106	20257004	MajorDMR-16-21138	6
chr12	20366115	20366584	MajorDMR-16-21139	3
chr12	20374155	20374240	MajorDMR-16-21140	2
chr12	20568161	20568475	MajorDMR-16-21141	8
chr12	20641893	20642262	MajorDMR-16-21142	6
chr12	20673060	20673999	MajorDMR-16-21143	5
chr12	20709671	20710607	MajorDMR-16-21144	7
chr12	20733737	20733763	MajorDMR-16-21145	2
chr12	20744977	20746431	MajorDMR-16-21146	10
chr12	20904113	20904201	MajorDMR-16-21147	3
chr12	20915433	20915537	MajorDMR-16-21148	3
chr12	20961891	20962211	MajorDMR-16-21149	4
chr12	21081875	21082233	MajorDMR-16-21150	2
chr12	21195306	21195772	MajorDMR-16-21151	2
chr12	21207443	21208303	MajorDMR-16-21152	6
chr12	21476903	21477528	MajorDMR-16-21153	3
chr12	21625171	21625342	MajorDMR-16-21154	3
chr12	21635388	21635595	MajorDMR-16-21155	3
chr12	21636584	21636718	MajorDMR-16-21156	3
chr12	21640118	21640437	MajorDMR-16-21157	3
chr12	21656604	21657100	MajorDMR-16-21158	5
chr12	21663904	21663912	MajorDMR-16-21159	2
chr12	21688607	21688839	MajorDMR-16-21160	2
chr12	21695429	21695489	MajorDMR-16-21161	4
chr12	21701220	21701354	MajorDMR-16-21162	2
chr12	21704764	21705260	MajorDMR-16-21163	3
chr12	21750216	21750518	MajorDMR-16-21164	2
chr12	21833346	21833728	MajorDMR-16-21165	2
chr12	21849287	21849523	MajorDMR-16-21166	3
chr12	21889766	21889816	MajorDMR-16-21167	4
chr12	21959600	21960248	MajorDMR-16-21168	3
chr12	22011915	22011994	MajorDMR-16-21169	3
chr12	22051987	22052331	MajorDMR-16-21170	6
chr12	22061090	22061271	MajorDMR-16-21171	2
chr12	22065549	22065976	MajorDMR-16-21172	4
chr12	22101894	22102581	MajorDMR-16-21173	5
chr12	22270311	22270635	MajorDMR-16-21174	3
chr12	22369919	22370010	MajorDMR-16-21175	2
chr12	22376569	22376692	MajorDMR-16-21176	3
chr12	22408040	22408372	MajorDMR-16-21177	9
chr12	22421543	22421571	MajorDMR-16-21178	2
chr12	22445715	22446168	MajorDMR-16-21179	4
chr12	22464708	22465776	MajorDMR-16-21180	8
chr12	22562119	22562256	MajorDMR-16-21181	4
chr12	22590016	22590383	MajorDMR-16-21182	2
chr12	22596689	22596751	MajorDMR-16-21183	2
chr12	22610043	22610493	MajorDMR-16-21184	2
chr12	22611410	22611586	MajorDMR-16-21185	3
chr12	22623568	22623599	MajorDMR-16-21186	2
chr12	22647421	22647856	MajorDMR-16-21187	2
chr12	22648404	22648812	MajorDMR-16-21188	4
chr12	22674255	22674298	MajorDMR-16-21189	2
chr12	22714957	22715489	MajorDMR-16-21190	4
chr12	22716131	22716179	MajorDMR-16-21191	2
chr12	22800784	22801730	MajorDMR-16-21192	6
chr12	22806044	22806274	MajorDMR-16-21193	2
chr12	22809304	22809491	MajorDMR-16-21194	3
chr12	22830668	22830913	MajorDMR-16-21195	4
chr12	22875673	22875886	MajorDMR-16-21196	2
chr12	22893274	22894154	MajorDMR-16-21197	7
chr12	22949588	22950473	MajorDMR-16-21198	6
chr12	23122810	23122843	MajorDMR-16-21199	2
chr12	23136488	23136935	MajorDMR-16-21200	2
chr12	23140390	23140774	MajorDMR-16-21201	4
chr12	23144725	23145235	MajorDMR-16-21202	7
chr12	23154114	23154220	MajorDMR-16-21203	2
chr12	23161738	23161981	MajorDMR-16-21204	4
chr12	23361636	23361768	MajorDMR-16-21205	2
chr12	23380918	23381788	MajorDMR-16-21206	7
chr12	23524701	23525154	MajorDMR-16-21207	4
chr12	23567031	23567304	MajorDMR-16-21208	2
chr12	23568023	23568404	MajorDMR-16-21209	4
chr12	23605684	23606431	MajorDMR-16-21210	8
chr12	23699860	23700045	MajorDMR-16-21211	2
chr12	23717652	23718265	MajorDMR-16-21212	4
chr12	23764286	23764409	MajorDMR-16-21213	3
chr12	23781823	23782244	MajorDMR-16-21214	4
chr12	23793853	23794132	MajorDMR-16-21215	5
chr12	23839432	23840226	MajorDMR-16-21216	3
chr12	23875557	23876027	MajorDMR-16-21217	8
chr12	23909162	23909539	MajorDMR-16-21218	2
chr12	24010855	24010920	MajorDMR-16-21219	2
chr12	24041897	24042343	MajorDMR-16-21220	4
chr12	24160980	24161298	MajorDMR-16-21221	4
chr12	24168120	24169749	MajorDMR-16-21222	13
chr12	24207348	24207746	MajorDMR-16-21223	4
chr12	24302680	24302847	MajorDMR-16-21224	2
chr12	24347865	24348337	MajorDMR-16-21225	4
chr12	24394543	24394711	MajorDMR-16-21226	2
chr12	24405512	24406454	MajorDMR-16-21227	8
chr12	24423620	24424125	MajorDMR-16-21228	4
chr12	24455317	24455749	MajorDMR-16-21229	2
chr12	24480965	24481180	MajorDMR-16-21230	2
chr12	24492487	24492711	MajorDMR-16-21231	2
chr12	24533167	24533597	MajorDMR-16-21232	3
chr12	24547746	24548124	MajorDMR-16-21233	5
chr12	24653609	24653977	MajorDMR-16-21234	5
chr12	24669124	24669434	MajorDMR-16-21235	2
chr12	24693551	24693735	MajorDMR-16-21236	3
chr12	24694296	24694419	MajorDMR-16-21237	2
chr12	24704215	24704361	MajorDMR-16-21238	2
chr12	24953455	24953609	MajorDMR-16-21239	2
chr12	24967986	24968391	MajorDMR-16-21240	3
chr12	24987877	24988282	MajorDMR-16-21241	5
chr12	24991062	24991963	MajorDMR-16-21242	3
chr12	24993868	24994322	MajorDMR-16-21243	4
chr12	25015562	25015637	MajorDMR-16-21244	2
chr12	25046995	25047458	MajorDMR-16-21245	3
chr12	25093714	25094312	MajorDMR-16-21246	3
chr12	25134318	25134781	MajorDMR-16-21247	3
chr12	25177787	25178528	MajorDMR-16-21248	4
chr12	25205539	25205940	MajorDMR-16-21249	5
chr12	25209582	25209673	MajorDMR-16-21250	2
chr12	25400413	25400427	MajorDMR-16-21251	2
chr12	25426421	25426672	MajorDMR-16-21252	4
chr12	25429806	25429933	MajorDMR-16-21253	3
chr12	25496638	25497528	MajorDMR-16-21254	6
chr12	25501848	25501993	MajorDMR-16-21255	2
chr12	25518977	25519237	MajorDMR-16-21256	3
chr12	25537724	25537866	MajorDMR-16-21257	4
chr12	25589217	25589689	MajorDMR-16-21258	2
chr12	25628856	25629066	MajorDMR-16-21259	3
chr12	25719319	25719566	MajorDMR-16-21260	5
chr12	25726185	25726433	MajorDMR-16-21261	2
chr12	25812681	25813259	MajorDMR-16-21262	3
chr12	25830058	25830240	MajorDMR-16-21263	3
chr12	25863077	25863134	MajorDMR-16-21264	2
chr12	25872561	25872765	MajorDMR-16-21265	4
chr12	25876741	25877242	MajorDMR-16-21266	5
chr12	25942620	25942790	MajorDMR-16-21267	4
chr12	25952899	25952999	MajorDMR-16-21268	2
chr12	25972692	25972809	MajorDMR-16-21269	5
chr12	26041146	26041229	MajorDMR-16-21270	2
chr12	26069168	26069268	MajorDMR-16-21271	5
chr12	26113335	26113351	MajorDMR-16-21272	2
chr12	26150486	26151067	MajorDMR-16-21273	5
chr12	26174837	26175112	MajorDMR-16-21274	2
chr12	26195861	26196901	MajorDMR-16-21275	11
chr12	26210952	26211216	MajorDMR-16-21276	2
chr12	26225076	26225311	MajorDMR-16-21277	2
chr12	26303888	26304015	MajorDMR-16-21278	2
chr12	26325511	26325758	MajorDMR-16-21279	4
chr12	26329129	26329659	MajorDMR-16-21280	6
chr12	26338224	26338400	MajorDMR-16-21281	2
chr12	26380515	26381057	MajorDMR-16-21282	5
chr12	26440462	26440871	MajorDMR-16-21283	3
chr12	26469177	26469642	MajorDMR-16-21284	2
chr12	26499814	26499905	MajorDMR-16-21285	2
chr12	26540495	26540707	MajorDMR-16-21286	3
chr12	26551183	26551956	MajorDMR-16-21287	9
chr12	26552756	26552865	MajorDMR-16-21288	2
chr12	26573048	26573204	MajorDMR-16-21289	2
chr12	26578576	26579023	MajorDMR-16-21290	3
chr12	26608023	26608099	MajorDMR-16-21291	3
chr12	26622505	26622967	MajorDMR-16-21292	5
chr12	26666735	26667707	MajorDMR-16-21293	7
chr12	26719694	26719962	MajorDMR-16-21294	2
chr12	26752211	26752383	MajorDMR-16-21295	3
chr12	26786451	26787040	MajorDMR-16-21296	6
chr12	26811934	26812056	MajorDMR-16-21297	4
chr12	26835887	26836119	MajorDMR-16-21298	2
chr12	26962747	26963522	MajorDMR-16-21299	7
chr12	26970143	26970220	MajorDMR-16-21300	4
chr12	27034638	27034808	MajorDMR-16-21301	2
chr12	27117781	27118065	MajorDMR-16-21302	3
chr12	27132682	27132923	MajorDMR-16-21303	10
chr12	27201897	27202260	MajorDMR-16-21304	2
chr12	27248501	27248660	MajorDMR-16-21305	2
chr12	27273304	27273803	MajorDMR-16-21306	4
chr12	27370833	27371145	MajorDMR-16-21307	3
chr12	27413763	27414050	MajorDMR-16-21308	3
chr12	27429304	27429401	MajorDMR-16-21309	3
chr12	27493858	27494389	MajorDMR-16-21310	5
chr12	27584776	27584984	MajorDMR-16-21311	2
chr12	27637151	27637205	MajorDMR-16-21312	4
chr12	27668854	27668894	MajorDMR-16-21313	2
chr12	27678871	27679968	MajorDMR-16-21314	4
chr12	27680498	27680925	MajorDMR-16-21315	8
chr12	27684526	27684532	MajorDMR-16-21316	2
chr12	27687250	27687453	MajorDMR-16-21317	2
chr12	27695369	27695771	MajorDMR-16-21318	5
chr12	27708385	27709508	MajorDMR-16-21319	7
chr12	27712947	27713273	MajorDMR-16-21320	3
chr12	27725553	27726467	MajorDMR-16-21321	5
chr12	27730953	27731386	MajorDMR-16-21322	3
chr12	27737693	27737750	MajorDMR-16-21323	2
chr12	27751741	27751819	MajorDMR-16-21324	2
chr12	27759304	27759835	MajorDMR-16-21325	3
chr12	27763396	27764151	MajorDMR-16-21326	4
chr12	27799045	27799073	MajorDMR-16-21327	2
chr12	27826347	27826422	MajorDMR-16-21328	2
chr12	27828979	27829117	MajorDMR-16-21329	2
chr12	27834892	27835348	MajorDMR-16-21330	2
chr12	27892688	27892799	MajorDMR-16-21331	2
chr12	27901071	27901127	MajorDMR-16-21332	3
chr12	27935172	27935341	MajorDMR-16-21333	3
chr12	27937500	27938042	MajorDMR-16-21334	4
chr12	27949258	27949316	MajorDMR-16-21335	3
chr12	27993592	27993788	MajorDMR-16-21336	2
chr12	28019740	28020126	MajorDMR-16-21337	5
chr12	28022402	28022862	MajorDMR-16-21338	9
chr12	28061724	28062464	MajorDMR-16-21339	8
chr12	28100243	28101059	MajorDMR-16-21340	8
chr12	28145987	28146445	MajorDMR-16-21341	6
chr12	28180100	28180628	MajorDMR-16-21342	5
chr12	28204258	28204671	MajorDMR-16-21343	4
chr12	28206172	28206191	MajorDMR-16-21344	2
chr12	28216975	28217044	MajorDMR-16-21345	2
chr12	28258105	28258340	MajorDMR-16-21346	3
chr12	28277470	28277618	MajorDMR-16-21347	2
chr12	28368972	28369223	MajorDMR-16-21348	2
chr12	28442692	28443135	MajorDMR-16-21349	2
chr12	28519970	28520372	MajorDMR-16-21350	3
chr12	28626703	28626711	MajorDMR-16-21351	2
chr12	28664545	28664771	MajorDMR-16-21352	4
chr12	28671841	28671879	MajorDMR-16-21353	2
chr12	28703918	28704261	MajorDMR-16-21354	2
chr12	28708877	28709255	MajorDMR-16-21355	4
chr12	28712103	28713035	MajorDMR-16-21356	5
chr12	28722595	28722891	MajorDMR-16-21357	4
chr12	28791197	28791554	MajorDMR-16-21358	3
chr12	29029279	29030006	MajorDMR-16-21359	5
chr12	29087376	29087439	MajorDMR-16-21360	3
chr12	29119425	29119622	MajorDMR-16-21361	3
chr12	29157845	29157982	MajorDMR-16-21362	3
chr12	29181887	29182124	MajorDMR-16-21363	2
chr12	29307763	29307819	MajorDMR-16-21364	2
chr12	29329958	29330492	MajorDMR-16-21365	6
chr12	29361793	29361848	MajorDMR-16-21366	2
chr12	29373075	29373121	MajorDMR-16-21367	2
chr12	29388023	29388296	MajorDMR-16-21368	2
chr12	29411293	29411705	MajorDMR-16-21369	2
chr12	29423196	29423430	MajorDMR-16-21370	3
chr12	29427905	29427912	MajorDMR-16-21371	2
chr12	29438970	29439346	MajorDMR-16-21372	4
chr12	29467467	29467488	MajorDMR-16-21373	2
chr12	29495240	29495508	MajorDMR-16-21374	3
chr12	29504380	29505231	MajorDMR-16-21375	3
chr12	29637755	29638053	MajorDMR-16-21376	4
chr12	29659770	29659799	MajorDMR-16-21377	2
chr12	29711628	29711656	MajorDMR-16-21378	2
chr12	29722354	29722863	MajorDMR-16-21379	3
chr12	29734386	29734837	MajorDMR-16-21380	4
chr12	29742968	29743434	MajorDMR-16-21381	5
chr12	29764040	29764206	MajorDMR-16-21382	2
chr12	29784570	29784975	MajorDMR-16-21383	5
chr12	29815530	29816114	MajorDMR-16-21384	7
chr12	29833028	29833039	MajorDMR-16-21385	2
chr12	29884030	29884405	MajorDMR-16-21386	4
chr12	29891195	29891609	MajorDMR-16-21387	4
chr12	29922077	29922099	MajorDMR-16-21388	3
chr12	30011110	30011552	MajorDMR-16-21389	3
chr12	30153430	30153754	MajorDMR-16-21390	2
chr12	30164762	30165172	MajorDMR-16-21391	2
chr12	30176073	30176420	MajorDMR-16-21392	3
chr12	30204771	30204886	MajorDMR-16-21393	3
chr12	30241484	30241964	MajorDMR-16-21394	2
chr12	30289718	30290171	MajorDMR-16-21395	2
chr12	30322770	30323181	MajorDMR-16-21396	2
chr12	30340803	30341196	MajorDMR-16-21397	5
chr12	30394023	30394616	MajorDMR-16-21398	6
chr12	30519835	30520000	MajorDMR-16-21399	2
chr12	30538747	30539311	MajorDMR-16-21400	10
chr12	30655781	30656078	MajorDMR-16-21401	2
chr12	30689062	30689528	MajorDMR-16-21402	5
chr12	30723301	30723747	MajorDMR-16-21403	4
chr12	30725334	30725476	MajorDMR-16-21404	3
chr12	30730631	30730795	MajorDMR-16-21405	4
chr12	30782248	30782547	MajorDMR-16-21406	2
chr12	30799780	30801255	MajorDMR-16-21407	10
chr12	30869578	30869945	MajorDMR-16-21408	5
chr12	30904041	30904205	MajorDMR-16-21409	2
chr12	30980076	30980208	MajorDMR-16-21410	2
chr12	31064151	31064663	MajorDMR-16-21411	8
chr12	31121339	31121347	MajorDMR-16-21412	2
chr12	31175207	31175766	MajorDMR-16-21413	5
chr12	31182573	31183345	MajorDMR-16-21414	14
chr12	31184617	31184902	MajorDMR-16-21415	3
chr12	31186391	31186747	MajorDMR-16-21416	3
chr12	31188264	31188295	MajorDMR-16-21417	2
chr12	31228568	31228583	MajorDMR-16-21418	2
chr12	31266006	31266531	MajorDMR-16-21419	6
chr12	31272960	31273041	MajorDMR-16-21420	2
chr12	31273917	31274337	MajorDMR-16-21421	3
chr12	31280571	31280784	MajorDMR-16-21422	3
chr12	31289033	31289075	MajorDMR-16-21423	2
chr12	31375385	31376032	MajorDMR-16-21424	7
chr12	31382197	31382286	MajorDMR-16-21425	2
chr12	31387082	31387098	MajorDMR-16-21426	2
chr12	31402454	31402544	MajorDMR-16-21427	3
chr12	31411926	31412933	MajorDMR-16-21428	12
chr12	31441804	31442059	MajorDMR-16-21429	2
chr12	31444292	31444654	MajorDMR-16-21430	4
chr12	31515216	31515552	MajorDMR-16-21431	2
chr12	31602701	31602715	MajorDMR-16-21432	2
chr12	31610685	31610773	MajorDMR-16-21433	2
chr12	31632164	31632231	MajorDMR-16-21434	2
chr12	31641388	31641718	MajorDMR-16-21435	2
chr12	31645793	31645969	MajorDMR-16-21436	2
chr12	31647564	31648438	MajorDMR-16-21437	8
chr12	31661487	31661634	MajorDMR-16-21438	2
chr12	31662152	31662201	MajorDMR-16-21439	2
chr12	31668940	31668970	MajorDMR-16-21440	2
chr12	31670525	31670971	MajorDMR-16-21441	2
chr12	31681526	31681576	MajorDMR-16-21442	3
chr12	31723960	31724183	MajorDMR-16-21443	3
chr12	31736891	31736966	MajorDMR-16-21444	2
chr12	31737777	31738039	MajorDMR-16-21445	4
chr12	31779623	31780986	MajorDMR-16-21446	15
chr12	31799282	31799338	MajorDMR-16-21447	2
chr12	31835277	31835300	MajorDMR-16-21448	2
chr12	31887374	31888312	MajorDMR-16-21449	7
chr12	31899363	31900258	MajorDMR-16-21450	6
chr12	31905407	31905567	MajorDMR-16-21451	4
chr12	31972981	31973452	MajorDMR-16-21452	2
chr12	32005925	32005998	MajorDMR-16-21453	3
chr12	32008194	32008405	MajorDMR-16-21454	2
chr12	32113920	32114188	MajorDMR-16-21455	2
chr12	32120652	32120727	MajorDMR-16-21456	2
chr12	32126453	32126567	MajorDMR-16-21457	4
chr12	32142934	32143048	MajorDMR-16-21458	4
chr12	32168314	32168376	MajorDMR-16-21459	2
chr12	32185205	32185464	MajorDMR-16-21460	4
chr12	32244720	32245182	MajorDMR-16-21461	4
chr12	32257520	32258021	MajorDMR-16-21462	8
chr12	32290951	32291216	MajorDMR-16-21463	4
chr12	32301273	32301449	MajorDMR-16-21464	2
chr12	32309156	32309182	MajorDMR-16-21465	2
chr12	32325008	32325047	MajorDMR-16-21466	2
chr12	32326007	32326499	MajorDMR-16-21467	3
chr12	32353933	32354359	MajorDMR-16-21468	3
chr12	32369505	32369821	MajorDMR-16-21469	4
chr12	32402550	32403283	MajorDMR-16-21470	6
chr12	32418639	32418872	MajorDMR-16-21471	2
chr12	32432411	32432419	MajorDMR-16-21472	2
chr12	32458714	32458757	MajorDMR-16-21473	2
chr12	32475631	32475886	MajorDMR-16-21474	3
chr12	32484055	32484386	MajorDMR-16-21475	2
chr12	32518808	32519320	MajorDMR-16-21476	6
chr12	32530400	32530453	MajorDMR-16-21477	2
chr12	32532880	32532927	MajorDMR-16-21478	2
chr12	32534988	32535665	MajorDMR-16-21479	4
chr12	32541437	32541785	MajorDMR-16-21480	7
chr12	32658111	32658605	MajorDMR-16-21481	3
chr12	32698732	32698848	MajorDMR-16-21482	2
chr12	32786711	32787457	MajorDMR-16-21483	7
chr12	32825281	32825968	MajorDMR-16-21484	14
chr12	32837590	32837975	MajorDMR-16-21485	3
chr12	32885259	32885507	MajorDMR-16-21486	3
chr12	32895147	32895164	MajorDMR-16-21487	2
chr12	32895897	32895913	MajorDMR-16-21488	2
chr12	32903676	32903714	MajorDMR-16-21489	2
chr12	32905739	32906167	MajorDMR-16-21490	4
chr12	32914853	32915763	MajorDMR-16-21491	9
chr12	32936251	32936274	MajorDMR-16-21492	2
chr12	32947559	32947587	MajorDMR-16-21493	2
chr12	32953071	32953623	MajorDMR-16-21494	5
chr12	32954583	32954741	MajorDMR-16-21495	4
chr12	32962767	32962854	MajorDMR-16-21496	2
chr12	32964554	32965476	MajorDMR-16-21497	11
chr12	32980780	32981053	MajorDMR-16-21498	2
chr12	32989478	32989711	MajorDMR-16-21499	5
chr12	32992885	32992955	MajorDMR-16-21500	2
chr12	32997492	32998312	MajorDMR-16-21501	6
chr12	32999110	33001173	MajorDMR-16-21502	18
chr12	33002490	33002565	MajorDMR-16-21503	2
chr12	33007263	33007751	MajorDMR-16-21504	5
chr12	33016828	33017035	MajorDMR-16-21505	2
chr12	33017714	33017913	MajorDMR-16-21506	2
chr12	33025506	33025898	MajorDMR-16-21507	2
chr12	33030108	33031228	MajorDMR-16-21508	16
chr12	33031953	33032097	MajorDMR-16-21509	3
chr12	33036044	33036412	MajorDMR-16-21510	3
chr12	33042354	33042670	MajorDMR-16-21511	2
chr12	33044636	33045502	MajorDMR-16-21512	7
chr12	33046141	33048828	MajorDMR-16-21513	21
chr12	33050587	33050961	MajorDMR-16-21514	6
chr12	33056608	33056942	MajorDMR-16-21515	2
chr12	33069512	33069886	MajorDMR-16-21516	3
chr12	33070550	33070581	MajorDMR-16-21517	2
chr12	33074281	33075099	MajorDMR-16-21518	8
chr12	33097455	33097680	MajorDMR-16-21519	5
chr12	33157328	33157616	MajorDMR-16-21520	2
chr12	33177010	33177089	MajorDMR-16-21521	4
chr12	33200531	33200899	MajorDMR-16-21522	5
chr12	33237636	33238124	MajorDMR-16-21523	5
chr12	33264610	33265028	MajorDMR-16-21524	7
chr12	33283542	33284026	MajorDMR-16-21525	3
chr12	33319373	33319556	MajorDMR-16-21526	2
chr12	33354772	33355343	MajorDMR-16-21527	8
chr12	33358373	33359503	MajorDMR-16-21528	5
chr12	33371869	33371893	MajorDMR-16-21529	2
chr12	33395631	33395700	MajorDMR-16-21530	2
chr12	33406555	33406668	MajorDMR-16-21531	3
chr12	33530209	33530265	MajorDMR-16-21532	2
chr12	33561502	33561723	MajorDMR-16-21533	3
chr12	33674308	33674770	MajorDMR-16-21534	3
chr12	33683386	33683428	MajorDMR-16-21535	3
chr12	33758809	33759173	MajorDMR-16-21536	2
chr12	33768436	33768658	MajorDMR-16-21537	2
chr12	33797977	33798252	MajorDMR-16-21538	3
chr12	33879686	33879744	MajorDMR-16-21539	3
chr12	34001083	34001511	MajorDMR-16-21540	2
chr12	34087968	34088148	MajorDMR-16-21541	2
chr12	34116445	34116488	MajorDMR-16-21542	2
chr12	34124538	34124626	MajorDMR-16-21543	2
chr12	34147309	34147724	MajorDMR-16-21544	2
chr12	34160912	34161155	MajorDMR-16-21545	2
chr12	34213296	34213714	MajorDMR-16-21546	3
chr12	34215626	34215764	MajorDMR-16-21547	2
chr12	34236365	34236556	MajorDMR-16-21548	2
chr12	34238712	34238878	MajorDMR-16-21549	2
chr12	34246312	34246534	MajorDMR-16-21550	2
chr12	34247948	34248278	MajorDMR-16-21551	2
chr12	34251287	34251654	MajorDMR-16-21552	2
chr12	34263278	34263689	MajorDMR-16-21553	3
chr12	34275757	34275891	MajorDMR-16-21554	2
chr12	34311707	34312208	MajorDMR-16-21555	4
chr12	34335507	34335553	MajorDMR-16-21556	2
chr12	34362106	34362378	MajorDMR-16-21557	2
chr12	34364104	34364163	MajorDMR-16-21558	2
chr12	34376592	34376641	MajorDMR-16-21559	2
chr12	34404722	34404757	MajorDMR-16-21560	2
chr12	34413541	34414121	MajorDMR-16-21561	3
chr12	34415312	34415673	MajorDMR-16-21562	3
chr12	34417675	34417701	MajorDMR-16-21563	2
chr12	34418278	34419566	MajorDMR-16-21564	6
chr12	34421333	34422142	MajorDMR-16-21565	4
chr12	34423828	34423937	MajorDMR-16-21566	2
chr12	34429104	34429468	MajorDMR-16-21567	3
chr12	34430067	34430233	MajorDMR-16-21568	2
chr12	34445392	34445526	MajorDMR-16-21569	3
chr12	34450740	34451372	MajorDMR-16-21570	5
chr12	34456592	34457288	MajorDMR-16-21571	4
chr12	34457936	34458916	MajorDMR-16-21572	8
chr12	34459836	34460679	MajorDMR-16-21573	4
chr12	34462142	34462308	MajorDMR-16-21574	2
chr12	34463909	34464088	MajorDMR-16-21575	3
chr12	34466185	34466189	MajorDMR-16-21576	2
chr12	34466832	34467142	MajorDMR-16-21577	2
chr12	34470932	34471503	MajorDMR-16-21578	4
chr12	34472157	34472332	MajorDMR-16-21579	3
chr12	34474031	34474427	MajorDMR-16-21580	2
chr12	34476016	34476721	MajorDMR-16-21581	4
chr12	34480455	34480676	MajorDMR-16-21582	2
chr12	34481732	34482096	MajorDMR-16-21583	2
chr12	34498154	34498658	MajorDMR-16-21584	2
chr12	34502367	34502756	MajorDMR-16-21585	2
chr12	34505957	34506483	MajorDMR-16-21586	3
chr12	34509452	34510004	MajorDMR-16-21587	3
chr12	34525542	34526594	MajorDMR-16-21588	6
chr12	34528097	34528459	MajorDMR-16-21589	2
chr12	34528978	34529372	MajorDMR-16-21590	2
chr12	34535259	34535964	MajorDMR-16-21591	3
chr12	34537231	34537366	MajorDMR-16-21592	2
chr12	34540824	34541643	MajorDMR-16-21593	5
chr12	34543667	34544008	MajorDMR-16-21594	2
chr12	34553969	34554135	MajorDMR-16-21595	2
chr12	34555603	34555954	MajorDMR-16-21596	2
chr12	34567692	34567769	MajorDMR-16-21597	2
chr12	34583101	34583504	MajorDMR-16-21598	2
chr12	34585589	34585725	MajorDMR-16-21599	2
chr12	34608177	34608485	MajorDMR-16-21600	3
chr12	34619218	34619594	MajorDMR-16-21601	2
chr12	34624141	34624205	MajorDMR-16-21602	2
chr12	34655881	34656072	MajorDMR-16-21603	2
chr12	34670499	34670844	MajorDMR-16-21604	2
chr12	34677552	34677884	MajorDMR-16-21605	2
chr12	34689638	34689979	MajorDMR-16-21606	2
chr12	34706535	34707470	MajorDMR-16-21607	4
chr12	34714181	34714659	MajorDMR-16-21608	3
chr12	34715927	34716341	MajorDMR-16-21609	2
chr12	34721869	34722169	MajorDMR-16-21610	2
chr12	34725993	34726265	MajorDMR-16-21611	2
chr12	34745487	34745843	MajorDMR-16-21612	2
chr12	34756420	34756884	MajorDMR-16-21613	3
chr12	34769503	34769758	MajorDMR-16-21614	2
chr12	34788329	34788762	MajorDMR-16-21615	2
chr12	34804021	34804096	MajorDMR-16-21616	2
chr12	34812922	34813237	MajorDMR-16-21617	2
chr12	34848717	34848732	MajorDMR-16-21618	2
chr12	37860448	37860506	MajorDMR-16-21619	2
chr12	37867571	37867654	MajorDMR-16-21620	2
chr12	37874684	37875056	MajorDMR-16-21621	2
chr12	37876366	37876759	MajorDMR-16-21622	2
chr12	37878823	37878955	MajorDMR-16-21623	2
chr12	37881059	37881420	MajorDMR-16-21624	2
chr12	37882815	37882988	MajorDMR-16-21625	3
chr12	37883765	37883988	MajorDMR-16-21626	2
chr12	37887198	37887603	MajorDMR-16-21627	2
chr12	37888935	37889120	MajorDMR-16-21628	2
chr12	37905017	37905134	MajorDMR-16-21629	2
chr12	37906778	37907465	MajorDMR-16-21630	6
chr12	37910641	37911888	MajorDMR-16-21631	5
chr12	37918354	37918981	MajorDMR-16-21632	7
chr12	37923682	37924009	MajorDMR-16-21633	2
chr12	37926356	37926807	MajorDMR-16-21634	2
chr12	37927422	37927918	MajorDMR-16-21635	3
chr12	37934966	37936446	MajorDMR-16-21636	5
chr12	37937057	37937471	MajorDMR-16-21637	2
chr12	37940479	37941245	MajorDMR-16-21638	3
chr12	37943688	37943750	MajorDMR-16-21639	2
chr12	37944618	37945199	MajorDMR-16-21640	4
chr12	37946096	37947085	MajorDMR-16-21641	4
chr12	37949759	37950038	MajorDMR-16-21642	3
chr12	37952402	37952897	MajorDMR-16-21643	3
chr12	37958756	37959390	MajorDMR-16-21644	3
chr12	37960542	37960799	MajorDMR-16-21645	2
chr12	37965160	37965959	MajorDMR-16-21646	6
chr12	37966698	37966962	MajorDMR-16-21647	4
chr12	37971565	37973350	MajorDMR-16-21648	12
chr12	37976764	37977789	MajorDMR-16-21649	4
chr12	37978573	37979373	MajorDMR-16-21650	5
chr12	37987714	37987724	MajorDMR-16-21651	2
chr12	38013243	38013597	MajorDMR-16-21652	2
chr12	38076125	38076388	MajorDMR-16-21653	2
chr12	38076918	38077160	MajorDMR-16-21654	2
chr12	38107706	38108018	MajorDMR-16-21655	2
chr12	38129007	38129361	MajorDMR-16-21656	2
chr12	38132480	38132753	MajorDMR-16-21657	2
chr12	38148142	38148273	MajorDMR-16-21658	2
chr12	38192752	38192810	MajorDMR-16-21659	2
chr12	38202801	38203602	MajorDMR-16-21660	4
chr12	38216515	38216566	MajorDMR-16-21661	2
chr12	38222322	38222509	MajorDMR-16-21662	2
chr12	38236193	38236257	MajorDMR-16-21663	2
chr12	38242590	38242885	MajorDMR-16-21664	2
chr12	38243736	38243984	MajorDMR-16-21665	3
chr12	38283620	38284001	MajorDMR-16-21666	2
chr12	38293800	38293874	MajorDMR-16-21667	2
chr12	38296011	38296276	MajorDMR-16-21668	2
chr12	38300763	38301213	MajorDMR-16-21669	2
chr12	38304997	38305242	MajorDMR-16-21670	2
chr12	38306865	38307303	MajorDMR-16-21671	2
chr12	38314303	38315073	MajorDMR-16-21672	4
chr12	38329025	38329313	MajorDMR-16-21673	2
chr12	38336659	38336965	MajorDMR-16-21674	2
chr12	38368954	38369298	MajorDMR-16-21675	2
chr12	38372662	38373093	MajorDMR-16-21676	4
chr12	38377853	38378231	MajorDMR-16-21677	2
chr12	38387678	38387717	MajorDMR-16-21678	2
chr12	38392306	38392461	MajorDMR-16-21679	2
chr12	38394421	38394501	MajorDMR-16-21680	2
chr12	38405207	38406233	MajorDMR-16-21681	5
chr12	38407655	38407979	MajorDMR-16-21682	2
chr12	38421116	38421488	MajorDMR-16-21683	2
chr12	38426880	38427309	MajorDMR-16-21684	2
chr12	38439368	38439477	MajorDMR-16-21685	2
chr12	38441290	38441715	MajorDMR-16-21686	2
chr12	38443127	38443329	MajorDMR-16-21687	3
chr12	38451352	38451370	MajorDMR-16-21688	2
chr12	38453403	38453560	MajorDMR-16-21689	2
chr12	38475503	38475984	MajorDMR-16-21690	3
chr12	38477295	38478128	MajorDMR-16-21691	4
chr12	38478804	38478992	MajorDMR-16-21692	2
chr12	38480098	38480458	MajorDMR-16-21693	2
chr12	38481728	38482022	MajorDMR-16-21694	2
chr12	38484479	38484736	MajorDMR-16-21695	2
chr12	38488977	38489264	MajorDMR-16-21696	2
chr12	38495010	38495890	MajorDMR-16-21697	5
chr12	38499616	38499983	MajorDMR-16-21698	2
chr12	38505483	38505548	MajorDMR-16-21699	2
chr12	38507639	38507986	MajorDMR-16-21700	2
chr12	38508943	38509364	MajorDMR-16-21701	2
chr12	38511062	38511085	MajorDMR-16-21702	2
chr12	38511797	38512236	MajorDMR-16-21703	2
chr12	38513364	38513686	MajorDMR-16-21704	3
chr12	38514894	38515071	MajorDMR-16-21705	2
chr12	38520882	38521041	MajorDMR-16-21706	2
chr12	38540878	38540922	MajorDMR-16-21707	2
chr12	38546454	38546458	MajorDMR-16-21708	2
chr12	38549639	38549697	MajorDMR-16-21709	2
chr12	38574346	38575020	MajorDMR-16-21710	3
chr12	38583663	38584073	MajorDMR-16-21711	3
chr12	38585039	38585963	MajorDMR-16-21712	3
chr12	38590239	38590588	MajorDMR-16-21713	2
chr12	38594479	38594512	MajorDMR-16-21714	2
chr12	38599580	38600031	MajorDMR-16-21715	2
chr12	38610555	38610768	MajorDMR-16-21716	2
chr12	38635571	38635939	MajorDMR-16-21717	2
chr12	38642128	38642377	MajorDMR-16-21718	2
chr12	38648028	38648422	MajorDMR-16-21719	2
chr12	38659388	38659766	MajorDMR-16-21720	2
chr12	38663215	38663357	MajorDMR-16-21721	2
chr12	38665410	38666213	MajorDMR-16-21722	6
chr12	38671939	38672054	MajorDMR-16-21723	2
chr12	38683460	38684718	MajorDMR-16-21724	7
chr12	38686069	38686105	MajorDMR-16-21725	2
chr12	38762677	38762905	MajorDMR-16-21726	2
chr12	38850617	38851401	MajorDMR-16-21727	3
chr12	38938070	38938675	MajorDMR-16-21728	3
chr12	39096959	39097275	MajorDMR-16-21729	4
chr12	39105684	39105902	MajorDMR-16-21730	2
chr12	39108584	39109193	MajorDMR-16-21731	4
chr12	39134272	39134492	MajorDMR-16-21732	3
chr12	39145947	39145976	MajorDMR-16-21733	2
chr12	39152738	39152989	MajorDMR-16-21734	2
chr12	39209392	39209515	MajorDMR-16-21735	2
chr12	39247892	39247952	MajorDMR-16-21736	3
chr12	39297549	39297831	MajorDMR-16-21737	3
chr12	39354790	39355552	MajorDMR-16-21738	3
chr12	39363663	39364308	MajorDMR-16-21739	4
chr12	39370622	39370778	MajorDMR-16-21740	2
chr12	39388513	39388977	MajorDMR-16-21741	3
chr12	39404587	39405280	MajorDMR-16-21742	3
chr12	39436867	39436989	MajorDMR-16-21743	2
chr12	39497343	39497361	MajorDMR-16-21744	2
chr12	39497945	39498188	MajorDMR-16-21745	5
chr12	39531037	39531163	MajorDMR-16-21746	2
chr12	39531995	39532365	MajorDMR-16-21747	8
chr12	39551617	39552046	MajorDMR-16-21748	4
chr12	39554770	39555696	MajorDMR-16-21749	6
chr12	39567944	39568641	MajorDMR-16-21750	5
chr12	39620668	39620726	MajorDMR-16-21751	2
chr12	39622734	39623170	MajorDMR-16-21752	6
chr12	39666140	39666422	MajorDMR-16-21753	3
chr12	39684083	39684129	MajorDMR-16-21754	2
chr12	39688685	39689077	MajorDMR-16-21755	4
chr12	39695753	39696182	MajorDMR-16-21756	2
chr12	39711354	39711767	MajorDMR-16-21757	3
chr12	39733940	39734750	MajorDMR-16-21758	4
chr12	39736176	39736194	MajorDMR-16-21759	3
chr12	39740231	39740319	MajorDMR-16-21760	3
chr12	39746342	39746527	MajorDMR-16-21761	3
chr12	39752735	39752763	MajorDMR-16-21762	2
chr12	39785700	39785974	MajorDMR-16-21763	2
chr12	39787736	39788733	MajorDMR-16-21764	9
chr12	39816146	39816321	MajorDMR-16-21765	2
chr12	39823430	39823471	MajorDMR-16-21766	2
chr12	39833826	39834554	MajorDMR-16-21767	5
chr12	39843631	39844352	MajorDMR-16-21768	4
chr12	39886854	39886975	MajorDMR-16-21769	2
chr12	40005748	40005773	MajorDMR-16-21770	2
chr12	40018948	40019287	MajorDMR-16-21771	2
chr12	40152485	40152650	MajorDMR-16-21772	2
chr12	40174335	40174791	MajorDMR-16-21773	3
chr12	40207752	40207974	MajorDMR-16-21774	4
chr12	40209250	40209850	MajorDMR-16-21775	5
chr12	40215660	40216026	MajorDMR-16-21776	2
chr12	40218112	40218405	MajorDMR-16-21777	2
chr12	40218976	40219419	MajorDMR-16-21778	4
chr12	40223995	40224516	MajorDMR-16-21779	3
chr12	40280569	40280723	MajorDMR-16-21780	2
chr12	40309375	40309552	MajorDMR-16-21781	2
chr12	40321891	40322336	MajorDMR-16-21782	2
chr12	40337192	40337405	MajorDMR-16-21783	3
chr12	40352725	40354244	MajorDMR-16-21784	7
chr12	40384689	40384918	MajorDMR-16-21785	2
chr12	40404646	40404667	MajorDMR-16-21786	2
chr12	40413630	40413738	MajorDMR-16-21787	2
chr12	40418678	40418847	MajorDMR-16-21788	5
chr12	40426830	40426902	MajorDMR-16-21789	2
chr12	40428780	40429025	MajorDMR-16-21790	2
chr12	40437686	40438198	MajorDMR-16-21791	3
chr12	40439802	40439894	MajorDMR-16-21792	2
chr12	40452575	40452599	MajorDMR-16-21793	2
chr12	40593026	40593445	MajorDMR-16-21794	2
chr12	40661450	40661818	MajorDMR-16-21795	3
chr12	40668762	40669296	MajorDMR-16-21796	4
chr12	40737384	40737414	MajorDMR-16-21797	2
chr12	40737936	40738347	MajorDMR-16-21798	2
chr12	40753146	40753595	MajorDMR-16-21799	2
chr12	40894192	40894278	MajorDMR-16-21800	2
chr12	40966505	40966628	MajorDMR-16-21801	2
chr12	41010527	41010633	MajorDMR-16-21802	2
chr12	41065471	41065627	MajorDMR-16-21803	2
chr12	41180835	41181164	MajorDMR-16-21804	3
chr12	41182726	41182734	MajorDMR-16-21805	2
chr12	41193588	41193740	MajorDMR-16-21806	2
chr12	41213388	41213627	MajorDMR-16-21807	2
chr12	41237386	41237995	MajorDMR-16-21808	4
chr12	41238605	41238911	MajorDMR-16-21809	2
chr12	41244430	41244765	MajorDMR-16-21810	3
chr12	41299842	41299874	MajorDMR-16-21811	2
chr12	41311645	41311904	MajorDMR-16-21812	3
chr12	41344025	41344178	MajorDMR-16-21813	2
chr12	41352384	41352944	MajorDMR-16-21814	3
chr12	41362976	41363257	MajorDMR-16-21815	3
chr12	41451266	41451555	MajorDMR-16-21816	2
chr12	41501761	41502173	MajorDMR-16-21817	5
chr12	41513101	41513561	MajorDMR-16-21818	4
chr12	41517578	41517767	MajorDMR-16-21819	3
chr12	41604890	41604908	MajorDMR-16-21820	2
chr12	41665474	41665529	MajorDMR-16-21821	3
chr12	41727699	41727889	MajorDMR-16-21822	3
chr12	41729909	41730000	MajorDMR-16-21823	3
chr12	41738605	41739483	MajorDMR-16-21824	7
chr12	41761391	41761764	MajorDMR-16-21825	2
chr12	41789999	41790420	MajorDMR-16-21826	3
chr12	41801636	41801665	MajorDMR-16-21827	2
chr12	41831594	41831875	MajorDMR-16-21828	2
chr12	41833290	41834909	MajorDMR-16-21829	11
chr12	41835583	41835769	MajorDMR-16-21830	2
chr12	41837929	41838081	MajorDMR-16-21831	2
chr12	41847405	41847692	MajorDMR-16-21832	2
chr12	41870540	41871533	MajorDMR-16-21833	7
chr12	41886886	41887040	MajorDMR-16-21834	3
chr12	41889901	41890057	MajorDMR-16-21835	3
chr12	41899158	41899630	MajorDMR-16-21836	2
chr12	41902308	41902403	MajorDMR-16-21837	3
chr12	41904603	41905300	MajorDMR-16-21838	3
chr12	41908433	41908884	MajorDMR-16-21839	2
chr12	41925064	41925123	MajorDMR-16-21840	2
chr12	41934664	41935008	MajorDMR-16-21841	3
chr12	41946552	41946687	MajorDMR-16-21842	4
chr12	41951122	41951558	MajorDMR-16-21843	4
chr12	41960319	41960645	MajorDMR-16-21844	2
chr12	41965864	41966494	MajorDMR-16-21845	6
chr12	42021374	42021571	MajorDMR-16-21846	3
chr12	42029593	42030315	MajorDMR-16-21847	8
chr12	42090824	42090979	MajorDMR-16-21848	2
chr12	42102622	42102641	MajorDMR-16-21849	2
chr12	42104257	42105289	MajorDMR-16-21850	10
chr12	42107858	42107876	MajorDMR-16-21851	2
chr12	42129004	42129322	MajorDMR-16-21852	2
chr12	42132330	42132453	MajorDMR-16-21853	2
chr12	42133365	42133571	MajorDMR-16-21854	2
chr12	42155480	42155746	MajorDMR-16-21855	2
chr12	42188550	42189617	MajorDMR-16-21856	8
chr12	42191264	42191526	MajorDMR-16-21857	3
chr12	42244266	42244764	MajorDMR-16-21858	3
chr12	42260504	42260677	MajorDMR-16-21859	2
chr12	42313491	42314676	MajorDMR-16-21860	12
chr12	42329242	42329277	MajorDMR-16-21861	2
chr12	42392409	42392566	MajorDMR-16-21862	2
chr12	42575256	42575296	MajorDMR-16-21863	2
chr12	42595142	42595311	MajorDMR-16-21864	3
chr12	42633781	42634184	MajorDMR-16-21865	3
chr12	42642290	42642317	MajorDMR-16-21866	2
chr12	42680557	42680758	MajorDMR-16-21867	2
chr12	42721964	42722003	MajorDMR-16-21868	2
chr12	42750449	42750532	MajorDMR-16-21869	2
chr12	42810956	42810962	MajorDMR-16-21870	2
chr12	42840324	42841218	MajorDMR-16-21871	9
chr12	42850522	42850702	MajorDMR-16-21872	2
chr12	42895440	42895776	MajorDMR-16-21873	2
chr12	42951200	42951283	MajorDMR-16-21874	2
chr12	42951785	42951839	MajorDMR-16-21875	3
chr12	43054294	43054446	MajorDMR-16-21876	3
chr12	43063009	43063499	MajorDMR-16-21877	6
chr12	43087897	43088157	MajorDMR-16-21878	3
chr12	43118110	43118608	MajorDMR-16-21879	2
chr12	43151302	43151826	MajorDMR-16-21880	8
chr12	43159493	43159511	MajorDMR-16-21881	3
chr12	43213915	43213980	MajorDMR-16-21882	2
chr12	43253428	43253645	MajorDMR-16-21883	2
chr12	43285397	43286052	MajorDMR-16-21884	4
chr12	43287077	43287612	MajorDMR-16-21885	3
chr12	43381176	43381228	MajorDMR-16-21886	2
chr12	43390550	43390614	MajorDMR-16-21887	2
chr12	43468688	43468724	MajorDMR-16-21888	2
chr12	43472799	43472977	MajorDMR-16-21889	2
chr12	43553476	43554039	MajorDMR-16-21890	3
chr12	43561346	43561888	MajorDMR-16-21891	4
chr12	43674756	43674877	MajorDMR-16-21892	3
chr12	43678150	43678380	MajorDMR-16-21893	3
chr12	43678984	43679071	MajorDMR-16-21894	2
chr12	43688052	43688772	MajorDMR-16-21895	6
chr12	43840982	43841311	MajorDMR-16-21896	3
chr12	43907204	43907552	MajorDMR-16-21897	2
chr12	43909734	43910559	MajorDMR-16-21898	7
chr12	43919982	43919986	MajorDMR-16-21899	2
chr12	43942427	43942672	MajorDMR-16-21900	2
chr12	44004517	44005402	MajorDMR-16-21901	5
chr12	44010215	44010934	MajorDMR-16-21902	7
chr12	44021426	44021439	MajorDMR-16-21903	2
chr12	44131685	44131826	MajorDMR-16-21904	2
chr12	44170172	44170365	MajorDMR-16-21905	2
chr12	44177509	44177652	MajorDMR-16-21906	2
chr12	44201095	44201412	MajorDMR-16-21907	2
chr12	44278889	44278962	MajorDMR-16-21908	3
chr12	44295093	44295200	MajorDMR-16-21909	5
chr12	44348740	44348994	MajorDMR-16-21910	3
chr12	44594369	44594601	MajorDMR-16-21911	3
chr12	44617752	44618691	MajorDMR-16-21912	6
chr12	44640428	44641584	MajorDMR-16-21913	7
chr12	44680802	44681106	MajorDMR-16-21914	2
chr12	44791316	44791805	MajorDMR-16-21915	6
chr12	44891797	44892006	MajorDMR-16-21916	5
chr12	45028766	45028883	MajorDMR-16-21917	2
chr12	45169008	45169034	MajorDMR-16-21918	2
chr12	45351184	45351296	MajorDMR-16-21919	3
chr12	45388486	45388491	MajorDMR-16-21920	2
chr12	45410726	45411113	MajorDMR-16-21921	3
chr12	45411887	45412483	MajorDMR-16-21922	4
chr12	45440459	45440596	MajorDMR-16-21923	2
chr12	45443403	45443719	MajorDMR-16-21924	4
chr12	45448214	45449664	MajorDMR-16-21925	12
chr12	45492814	45492826	MajorDMR-16-21926	2
chr12	45534117	45534210	MajorDMR-16-21927	4
chr12	45611241	45611824	MajorDMR-16-21928	4
chr12	45619522	45619691	MajorDMR-16-21929	2
chr12	45651766	45651904	MajorDMR-16-21930	2
chr12	45662611	45662798	MajorDMR-16-21931	4
chr12	45673545	45673597	MajorDMR-16-21932	2
chr12	45688525	45688540	MajorDMR-16-21933	2
chr12	45693356	45693402	MajorDMR-16-21934	2
chr12	45694690	45694736	MajorDMR-16-21935	2
chr12	45697808	45699167	MajorDMR-16-21936	11
chr12	45699949	45700095	MajorDMR-16-21937	3
chr12	45740343	45740431	MajorDMR-16-21938	2
chr12	45795626	45796759	MajorDMR-16-21939	10
chr12	45798731	45799198	MajorDMR-16-21940	3
chr12	45810027	45810395	MajorDMR-16-21941	3
chr12	46036670	46037160	MajorDMR-16-21942	7
chr12	46044985	46045431	MajorDMR-16-21943	2
chr12	46047282	46047330	MajorDMR-16-21944	2
chr12	46051848	46052357	MajorDMR-16-21945	6
chr12	46083974	46084896	MajorDMR-16-21946	8
chr12	46099636	46100108	MajorDMR-16-21947	4
chr12	46118916	46119465	MajorDMR-16-21948	3
chr12	46125785	46126402	MajorDMR-16-21949	4
chr12	46183758	46183805	MajorDMR-16-21950	2
chr12	46260053	46260222	MajorDMR-16-21951	2
chr12	46297112	46297538	MajorDMR-16-21952	2
chr12	46303088	46303306	MajorDMR-16-21953	2
chr12	46318150	46318212	MajorDMR-16-21954	2
chr12	46320250	46320273	MajorDMR-16-21955	2
chr12	46352998	46353627	MajorDMR-16-21956	3
chr12	46364646	46364826	MajorDMR-16-21957	4
chr12	46368781	46368917	MajorDMR-16-21958	3
chr12	46383070	46383090	MajorDMR-16-21959	2
chr12	46465802	46466150	MajorDMR-16-21960	3
chr12	46494552	46495037	MajorDMR-16-21961	5
chr12	46497522	46498487	MajorDMR-16-21962	4
chr12	46519507	46519865	MajorDMR-16-21963	6
chr12	46546275	46546662	MajorDMR-16-21964	2
chr12	46596759	46596870	MajorDMR-16-21965	2
chr12	46598110	46598854	MajorDMR-16-21966	4
chr12	46599409	46599543	MajorDMR-16-21967	2
chr12	46600410	46600711	MajorDMR-16-21968	2
chr12	46601871	46602034	MajorDMR-16-21969	2
chr12	46603139	46603243	MajorDMR-16-21970	2
chr12	46603879	46603892	MajorDMR-16-21971	3
chr12	46611588	46611643	MajorDMR-16-21972	2
chr12	46613730	46614429	MajorDMR-16-21973	7
chr12	46672899	46672909	MajorDMR-16-21974	2
chr12	46711529	46712092	MajorDMR-16-21975	7
chr12	46757508	46758314	MajorDMR-16-21976	8
chr12	46776319	46776385	MajorDMR-16-21977	2
chr12	46822770	46822875	MajorDMR-16-21978	3
chr12	46856100	46856743	MajorDMR-16-21979	4
chr12	46867512	46867751	MajorDMR-16-21980	5
chr12	46892912	46893312	MajorDMR-16-21981	2
chr12	46912696	46912815	MajorDMR-16-21982	2
chr12	46917740	46917820	MajorDMR-16-21983	3
chr12	46936092	46936334	MajorDMR-16-21984	4
chr12	46942333	46942529	MajorDMR-16-21985	4
chr12	47044598	47044650	MajorDMR-16-21986	2
chr12	47200491	47200524	MajorDMR-16-21987	2
chr12	47204159	47204417	MajorDMR-16-21988	3
chr12	47208320	47208465	MajorDMR-16-21989	2
chr12	47286837	47287051	MajorDMR-16-21990	4
chr12	47309689	47309862	MajorDMR-16-21991	2
chr12	47463483	47463777	MajorDMR-16-21992	2
chr12	47481305	47481569	MajorDMR-16-21993	2
chr12	47491450	47491560	MajorDMR-16-21994	4
chr12	47493772	47493982	MajorDMR-16-21995	3
chr12	47549529	47549542	MajorDMR-16-21996	2
chr12	47712518	47712974	MajorDMR-16-21997	2
chr12	47737125	47737467	MajorDMR-16-21998	3
chr12	47747580	47747997	MajorDMR-16-21999	2
chr12	47786777	47787680	MajorDMR-16-22000	10
chr12	47840794	47841110	MajorDMR-16-22001	5
chr12	47841861	47842185	MajorDMR-16-22002	2
chr12	47862660	47863030	MajorDMR-16-22003	3
chr12	47866956	47867016	MajorDMR-16-22004	3
chr12	47963906	47964084	MajorDMR-16-22005	4
chr12	47970731	47971112	MajorDMR-16-22006	3
chr12	47978672	47978903	MajorDMR-16-22007	2
chr12	47985306	47985432	MajorDMR-16-22008	2
chr12	48053119	48053252	MajorDMR-16-22009	3
chr12	48054659	48054681	MajorDMR-16-22010	2
chr12	48116676	48116954	MajorDMR-16-22011	4
chr12	48128554	48128739	MajorDMR-16-22012	5
chr12	48185113	48185449	MajorDMR-16-22013	2
chr12	48212530	48212541	MajorDMR-16-22014	2
chr12	48238510	48238884	MajorDMR-16-22015	8
chr12	48245900	48246435	MajorDMR-16-22016	10
chr12	48336848	48337210	MajorDMR-16-22017	2
chr12	48363646	48363958	MajorDMR-16-22018	3
chr12	48384764	48384820	MajorDMR-16-22019	2
chr12	48385425	48385695	MajorDMR-16-22020	2
chr12	48389786	48390217	MajorDMR-16-22021	2
chr12	48429791	48429968	MajorDMR-16-22022	2
chr12	48431181	48431414	MajorDMR-16-22023	2
chr12	48554925	48554945	MajorDMR-16-22024	2
chr12	48556481	48557474	MajorDMR-16-22025	7
chr12	48609724	48610313	MajorDMR-16-22026	6
chr12	48629994	48630534	MajorDMR-16-22027	4
chr12	48785691	48786427	MajorDMR-16-22028	6
chr12	48815374	48815560	MajorDMR-16-22029	3
chr12	48818079	48818242	MajorDMR-16-22030	2
chr12	48821214	48821231	MajorDMR-16-22031	2
chr12	48838130	48838986	MajorDMR-16-22032	6
chr12	48939791	48940151	MajorDMR-16-22033	4
chr12	48942569	48943282	MajorDMR-16-22034	3
chr12	48966192	48966455	MajorDMR-16-22035	4
chr12	49027334	49027454	MajorDMR-16-22036	3
chr12	49059302	49059454	MajorDMR-16-22037	2
chr12	49078104	49078128	MajorDMR-16-22038	2
chr12	49086408	49086447	MajorDMR-16-22039	2
chr12	49149916	49150848	MajorDMR-16-22040	13
chr12	49165506	49165623	MajorDMR-16-22041	3
chr12	49167363	49167453	MajorDMR-16-22042	2
chr12	49168251	49168802	MajorDMR-16-22043	4
chr12	49181284	49181298	MajorDMR-16-22044	2
chr12	49231792	49232060	MajorDMR-16-22045	6
chr12	49244422	49244495	MajorDMR-16-22046	2
chr12	49275377	49275445	MajorDMR-16-22047	2
chr12	49309388	49309424	MajorDMR-16-22048	2
chr12	49315034	49315186	MajorDMR-16-22049	4
chr12	49353609	49353627	MajorDMR-16-22050	2
chr12	49367411	49367433	MajorDMR-16-22051	2
chr12	49388417	49388543	MajorDMR-16-22052	2
chr12	49408101	49408434	MajorDMR-16-22053	2
chr12	49413819	49414110	MajorDMR-16-22054	2
chr12	49425801	49425896	MajorDMR-16-22055	3
chr12	49426421	49426544	MajorDMR-16-22056	2
chr12	49427307	49427744	MajorDMR-16-22057	6
chr12	49430959	49431178	MajorDMR-16-22058	3
chr12	49433371	49433472	MajorDMR-16-22059	4
chr12	49443315	49443799	MajorDMR-16-22060	3
chr12	49462201	49462596	MajorDMR-16-22061	2
chr12	49601423	49602944	MajorDMR-16-22062	15
chr12	49607555	49607941	MajorDMR-16-22063	3
chr12	49609177	49609341	MajorDMR-16-22064	2
chr12	49653332	49655008	MajorDMR-16-22065	9
chr12	49657926	49658187	MajorDMR-16-22066	3
chr12	49662418	49662606	MajorDMR-16-22067	2
chr12	49674428	49674584	MajorDMR-16-22068	2
chr12	49686948	49687542	MajorDMR-16-22069	14
chr12	49738181	49738312	MajorDMR-16-22070	2
chr12	49850376	49850417	MajorDMR-16-22071	2
chr12	49856353	49856427	MajorDMR-16-22072	2
chr12	49890428	49890774	MajorDMR-16-22073	2
chr12	50030473	50030598	MajorDMR-16-22074	2
chr12	50041246	50042111	MajorDMR-16-22075	9
chr12	50059220	50059290	MajorDMR-16-22076	2
chr12	50078553	50078683	MajorDMR-16-22077	2
chr12	50099468	50099925	MajorDMR-16-22078	6
chr12	50127615	50127631	MajorDMR-16-22079	2
chr12	50131821	50132025	MajorDMR-16-22080	3
chr12	50136522	50136807	MajorDMR-16-22081	2
chr12	50141565	50141582	MajorDMR-16-22082	2
chr12	50151150	50151391	MajorDMR-16-22083	2
chr12	50218372	50219137	MajorDMR-16-22084	4
chr12	50239886	50240091	MajorDMR-16-22085	2
chr12	50258509	50258712	MajorDMR-16-22086	2
chr12	50265699	50265750	MajorDMR-16-22087	2
chr12	50266452	50267076	MajorDMR-16-22088	9
chr12	50273383	50273551	MajorDMR-16-22089	2
chr12	50279814	50280716	MajorDMR-16-22090	9
chr12	50284077	50284435	MajorDMR-16-22091	2
chr12	50298355	50298550	MajorDMR-16-22092	7
chr12	50311090	50311208	MajorDMR-16-22093	5
chr12	50316279	50316411	MajorDMR-16-22094	5
chr12	50318020	50318703	MajorDMR-16-22095	7
chr12	50349098	50349112	MajorDMR-16-22096	2
chr12	50356881	50356956	MajorDMR-16-22097	2
chr12	50363171	50363247	MajorDMR-16-22098	2
chr12	50370794	50371257	MajorDMR-16-22099	3
chr12	50373172	50373519	MajorDMR-16-22100	7
chr12	50411006	50411193	MajorDMR-16-22101	5
chr12	50418386	50418391	MajorDMR-16-22102	2
chr12	50444704	50444724	MajorDMR-16-22103	2
chr12	50458577	50458709	MajorDMR-16-22104	3
chr12	50461944	50462402	MajorDMR-16-22105	3
chr12	50490228	50490676	MajorDMR-16-22106	2
chr12	50495006	50495827	MajorDMR-16-22107	5
chr12	50498861	50499307	MajorDMR-16-22108	2
chr12	50501859	50501967	MajorDMR-16-22109	3
chr12	50503644	50504021	MajorDMR-16-22110	3
chr12	50511146	50511385	MajorDMR-16-22111	3
chr12	50526618	50526773	MajorDMR-16-22112	2
chr12	50548123	50548502	MajorDMR-16-22113	2
chr12	50576061	50576142	MajorDMR-16-22114	3
chr12	50589611	50590630	MajorDMR-16-22115	9
chr12	50591365	50591458	MajorDMR-16-22116	2
chr12	50600418	50600469	MajorDMR-16-22117	2
chr12	50611541	50611833	MajorDMR-16-22118	7
chr12	50614601	50616023	MajorDMR-16-22119	12
chr12	50616561	50616780	MajorDMR-16-22120	2
chr12	50632829	50632921	MajorDMR-16-22121	3
chr12	50661753	50661966	MajorDMR-16-22122	3
chr12	50781201	50781619	MajorDMR-16-22123	6
chr12	50796435	50797059	MajorDMR-16-22124	4
chr12	50806610	50806685	MajorDMR-16-22125	2
chr12	50807935	50808199	MajorDMR-16-22126	4
chr12	50835617	50836090	MajorDMR-16-22127	4
chr12	50849229	50849311	MajorDMR-16-22128	2
chr12	50867686	50868017	MajorDMR-16-22129	4
chr12	50874619	50874760	MajorDMR-16-22130	2
chr12	50877031	50877183	MajorDMR-16-22131	2
chr12	50888271	50888723	MajorDMR-16-22132	8
chr12	50914576	50914929	MajorDMR-16-22133	4
chr12	50932896	50933053	MajorDMR-16-22134	2
chr12	50958095	50958391	MajorDMR-16-22135	3
chr12	50966817	50966980	MajorDMR-16-22136	2
chr12	50974869	50975232	MajorDMR-16-22137	3
chr12	50993330	50993729	MajorDMR-16-22138	5
chr12	51001378	51001640	MajorDMR-16-22139	2
chr12	51009026	51009042	MajorDMR-16-22140	2
chr12	51022201	51022759	MajorDMR-16-22141	8
chr12	51029260	51029415	MajorDMR-16-22142	5
chr12	51030778	51030940	MajorDMR-16-22143	2
chr12	51035564	51035909	MajorDMR-16-22144	2
chr12	51053941	51054058	MajorDMR-16-22145	2
chr12	51057910	51058793	MajorDMR-16-22146	6
chr12	51063933	51064302	MajorDMR-16-22147	5
chr12	51073990	51074022	MajorDMR-16-22148	2
chr12	51084417	51085028	MajorDMR-16-22149	7
chr12	51102121	51102705	MajorDMR-16-22150	3
chr12	51104969	51105030	MajorDMR-16-22151	3
chr12	51117569	51118023	MajorDMR-16-22152	3
chr12	51118747	51119348	MajorDMR-16-22153	5
chr12	51122264	51122762	MajorDMR-16-22154	2
chr12	51124448	51124671	MajorDMR-16-22155	6
chr12	51217689	51217760	MajorDMR-16-22156	2
chr12	51236817	51236905	MajorDMR-16-22157	4
chr12	51269867	51270456	MajorDMR-16-22158	3
chr12	51281134	51281244	MajorDMR-16-22159	2
chr12	51317374	51317486	MajorDMR-16-22160	2
chr12	51318056	51319296	MajorDMR-16-22161	12
chr12	51375531	51376101	MajorDMR-16-22162	3
chr12	51430939	51431358	MajorDMR-16-22163	3
chr12	51437696	51437943	MajorDMR-16-22164	2
chr12	51454662	51454916	MajorDMR-16-22165	2
chr12	51510192	51510303	MajorDMR-16-22166	2
chr12	51511445	51511587	MajorDMR-16-22167	2
chr12	51593083	51593267	MajorDMR-16-22168	3
chr12	51598307	51599634	MajorDMR-16-22169	18
chr12	51694450	51695344	MajorDMR-16-22170	4
chr12	51720754	51721033	MajorDMR-16-22171	4
chr12	51775740	51775884	MajorDMR-16-22172	3
chr12	51864233	51865529	MajorDMR-16-22173	8
chr12	51909179	51909196	MajorDMR-16-22174	2
chr12	51945472	51945609	MajorDMR-16-22175	2
chr12	51998237	51998312	MajorDMR-16-22176	3
chr12	52001395	52001423	MajorDMR-16-22177	2
chr12	52026363	52026581	MajorDMR-16-22178	2
chr12	52033282	52033513	MajorDMR-16-22179	2
chr12	52069813	52070231	MajorDMR-16-22180	6
chr12	52071359	52071882	MajorDMR-16-22181	4
chr12	52077118	52077145	MajorDMR-16-22182	2
chr12	52123112	52123366	MajorDMR-16-22183	4
chr12	52130514	52130974	MajorDMR-16-22184	10
chr12	52179621	52179888	MajorDMR-16-22185	4
chr12	52204185	52204210	MajorDMR-16-22186	2
chr12	52235405	52235799	MajorDMR-16-22187	7
chr12	52242881	52243214	MajorDMR-16-22188	2
chr12	52249992	52250301	MajorDMR-16-22189	2
chr12	52271955	52272024	MajorDMR-16-22190	2
chr12	52279928	52279971	MajorDMR-16-22191	2
chr12	52294145	52294163	MajorDMR-16-22192	3
chr12	52299869	52300506	MajorDMR-16-22193	6
chr12	52335213	52335499	MajorDMR-16-22194	2
chr12	52355437	52355455	MajorDMR-16-22195	2
chr12	52364378	52364530	MajorDMR-16-22196	2
chr12	52376887	52377011	MajorDMR-16-22197	3
chr12	52452314	52453434	MajorDMR-16-22198	9
chr12	52461402	52462090	MajorDMR-16-22199	3
chr12	52508887	52509133	MajorDMR-16-22200	2
chr12	52568751	52569150	MajorDMR-16-22201	4
chr12	52569948	52569969	MajorDMR-16-22202	2
chr12	52586096	52586212	MajorDMR-16-22203	3
chr12	52594072	52594168	MajorDMR-16-22204	3
chr12	52598302	52598357	MajorDMR-16-22205	2
chr12	52615373	52615510	MajorDMR-16-22206	3
chr12	52627458	52627566	MajorDMR-16-22207	2
chr12	52639212	52639373	MajorDMR-16-22208	8
chr12	52702803	52702941	MajorDMR-16-22209	3
chr12	52705231	52705425	MajorDMR-16-22210	3
chr12	52717724	52717993	MajorDMR-16-22211	3
chr12	52729345	52730171	MajorDMR-16-22212	6
chr12	52733738	52733873	MajorDMR-16-22213	2
chr12	52745165	52745585	MajorDMR-16-22214	4
chr12	52765149	52765519	MajorDMR-16-22215	6
chr12	52806642	52807281	MajorDMR-16-22216	3
chr12	52828272	52828488	MajorDMR-16-22217	5
chr12	52834821	52835319	MajorDMR-16-22218	4
chr12	52890691	52890910	MajorDMR-16-22219	4
chr12	52916126	52916592	MajorDMR-16-22220	7
chr12	52917664	52917768	MajorDMR-16-22221	2
chr12	52932926	52933217	MajorDMR-16-22222	3
chr12	53028142	53028689	MajorDMR-16-22223	7
chr12	53036104	53036144	MajorDMR-16-22224	3
chr12	53062316	53062823	MajorDMR-16-22225	5
chr12	53075779	53076361	MajorDMR-16-22226	6
chr12	53098325	53098662	MajorDMR-16-22227	5
chr12	53174485	53174549	MajorDMR-16-22228	2
chr12	53195528	53195665	MajorDMR-16-22229	2
chr12	53261551	53261872	MajorDMR-16-22230	2
chr12	53324672	53324883	MajorDMR-16-22231	2
chr12	53434000	53434060	MajorDMR-16-22232	2
chr12	53458051	53458409	MajorDMR-16-22233	6
chr12	53465903	53466025	MajorDMR-16-22234	4
chr12	53467976	53468273	MajorDMR-16-22235	4
chr12	53479837	53480701	MajorDMR-16-22236	14
chr12	53485116	53485397	MajorDMR-16-22237	3
chr12	53493727	53493868	MajorDMR-16-22238	3
chr12	53525109	53525428	MajorDMR-16-22239	5
chr12	53528171	53528302	MajorDMR-16-22240	4
chr12	53595479	53595972	MajorDMR-16-22241	7
chr12	53612518	53612659	MajorDMR-16-22242	7
chr12	53616900	53617467	MajorDMR-16-22243	11
chr12	53619072	53619235	MajorDMR-16-22244	3
chr12	53626905	53627107	MajorDMR-16-22245	3
chr12	53699514	53699535	MajorDMR-16-22246	2
chr12	53719886	53719904	MajorDMR-16-22247	2
chr12	53728680	53728773	MajorDMR-16-22248	2
chr12	53729424	53730433	MajorDMR-16-22249	20
chr12	53767450	53767767	MajorDMR-16-22250	4
chr12	53784414	53784729	MajorDMR-16-22251	6
chr12	53792433	53792608	MajorDMR-16-22252	2
chr12	53831220	53831439	MajorDMR-16-22253	2
chr12	53838656	53839127	MajorDMR-16-22254	2
chr12	53848134	53848282	MajorDMR-16-22255	2
chr12	53852712	53853204	MajorDMR-16-22256	3
chr12	53853848	53855563	MajorDMR-16-22257	21
chr12	53856306	53856556	MajorDMR-16-22258	2
chr12	53862376	53862614	MajorDMR-16-22259	2
chr12	53870896	53871343	MajorDMR-16-22260	2
chr12	53873712	53873844	MajorDMR-16-22261	2
chr12	53888728	53889072	MajorDMR-16-22262	2
chr12	53896559	53896767	MajorDMR-16-22263	3
chr12	53965718	53965906	MajorDMR-16-22264	2
chr12	53984500	53985036	MajorDMR-16-22265	5
chr12	53987545	53988081	MajorDMR-16-22266	7
chr12	53988848	53989086	MajorDMR-16-22267	2
chr12	54018023	54018273	MajorDMR-16-22268	2
chr12	54042724	54042887	MajorDMR-16-22269	2
chr12	54072121	54072510	MajorDMR-16-22270	4
chr12	54088535	54088711	MajorDMR-16-22271	6
chr12	54122712	54122814	MajorDMR-16-22272	2
chr12	54142014	54142531	MajorDMR-16-22273	6
chr12	54148216	54149071	MajorDMR-16-22274	5
chr12	54150983	54151250	MajorDMR-16-22275	3
chr12	54245936	54246024	MajorDMR-16-22276	2
chr12	54326788	54327059	MajorDMR-16-22277	2
chr12	54341438	54341980	MajorDMR-16-22278	3
chr12	54364276	54365067	MajorDMR-16-22279	5
chr12	54413080	54413098	MajorDMR-16-22280	2
chr12	54414982	54415007	MajorDMR-16-22281	3
chr12	54415529	54415743	MajorDMR-16-22282	3
chr12	54436003	54436271	MajorDMR-16-22283	2
chr12	54472004	54472048	MajorDMR-16-22284	2
chr12	54514084	54514347	MajorDMR-16-22285	2
chr12	54527191	54527843	MajorDMR-16-22286	9
chr12	54554975	54555118	MajorDMR-16-22287	4
chr12	54558273	54558646	MajorDMR-16-22288	3
chr12	54570311	54570319	MajorDMR-16-22289	2
chr12	54621257	54622095	MajorDMR-16-22290	4
chr12	54623358	54623390	MajorDMR-16-22291	2
chr12	54631030	54631704	MajorDMR-16-22292	4
chr12	54632945	54634076	MajorDMR-16-22293	4
chr12	54642491	54642508	MajorDMR-16-22294	2
chr12	54654231	54654277	MajorDMR-16-22295	2
chr12	54655863	54656229	MajorDMR-16-22296	2
chr12	54668186	54668196	MajorDMR-16-22297	2
chr12	54670565	54670787	MajorDMR-16-22298	2
chr12	54676402	54676426	MajorDMR-16-22299	2
chr12	54679012	54679188	MajorDMR-16-22300	3
chr12	54735373	54735401	MajorDMR-16-22301	3
chr12	54742498	54743110	MajorDMR-16-22302	6
chr12	54744301	54745242	MajorDMR-16-22303	7
chr12	54750168	54750436	MajorDMR-16-22304	2
chr12	54765419	54766103	MajorDMR-16-22305	4
chr12	54774243	54774668	MajorDMR-16-22306	6
chr12	54778001	54778337	MajorDMR-16-22307	7
chr12	54779174	54779379	MajorDMR-16-22308	6
chr12	54780065	54780196	MajorDMR-16-22309	4
chr12	54781218	54781983	MajorDMR-16-22310	3
chr12	54801185	54801200	MajorDMR-16-22311	2
chr12	54805926	54805973	MajorDMR-16-22312	2
chr12	54822033	54822499	MajorDMR-16-22313	4
chr12	54854182	54854405	MajorDMR-16-22314	5
chr12	54857016	54858365	MajorDMR-16-22315	9
chr12	54958746	54959272	MajorDMR-16-22316	5
chr12	54960117	54960259	MajorDMR-16-22317	3
chr12	54960850	54960871	MajorDMR-16-22318	2
chr12	55001990	55002181	MajorDMR-16-22319	3
chr12	55015762	55015963	MajorDMR-16-22320	3
chr12	55031316	55031590	MajorDMR-16-22321	2
chr12	55038516	55038527	MajorDMR-16-22322	2
chr12	55055290	55055319	MajorDMR-16-22323	2
chr12	55150220	55150265	MajorDMR-16-22324	2
chr12	55192428	55193169	MajorDMR-16-22325	3
chr12	55335533	55335931	MajorDMR-16-22326	3
chr12	55350914	55351113	MajorDMR-16-22327	3
chr12	55499786	55499801	MajorDMR-16-22328	2
chr12	55514788	55515284	MajorDMR-16-22329	4
chr12	55552429	55552556	MajorDMR-16-22330	3
chr12	55569712	55569989	MajorDMR-16-22331	4
chr12	55595634	55596007	MajorDMR-16-22332	4
chr12	55633639	55634321	MajorDMR-16-22333	7
chr12	55795885	55795914	MajorDMR-16-22334	2
chr12	55810354	55810539	MajorDMR-16-22335	4
chr12	55871745	55872039	MajorDMR-16-22336	2
chr12	55962081	55962324	MajorDMR-16-22337	2
chr12	56098264	56098740	MajorDMR-16-22338	4
chr12	56102748	56102808	MajorDMR-16-22339	2
chr12	56105990	56106699	MajorDMR-16-22340	3
chr12	56107226	56107889	MajorDMR-16-22341	4
chr12	56170177	56170264	MajorDMR-16-22342	2
chr12	56170773	56170843	MajorDMR-16-22343	3
chr12	56171531	56172041	MajorDMR-16-22344	5
chr12	56189635	56189677	MajorDMR-16-22345	2
chr12	56244040	56244230	MajorDMR-16-22346	3
chr12	56246287	56246412	MajorDMR-16-22347	3
chr12	56302868	56303472	MajorDMR-16-22348	6
chr12	56343003	56343687	MajorDMR-16-22349	5
chr12	56350384	56350484	MajorDMR-16-22350	2
chr12	56559296	56559649	MajorDMR-16-22351	6
chr12	56610901	56610919	MajorDMR-16-22352	2
chr12	56638689	56638856	MajorDMR-16-22353	3
chr12	56687545	56687809	MajorDMR-16-22354	4
chr12	56694691	56694812	MajorDMR-16-22355	2
chr12	56839192	56839204	MajorDMR-16-22356	2
chr12	56843595	56844001	MajorDMR-16-22357	2
chr12	56883990	56884025	MajorDMR-16-22358	2
chr12	56965181	56965200	MajorDMR-16-22359	2
chr12	56985140	56985480	MajorDMR-16-22360	2
chr12	57010099	57010305	MajorDMR-16-22361	2
chr12	57017548	57017694	MajorDMR-16-22362	3
chr12	57026342	57026412	MajorDMR-16-22363	2
chr12	57027050	57027383	MajorDMR-16-22364	2
chr12	57027995	57028086	MajorDMR-16-22365	2
chr12	57033785	57033894	MajorDMR-16-22366	3
chr12	57079214	57079224	MajorDMR-16-22367	2
chr12	57103127	57103908	MajorDMR-16-22368	6
chr12	57143081	57143415	MajorDMR-16-22369	3
chr12	57144465	57144917	MajorDMR-16-22370	11
chr12	57149833	57150911	MajorDMR-16-22371	10
chr12	57183705	57184156	MajorDMR-16-22372	10
chr12	57285781	57286163	MajorDMR-16-22373	4
chr12	57310754	57311471	MajorDMR-16-22374	3
chr12	57383658	57383838	MajorDMR-16-22375	2
chr12	57417805	57417875	MajorDMR-16-22376	3
chr12	57499622	57500551	MajorDMR-16-22377	10
chr12	57526246	57526527	MajorDMR-16-22378	2
chr12	57570050	57570066	MajorDMR-16-22379	2
chr12	57588979	57589192	MajorDMR-16-22380	2
chr12	57594689	57595167	MajorDMR-16-22381	2
chr12	57601648	57601736	MajorDMR-16-22382	3
chr12	57602872	57602993	MajorDMR-16-22383	5
chr12	57618651	57618696	MajorDMR-16-22384	3
chr12	57628951	57629026	MajorDMR-16-22385	3
chr12	57655695	57655763	MajorDMR-16-22386	3
chr12	57763151	57763274	MajorDMR-16-22387	2
chr12	57765610	57766473	MajorDMR-16-22388	4
chr12	57784718	57785025	MajorDMR-16-22389	5
chr12	57795384	57795400	MajorDMR-16-22390	2
chr12	57836499	57836548	MajorDMR-16-22391	2
chr12	57838755	57838830	MajorDMR-16-22392	2
chr12	57927589	57927771	MajorDMR-16-22393	2
chr12	57950110	57950211	MajorDMR-16-22394	3
chr12	57950852	57950931	MajorDMR-16-22395	2
chr12	57982467	57982795	MajorDMR-16-22396	2
chr12	58003926	58004405	MajorDMR-16-22397	2
chr12	58048700	58048836	MajorDMR-16-22398	2
chr12	58049471	58049649	MajorDMR-16-22399	2
chr12	58076366	58076373	MajorDMR-16-22400	2
chr12	58080487	58080628	MajorDMR-16-22401	3
chr12	58086284	58086664	MajorDMR-16-22402	10
chr12	58102920	58103390	MajorDMR-16-22403	4
chr12	58192138	58192181	MajorDMR-16-22404	2
chr12	58194918	58194938	MajorDMR-16-22405	2
chr12	58212392	58213260	MajorDMR-16-22406	6
chr12	58234321	58234364	MajorDMR-16-22407	2
chr12	58246009	58246089	MajorDMR-16-22408	3
chr12	58288080	58288292	MajorDMR-16-22409	2
chr12	58296512	58296719	MajorDMR-16-22410	2
chr12	58315603	58315837	MajorDMR-16-22411	4
chr12	58424572	58424938	MajorDMR-16-22412	3
chr12	58472909	58473067	MajorDMR-16-22413	2
chr12	58499981	58500198	MajorDMR-16-22414	3
chr12	58513150	58513212	MajorDMR-16-22415	2
chr12	58597692	58598110	MajorDMR-16-22416	2
chr12	58618015	58618300	MajorDMR-16-22417	3
chr12	58666358	58666611	MajorDMR-16-22418	3
chr12	58684681	58685087	MajorDMR-16-22419	2
chr12	58703971	58704191	MajorDMR-16-22420	2
chr12	58704967	58705097	MajorDMR-16-22421	2
chr12	58734366	58734884	MajorDMR-16-22422	4
chr12	58771994	58772274	MajorDMR-16-22423	2
chr12	58775552	58775657	MajorDMR-16-22424	4
chr12	58778817	58779589	MajorDMR-16-22425	3
chr12	58813193	58813206	MajorDMR-16-22426	2
chr12	58861045	58861304	MajorDMR-16-22427	2
chr12	58933278	58933677	MajorDMR-16-22428	7
chr12	58986868	58986874	MajorDMR-16-22429	2
chr12	59074676	59074782	MajorDMR-16-22430	2
chr12	59093183	59093225	MajorDMR-16-22431	2
chr12	59167330	59167704	MajorDMR-16-22432	3
chr12	59168506	59168701	MajorDMR-16-22433	3
chr12	59208165	59208391	MajorDMR-16-22434	2
chr12	59227702	59227782	MajorDMR-16-22435	3
chr12	59274636	59274659	MajorDMR-16-22436	2
chr12	59276426	59276787	MajorDMR-16-22437	3
chr12	59277356	59277422	MajorDMR-16-22438	2
chr12	59377711	59378467	MajorDMR-16-22439	7
chr12	59431420	59431596	MajorDMR-16-22440	3
chr12	59447207	59447265	MajorDMR-16-22441	3
chr12	59464331	59464564	MajorDMR-16-22442	3
chr12	59479016	59479097	MajorDMR-16-22443	2
chr12	59535981	59536441	MajorDMR-16-22444	4
chr12	59547854	59547940	MajorDMR-16-22445	2
chr12	59652264	59652317	MajorDMR-16-22446	4
chr12	59787381	59787639	MajorDMR-16-22447	2
chr12	59833570	59833840	MajorDMR-16-22448	2
chr12	59856207	59856675	MajorDMR-16-22449	2
chr12	60034056	60034377	MajorDMR-16-22450	4
chr12	60037605	60037655	MajorDMR-16-22451	2
chr12	60078890	60079404	MajorDMR-16-22452	3
chr12	60261140	60261613	MajorDMR-16-22453	2
chr12	60378581	60378796	MajorDMR-16-22454	3
chr12	60384341	60384585	MajorDMR-16-22455	2
chr12	60514004	60514873	MajorDMR-16-22456	4
chr12	60565317	60565486	MajorDMR-16-22457	2
chr12	60631139	60631350	MajorDMR-16-22458	2
chr12	60727327	60727339	MajorDMR-16-22459	2
chr12	60916933	60917320	MajorDMR-16-22460	4
chr12	60984744	60984862	MajorDMR-16-22461	2
chr12	60997317	60997578	MajorDMR-16-22462	3
chr12	61066408	61066989	MajorDMR-16-22463	4
chr12	61079029	61079050	MajorDMR-16-22464	2
chr12	61096244	61096378	MajorDMR-16-22465	2
chr12	61243204	61243580	MajorDMR-16-22466	2
chr12	61289417	61289673	MajorDMR-16-22467	2
chr12	61363712	61363943	MajorDMR-16-22468	2
chr12	61374708	61374994	MajorDMR-16-22469	2
chr12	61401590	61401912	MajorDMR-16-22470	3
chr12	61478403	61478429	MajorDMR-16-22471	2
chr12	61582731	61583216	MajorDMR-16-22472	3
chr12	61846394	61847221	MajorDMR-16-22473	4
chr12	61864072	61864562	MajorDMR-16-22474	2
chr12	61870361	61870515	MajorDMR-16-22475	5
chr12	61893629	61893850	MajorDMR-16-22476	3
chr12	61902611	61902750	MajorDMR-16-22477	2
chr12	61907879	61908162	MajorDMR-16-22478	8
chr12	62213399	62213779	MajorDMR-16-22479	2
chr12	62221327	62221450	MajorDMR-16-22480	2
chr12	62289928	62290156	MajorDMR-16-22481	2
chr12	62313087	62313702	MajorDMR-16-22482	3
chr12	62359617	62359887	MajorDMR-16-22483	3
chr12	62437702	62437798	MajorDMR-16-22484	2
chr12	62459082	62459192	MajorDMR-16-22485	2
chr12	62476925	62477002	MajorDMR-16-22486	2
chr12	62492155	62492543	MajorDMR-16-22487	4
chr12	62510883	62511047	MajorDMR-16-22488	2
chr12	62514016	62514366	MajorDMR-16-22489	4
chr12	62545260	62545608	MajorDMR-16-22490	3
chr12	62581668	62581910	MajorDMR-16-22491	2
chr12	62592849	62593022	MajorDMR-16-22492	4
chr12	62632608	62632771	MajorDMR-16-22493	3
chr12	62637424	62637511	MajorDMR-16-22494	2
chr12	62679978	62680909	MajorDMR-16-22495	4
chr12	62693634	62693678	MajorDMR-16-22496	2
chr12	62726485	62726804	MajorDMR-16-22497	2
chr12	62765629	62765635	MajorDMR-16-22498	2
chr12	62790545	62790744	MajorDMR-16-22499	3
chr12	62835172	62835637	MajorDMR-16-22500	2
chr12	62902508	62902823	MajorDMR-16-22501	3
chr12	62912949	62913894	MajorDMR-16-22502	20
chr12	62963763	62964033	MajorDMR-16-22503	2
chr12	63012833	63012837	MajorDMR-16-22504	2
chr12	63038592	63038765	MajorDMR-16-22505	3
chr12	63050868	63050984	MajorDMR-16-22506	2
chr12	63067543	63067980	MajorDMR-16-22507	2
chr12	63106490	63106923	MajorDMR-16-22508	5
chr12	63109340	63109758	MajorDMR-16-22509	5
chr12	63114393	63114749	MajorDMR-16-22510	3
chr12	63135497	63136135	MajorDMR-16-22511	9
chr12	63144741	63144887	MajorDMR-16-22512	2
chr12	63153909	63154016	MajorDMR-16-22513	3
chr12	63161334	63161548	MajorDMR-16-22514	3
chr12	63181547	63181553	MajorDMR-16-22515	2
chr12	63184954	63185073	MajorDMR-16-22516	2
chr12	63195157	63195366	MajorDMR-16-22517	3
chr12	63207222	63207708	MajorDMR-16-22518	4
chr12	63247870	63248045	MajorDMR-16-22519	3
chr12	63252807	63253142	MajorDMR-16-22520	3
chr12	63254435	63254608	MajorDMR-16-22521	3
chr12	63277445	63277741	MajorDMR-16-22522	3
chr12	63289909	63289927	MajorDMR-16-22523	2
chr12	63294727	63294862	MajorDMR-16-22524	3
chr12	63295751	63295807	MajorDMR-16-22525	2
chr12	63309090	63309230	MajorDMR-16-22526	5
chr12	63335405	63335643	MajorDMR-16-22527	2
chr12	63368729	63369187	MajorDMR-16-22528	4
chr12	63432130	63432489	MajorDMR-16-22529	4
chr12	63463244	63463309	MajorDMR-16-22530	2
chr12	63536270	63536285	MajorDMR-16-22531	2
chr12	63652579	63652583	MajorDMR-16-22532	2
chr12	63653115	63653136	MajorDMR-16-22533	2
chr12	63672016	63672074	MajorDMR-16-22534	2
chr12	63680139	63680415	MajorDMR-16-22535	4
chr12	63682260	63682621	MajorDMR-16-22536	3
chr12	63686529	63686663	MajorDMR-16-22537	2
chr12	63687169	63687538	MajorDMR-16-22538	2
chr12	63699892	63699938	MajorDMR-16-22539	3
chr12	63746362	63746520	MajorDMR-16-22540	2
chr12	63787963	63788458	MajorDMR-16-22541	5
chr12	63863078	63863276	MajorDMR-16-22542	3
chr12	63888229	63888472	MajorDMR-16-22543	2
chr12	63937200	63937231	MajorDMR-16-22544	2
chr12	63938254	63938569	MajorDMR-16-22545	2
chr12	64013530	64014139	MajorDMR-16-22546	5
chr12	64109774	64110063	MajorDMR-16-22547	2
chr12	64131115	64131488	MajorDMR-16-22548	2
chr12	64186161	64186353	MajorDMR-16-22549	3
chr12	64230767	64230940	MajorDMR-16-22550	3
chr12	64240314	64240464	MajorDMR-16-22551	2
chr12	64271927	64272290	MajorDMR-16-22552	4
chr12	64324845	64324949	MajorDMR-16-22553	2
chr12	64328676	64329104	MajorDMR-16-22554	3
chr12	64334518	64334837	MajorDMR-16-22555	3
chr12	64338684	64338836	MajorDMR-16-22556	3
chr12	64352576	64352628	MajorDMR-16-22557	2
chr12	64362618	64362851	MajorDMR-16-22558	6
chr12	64370976	64371704	MajorDMR-16-22559	8
chr12	64375327	64375471	MajorDMR-16-22560	2
chr12	64376569	64377169	MajorDMR-16-22561	5
chr12	64384722	64384910	MajorDMR-16-22562	4
chr12	64421426	64421637	MajorDMR-16-22563	3
chr12	64449892	64450162	MajorDMR-16-22564	2
chr12	64452921	64453271	MajorDMR-16-22565	5
chr12	64464129	64464172	MajorDMR-16-22566	3
chr12	64474314	64474787	MajorDMR-16-22567	2
chr12	64476914	64477578	MajorDMR-16-22568	3
chr12	64479924	64480097	MajorDMR-16-22569	3
chr12	64482369	64482673	MajorDMR-16-22570	5
chr12	64486513	64486625	MajorDMR-16-22571	3
chr12	64503181	64503638	MajorDMR-16-22572	2
chr12	64519729	64519900	MajorDMR-16-22573	6
chr12	64563929	64563957	MajorDMR-16-22574	3
chr12	64588116	64588216	MajorDMR-16-22575	3
chr12	64627335	64627894	MajorDMR-16-22576	4
chr12	64646389	64646918	MajorDMR-16-22577	6
chr12	64678266	64678806	MajorDMR-16-22578	7
chr12	64680242	64680846	MajorDMR-16-22579	9
chr12	64699441	64699776	MajorDMR-16-22580	5
chr12	64789459	64790034	MajorDMR-16-22581	7
chr12	64793871	64793989	MajorDMR-16-22582	2
chr12	64799428	64799438	MajorDMR-16-22583	2
chr12	64801623	64801921	MajorDMR-16-22584	2
chr12	64899400	64899877	MajorDMR-16-22585	5
chr12	64932194	64932546	MajorDMR-16-22586	3
chr12	64936800	64937098	MajorDMR-16-22587	2
chr12	64938351	64939429	MajorDMR-16-22588	8
chr12	64964042	64964724	MajorDMR-16-22589	10
chr12	64975934	64976507	MajorDMR-16-22590	6
chr12	65009884	65010258	MajorDMR-16-22591	2
chr12	65019274	65020037	MajorDMR-16-22592	9
chr12	65056807	65056841	MajorDMR-16-22593	2
chr12	65073432	65073779	MajorDMR-16-22594	6
chr12	65076372	65076858	MajorDMR-16-22595	6
chr12	65139651	65140272	MajorDMR-16-22596	5
chr12	65147514	65147654	MajorDMR-16-22597	2
chr12	65195726	65195813	MajorDMR-16-22598	2
chr12	65200172	65200570	MajorDMR-16-22599	4
chr12	65229971	65230008	MajorDMR-16-22600	2
chr12	65254927	65254944	MajorDMR-16-22601	2
chr12	65263373	65264832	MajorDMR-16-22602	9
chr12	65285274	65285335	MajorDMR-16-22603	2
chr12	65298034	65298561	MajorDMR-16-22604	4
chr12	65304923	65305918	MajorDMR-16-22605	7
chr12	65306495	65306836	MajorDMR-16-22606	3
chr12	65339935	65340104	MajorDMR-16-22607	5
chr12	65344443	65345146	MajorDMR-16-22608	5
chr12	65381798	65381866	MajorDMR-16-22609	2
chr12	65391904	65392724	MajorDMR-16-22610	5
chr12	65404542	65405544	MajorDMR-16-22611	8
chr12	65457032	65457384	MajorDMR-16-22612	2
chr12	65458149	65458632	MajorDMR-16-22613	3
chr12	65494017	65494702	MajorDMR-16-22614	5
chr12	65540712	65542632	MajorDMR-16-22615	12
chr12	65550659	65550677	MajorDMR-16-22616	3
chr12	65551647	65552110	MajorDMR-16-22617	8
chr12	65586851	65586947	MajorDMR-16-22618	6
chr12	65600451	65601590	MajorDMR-16-22619	8
chr12	65612636	65612661	MajorDMR-16-22620	3
chr12	65668613	65668697	MajorDMR-16-22621	3
chr12	65718112	65718166	MajorDMR-16-22622	2
chr12	65789020	65789031	MajorDMR-16-22623	2
chr12	65889777	65889893	MajorDMR-16-22624	4
chr12	65890935	65890955	MajorDMR-16-22625	2
chr12	65899483	65899499	MajorDMR-16-22626	2
chr12	65903972	65906038	MajorDMR-16-22627	31
chr12	65993076	65993145	MajorDMR-16-22628	2
chr12	65996039	65996258	MajorDMR-16-22629	2
chr12	66006408	66006528	MajorDMR-16-22630	4
chr12	66123677	66123740	MajorDMR-16-22631	2
chr12	66172513	66172579	MajorDMR-16-22632	2
chr12	66234366	66234522	MajorDMR-16-22633	2
chr12	66279110	66279173	MajorDMR-16-22634	2
chr12	66293937	66293948	MajorDMR-16-22635	2
chr12	66319549	66319586	MajorDMR-16-22636	3
chr12	66329130	66329262	MajorDMR-16-22637	3
chr12	66341749	66343419	MajorDMR-16-22638	17
chr12	66350260	66350351	MajorDMR-16-22639	2
chr12	66435884	66437028	MajorDMR-16-22640	17
chr12	66454278	66454308	MajorDMR-16-22641	2
chr12	66460127	66460156	MajorDMR-16-22642	2
chr12	66474474	66474785	MajorDMR-16-22643	5
chr12	66556302	66556650	MajorDMR-16-22644	5
chr12	66566197	66566261	MajorDMR-16-22645	2
chr12	66590747	66591640	MajorDMR-16-22646	7
chr12	66607495	66607839	MajorDMR-16-22647	4
chr12	66647070	66647215	MajorDMR-16-22648	3
chr12	66663905	66663915	MajorDMR-16-22649	2
chr12	66723721	66724019	MajorDMR-16-22650	5
chr12	66725825	66726215	MajorDMR-16-22651	4
chr12	66747427	66748281	MajorDMR-16-22652	5
chr12	66750951	66751589	MajorDMR-16-22653	3
chr12	66765683	66765694	MajorDMR-16-22654	2
chr12	66771048	66771468	MajorDMR-16-22655	4
chr12	66774193	66774537	MajorDMR-16-22656	3
chr12	66780273	66780540	MajorDMR-16-22657	8
chr12	66787944	66789235	MajorDMR-16-22658	11
chr12	66792989	66793720	MajorDMR-16-22659	9
chr12	66796164	66797065	MajorDMR-16-22660	6
chr12	66798090	66798184	MajorDMR-16-22661	2
chr12	66820789	66820797	MajorDMR-16-22662	2
chr12	66822957	66823111	MajorDMR-16-22663	2
chr12	66852979	66853129	MajorDMR-16-22664	2
chr12	66870505	66870743	MajorDMR-16-22665	4
chr12	66876782	66877281	MajorDMR-16-22666	2
chr12	66886096	66886246	MajorDMR-16-22667	2
chr12	66910052	66910540	MajorDMR-16-22668	2
chr12	66989870	66990793	MajorDMR-16-22669	9
chr12	66991318	66992579	MajorDMR-16-22670	10
chr12	66995269	66995358	MajorDMR-16-22671	2
chr12	66999097	66999855	MajorDMR-16-22672	4
chr12	67006631	67006978	MajorDMR-16-22673	3
chr12	67021310	67021850	MajorDMR-16-22674	6
chr12	67023098	67023303	MajorDMR-16-22675	3
chr12	67031400	67031526	MajorDMR-16-22676	2
chr12	67042053	67042759	MajorDMR-16-22677	10
chr12	67045304	67045444	MajorDMR-16-22678	2
chr12	67047376	67047472	MajorDMR-16-22679	2
chr12	67057519	67057921	MajorDMR-16-22680	6
chr12	67069524	67069578	MajorDMR-16-22681	3
chr12	67071267	67071916	MajorDMR-16-22682	3
chr12	67076886	67076965	MajorDMR-16-22683	2
chr12	67081831	67082188	MajorDMR-16-22684	2
chr12	67087411	67087575	MajorDMR-16-22685	2
chr12	67134216	67134306	MajorDMR-16-22686	2
chr12	67139896	67140389	MajorDMR-16-22687	3
chr12	67143319	67143357	MajorDMR-16-22688	2
chr12	67147556	67148755	MajorDMR-16-22689	5
chr12	67157118	67157588	MajorDMR-16-22690	5
chr12	67161003	67161536	MajorDMR-16-22691	4
chr12	67162191	67162284	MajorDMR-16-22692	3
chr12	67169667	67170775	MajorDMR-16-22693	7
chr12	67187318	67187603	MajorDMR-16-22694	3
chr12	67193526	67193750	MajorDMR-16-22695	3
chr12	67202441	67202814	MajorDMR-16-22696	2
chr12	67206254	67206372	MajorDMR-16-22697	2
chr12	67219978	67220090	MajorDMR-16-22698	2
chr12	67228368	67228644	MajorDMR-16-22699	3
chr12	67234206	67234281	MajorDMR-16-22700	2
chr12	67246918	67247537	MajorDMR-16-22701	4
chr12	67261686	67262190	MajorDMR-16-22702	2
chr12	67275957	67276030	MajorDMR-16-22703	2
chr12	67277529	67278259	MajorDMR-16-22704	11
chr12	67279003	67279070	MajorDMR-16-22705	2
chr12	67290575	67292503	MajorDMR-16-22706	16
chr12	67294518	67295673	MajorDMR-16-22707	4
chr12	67296711	67296989	MajorDMR-16-22708	2
chr12	67321867	67322090	MajorDMR-16-22709	3
chr12	67325126	67325554	MajorDMR-16-22710	4
chr12	67330681	67330833	MajorDMR-16-22711	2
chr12	67337137	67338009	MajorDMR-16-22712	3
chr12	67345930	67346198	MajorDMR-16-22713	2
chr12	67347319	67347882	MajorDMR-16-22714	7
chr12	67354634	67355040	MajorDMR-16-22715	3
chr12	67356071	67356473	MajorDMR-16-22716	7
chr12	67357818	67357923	MajorDMR-16-22717	4
chr12	67358696	67359405	MajorDMR-16-22718	3
chr12	67365644	67365792	MajorDMR-16-22719	5
chr12	67370793	67370839	MajorDMR-16-22720	2
chr12	67374610	67375018	MajorDMR-16-22721	4
chr12	67377813	67378073	MajorDMR-16-22722	3
chr12	67381662	67381696	MajorDMR-16-22723	3
chr12	67382665	67383578	MajorDMR-16-22724	8
chr12	67384944	67385960	MajorDMR-16-22725	8
chr12	67387759	67388057	MajorDMR-16-22726	2
chr12	67395780	67396195	MajorDMR-16-22727	3
chr12	67409139	67409483	MajorDMR-16-22728	5
chr12	67410798	67410815	MajorDMR-16-22729	2
chr12	67413361	67413420	MajorDMR-16-22730	2
chr12	67420373	67420788	MajorDMR-16-22731	2
chr12	67422154	67422712	MajorDMR-16-22732	4
chr12	67428441	67429763	MajorDMR-16-22733	9
chr12	67431337	67431355	MajorDMR-16-22734	2
chr12	67437007	67437157	MajorDMR-16-22735	3
chr12	67438655	67438858	MajorDMR-16-22736	2
chr12	67439578	67439939	MajorDMR-16-22737	2
chr12	67440645	67440876	MajorDMR-16-22738	4
chr12	67441590	67442029	MajorDMR-16-22739	2
chr12	67446365	67446569	MajorDMR-16-22740	2
chr12	67451762	67452475	MajorDMR-16-22741	5
chr12	67454590	67454600	MajorDMR-16-22742	2
chr12	67455812	67456003	MajorDMR-16-22743	3
chr12	67459830	67460480	MajorDMR-16-22744	7
chr12	67461064	67461342	MajorDMR-16-22745	3
chr12	67464136	67464518	MajorDMR-16-22746	6
chr12	67489717	67490156	MajorDMR-16-22747	2
chr12	67508909	67508920	MajorDMR-16-22748	2
chr12	67515314	67516160	MajorDMR-16-22749	4
chr12	67518641	67518900	MajorDMR-16-22750	2
chr12	67563628	67563970	MajorDMR-16-22751	2
chr12	67564561	67564577	MajorDMR-16-22752	2
chr12	67565140	67565887	MajorDMR-16-22753	5
chr12	67575028	67575070	MajorDMR-16-22754	2
chr12	67581162	67581229	MajorDMR-16-22755	2
chr12	67585398	67586272	MajorDMR-16-22756	10
chr12	67588394	67588659	MajorDMR-16-22757	3
chr12	67596187	67596209	MajorDMR-16-22758	2
chr12	67600264	67600448	MajorDMR-16-22759	2
chr12	67601763	67603662	MajorDMR-16-22760	12
chr12	67622044	67622304	MajorDMR-16-22761	3
chr12	67624871	67625337	MajorDMR-16-22762	3
chr12	67625951	67625997	MajorDMR-16-22763	2
chr12	67637526	67637919	MajorDMR-16-22764	6
chr12	67645006	67645286	MajorDMR-16-22765	3
chr12	67665124	67665968	MajorDMR-16-22766	5
chr12	67668197	67668302	MajorDMR-16-22767	2
chr12	67679736	67679743	MajorDMR-16-22768	2
chr12	67680721	67680785	MajorDMR-16-22769	2
chr12	67696152	67696259	MajorDMR-16-22770	3
chr12	67698932	67698997	MajorDMR-16-22771	2
chr12	67709186	67709502	MajorDMR-16-22772	2
chr12	67712419	67712609	MajorDMR-16-22773	3
chr12	67745962	67746079	MajorDMR-16-22774	2
chr12	67751661	67751689	MajorDMR-16-22775	2
chr12	67763785	67764443	MajorDMR-16-22776	6
chr12	67792840	67792916	MajorDMR-16-22777	2
chr12	67804616	67804880	MajorDMR-16-22778	3
chr12	67806790	67808381	MajorDMR-16-22779	12
chr12	67809091	67809813	MajorDMR-16-22780	3
chr12	67821268	67821409	MajorDMR-16-22781	3
chr12	67824603	67824642	MajorDMR-16-22782	3
chr12	67857553	67857601	MajorDMR-16-22783	2
chr12	67863491	67863629	MajorDMR-16-22784	2
chr12	67879023	67879027	MajorDMR-16-22785	2
chr12	67913099	67913540	MajorDMR-16-22786	3
chr12	67949015	67949355	MajorDMR-16-22787	2
chr12	67965013	67965191	MajorDMR-16-22788	2
chr12	68088014	68088158	MajorDMR-16-22789	2
chr12	68121647	68121999	MajorDMR-16-22790	3
chr12	68168427	68169133	MajorDMR-16-22791	4
chr12	68202559	68202585	MajorDMR-16-22792	2
chr12	68206296	68206444	MajorDMR-16-22793	2
chr12	68223632	68224221	MajorDMR-16-22794	5
chr12	68227935	68228104	MajorDMR-16-22795	2
chr12	68259826	68260416	MajorDMR-16-22796	5
chr12	68279403	68279871	MajorDMR-16-22797	5
chr12	68304773	68305695	MajorDMR-16-22798	11
chr12	68313201	68313291	MajorDMR-16-22799	2
chr12	68337893	68338073	MajorDMR-16-22800	4
chr12	68458871	68458953	MajorDMR-16-22801	3
chr12	68496288	68497100	MajorDMR-16-22802	7
chr12	68534869	68534932	MajorDMR-16-22803	2
chr12	68536450	68537126	MajorDMR-16-22804	7
chr12	68548009	68548771	MajorDMR-16-22805	3
chr12	68654024	68654452	MajorDMR-16-22806	4
chr12	68678848	68680353	MajorDMR-16-22807	11
chr12	68689406	68689812	MajorDMR-16-22808	3
chr12	68702776	68702922	MajorDMR-16-22809	3
chr12	68730610	68731277	MajorDMR-16-22810	7
chr12	68734576	68735484	MajorDMR-16-22811	7
chr12	68772701	68772781	MajorDMR-16-22812	2
chr12	68790890	68791584	MajorDMR-16-22813	6
chr12	68793359	68794535	MajorDMR-16-22814	9
chr12	68798737	68798876	MajorDMR-16-22815	2
chr12	68799955	68800212	MajorDMR-16-22816	4
chr12	68814359	68814811	MajorDMR-16-22817	3
chr12	68815861	68816126	MajorDMR-16-22818	4
chr12	68816779	68817323	MajorDMR-16-22819	7
chr12	68823528	68823683	MajorDMR-16-22820	3
chr12	68844987	68845037	MajorDMR-16-22821	2
chr12	68915275	68916019	MajorDMR-16-22822	6
chr12	68923250	68923346	MajorDMR-16-22823	2
chr12	68925127	68925575	MajorDMR-16-22824	5
chr12	68959028	68959173	MajorDMR-16-22825	2
chr12	68959911	68960075	MajorDMR-16-22826	3
chr12	69018823	69018862	MajorDMR-16-22827	2
chr12	69025193	69025386	MajorDMR-16-22828	2
chr12	69039346	69039513	MajorDMR-16-22829	2
chr12	69047602	69048013	MajorDMR-16-22830	8
chr12	69133659	69133825	MajorDMR-16-22831	3
chr12	69141111	69141199	MajorDMR-16-22832	2
chr12	69144278	69144807	MajorDMR-16-22833	3
chr12	69174569	69174724	MajorDMR-16-22834	2
chr12	69213292	69213663	MajorDMR-16-22835	6
chr12	69229238	69229464	MajorDMR-16-22836	3
chr12	69233128	69233484	MajorDMR-16-22837	2
chr12	69246232	69246376	MajorDMR-16-22838	5
chr12	69246965	69247349	MajorDMR-16-22839	2
chr12	69262352	69262518	MajorDMR-16-22840	3
chr12	69270431	69270461	MajorDMR-16-22841	2
chr12	69276309	69276382	MajorDMR-16-22842	2
chr12	69293255	69293490	MajorDMR-16-22843	3
chr12	69342389	69342489	MajorDMR-16-22844	2
chr12	69354337	69354415	MajorDMR-16-22845	2
chr12	69371218	69371559	MajorDMR-16-22846	4
chr12	69548457	69548474	MajorDMR-16-22847	3
chr12	69567205	69567423	MajorDMR-16-22848	2
chr12	69572815	69572945	MajorDMR-16-22849	2
chr12	69575202	69575592	MajorDMR-16-22850	2
chr12	69590339	69590633	MajorDMR-16-22851	2
chr12	69635590	69635866	MajorDMR-16-22852	3
chr12	69653227	69653626	MajorDMR-16-22853	3
chr12	69660292	69660385	MajorDMR-16-22854	2
chr12	69677555	69678333	MajorDMR-16-22855	3
chr12	69755321	69755361	MajorDMR-16-22856	2
chr12	69781867	69781871	MajorDMR-16-22857	2
chr12	69793055	69793547	MajorDMR-16-22858	2
chr12	69795787	69796344	MajorDMR-16-22859	4
chr12	69811370	69812157	MajorDMR-16-22860	8
chr12	69829258	69829579	MajorDMR-16-22861	2
chr12	69862430	69862677	MajorDMR-16-22862	5
chr12	69869108	69869413	MajorDMR-16-22863	2
chr12	69888921	69888963	MajorDMR-16-22864	2
chr12	69896830	69897110	MajorDMR-16-22865	5
chr12	69899402	69900466	MajorDMR-16-22866	6
chr12	69915644	69915750	MajorDMR-16-22867	5
chr12	69972538	69973558	MajorDMR-16-22868	6
chr12	69974357	69974500	MajorDMR-16-22869	2
chr12	69982696	69983285	MajorDMR-16-22870	4
chr12	69983924	69983951	MajorDMR-16-22871	3
chr12	69989933	69990234	MajorDMR-16-22872	2
chr12	69999239	69999383	MajorDMR-16-22873	4
chr12	70012890	70013179	MajorDMR-16-22874	6
chr12	70013935	70014112	MajorDMR-16-22875	3
chr12	70017746	70018047	MajorDMR-16-22876	8
chr12	70021378	70021508	MajorDMR-16-22877	2
chr12	70029961	70029992	MajorDMR-16-22878	2
chr12	70043188	70043840	MajorDMR-16-22879	5
chr12	70051603	70051714	MajorDMR-16-22880	3
chr12	70054989	70055606	MajorDMR-16-22881	7
chr12	70056108	70056356	MajorDMR-16-22882	2
chr12	70057532	70058222	MajorDMR-16-22883	6
chr12	70063811	70064189	MajorDMR-16-22884	2
chr12	70066270	70066887	MajorDMR-16-22885	5
chr12	70068094	70068117	MajorDMR-16-22886	2
```
