## Supplementary material for "Single nucleus multi-omics links human cortical cell regulatory genome diversity to disease risk variants": Table S9: Inh_CGE-MGE_CHST9.hypo_dmr.dms2.bed (part 2 of 5)

```
chr12	70077240	70077542	MajorDMR-16-22887	3
chr12	70078670	70080293	MajorDMR-16-22888	9
chr12	70087465	70088219	MajorDMR-16-22889	8
chr12	70091908	70091989	MajorDMR-16-22890	2
chr12	70092603	70093896	MajorDMR-16-22891	10
chr12	70095641	70096320	MajorDMR-16-22892	6
chr12	70120870	70121035	MajorDMR-16-22893	3
chr12	70131242	70131343	MajorDMR-16-22894	3
chr12	70131954	70132146	MajorDMR-16-22895	2
chr12	70134982	70136782	MajorDMR-16-22896	20
chr12	70137420	70138452	MajorDMR-16-22897	13
chr12	70139513	70140377	MajorDMR-16-22898	6
chr12	70141072	70141327	MajorDMR-16-22899	2
chr12	70143026	70144323	MajorDMR-16-22900	12
chr12	70145041	70146567	MajorDMR-16-22901	9
chr12	70147179	70147451	MajorDMR-16-22902	5
chr12	70148119	70150706	MajorDMR-16-22903	16
chr12	70154128	70154322	MajorDMR-16-22904	2
chr12	70158983	70159177	MajorDMR-16-22905	4
chr12	70161919	70163023	MajorDMR-16-22906	5
chr12	70172796	70173710	MajorDMR-16-22907	3
chr12	70176090	70176380	MajorDMR-16-22908	3
chr12	70177078	70177254	MajorDMR-16-22909	2
chr12	70182773	70183003	MajorDMR-16-22910	3
chr12	70194255	70197129	MajorDMR-16-22911	21
chr12	70208561	70208686	MajorDMR-16-22912	2
chr12	70209945	70209992	MajorDMR-16-22913	2
chr12	70213370	70213844	MajorDMR-16-22914	2
chr12	70214632	70215817	MajorDMR-16-22915	10
chr12	70222687	70223648	MajorDMR-16-22916	5
chr12	70226210	70226438	MajorDMR-16-22917	3
chr12	70230322	70230483	MajorDMR-16-22918	2
chr12	70284655	70284893	MajorDMR-16-22919	3
chr12	70292603	70292779	MajorDMR-16-22920	4
chr12	70305208	70305363	MajorDMR-16-22921	2
chr12	70310777	70311070	MajorDMR-16-22922	3
chr12	70313517	70313544	MajorDMR-16-22923	2
chr12	70351991	70352418	MajorDMR-16-22924	3
chr12	70361358	70361545	MajorDMR-16-22925	2
chr12	70381918	70382654	MajorDMR-16-22926	7
chr12	70471084	70471663	MajorDMR-16-22927	3
chr12	70480023	70480035	MajorDMR-16-22928	2
chr12	70488468	70488754	MajorDMR-16-22929	3
chr12	70573613	70574287	MajorDMR-16-22930	5
chr12	70578272	70578321	MajorDMR-16-22931	2
chr12	70656937	70656971	MajorDMR-16-22932	2
chr12	70688666	70688905	MajorDMR-16-22933	4
chr12	70775117	70775409	MajorDMR-16-22934	3
chr12	70779207	70779910	MajorDMR-16-22935	3
chr12	70816212	70816563	MajorDMR-16-22936	4
chr12	70818477	70818684	MajorDMR-16-22937	6
chr12	70929710	70929899	MajorDMR-16-22938	4
chr12	70933754	70933795	MajorDMR-16-22939	4
chr12	70943667	70943707	MajorDMR-16-22940	2
chr12	70950935	70951313	MajorDMR-16-22941	4
chr12	70962201	70962223	MajorDMR-16-22942	2
chr12	70976600	70976859	MajorDMR-16-22943	2
chr12	70992419	70992767	MajorDMR-16-22944	3
chr12	71002289	71002697	MajorDMR-16-22945	4
chr12	71004371	71005370	MajorDMR-16-22946	7
chr12	71008946	71008954	MajorDMR-16-22947	2
chr12	71010935	71011237	MajorDMR-16-22948	3
chr12	71012493	71012517	MajorDMR-16-22949	2
chr12	71016955	71018382	MajorDMR-16-22950	9
chr12	71020561	71020888	MajorDMR-16-22951	2
chr12	71021586	71022266	MajorDMR-16-22952	8
chr12	71022979	71023228	MajorDMR-16-22953	3
chr12	71023778	71024384	MajorDMR-16-22954	5
chr12	71030789	71032220	MajorDMR-16-22955	10
chr12	71033978	71034335	MajorDMR-16-22956	4
chr12	71035627	71036205	MajorDMR-16-22957	5
chr12	71039399	71041157	MajorDMR-16-22958	9
chr12	71042072	71042486	MajorDMR-16-22959	2
chr12	71043906	71045935	MajorDMR-16-22960	10
chr12	71047395	71047747	MajorDMR-16-22961	3
chr12	71048703	71048843	MajorDMR-16-22962	3
chr12	71052322	71052777	MajorDMR-16-22963	4
chr12	71053403	71053914	MajorDMR-16-22964	7
chr12	71054480	71054745	MajorDMR-16-22965	5
chr12	71056942	71057151	MajorDMR-16-22966	5
chr12	71057820	71058165	MajorDMR-16-22967	2
chr12	71059253	71059458	MajorDMR-16-22968	8
chr12	71064900	71065050	MajorDMR-16-22969	3
chr12	71112775	71113530	MajorDMR-16-22970	13
chr12	71115135	71115545	MajorDMR-16-22971	2
chr12	71171853	71172185	MajorDMR-16-22972	2
chr12	71243509	71243683	MajorDMR-16-22973	2
chr12	71245601	71246316	MajorDMR-16-22974	3
chr12	71268176	71268442	MajorDMR-16-22975	5
chr12	71388028	71388198	MajorDMR-16-22976	3
chr12	71477345	71478063	MajorDMR-16-22977	4
chr12	71536688	71537182	MajorDMR-16-22978	3
chr12	71556999	71557518	MajorDMR-16-22979	4
chr12	71612222	71612963	MajorDMR-16-22980	4
chr12	71636296	71636776	MajorDMR-16-22981	3
chr12	71673345	71674253	MajorDMR-16-22982	5
chr12	71676050	71676080	MajorDMR-16-22983	2
chr12	71689248	71689369	MajorDMR-16-22984	2
chr12	71706700	71707016	MajorDMR-16-22985	2
chr12	71818454	71818608	MajorDMR-16-22986	2
chr12	71886931	71887091	MajorDMR-16-22987	4
chr12	72093139	72093182	MajorDMR-16-22988	2
chr12	72141254	72142150	MajorDMR-16-22989	10
chr12	72159009	72159224	MajorDMR-16-22990	3
chr12	72192805	72192838	MajorDMR-16-22991	2
chr12	72202475	72202538	MajorDMR-16-22992	4
chr12	72265202	72265320	MajorDMR-16-22993	2
chr12	72300139	72300184	MajorDMR-16-22994	2
chr12	72430846	72430868	MajorDMR-16-22995	2
chr12	72504607	72504977	MajorDMR-16-22996	4
chr12	72505580	72505907	MajorDMR-16-22997	3
chr12	72586067	72586735	MajorDMR-16-22998	5
chr12	72709777	72710168	MajorDMR-16-22999	5
chr12	72727740	72727997	MajorDMR-16-23000	2
chr12	72732048	72732106	MajorDMR-16-23001	3
chr12	72864051	72864621	MajorDMR-16-23002	4
chr12	72912568	72912922	MajorDMR-16-23003	2
chr12	73132682	73132870	MajorDMR-16-23004	2
chr12	73147768	73147821	MajorDMR-16-23005	2
chr12	73200979	73201172	MajorDMR-16-23006	3
chr12	73215754	73215768	MajorDMR-16-23007	2
chr12	73266217	73266776	MajorDMR-16-23008	6
chr12	73615001	73615047	MajorDMR-16-23009	2
chr12	73646745	73646806	MajorDMR-16-23010	2
chr12	73784734	73784840	MajorDMR-16-23011	2
chr12	73820738	73821027	MajorDMR-16-23012	2
chr12	73999829	74000094	MajorDMR-16-23013	2
chr12	74003622	74003784	MajorDMR-16-23014	2
chr12	74009825	74009839	MajorDMR-16-23015	2
chr12	74124610	74124680	MajorDMR-16-23016	2
chr12	74189141	74189212	MajorDMR-16-23017	2
chr12	74236496	74236772	MajorDMR-16-23018	3
chr12	74286382	74287146	MajorDMR-16-23019	4
chr12	74305780	74305793	MajorDMR-16-23020	2
chr12	74343070	74343188	MajorDMR-16-23021	2
chr12	74448446	74448679	MajorDMR-16-23022	2
chr12	74471125	74471590	MajorDMR-16-23023	3
chr12	74483404	74483480	MajorDMR-16-23024	3
chr12	74586961	74587121	MajorDMR-16-23025	2
chr12	74707243	74707689	MajorDMR-16-23026	4
chr12	74708261	74708559	MajorDMR-16-23027	2
chr12	74743491	74744165	MajorDMR-16-23028	3
chr12	74834731	74834970	MajorDMR-16-23029	3
chr12	74863684	74863870	MajorDMR-16-23030	2
chr12	74902945	74903067	MajorDMR-16-23031	3
chr12	74980143	74980401	MajorDMR-16-23032	3
chr12	75073625	75074113	MajorDMR-16-23033	5
chr12	75103193	75103552	MajorDMR-16-23034	4
chr12	75184486	75185002	MajorDMR-16-23035	3
chr12	75185533	75185905	MajorDMR-16-23036	2
chr12	75188291	75188543	MajorDMR-16-23037	3
chr12	75248946	75248998	MajorDMR-16-23038	2
chr12	75280817	75280847	MajorDMR-16-23039	2
chr12	75286274	75286460	MajorDMR-16-23040	3
chr12	75288505	75288863	MajorDMR-16-23041	5
chr12	75293580	75294228	MajorDMR-16-23042	4
chr12	75308787	75308832	MajorDMR-16-23043	2
chr12	75311185	75311205	MajorDMR-16-23044	2
chr12	75313005	75313219	MajorDMR-16-23045	3
chr12	75327325	75327563	MajorDMR-16-23046	2
chr12	75367416	75367584	MajorDMR-16-23047	3
chr12	75368493	75368662	MajorDMR-16-23048	2
chr12	75371281	75371374	MajorDMR-16-23049	2
chr12	75387280	75387313	MajorDMR-16-23050	2
chr12	75424160	75424638	MajorDMR-16-23051	2
chr12	75435196	75435363	MajorDMR-16-23052	3
chr12	75436858	75437007	MajorDMR-16-23053	4
chr12	75440819	75441036	MajorDMR-16-23054	2
chr12	75465673	75466036	MajorDMR-16-23055	3
chr12	75466604	75466997	MajorDMR-16-23056	2
chr12	75489195	75489247	MajorDMR-16-23057	2
chr12	75496879	75497122	MajorDMR-16-23058	3
chr12	75509311	75510179	MajorDMR-16-23059	5
chr12	75512854	75514155	MajorDMR-16-23060	10
chr12	75514817	75514926	MajorDMR-16-23061	2
chr12	75520994	75521158	MajorDMR-16-23062	2
chr12	75527697	75528241	MajorDMR-16-23063	3
chr12	75528755	75528826	MajorDMR-16-23064	2
chr12	75533594	75533635	MajorDMR-16-23065	3
chr12	75535145	75536921	MajorDMR-16-23066	7
chr12	75561575	75562361	MajorDMR-16-23067	3
chr12	75564463	75564558	MajorDMR-16-23068	2
chr12	75566564	75566937	MajorDMR-16-23069	2
chr12	75567636	75567953	MajorDMR-16-23070	2
chr12	75576531	75576803	MajorDMR-16-23071	2
chr12	75585987	75586335	MajorDMR-16-23072	9
chr12	75590340	75590466	MajorDMR-16-23073	2
chr12	75591141	75592757	MajorDMR-16-23074	6
chr12	75593593	75594788	MajorDMR-16-23075	7
chr12	75595354	75595570	MajorDMR-16-23076	4
chr12	75596672	75597253	MajorDMR-16-23077	4
chr12	75598038	75599232	MajorDMR-16-23078	8
chr12	75600905	75600953	MajorDMR-16-23079	2
chr12	75604325	75604507	MajorDMR-16-23080	2
chr12	75605619	75606020	MajorDMR-16-23081	2
chr12	75721998	75722178	MajorDMR-16-23082	4
chr12	75724859	75725127	MajorDMR-16-23083	2
chr12	75727912	75727927	MajorDMR-16-23084	2
chr12	75783913	75784445	MajorDMR-16-23085	3
chr12	75918804	75918965	MajorDMR-16-23086	2
chr12	75944020	75944495	MajorDMR-16-23087	6
chr12	75965208	75965593	MajorDMR-16-23088	6
chr12	75976049	75976424	MajorDMR-16-23089	4
chr12	75977049	75977154	MajorDMR-16-23090	3
chr12	75984767	75984797	MajorDMR-16-23091	2
chr12	76000625	76001065	MajorDMR-16-23092	4
chr12	76011628	76011869	MajorDMR-16-23093	2
chr12	76025661	76026369	MajorDMR-16-23094	6
chr12	76042873	76043126	MajorDMR-16-23095	2
chr12	76052498	76053090	MajorDMR-16-23096	5
chr12	76054043	76054211	MajorDMR-16-23097	3
chr12	76061488	76061556	MajorDMR-16-23098	3
chr12	76078888	76079069	MajorDMR-16-23099	2
chr12	76119575	76119672	MajorDMR-16-23100	2
chr12	76141220	76141317	MajorDMR-16-23101	5
chr12	76141909	76142187	MajorDMR-16-23102	3
chr12	76144431	76145057	MajorDMR-16-23103	5
chr12	76158092	76158382	MajorDMR-16-23104	3
chr12	76175404	76175472	MajorDMR-16-23105	2
chr12	76209131	76209343	MajorDMR-16-23106	2
chr12	76214384	76214909	MajorDMR-16-23107	9
chr12	76238772	76239100	MajorDMR-16-23108	6
chr12	76246006	76246289	MajorDMR-16-23109	3
chr12	76250279	76250421	MajorDMR-16-23110	2
chr12	76347138	76347938	MajorDMR-16-23111	6
chr12	76379995	76380738	MajorDMR-16-23112	10
chr12	76455895	76456433	MajorDMR-16-23113	4
chr12	76537921	76538031	MajorDMR-16-23114	3
chr12	76549521	76549929	MajorDMR-16-23115	2
chr12	76571264	76571843	MajorDMR-16-23116	6
chr12	76609791	76610643	MajorDMR-16-23117	6
chr12	76713659	76713852	MajorDMR-16-23118	2
chr12	76728480	76729311	MajorDMR-16-23119	9
chr12	76740086	76740251	MajorDMR-16-23120	3
chr12	76749752	76749785	MajorDMR-16-23121	3
chr12	76782307	76782714	MajorDMR-16-23122	4
chr12	76822404	76822854	MajorDMR-16-23123	3
chr12	76843428	76843796	MajorDMR-16-23124	2
chr12	76858469	76859168	MajorDMR-16-23125	9
chr12	76956492	76956499	MajorDMR-16-23126	2
chr12	76963090	76963169	MajorDMR-16-23127	2
chr12	76965042	76965272	MajorDMR-16-23128	3
chr12	77031689	77031946	MajorDMR-16-23129	2
chr12	77060136	77060708	MajorDMR-16-23130	7
chr12	77079620	77079787	MajorDMR-16-23131	3
chr12	77178154	77178301	MajorDMR-16-23132	2
chr12	77204176	77204951	MajorDMR-16-23133	6
chr12	77237746	77237771	MajorDMR-16-23134	2
chr12	77245171	77245429	MajorDMR-16-23135	2
chr12	77265435	77266569	MajorDMR-16-23136	13
chr12	77287667	77288569	MajorDMR-16-23137	12
chr12	77341182	77341635	MajorDMR-16-23138	3
chr12	77434029	77434210	MajorDMR-16-23139	2
chr12	77525035	77525583	MajorDMR-16-23140	3
chr12	77527119	77527532	MajorDMR-16-23141	2
chr12	77532115	77532454	MajorDMR-16-23142	5
chr12	77616593	77616811	MajorDMR-16-23143	2
chr12	77623790	77624516	MajorDMR-16-23144	6
chr12	77625541	77625713	MajorDMR-16-23145	4
chr12	77739379	77739892	MajorDMR-16-23146	3
chr12	77755599	77756590	MajorDMR-16-23147	7
chr12	77758828	77758898	MajorDMR-16-23148	2
chr12	77772969	77773133	MajorDMR-16-23149	2
chr12	77774090	77774323	MajorDMR-16-23150	2
chr12	77778211	77778297	MajorDMR-16-23151	2
chr12	77781243	77781640	MajorDMR-16-23152	2
chr12	77786135	77786808	MajorDMR-16-23153	11
chr12	77795548	77796341	MajorDMR-16-23154	3
chr12	77874455	77874664	MajorDMR-16-23155	2
chr12	77887380	77887434	MajorDMR-16-23156	2
chr12	77891372	77891591	MajorDMR-16-23157	3
chr12	77911320	77911556	MajorDMR-16-23158	6
chr12	77980450	77980624	MajorDMR-16-23159	4
chr12	77997609	77997680	MajorDMR-16-23160	3
chr12	78003781	78004368	MajorDMR-16-23161	5
chr12	78005720	78005821	MajorDMR-16-23162	2
chr12	78080747	78081431	MajorDMR-16-23163	5
chr12	78098192	78098265	MajorDMR-16-23164	2
chr12	78102746	78103077	MajorDMR-16-23165	2
chr12	78121482	78121872	MajorDMR-16-23166	3
chr12	78188730	78188785	MajorDMR-16-23167	2
chr12	78218915	78219181	MajorDMR-16-23168	2
chr12	78254588	78255000	MajorDMR-16-23169	4
chr12	78271534	78271541	MajorDMR-16-23170	2
chr12	78272579	78272942	MajorDMR-16-23171	5
chr12	78330164	78330188	MajorDMR-16-23172	2
chr12	78375398	78375680	MajorDMR-16-23173	2
chr12	78395535	78395586	MajorDMR-16-23174	4
chr12	78397306	78397765	MajorDMR-16-23175	4
chr12	78422197	78422682	MajorDMR-16-23176	5
chr12	78432487	78432775	MajorDMR-16-23177	2
chr12	78458558	78459120	MajorDMR-16-23178	4
chr12	78512032	78512605	MajorDMR-16-23179	5
chr12	78542396	78542638	MajorDMR-16-23180	2
chr12	78554468	78554843	MajorDMR-16-23181	4
chr12	78635427	78635498	MajorDMR-16-23182	2
chr12	78639220	78639303	MajorDMR-16-23183	2
chr12	78665319	78665773	MajorDMR-16-23184	4
chr12	78675122	78675234	MajorDMR-16-23185	2
chr12	78677221	78677236	MajorDMR-16-23186	2
chr12	78684371	78684833	MajorDMR-16-23187	4
chr12	78721555	78721559	MajorDMR-16-23188	2
chr12	78755504	78756030	MajorDMR-16-23189	5
chr12	78793757	78793935	MajorDMR-16-23190	2
chr12	78800300	78800463	MajorDMR-16-23191	2
chr12	78860234	78860311	MajorDMR-16-23192	2
chr12	78924180	78924432	MajorDMR-16-23193	2
chr12	78924936	78925428	MajorDMR-16-23194	4
chr12	78983984	78984635	MajorDMR-16-23195	6
chr12	78987917	78988315	MajorDMR-16-23196	6
chr12	79118839	79120135	MajorDMR-16-23197	8
chr12	79134766	79134832	MajorDMR-16-23198	2
chr12	79162607	79162941	MajorDMR-16-23199	3
chr12	79194044	79194288	MajorDMR-16-23200	2
chr12	79210879	79211048	MajorDMR-16-23201	2
chr12	79234930	79235090	MajorDMR-16-23202	2
chr12	79269941	79270367	MajorDMR-16-23203	3
chr12	79284992	79285125	MajorDMR-16-23204	2
chr12	79288045	79288574	MajorDMR-16-23205	5
chr12	79294357	79294686	MajorDMR-16-23206	2
chr12	79304392	79304472	MajorDMR-16-23207	2
chr12	79312360	79312537	MajorDMR-16-23208	3
chr12	79345582	79345894	MajorDMR-16-23209	2
chr12	79379390	79379707	MajorDMR-16-23210	3
chr12	79388065	79388356	MajorDMR-16-23211	2
chr12	79392357	79393841	MajorDMR-16-23212	9
chr12	79397763	79398223	MajorDMR-16-23213	2
chr12	79454804	79455093	MajorDMR-16-23214	2
chr12	79462159	79462260	MajorDMR-16-23215	3
chr12	79480441	79480849	MajorDMR-16-23216	5
chr12	79486451	79486705	MajorDMR-16-23217	3
chr12	79492710	79493106	MajorDMR-16-23218	2
chr12	79515935	79516061	MajorDMR-16-23219	3
chr12	79535608	79535941	MajorDMR-16-23220	2
chr12	79538169	79538191	MajorDMR-16-23221	2
chr12	79542155	79542624	MajorDMR-16-23222	5
chr12	79558626	79558774	MajorDMR-16-23223	3
chr12	79559843	79559881	MajorDMR-16-23224	2
chr12	79562615	79562706	MajorDMR-16-23225	2
chr12	79590166	79590433	MajorDMR-16-23226	4
chr12	79595323	79595429	MajorDMR-16-23227	2
chr12	79597516	79598316	MajorDMR-16-23228	4
chr12	79599639	79599739	MajorDMR-16-23229	2
chr12	79601235	79601589	MajorDMR-16-23230	2
chr12	79653706	79654002	MajorDMR-16-23231	2
chr12	79685040	79685381	MajorDMR-16-23232	2
chr12	79689788	79689973	MajorDMR-16-23233	5
chr12	79693802	79694249	MajorDMR-16-23234	5
chr12	79701014	79701260	MajorDMR-16-23235	3
chr12	79710853	79710864	MajorDMR-16-23236	2
chr12	79718896	79719007	MajorDMR-16-23237	2
chr12	79746881	79748044	MajorDMR-16-23238	8
chr12	79758549	79758571	MajorDMR-16-23239	2
chr12	79764872	79765440	MajorDMR-16-23240	4
chr12	79773086	79773107	MajorDMR-16-23241	3
chr12	79778559	79778622	MajorDMR-16-23242	3
chr12	79785347	79785835	MajorDMR-16-23243	4
chr12	79786991	79787543	MajorDMR-16-23244	5
chr12	79796306	79796724	MajorDMR-16-23245	3
chr12	79798425	79798603	MajorDMR-16-23246	4
chr12	79804807	79804957	MajorDMR-16-23247	2
chr12	79808009	79808083	MajorDMR-16-23248	2
chr12	79809346	79810022	MajorDMR-16-23249	5
chr12	79816451	79816660	MajorDMR-16-23250	2
chr12	79817887	79817903	MajorDMR-16-23251	2
chr12	79827074	79827619	MajorDMR-16-23252	3
chr12	79830204	79830691	MajorDMR-16-23253	5
chr12	79881144	79881624	MajorDMR-16-23254	4
chr12	79900696	79901304	MajorDMR-16-23255	6
chr12	79905065	79905335	MajorDMR-16-23256	2
chr12	79915903	79917735	MajorDMR-16-23257	9
chr12	79918448	79918575	MajorDMR-16-23258	3
chr12	79924795	79924841	MajorDMR-16-23259	3
chr12	79938469	79938856	MajorDMR-16-23260	2
chr12	79954171	79954372	MajorDMR-16-23261	3
chr12	79989262	79989365	MajorDMR-16-23262	2
chr12	80081845	80082865	MajorDMR-16-23263	8
chr12	80086425	80086435	MajorDMR-16-23264	2
chr12	80106031	80106588	MajorDMR-16-23265	6
chr12	80169260	80169602	MajorDMR-16-23266	2
chr12	80235332	80235346	MajorDMR-16-23267	2
chr12	80294868	80294921	MajorDMR-16-23268	2
chr12	80353747	80354240	MajorDMR-16-23269	2
chr12	80368940	80369460	MajorDMR-16-23270	4
chr12	80370377	80370483	MajorDMR-16-23271	2
chr12	80463662	80463808	MajorDMR-16-23272	4
chr12	80502188	80502241	MajorDMR-16-23273	2
chr12	80530828	80530842	MajorDMR-16-23274	2
chr12	80647249	80647296	MajorDMR-16-23275	2
chr12	80684997	80685175	MajorDMR-16-23276	2
chr12	80701502	80701804	MajorDMR-16-23277	2
chr12	80725755	80726132	MajorDMR-16-23278	3
chr12	80930387	80930776	MajorDMR-16-23279	3
chr12	81104955	81105669	MajorDMR-16-23280	4
chr12	81110207	81110241	MajorDMR-16-23281	2
chr12	81139771	81140154	MajorDMR-16-23282	4
chr12	81141874	81142177	MajorDMR-16-23283	3
chr12	81143253	81143680	MajorDMR-16-23284	3
chr12	81146667	81146910	MajorDMR-16-23285	2
chr12	81158691	81158778	MajorDMR-16-23286	2
chr12	81187997	81188820	MajorDMR-16-23287	5
chr12	81191310	81191324	MajorDMR-16-23288	2
chr12	81191934	81192321	MajorDMR-16-23289	4
chr12	81197003	81197020	MajorDMR-16-23290	2
chr12	81254041	81254508	MajorDMR-16-23291	2
chr12	81256349	81256419	MajorDMR-16-23292	4
chr12	81278408	81278979	MajorDMR-16-23293	3
chr12	81285905	81286079	MajorDMR-16-23294	2
chr12	81292601	81292928	MajorDMR-16-23295	4
chr12	81325909	81325918	MajorDMR-16-23296	2
chr12	81348157	81348461	MajorDMR-16-23297	3
chr12	81360834	81361166	MajorDMR-16-23298	3
chr12	81373994	81374428	MajorDMR-16-23299	3
chr12	81769917	81770143	MajorDMR-16-23300	2
chr12	81795702	81795859	MajorDMR-16-23301	2
chr12	81810668	81811243	MajorDMR-16-23302	4
chr12	81822578	81822825	MajorDMR-16-23303	2
chr12	81862811	81863060	MajorDMR-16-23304	3
chr12	81864125	81864320	MajorDMR-16-23305	2
chr12	81921785	81922509	MajorDMR-16-23306	5
chr12	81925062	81925372	MajorDMR-16-23307	3
chr12	81973039	81973419	MajorDMR-16-23308	3
chr12	82110370	82110401	MajorDMR-16-23309	3
chr12	82281720	82281799	MajorDMR-16-23310	5
chr12	82314110	82314610	MajorDMR-16-23311	4
chr12	82343354	82344413	MajorDMR-16-23312	7
chr12	82354469	82354548	MajorDMR-16-23313	2
chr12	82386152	82386170	MajorDMR-16-23314	2
chr12	82478025	82478172	MajorDMR-16-23315	4
chr12	82518527	82518641	MajorDMR-16-23316	2
chr12	82579430	82579549	MajorDMR-16-23317	2
chr12	82617203	82617413	MajorDMR-16-23318	3
chr12	82623880	82624046	MajorDMR-16-23319	3
chr12	82629681	82630216	MajorDMR-16-23320	5
chr12	82694216	82694437	MajorDMR-16-23321	3
chr12	82910133	82910747	MajorDMR-16-23322	3
chr12	83002115	83002651	MajorDMR-16-23323	3
chr12	83090741	83091177	MajorDMR-16-23324	2
chr12	83092870	83093456	MajorDMR-16-23325	11
chr12	83102291	83102472	MajorDMR-16-23326	5
chr12	83125047	83125347	MajorDMR-16-23327	2
chr12	83169634	83169726	MajorDMR-16-23328	2
chr12	83174955	83174966	MajorDMR-16-23329	2
chr12	83178445	83178939	MajorDMR-16-23330	2
chr12	83226873	83228325	MajorDMR-16-23331	5
chr12	83257500	83257633	MajorDMR-16-23332	2
chr12	83260252	83260579	MajorDMR-16-23333	4
chr12	83264433	83264459	MajorDMR-16-23334	2
chr12	83265805	83266333	MajorDMR-16-23335	3
chr12	83277275	83277657	MajorDMR-16-23336	4
chr12	83336914	83337035	MajorDMR-16-23337	2
chr12	83365371	83365515	MajorDMR-16-23338	4
chr12	83368711	83369300	MajorDMR-16-23339	5
chr12	83395659	83395713	MajorDMR-16-23340	2
chr12	83436796	83436895	MajorDMR-16-23341	3
chr12	83438297	83439218	MajorDMR-16-23342	3
chr12	83449012	83449346	MajorDMR-16-23343	3
chr12	83477261	83477731	MajorDMR-16-23344	3
chr12	83518005	83518417	MajorDMR-16-23345	2
chr12	83543946	83544108	MajorDMR-16-23346	3
chr12	83570833	83570903	MajorDMR-16-23347	3
chr12	83780232	83780518	MajorDMR-16-23348	3
chr12	83801988	83802556	MajorDMR-16-23349	4
chr12	83845704	83847046	MajorDMR-16-23350	7
chr12	83907112	83907314	MajorDMR-16-23351	5
chr12	83935995	83936192	MajorDMR-16-23352	2
chr12	84052818	84053404	MajorDMR-16-23353	4
chr12	84342619	84343084	MajorDMR-16-23354	2
chr12	84379156	84379196	MajorDMR-16-23355	2
chr12	84479953	84480286	MajorDMR-16-23356	2
chr12	84510844	84511418	MajorDMR-16-23357	5
chr12	84513874	84513904	MajorDMR-16-23358	2
chr12	84582553	84583183	MajorDMR-16-23359	3
chr12	84778947	84779071	MajorDMR-16-23360	3
chr12	84918793	84918990	MajorDMR-16-23361	2
chr12	84993437	84993593	MajorDMR-16-23362	2
chr12	84997132	84997605	MajorDMR-16-23363	2
chr12	85117499	85118409	MajorDMR-16-23364	5
chr12	85121179	85121242	MajorDMR-16-23365	2
chr12	85128470	85128664	MajorDMR-16-23366	3
chr12	85140544	85140727	MajorDMR-16-23367	3
chr12	85147601	85147613	MajorDMR-16-23368	2
chr12	85166217	85166403	MajorDMR-16-23369	2
chr12	85269059	85269241	MajorDMR-16-23370	3
chr12	85289045	85289406	MajorDMR-16-23371	2
chr12	85346329	85346557	MajorDMR-16-23372	2
chr12	85356260	85356569	MajorDMR-16-23373	4
chr12	85380248	85380433	MajorDMR-16-23374	2
chr12	85496984	85497480	MajorDMR-16-23375	2
chr12	85614527	85614647	MajorDMR-16-23376	3
chr12	85705492	85706163	MajorDMR-16-23377	7
chr12	85751982	85751987	MajorDMR-16-23378	2
chr12	85769326	85769499	MajorDMR-16-23379	2
chr12	85938429	85938470	MajorDMR-16-23380	2
chr12	86038567	86038922	MajorDMR-16-23381	2
chr12	86049751	86049765	MajorDMR-16-23382	2
chr12	86083950	86084133	MajorDMR-16-23383	3
chr12	86103122	86103142	MajorDMR-16-23384	2
chr12	86107153	86107281	MajorDMR-16-23385	3
chr12	86141612	86141745	MajorDMR-16-23386	3
chr12	86198246	86199600	MajorDMR-16-23387	12
chr12	86260680	86260860	MajorDMR-16-23388	2
chr12	86268487	86269003	MajorDMR-16-23389	5
chr12	86276578	86276979	MajorDMR-16-23390	2
chr12	86353518	86354527	MajorDMR-16-23391	12
chr12	86355619	86355658	MajorDMR-16-23392	2
chr12	86473833	86473923	MajorDMR-16-23393	2
chr12	86475127	86475613	MajorDMR-16-23394	2
chr12	86517499	86517617	MajorDMR-16-23395	2
chr12	86528394	86528627	MajorDMR-16-23396	3
chr12	86588449	86588660	MajorDMR-16-23397	3
chr12	86616090	86616660	MajorDMR-16-23398	5
chr12	86648560	86648776	MajorDMR-16-23399	3
chr12	86649788	86650174	MajorDMR-16-23400	4
chr12	86707397	86708356	MajorDMR-16-23401	5
chr12	86725013	86726293	MajorDMR-16-23402	8
chr12	86736650	86736786	MajorDMR-16-23403	3
chr12	86785630	86785968	MajorDMR-16-23404	3
chr12	86819979	86820083	MajorDMR-16-23405	3
chr12	86843890	86843921	MajorDMR-16-23406	3
chr12	86880613	86880822	MajorDMR-16-23407	3
chr12	86905068	86905257	MajorDMR-16-23408	2
chr12	86908852	86909100	MajorDMR-16-23409	2
chr12	86928974	86929041	MajorDMR-16-23410	3
chr12	86942271	86942295	MajorDMR-16-23411	3
chr12	86963156	86963600	MajorDMR-16-23412	4
chr12	87052541	87052673	MajorDMR-16-23413	2
chr12	87061139	87061355	MajorDMR-16-23414	4
chr12	87062101	87062593	MajorDMR-16-23415	3
chr12	87064663	87064947	MajorDMR-16-23416	5
chr12	87066088	87066289	MajorDMR-16-23417	2
chr12	87117258	87117278	MajorDMR-16-23418	2
chr12	87123927	87124625	MajorDMR-16-23419	6
chr12	87133270	87133598	MajorDMR-16-23420	2
chr12	87134506	87135411	MajorDMR-16-23421	5
chr12	87141047	87141231	MajorDMR-16-23422	4
chr12	87171259	87171287	MajorDMR-16-23423	2
chr12	87183436	87183453	MajorDMR-16-23424	2
chr12	87201347	87201815	MajorDMR-16-23425	2
chr12	87212387	87212622	MajorDMR-16-23426	2
chr12	87280886	87281282	MajorDMR-16-23427	2
chr12	87297212	87297528	MajorDMR-16-23428	3
chr12	87335105	87335503	MajorDMR-16-23429	2
chr12	87460195	87460499	MajorDMR-16-23430	2
chr12	87463920	87463938	MajorDMR-16-23431	3
chr12	87480242	87480399	MajorDMR-16-23432	3
chr12	87505323	87505986	MajorDMR-16-23433	7
chr12	87579264	87579336	MajorDMR-16-23434	2
chr12	87641463	87641521	MajorDMR-16-23435	4
chr12	87656643	87657066	MajorDMR-16-23436	2
chr12	87662452	87662948	MajorDMR-16-23437	3
chr12	87777416	87777432	MajorDMR-16-23438	2
chr12	87997110	87997204	MajorDMR-16-23439	3
chr12	88031301	88031984	MajorDMR-16-23440	4
chr12	88072741	88073569	MajorDMR-16-23441	5
chr12	88126886	88127139	MajorDMR-16-23442	2
chr12	88169249	88170480	MajorDMR-16-23443	8
chr12	88174981	88175050	MajorDMR-16-23444	3
chr12	88195269	88196196	MajorDMR-16-23445	5
chr12	88206136	88206514	MajorDMR-16-23446	2
chr12	88222434	88222863	MajorDMR-16-23447	7
chr12	88230889	88231058	MajorDMR-16-23448	2
chr12	88242848	88242902	MajorDMR-16-23449	2
chr12	88274686	88274953	MajorDMR-16-23450	3
chr12	88317166	88317214	MajorDMR-16-23451	2
chr12	88322831	88323011	MajorDMR-16-23452	3
chr12	88346722	88347016	MajorDMR-16-23453	2
chr12	88373492	88373862	MajorDMR-16-23454	2
chr12	88403290	88403342	MajorDMR-16-23455	2
chr12	88431104	88431207	MajorDMR-16-23456	4
chr12	88431850	88433900	MajorDMR-16-23457	10
chr12	88435486	88435671	MajorDMR-16-23458	2
chr12	88447636	88447712	MajorDMR-16-23459	2
chr12	88452771	88452995	MajorDMR-16-23460	2
chr12	88495494	88495763	MajorDMR-16-23461	2
chr12	88637850	88638071	MajorDMR-16-23462	4
chr12	88657487	88657505	MajorDMR-16-23463	2
chr12	88756600	88756842	MajorDMR-16-23464	2
chr12	88805580	88805791	MajorDMR-16-23465	2
chr12	88844617	88845134	MajorDMR-16-23466	9
chr12	88862504	88863064	MajorDMR-16-23467	3
chr12	88866585	88866899	MajorDMR-16-23468	2
chr12	88896806	88897557	MajorDMR-16-23469	6
chr12	88913937	88914259	MajorDMR-16-23470	3
chr12	88914820	88915106	MajorDMR-16-23471	2
chr12	88916689	88916870	MajorDMR-16-23472	2
chr12	88918359	88918805	MajorDMR-16-23473	2
chr12	88922878	88924129	MajorDMR-16-23474	10
chr12	88934957	88935554	MajorDMR-16-23475	4
chr12	88939506	88939564	MajorDMR-16-23476	3
chr12	88940655	88940812	MajorDMR-16-23477	2
chr12	88952651	88953082	MajorDMR-16-23478	2
chr12	88953785	88953829	MajorDMR-16-23479	2
chr12	88957239	88957460	MajorDMR-16-23480	2
chr12	88963643	88964010	MajorDMR-16-23481	2
chr12	88964584	88964837	MajorDMR-16-23482	2
chr12	88965622	88966033	MajorDMR-16-23483	3
chr12	88966710	88966822	MajorDMR-16-23484	3
chr12	88969461	88970718	MajorDMR-16-23485	7
chr12	88972117	88972723	MajorDMR-16-23486	8
chr12	88974835	88975531	MajorDMR-16-23487	9
chr12	89018667	89018849	MajorDMR-16-23488	3
chr12	89071017	89071114	MajorDMR-16-23489	2
chr12	89147639	89147657	MajorDMR-16-23490	2
chr12	89173929	89174117	MajorDMR-16-23491	2
chr12	89287467	89288029	MajorDMR-16-23492	5
chr12	89299958	89300160	MajorDMR-16-23493	3
chr12	89311513	89311987	MajorDMR-16-23494	2
chr12	89315040	89315202	MajorDMR-16-23495	4
chr12	89320647	89321009	MajorDMR-16-23496	5
chr12	89339661	89341037	MajorDMR-16-23497	9
chr12	89352444	89352616	MajorDMR-16-23498	4
chr12	89353175	89353731	MajorDMR-16-23499	6
chr12	89361231	89361390	MajorDMR-16-23500	2
chr12	89380265	89380477	MajorDMR-16-23501	2
chr12	89455218	89455399	MajorDMR-16-23502	3
chr12	89456063	89456648	MajorDMR-16-23503	7
chr12	89458218	89458227	MajorDMR-16-23504	2
chr12	89496622	89496726	MajorDMR-16-23505	2
chr12	89497687	89498028	MajorDMR-16-23506	6
chr12	89500366	89500463	MajorDMR-16-23507	3
chr12	89518246	89518478	MajorDMR-16-23508	3
chr12	89523445	89523462	MajorDMR-16-23509	2
chr12	89533228	89533420	MajorDMR-16-23510	3
chr12	89537537	89537884	MajorDMR-16-23511	2
chr12	89634234	89634243	MajorDMR-16-23512	2
chr12	89638353	89638559	MajorDMR-16-23513	3
chr12	89667061	89667539	MajorDMR-16-23514	2
chr12	89686467	89686706	MajorDMR-16-23515	4
chr12	89693139	89693603	MajorDMR-16-23516	2
chr12	89758915	89759099	MajorDMR-16-23517	3
chr12	89800127	89800415	MajorDMR-16-23518	2
chr12	89823401	89823441	MajorDMR-16-23519	3
chr12	89827126	89827609	MajorDMR-16-23520	5
chr12	89879920	89880014	MajorDMR-16-23521	2
chr12	89893863	89894219	MajorDMR-16-23522	4
chr12	89971682	89971961	MajorDMR-16-23523	4
chr12	89987096	89987106	MajorDMR-16-23524	2
chr12	90005221	90005367	MajorDMR-16-23525	2
chr12	90146295	90146533	MajorDMR-16-23526	2
chr12	90181603	90181708	MajorDMR-16-23527	2
chr12	90197765	90198458	MajorDMR-16-23528	6
chr12	90228189	90228315	MajorDMR-16-23529	2
chr12	90317303	90317640	MajorDMR-16-23530	2
chr12	90371224	90371796	MajorDMR-16-23531	6
chr12	90518684	90519020	MajorDMR-16-23532	4
chr12	90647138	90647316	MajorDMR-16-23533	2
chr12	90720302	90720667	MajorDMR-16-23534	4
chr12	90721474	90721584	MajorDMR-16-23535	2
chr12	90760173	90760649	MajorDMR-16-23536	5
chr12	90867424	90868221	MajorDMR-16-23537	4
chr12	91055359	91055634	MajorDMR-16-23538	4
chr12	91110153	91110406	MajorDMR-16-23539	2
chr12	91321320	91321828	MajorDMR-16-23540	5
chr12	91351984	91352099	MajorDMR-16-23541	4
chr12	91383440	91384524	MajorDMR-16-23542	4
chr12	91433563	91433633	MajorDMR-16-23543	4
chr12	91447740	91447893	MajorDMR-16-23544	2
chr12	91451362	91451608	MajorDMR-16-23545	2
chr12	91504091	91504746	MajorDMR-16-23546	4
chr12	91531722	91531969	MajorDMR-16-23547	2
chr12	91646190	91646517	MajorDMR-16-23548	3
chr12	91669713	91669800	MajorDMR-16-23549	2
chr12	91703259	91703824	MajorDMR-16-23550	3
chr12	91774579	91774656	MajorDMR-16-23551	3
chr12	91825830	91826009	MajorDMR-16-23552	2
chr12	91945870	91945892	MajorDMR-16-23553	3
chr12	91976487	91976734	MajorDMR-16-23554	4
chr12	91997070	91997109	MajorDMR-16-23555	2
chr12	91997841	91997869	MajorDMR-16-23556	2
chr12	92014893	92014905	MajorDMR-16-23557	2
chr12	92063910	92064161	MajorDMR-16-23558	3
chr12	92065136	92066041	MajorDMR-16-23559	3
chr12	92096827	92096985	MajorDMR-16-23560	2
chr12	92137574	92138580	MajorDMR-16-23561	8
chr12	92320336	92320577	MajorDMR-16-23562	2
chr12	92335712	92336449	MajorDMR-16-23563	3
chr12	92344799	92345738	MajorDMR-16-23564	8
chr12	92388096	92388840	MajorDMR-16-23565	3
chr12	92458686	92458868	MajorDMR-16-23566	3
chr12	92463084	92463274	MajorDMR-16-23567	2
chr12	92593603	92594363	MajorDMR-16-23568	6
chr12	92597769	92598131	MajorDMR-16-23569	5
chr12	92602515	92602725	MajorDMR-16-23570	3
chr12	92623263	92623772	MajorDMR-16-23571	4
chr12	92642196	92642472	MajorDMR-16-23572	3
chr12	92661729	92661945	MajorDMR-16-23573	2
chr12	92664552	92664626	MajorDMR-16-23574	2
chr12	92683573	92683731	MajorDMR-16-23575	2
chr12	92729610	92730081	MajorDMR-16-23576	6
chr12	92819583	92819679	MajorDMR-16-23577	2
chr12	92897831	92898703	MajorDMR-16-23578	4
chr12	92899521	92899529	MajorDMR-16-23579	3
chr12	92903638	92903667	MajorDMR-16-23580	2
chr12	92905750	92905975	MajorDMR-16-23581	3
chr12	92934416	92934562	MajorDMR-16-23582	5
chr12	93027234	93027283	MajorDMR-16-23583	3
chr12	93112775	93112802	MajorDMR-16-23584	2
chr12	93126561	93128147	MajorDMR-16-23585	14
chr12	93129287	93129448	MajorDMR-16-23586	2
chr12	93228693	93228758	MajorDMR-16-23587	3
chr12	93281650	93282095	MajorDMR-16-23588	6
chr12	93294770	93294831	MajorDMR-16-23589	2
chr12	93324376	93324394	MajorDMR-16-23590	2
chr12	93396179	93397025	MajorDMR-16-23591	8
chr12	93469282	93469401	MajorDMR-16-23592	2
chr12	93471674	93472059	MajorDMR-16-23593	2
chr12	93472609	93473352	MajorDMR-16-23594	6
chr12	93503909	93504100	MajorDMR-16-23595	4
chr12	93562536	93562798	MajorDMR-16-23596	2
chr12	93665024	93665091	MajorDMR-16-23597	2
chr12	93712761	93712835	MajorDMR-16-23598	2
chr12	93803805	93803878	MajorDMR-16-23599	2
chr12	93808771	93808788	MajorDMR-16-23600	2
chr12	93815586	93815855	MajorDMR-16-23601	2
chr12	93818626	93818866	MajorDMR-16-23602	4
chr12	93820070	93820082	MajorDMR-16-23603	2
chr12	93824998	93825792	MajorDMR-16-23604	8
chr12	93831787	93831961	MajorDMR-16-23605	3
chr12	93935547	93935613	MajorDMR-16-23606	2
chr12	93996846	93996980	MajorDMR-16-23607	4
chr12	94005672	94005866	MajorDMR-16-23608	2
chr12	94006798	94006842	MajorDMR-16-23609	2
chr12	94008758	94009403	MajorDMR-16-23610	3
chr12	94036400	94036810	MajorDMR-16-23611	2
chr12	94096703	94096858	MajorDMR-16-23612	2
chr12	94179108	94179591	MajorDMR-16-23613	3
chr12	94208242	94208462	MajorDMR-16-23614	6
chr12	94220035	94220402	MajorDMR-16-23615	3
chr12	94231336	94231772	MajorDMR-16-23616	2
chr12	94238394	94238627	MajorDMR-16-23617	3
chr12	94247201	94247364	MajorDMR-16-23618	3
chr12	94252119	94252128	MajorDMR-16-23619	2
chr12	94275172	94275332	MajorDMR-16-23620	2
chr12	94287147	94287334	MajorDMR-16-23621	3
chr12	94302731	94303278	MajorDMR-16-23622	7
chr12	94323393	94323852	MajorDMR-16-23623	3
chr12	94338769	94338995	MajorDMR-16-23624	2
chr12	94344178	94344249	MajorDMR-16-23625	2
chr12	94406154	94406390	MajorDMR-16-23626	2
chr12	94425113	94425654	MajorDMR-16-23627	5
chr12	94441623	94441804	MajorDMR-16-23628	4
chr12	94455624	94456024	MajorDMR-16-23629	2
chr12	94461585	94461897	MajorDMR-16-23630	2
chr12	94480581	94480875	MajorDMR-16-23631	5
chr12	94501607	94502489	MajorDMR-16-23632	8
chr12	94537308	94537909	MajorDMR-16-23633	11
chr12	94564673	94564947	MajorDMR-16-23634	5
chr12	94565792	94566063	MajorDMR-16-23635	6
chr12	94598404	94598923	MajorDMR-16-23636	4
chr12	94601458	94601911	MajorDMR-16-23637	7
chr12	94658729	94659831	MajorDMR-16-23638	15
chr12	94679265	94679327	MajorDMR-16-23639	2
chr12	94683198	94684357	MajorDMR-16-23640	11
chr12	94889553	94890011	MajorDMR-16-23641	3
chr12	94938086	94938562	MajorDMR-16-23642	3
chr12	94961657	94962000	MajorDMR-16-23643	8
chr12	94981718	94981758	MajorDMR-16-23644	3
chr12	94997848	94998276	MajorDMR-16-23645	2
chr12	95004526	95004569	MajorDMR-16-23646	2
chr12	95098338	95098884	MajorDMR-16-23647	3
chr12	95119742	95120635	MajorDMR-16-23648	12
chr12	95142897	95143851	MajorDMR-16-23649	8
chr12	95164778	95165160	MajorDMR-16-23650	3
chr12	95173115	95173655	MajorDMR-16-23651	7
chr12	95189323	95189664	MajorDMR-16-23652	7
chr12	95226992	95227421	MajorDMR-16-23653	4
chr12	95228683	95228873	MajorDMR-16-23654	7
chr12	95252991	95253786	MajorDMR-16-23655	4
chr12	95296949	95297236	MajorDMR-16-23656	5
chr12	95303550	95304025	MajorDMR-16-23657	5
chr12	95305472	95305519	MajorDMR-16-23658	2
chr12	95310349	95310832	MajorDMR-16-23659	8
chr12	95319771	95319853	MajorDMR-16-23660	2
chr12	95335293	95335839	MajorDMR-16-23661	4
chr12	95353953	95354140	MajorDMR-16-23662	2
chr12	95354979	95354983	MajorDMR-16-23663	2
chr12	95401040	95401271	MajorDMR-16-23664	3
chr12	95455587	95456639	MajorDMR-16-23665	7
chr12	95490288	95490342	MajorDMR-16-23666	2
chr12	95518057	95518527	MajorDMR-16-23667	4
chr12	95537672	95537893	MajorDMR-16-23668	3
chr12	95614185	95614192	MajorDMR-16-23669	2
chr12	95640977	95641175	MajorDMR-16-23670	3
chr12	95644762	95645349	MajorDMR-16-23671	5
chr12	95660331	95660718	MajorDMR-16-23672	2
chr12	95674926	95675008	MajorDMR-16-23673	2
chr12	95676382	95676453	MajorDMR-16-23674	2
chr12	95702490	95703104	MajorDMR-16-23675	3
chr12	95710483	95710553	MajorDMR-16-23676	2
chr12	95717762	95718241	MajorDMR-16-23677	3
chr12	95734245	95734434	MajorDMR-16-23678	3
chr12	95758544	95758590	MajorDMR-16-23679	5
chr12	95766639	95767339	MajorDMR-16-23680	4
chr12	95774689	95775286	MajorDMR-16-23681	4
chr12	95777712	95778216	MajorDMR-16-23682	8
chr12	95804559	95805123	MajorDMR-16-23683	6
chr12	95812191	95812437	MajorDMR-16-23684	4
chr12	95834556	95834799	MajorDMR-16-23685	3
chr12	95835778	95836008	MajorDMR-16-23686	2
chr12	95901139	95901148	MajorDMR-16-23687	2
chr12	95962628	95963167	MajorDMR-16-23688	14
chr12	96013992	96014262	MajorDMR-16-23689	3
chr12	96027379	96027994	MajorDMR-16-23690	6
chr12	96032642	96032686	MajorDMR-16-23691	2
chr12	96040747	96041014	MajorDMR-16-23692	7
chr12	96071019	96071663	MajorDMR-16-23693	5
chr12	96076551	96076969	MajorDMR-16-23694	7
chr12	96111222	96111408	MajorDMR-16-23695	2
chr12	96123464	96123619	MajorDMR-16-23696	2
chr12	96127071	96127614	MajorDMR-16-23697	4
chr12	96149351	96149804	MajorDMR-16-23698	5
chr12	96151357	96151867	MajorDMR-16-23699	4
chr12	96160210	96160628	MajorDMR-16-23700	6
chr12	96176349	96176726	MajorDMR-16-23701	3
chr12	96179173	96179718	MajorDMR-16-23702	4
chr12	96180355	96181456	MajorDMR-16-23703	19
chr12	96182236	96182470	MajorDMR-16-23704	2
chr12	96183063	96183137	MajorDMR-16-23705	4
chr12	96185659	96186770	MajorDMR-16-23706	6
chr12	96230241	96230390	MajorDMR-16-23707	4
chr12	96271726	96271771	MajorDMR-16-23708	2
chr12	96390911	96390961	MajorDMR-16-23709	2
chr12	96472732	96473095	MajorDMR-16-23710	3
chr12	96544828	96544916	MajorDMR-16-23711	2
chr12	96547356	96547431	MajorDMR-16-23712	5
chr12	96618368	96618886	MajorDMR-16-23713	3
chr12	96639710	96639936	MajorDMR-16-23714	3
chr12	96662983	96663142	MajorDMR-16-23715	2
chr12	96665398	96665433	MajorDMR-16-23716	2
chr12	96696075	96697264	MajorDMR-16-23717	5
chr12	96710131	96710163	MajorDMR-16-23718	3
chr12	96717635	96717909	MajorDMR-16-23719	4
chr12	96728576	96729347	MajorDMR-16-23720	5
chr12	96732877	96733080	MajorDMR-16-23721	2
chr12	96776571	96776831	MajorDMR-16-23722	2
chr12	96777692	96777820	MajorDMR-16-23723	2
chr12	96786406	96786465	MajorDMR-16-23724	2
chr12	96790623	96791513	MajorDMR-16-23725	8
chr12	96795611	96796109	MajorDMR-16-23726	5
chr12	96810387	96810818	MajorDMR-16-23727	3
chr12	96814289	96814497	MajorDMR-16-23728	3
chr12	96830176	96830422	MajorDMR-16-23729	3
chr12	96831208	96831319	MajorDMR-16-23730	2
chr12	96871432	96871881	MajorDMR-16-23731	5
chr12	96893615	96894104	MajorDMR-16-23732	7
chr12	96908247	96908421	MajorDMR-16-23733	2
chr12	97057550	97057857	MajorDMR-16-23734	5
chr12	97206415	97206453	MajorDMR-16-23735	2
chr12	97215293	97215504	MajorDMR-16-23736	5
chr12	97243302	97243923	MajorDMR-16-23737	7
chr12	97269692	97270292	MajorDMR-16-23738	6
chr12	97306252	97306431	MajorDMR-16-23739	2
chr12	97339126	97339613	MajorDMR-16-23740	5
chr12	97526167	97526247	MajorDMR-16-23741	2
chr12	97527599	97527741	MajorDMR-16-23742	3
chr12	97562746	97563828	MajorDMR-16-23743	9
chr12	97576594	97576703	MajorDMR-16-23744	3
chr12	97590022	97590067	MajorDMR-16-23745	2
chr12	97610358	97611065	MajorDMR-16-23746	3
chr12	97683166	97683186	MajorDMR-16-23747	2
chr12	97700157	97700442	MajorDMR-16-23748	5
chr12	97715960	97716298	MajorDMR-16-23749	8
chr12	97730655	97730840	MajorDMR-16-23750	2
chr12	97741739	97742099	MajorDMR-16-23751	5
chr12	97762884	97762923	MajorDMR-16-23752	2
chr12	97871680	97872204	MajorDMR-16-23753	5
chr12	97926421	97926741	MajorDMR-16-23754	2
chr12	97937205	97937378	MajorDMR-16-23755	2
chr12	97959451	97959457	MajorDMR-16-23756	2
chr12	98002000	98002350	MajorDMR-16-23757	3
chr12	98010991	98011069	MajorDMR-16-23758	2
chr12	98036740	98037049	MajorDMR-16-23759	5
chr12	98067541	98067625	MajorDMR-16-23760	2
chr12	98094452	98094470	MajorDMR-16-23761	2
chr12	98108180	98108451	MajorDMR-16-23762	3
chr12	98198906	98199458	MajorDMR-16-23763	11
chr12	98461694	98462039	MajorDMR-16-23764	2
chr12	98571295	98571823	MajorDMR-16-23765	3
chr12	98578519	98578714	MajorDMR-16-23766	5
chr12	98615380	98616248	MajorDMR-16-23767	6
chr12	98622441	98622773	MajorDMR-16-23768	6
chr12	98623502	98623520	MajorDMR-16-23769	2
chr12	98653538	98654077	MajorDMR-16-23770	3
chr12	98746417	98746845	MajorDMR-16-23771	5
chr12	98763067	98763736	MajorDMR-16-23772	5
chr12	98833743	98833932	MajorDMR-16-23773	3
chr12	98927146	98927987	MajorDMR-16-23774	5
chr12	99080295	99080554	MajorDMR-16-23775	4
chr12	99096556	99096576	MajorDMR-16-23776	2
chr12	99119242	99119294	MajorDMR-16-23777	3
chr12	99135984	99135998	MajorDMR-16-23778	3
chr12	99140823	99140900	MajorDMR-16-23779	2
chr12	99176113	99177568	MajorDMR-16-23780	8
chr12	99181758	99183150	MajorDMR-16-23781	16
chr12	99185208	99185270	MajorDMR-16-23782	2
chr12	99207908	99207950	MajorDMR-16-23783	3
chr12	99214782	99215511	MajorDMR-16-23784	5
chr12	99217548	99218253	MajorDMR-16-23785	5
chr12	99233062	99233119	MajorDMR-16-23786	2
chr12	99280607	99280725	MajorDMR-16-23787	4
chr12	99285798	99286064	MajorDMR-16-23788	2
chr12	99302566	99302757	MajorDMR-16-23789	4
chr12	99387142	99387684	MajorDMR-16-23790	6
chr12	99396603	99397196	MajorDMR-16-23791	7
chr12	99475206	99475532	MajorDMR-16-23792	4
chr12	99504358	99504536	MajorDMR-16-23793	3
chr12	99516284	99516672	MajorDMR-16-23794	2
chr12	99555198	99556006	MajorDMR-16-23795	4
chr12	99643050	99643544	MajorDMR-16-23796	7
chr12	99675344	99675411	MajorDMR-16-23797	2
chr12	99779826	99779941	MajorDMR-16-23798	2
chr12	99903946	99903960	MajorDMR-16-23799	2
chr12	99994335	99994369	MajorDMR-16-23800	2
chr12	100018053	100018720	MajorDMR-16-23801	4
chr12	100021255	100021737	MajorDMR-16-23802	3
chr12	100044397	100044652	MajorDMR-16-23803	2
chr12	100152857	100153112	MajorDMR-16-23804	2
chr12	100178558	100178737	MajorDMR-16-23805	3
chr12	100226717	100226986	MajorDMR-16-23806	3
chr12	100274167	100274314	MajorDMR-16-23807	3
chr12	100291359	100291493	MajorDMR-16-23808	2
chr12	100294544	100294866	MajorDMR-16-23809	3
chr12	100379832	100379879	MajorDMR-16-23810	2
chr12	100422979	100423225	MajorDMR-16-23811	2
chr12	100436639	100437117	MajorDMR-16-23812	4
chr12	100517445	100517598	MajorDMR-16-23813	2
chr12	100579769	100580087	MajorDMR-16-23814	9
chr12	100595268	100595472	MajorDMR-16-23815	3
chr12	100684103	100684531	MajorDMR-16-23816	3
chr12	100724139	100724472	MajorDMR-16-23817	3
chr12	100727677	100728079	MajorDMR-16-23818	5
chr12	100731089	100731135	MajorDMR-16-23819	2
chr12	100766922	100767394	MajorDMR-16-23820	7
chr12	100769237	100769618	MajorDMR-16-23821	10
chr12	100776272	100776501	MajorDMR-16-23822	4
chr12	100805216	100805487	MajorDMR-16-23823	2
chr12	100819783	100819948	MajorDMR-16-23824	3
chr12	100844587	100844702	MajorDMR-16-23825	3
chr12	100847626	100847845	MajorDMR-16-23826	2
chr12	100848898	100849000	MajorDMR-16-23827	2
chr12	100882542	100884093	MajorDMR-16-23828	7
chr12	100915100	100915342	MajorDMR-16-23829	2
chr12	100987268	100987545	MajorDMR-16-23830	5
chr12	101045435	101045448	MajorDMR-16-23831	2
chr12	101049211	101049489	MajorDMR-16-23832	3
chr12	101054408	101054511	MajorDMR-16-23833	2
chr12	101064094	101064562	MajorDMR-16-23834	3
chr12	101069000	101069242	MajorDMR-16-23835	3
chr12	101082180	101082207	MajorDMR-16-23836	2
chr12	101131803	101132182	MajorDMR-16-23837	3
chr12	101195486	101195574	MajorDMR-16-23838	2
chr12	101247798	101248008	MajorDMR-16-23839	2
chr12	101302107	101303044	MajorDMR-16-23840	6
chr12	101435212	101435556	MajorDMR-16-23841	5
chr12	101439545	101439634	MajorDMR-16-23842	2
chr12	101461408	101461826	MajorDMR-16-23843	2
chr12	101472650	101473145	MajorDMR-16-23844	6
chr12	101553881	101554331	MajorDMR-16-23845	4
chr12	101731402	101732150	MajorDMR-16-23846	6
chr12	101824077	101824456	MajorDMR-16-23847	2
chr12	101879368	101879631	MajorDMR-16-23848	6
chr12	101892371	101892621	MajorDMR-16-23849	2
chr12	101907918	101909159	MajorDMR-16-23850	6
chr12	101932953	101933095	MajorDMR-16-23851	3
chr12	102009730	102009917	MajorDMR-16-23852	2
chr12	102014039	102014159	MajorDMR-16-23853	3
chr12	102043264	102043494	MajorDMR-16-23854	6
chr12	102055094	102055329	MajorDMR-16-23855	2
chr12	102078923	102079306	MajorDMR-16-23856	2
chr12	102132672	102132760	MajorDMR-16-23857	2
chr12	102174582	102174669	MajorDMR-16-23858	2
chr12	102197612	102197746	MajorDMR-16-23859	2
chr12	102210496	102210672	MajorDMR-16-23860	2
chr12	102285250	102285398	MajorDMR-16-23861	3
chr12	102298020	102298055	MajorDMR-16-23862	2
chr12	102303277	102303762	MajorDMR-16-23863	9
chr12	102307210	102307441	MajorDMR-16-23864	2
chr12	102369415	102369584	MajorDMR-16-23865	7
chr12	102632761	102632963	MajorDMR-16-23866	2
chr12	102655580	102655981	MajorDMR-16-23867	3
chr12	102691817	102692120	MajorDMR-16-23868	3
chr12	102745961	102745972	MajorDMR-16-23869	2
chr12	102750160	102751794	MajorDMR-16-23870	9
chr12	102794513	102794887	MajorDMR-16-23871	2
chr12	102795733	102795844	MajorDMR-16-23872	2
chr12	102796833	102796964	MajorDMR-16-23873	3
chr12	102800051	102800637	MajorDMR-16-23874	5
chr12	102807223	102807530	MajorDMR-16-23875	4
chr12	102812494	102813091	MajorDMR-16-23876	4
chr12	102832196	102832341	MajorDMR-16-23877	3
chr12	102833204	102833699	MajorDMR-16-23878	4
chr12	102836481	102836877	MajorDMR-16-23879	3
chr12	102844047	102844284	MajorDMR-16-23880	6
chr12	102850090	102850592	MajorDMR-16-23881	6
chr12	102851981	102852012	MajorDMR-16-23882	2
chr12	102856832	102857137	MajorDMR-16-23883	6
chr12	102862516	102862609	MajorDMR-16-23884	4
chr12	102866511	102866797	MajorDMR-16-23885	2
chr12	102867719	102868218	MajorDMR-16-23886	3
chr12	102869353	102869873	MajorDMR-16-23887	3
chr12	102871937	102872332	MajorDMR-16-23888	2
chr12	102874831	102875386	MajorDMR-16-23889	4
chr12	102876731	102876860	MajorDMR-16-23890	3
chr12	102911660	102911764	MajorDMR-16-23891	3
chr12	102920257	102921887	MajorDMR-16-23892	12
chr12	102938554	102938814	MajorDMR-16-23893	4
chr12	102986088	102986299	MajorDMR-16-23894	2
chr12	102989473	102990395	MajorDMR-16-23895	11
chr12	103008459	103008730	MajorDMR-16-23896	3
chr12	103057267	103058220	MajorDMR-16-23897	8
chr12	103187357	103188053	MajorDMR-16-23898	9
chr12	103219063	103219115	MajorDMR-16-23899	2
chr12	103260840	103261338	MajorDMR-16-23900	7
chr12	103353145	103353456	MajorDMR-16-23901	2
chr12	103372281	103372966	MajorDMR-16-23902	9
chr12	103406665	103407392	MajorDMR-16-23903	6
chr12	103408086	103408688	MajorDMR-16-23904	4
chr12	103423573	103423862	MajorDMR-16-23905	4
chr12	103428472	103428533	MajorDMR-16-23906	2
chr12	103484507	103486388	MajorDMR-16-23907	11
chr12	103491028	103491225	MajorDMR-16-23908	3
chr12	103505471	103505502	MajorDMR-16-23909	2
chr12	103558558	103558578	MajorDMR-16-23910	2
chr12	103600553	103600651	MajorDMR-16-23911	4
chr12	103602264	103602733	MajorDMR-16-23912	3
chr12	103628683	103628852	MajorDMR-16-23913	2
chr12	103639030	103639946	MajorDMR-16-23914	5
chr12	103674122	103674162	MajorDMR-16-23915	2
chr12	103704371	103704776	MajorDMR-16-23916	2
chr12	103706977	103706991	MajorDMR-16-23917	2
chr12	103727754	103728267	MajorDMR-16-23918	4
chr12	103729569	103729731	MajorDMR-16-23919	2
chr12	103770235	103770686	MajorDMR-16-23920	3
chr12	103776060	103776096	MajorDMR-16-23921	2
chr12	103783977	103784346	MajorDMR-16-23922	5
chr12	103798042	103798388	MajorDMR-16-23923	2
chr12	103828492	103828536	MajorDMR-16-23924	2
chr12	103965181	103965419	MajorDMR-16-23925	5
chr12	103966565	103966821	MajorDMR-16-23926	3
chr12	104016030	104016155	MajorDMR-16-23927	2
chr12	104059886	104059920	MajorDMR-16-23928	3
chr12	104081821	104082321	MajorDMR-16-23929	7
chr12	104136217	104136587	MajorDMR-16-23930	4
chr12	104167358	104168188	MajorDMR-16-23931	6
chr12	104168883	104169793	MajorDMR-16-23932	4
chr12	104178039	104178525	MajorDMR-16-23933	3
chr12	104186441	104186775	MajorDMR-16-23934	4
chr12	104187439	104188476	MajorDMR-16-23935	4
chr12	104193694	104194725	MajorDMR-16-23936	10
chr12	104205686	104206434	MajorDMR-16-23937	5
chr12	104212946	104213450	MajorDMR-16-23938	6
chr12	104227020	104227273	MajorDMR-16-23939	2
chr12	104232771	104233073	MajorDMR-16-23940	2
chr12	104237910	104238172	MajorDMR-16-23941	3
chr12	104242887	104242894	MajorDMR-16-23942	2
chr12	104277380	104277425	MajorDMR-16-23943	3
chr12	104362011	104362043	MajorDMR-16-23944	2
chr12	104363609	104363649	MajorDMR-16-23945	2
chr12	104368347	104368529	MajorDMR-16-23946	2
chr12	104372273	104372404	MajorDMR-16-23947	3
chr12	104390872	104391735	MajorDMR-16-23948	15
chr12	104394924	104395127	MajorDMR-16-23949	3
chr12	104396912	104398499	MajorDMR-16-23950	13
chr12	104400091	104400794	MajorDMR-16-23951	3
chr12	104404062	104405403	MajorDMR-16-23952	8
chr12	104406104	104406130	MajorDMR-16-23953	2
chr12	104416185	104416960	MajorDMR-16-23954	4
chr12	104421701	104421962	MajorDMR-16-23955	5
chr12	104423523	104423559	MajorDMR-16-23956	2
chr12	104431724	104431917	MajorDMR-16-23957	2
chr12	104442272	104444888	MajorDMR-16-23958	44
chr12	104459901	104459949	MajorDMR-16-23959	3
chr12	104502724	104503042	MajorDMR-16-23960	2
chr12	104698408	104698567	MajorDMR-16-23961	3
chr12	104709643	104710231	MajorDMR-16-23962	3
chr12	104732788	104734842	MajorDMR-16-23963	8
chr12	104739984	104740689	MajorDMR-16-23964	8
chr12	104746393	104746429	MajorDMR-16-23965	2
chr12	104751462	104751854	MajorDMR-16-23966	5
chr12	104799512	104799882	MajorDMR-16-23967	8
chr12	104853071	104853761	MajorDMR-16-23968	10
chr12	104854419	104854733	MajorDMR-16-23969	3
chr12	104862130	104862145	MajorDMR-16-23970	2
chr12	104868139	104868174	MajorDMR-16-23971	3
chr12	104880350	104880942	MajorDMR-16-23972	10
chr12	104900535	104900964	MajorDMR-16-23973	5
chr12	104904198	104904507	MajorDMR-16-23974	2
chr12	104907416	104907596	MajorDMR-16-23975	3
chr12	104908374	104909043	MajorDMR-16-23976	4
chr12	104917913	104918106	MajorDMR-16-23977	2
chr12	104928510	104928667	MajorDMR-16-23978	2
chr12	104932687	104932935	MajorDMR-16-23979	5
chr12	104941156	104941172	MajorDMR-16-23980	2
chr12	104955436	104955550	MajorDMR-16-23981	3
chr12	104960140	104960246	MajorDMR-16-23982	2
chr12	104972372	104972484	MajorDMR-16-23983	3
chr12	104977741	104977788	MajorDMR-16-23984	4
chr12	104980391	104980555	MajorDMR-16-23985	2
chr12	104990944	104991471	MajorDMR-16-23986	5
chr12	105003791	105004070	MajorDMR-16-23987	2
chr12	105009048	105009341	MajorDMR-16-23988	6
chr12	105010265	105010347	MajorDMR-16-23989	4
chr12	105013718	105013763	MajorDMR-16-23990	2
chr12	105014449	105014904	MajorDMR-16-23991	3
chr12	105022111	105022693	MajorDMR-16-23992	5
chr12	105032605	105032720	MajorDMR-16-23993	3
chr12	105045183	105046907	MajorDMR-16-23994	16
chr12	105050767	105051314	MajorDMR-16-23995	3
chr12	105062215	105062732	MajorDMR-16-23996	8
chr12	105063247	105063498	MajorDMR-16-23997	7
chr12	105066933	105068085	MajorDMR-16-23998	14
chr12	105068988	105069354	MajorDMR-16-23999	6
chr12	105070673	105071539	MajorDMR-16-24000	4
chr12	105085651	105085660	MajorDMR-16-24001	2
chr12	105091230	105091235	MajorDMR-16-24002	2
chr12	105096426	105096741	MajorDMR-16-24003	5
chr12	105104744	105105297	MajorDMR-16-24004	6
chr12	105106396	105106772	MajorDMR-16-24005	2
chr12	105109186	105109951	MajorDMR-16-24006	14
chr12	105113278	105113419	MajorDMR-16-24007	2
chr12	105114291	105114598	MajorDMR-16-24008	6
chr12	105115442	105115606	MajorDMR-16-24009	4
chr12	105121611	105122130	MajorDMR-16-24010	9
chr12	105126497	105126936	MajorDMR-16-24011	5
chr12	105127611	105127666	MajorDMR-16-24012	2
chr12	105128537	105129210	MajorDMR-16-24013	5
chr12	105134655	105136961	MajorDMR-16-24014	41
chr12	105151697	105152150	MajorDMR-16-24015	4
chr12	105155642	105156395	MajorDMR-16-24016	3
chr12	105158460	105158694	MajorDMR-16-24017	4
chr12	105162928	105163402	MajorDMR-16-24018	7
chr12	105199049	105199544	MajorDMR-16-24019	2
chr12	105209959	105210165	MajorDMR-16-24020	4
chr12	105226687	105226960	MajorDMR-16-24021	2
chr12	105265208	105265611	MajorDMR-16-24022	3
chr12	105289587	105289824	MajorDMR-16-24023	3
chr12	105322199	105322221	MajorDMR-16-24024	2
chr12	105353319	105354014	MajorDMR-16-24025	5
chr12	105384415	105384910	MajorDMR-16-24026	3
chr12	105385862	105386036	MajorDMR-16-24027	2
chr12	105412124	105412239	MajorDMR-16-24028	2
chr12	105416508	105417287	MajorDMR-16-24029	4
chr12	105435168	105435553	MajorDMR-16-24030	5
chr12	105479277	105479465	MajorDMR-16-24031	2
chr12	105485308	105485315	MajorDMR-16-24032	2
chr12	105534705	105534714	MajorDMR-16-24033	2
chr12	105535275	105535416	MajorDMR-16-24034	4
chr12	105553735	105554005	MajorDMR-16-24035	7
chr12	105567514	105568450	MajorDMR-16-24036	10
chr12	105595292	105595304	MajorDMR-16-24037	2
chr12	105596051	105596194	MajorDMR-16-24038	3
chr12	105615464	105615667	MajorDMR-16-24039	4
chr12	105619679	105620442	MajorDMR-16-24040	6
chr12	105626489	105626816	MajorDMR-16-24041	3
chr12	105664624	105665150	MajorDMR-16-24042	5
chr12	105690224	105690696	MajorDMR-16-24043	6
chr12	105746525	105747019	MajorDMR-16-24044	5
chr12	105748170	105748511	MajorDMR-16-24045	3
chr12	105782726	105782971	MajorDMR-16-24046	2
chr12	105787528	105787618	MajorDMR-16-24047	3
chr12	105802250	105803854	MajorDMR-16-24048	12
chr12	105818264	105818294	MajorDMR-16-24049	3
chr12	105867588	105867789	MajorDMR-16-24050	3
chr12	105876870	105877361	MajorDMR-16-24051	3
chr12	105896863	105896919	MajorDMR-16-24052	2
chr12	105948772	105948894	MajorDMR-16-24053	4
chr12	105955675	105955756	MajorDMR-16-24054	2
chr12	106016631	106016989	MajorDMR-16-24055	7
chr12	106117061	106117532	MajorDMR-16-24056	3
chr12	106132001	106132096	MajorDMR-16-24057	2
chr12	106185277	106185462	MajorDMR-16-24058	2
chr12	106187235	106187458	MajorDMR-16-24059	2
chr12	106214540	106215055	MajorDMR-16-24060	4
chr12	106361095	106361274	MajorDMR-16-24061	4
chr12	106375033	106376021	MajorDMR-16-24062	7
chr12	106416456	106416626	MajorDMR-16-24063	2
chr12	106417877	106418046	MajorDMR-16-24064	4
chr12	106446181	106446234	MajorDMR-16-24065	2
chr12	106473996	106475017	MajorDMR-16-24066	7
chr12	106480491	106480502	MajorDMR-16-24067	2
chr12	106484504	106484619	MajorDMR-16-24068	3
chr12	106486345	106486414	MajorDMR-16-24069	3
chr12	106542164	106542182	MajorDMR-16-24070	2
chr12	106620886	106620947	MajorDMR-16-24071	2
chr12	106621581	106621952	MajorDMR-16-24072	5
chr12	106635707	106636246	MajorDMR-16-24073	3
chr12	106639663	106640231	MajorDMR-16-24074	7
chr12	106654568	106654614	MajorDMR-16-24075	4
chr12	106667970	106668737	MajorDMR-16-24076	6
chr12	106669269	106669591	MajorDMR-16-24077	6
chr12	106670099	106670212	MajorDMR-16-24078	2
chr12	106673215	106673344	MajorDMR-16-24079	5
chr12	106674184	106674455	MajorDMR-16-24080	2
chr12	106697653	106698588	MajorDMR-16-24081	4
chr12	106730361	106730424	MajorDMR-16-24082	3
chr12	106733106	106733315	MajorDMR-16-24083	2
chr12	106741990	106742434	MajorDMR-16-24084	6
chr12	106786318	106787006	MajorDMR-16-24085	4
chr12	106811956	106812297	MajorDMR-16-24086	5
chr12	106819801	106819945	MajorDMR-16-24087	2
chr12	106828361	106828474	MajorDMR-16-24088	3
chr12	106853579	106853969	MajorDMR-16-24089	2
chr12	106857926	106858136	MajorDMR-16-24090	4
chr12	106878008	106878222	MajorDMR-16-24091	5
chr12	106880286	106881023	MajorDMR-16-24092	4
chr12	106884038	106884705	MajorDMR-16-24093	8
chr12	106887133	106887981	MajorDMR-16-24094	8
chr12	106900079	106900831	MajorDMR-16-24095	15
chr12	106910732	106911072	MajorDMR-16-24096	4
chr12	106969181	106969559	MajorDMR-16-24097	6
chr12	106998491	106998782	MajorDMR-16-24098	3
chr12	107000298	107000705	MajorDMR-16-24099	5
chr12	107002599	107002617	MajorDMR-16-24100	2
chr12	107024122	107024363	MajorDMR-16-24101	6
chr12	107038079	107039275	MajorDMR-16-24102	20
chr12	107045016	107045550	MajorDMR-16-24103	3
chr12	107100197	107100325	MajorDMR-16-24104	3
chr12	107103884	107104211	MajorDMR-16-24105	6
chr12	107137023	107137343	MajorDMR-16-24106	3
chr12	107151697	107152429	MajorDMR-16-24107	7
chr12	107154746	107155000	MajorDMR-16-24108	2
chr12	107161806	107162110	MajorDMR-16-24109	4
chr12	107162685	107163059	MajorDMR-16-24110	8
chr12	107177422	107177530	MajorDMR-16-24111	3
chr12	107208246	107208622	MajorDMR-16-24112	3
chr12	107272658	107272898	MajorDMR-16-24113	3
chr12	107342068	107342440	MajorDMR-16-24114	3
chr12	107345881	107346122	MajorDMR-16-24115	3
chr12	107366453	107366521	MajorDMR-16-24116	3
chr12	107382946	107383177	MajorDMR-16-24117	4
chr12	107451187	107451370	MajorDMR-16-24118	4
chr12	107456550	107456559	MajorDMR-16-24119	2
chr12	107477095	107477839	MajorDMR-16-24120	6
chr12	107685375	107685401	MajorDMR-16-24121	2
chr12	107687461	107687775	MajorDMR-16-24122	4
chr12	107730308	107731320	MajorDMR-16-24123	11
chr12	107733424	107733860	MajorDMR-16-24124	4
chr12	107742979	107743220	MajorDMR-16-24125	4
chr12	107756097	107756181	MajorDMR-16-24126	2
chr12	107799286	107799583	MajorDMR-16-24127	5
chr12	107807881	107808045	MajorDMR-16-24128	2
chr12	107809400	107810065	MajorDMR-16-24129	8
chr12	107834289	107834467	MajorDMR-16-24130	5
chr12	107835809	107836509	MajorDMR-16-24131	13
chr12	107855362	107855796	MajorDMR-16-24132	3
chr12	107885906	107886013	MajorDMR-16-24133	2
chr12	107917970	107918046	MajorDMR-16-24134	3
chr12	107924459	107924765	MajorDMR-16-24135	2
chr12	107930520	107930853	MajorDMR-16-24136	2
chr12	107934980	107935380	MajorDMR-16-24137	4
chr12	107995188	107995264	MajorDMR-16-24138	2
chr12	108039860	108040039	MajorDMR-16-24139	6
chr12	108043393	108043917	MajorDMR-16-24140	7
chr12	108045248	108045688	MajorDMR-16-24141	10
chr12	108049712	108049935	MajorDMR-16-24142	2
chr12	108055123	108055176	MajorDMR-16-24143	2
chr12	108056374	108056762	MajorDMR-16-24144	3
chr12	108064393	108064505	MajorDMR-16-24145	4
chr12	108070382	108070413	MajorDMR-16-24146	2
chr12	108073314	108073323	MajorDMR-16-24147	2
chr12	108101355	108101473	MajorDMR-16-24148	2
chr12	108129064	108129199	MajorDMR-16-24149	3
chr12	108168292	108168559	MajorDMR-16-24150	2
chr12	108278203	108278388	MajorDMR-16-24151	2
chr12	108319929	108320155	MajorDMR-16-24152	3
chr12	108323288	108324538	MajorDMR-16-24153	13
chr12	108328091	108328120	MajorDMR-16-24154	2
chr12	108328700	108328943	MajorDMR-16-24155	3
chr12	108332937	108333035	MajorDMR-16-24156	2
chr12	108341953	108343011	MajorDMR-16-24157	17
chr12	108349206	108349309	MajorDMR-16-24158	2
chr12	108349923	108350024	MajorDMR-16-24159	2
chr12	108372237	108372739	MajorDMR-16-24160	2
chr12	108401422	108401640	MajorDMR-16-24161	2
chr12	108423062	108423419	MajorDMR-16-24162	6
chr12	108436885	108438536	MajorDMR-16-24163	11
chr12	108442459	108442667	MajorDMR-16-24164	2
chr12	108449145	108449231	MajorDMR-16-24165	3
chr12	108453034	108453092	MajorDMR-16-24166	3
chr12	108453791	108454194	MajorDMR-16-24167	2
chr12	108469964	108470417	MajorDMR-16-24168	3
chr12	108537985	108537998	MajorDMR-16-24169	2
chr12	108543094	108543259	MajorDMR-16-24170	2
chr12	108553450	108553798	MajorDMR-16-24171	6
chr12	108555940	108556120	MajorDMR-16-24172	5
chr12	108561930	108561955	MajorDMR-16-24173	2
chr12	108566998	108567824	MajorDMR-16-24174	5
chr12	108569646	108569680	MajorDMR-16-24175	3
chr12	108574199	108574317	MajorDMR-16-24176	2
chr12	108585519	108585891	MajorDMR-16-24177	6
chr12	108592950	108593011	MajorDMR-16-24178	4
chr12	108607340	108608434	MajorDMR-16-24179	7
chr12	108627846	108627997	MajorDMR-16-24180	4
chr12	108633776	108634115	MajorDMR-16-24181	2
chr12	108649059	108649075	MajorDMR-16-24182	2
chr12	108683252	108683847	MajorDMR-16-24183	6
chr12	108732863	108733411	MajorDMR-16-24184	17
chr12	108750663	108750868	MajorDMR-16-24185	3
chr12	108752355	108752846	MajorDMR-16-24186	12
chr12	108793527	108794302	MajorDMR-16-24187	5
chr12	108801484	108801992	MajorDMR-16-24188	6
chr12	108803008	108803810	MajorDMR-16-24189	9
chr12	108805020	108805152	MajorDMR-16-24190	2
chr12	108835916	108836029	MajorDMR-16-24191	2
chr12	108836591	108836954	MajorDMR-16-24192	2
chr12	108860102	108860226	MajorDMR-16-24193	3
chr12	108862698	108863222	MajorDMR-16-24194	4
chr12	108874537	108874632	MajorDMR-16-24195	3
chr12	108915872	108916082	MajorDMR-16-24196	2
chr12	108920508	108920728	MajorDMR-16-24197	2
chr12	108924739	108925013	MajorDMR-16-24198	3
chr12	108932788	108932970	MajorDMR-16-24199	3
chr12	108936177	108936953	MajorDMR-16-24200	6
chr12	108942294	108942979	MajorDMR-16-24201	4
chr12	108979869	108980057	MajorDMR-16-24202	3
chr12	108991074	108991152	MajorDMR-16-24203	2
chr12	109025988	109026042	MajorDMR-16-24204	2
chr12	109031468	109032605	MajorDMR-16-24205	16
chr12	109037759	109038199	MajorDMR-16-24206	7
chr12	109039581	109039611	MajorDMR-16-24207	2
chr12	109040382	109041929	MajorDMR-16-24208	9
chr12	109048410	109049210	MajorDMR-16-24209	5
chr12	109052592	109052634	MajorDMR-16-24210	2
chr12	109059801	109060218	MajorDMR-16-24211	4
chr12	109062024	109062402	MajorDMR-16-24212	8
chr12	109063855	109064252	MajorDMR-16-24213	2
chr12	109066170	109066669	MajorDMR-16-24214	3
chr12	109070583	109070679	MajorDMR-16-24215	2
chr12	109079784	109079957	MajorDMR-16-24216	4
chr12	109080548	109080717	MajorDMR-16-24217	2
chr12	109086349	109087163	MajorDMR-16-24218	5
chr12	109090116	109090296	MajorDMR-16-24219	4
chr12	109094659	109096056	MajorDMR-16-24220	14
chr12	109103155	109103211	MajorDMR-16-24221	2
chr12	109106798	109107363	MajorDMR-16-24222	3
chr12	109109889	109109902	MajorDMR-16-24223	2
chr12	109116037	109116374	MajorDMR-16-24224	3
chr12	109122865	109123401	MajorDMR-16-24225	5
chr12	109130002	109130034	MajorDMR-16-24226	2
chr12	109138429	109138545	MajorDMR-16-24227	2
chr12	109144095	109144791	MajorDMR-16-24228	4
chr12	109173961	109174543	MajorDMR-16-24229	8
chr12	109179336	109179631	MajorDMR-16-24230	4
chr12	109182281	109182964	MajorDMR-16-24231	11
chr12	109187855	109188119	MajorDMR-16-24232	6
chr12	109192247	109192364	MajorDMR-16-24233	3
chr12	109195824	109196492	MajorDMR-16-24234	9
chr12	109198083	109198957	MajorDMR-16-24235	9
chr12	109205653	109205702	MajorDMR-16-24236	2
chr12	109212519	109213047	MajorDMR-16-24237	5
chr12	109220480	109221831	MajorDMR-16-24238	11
chr12	109226472	109228072	MajorDMR-16-24239	15
chr12	109235968	109236799	MajorDMR-16-24240	6
chr12	109241522	109241578	MajorDMR-16-24241	2
chr12	109242826	109242862	MajorDMR-16-24242	2
chr12	109246633	109247466	MajorDMR-16-24243	12
chr12	109248325	109248435	MajorDMR-16-24244	4
chr12	109278216	109278301	MajorDMR-16-24245	2
chr12	109279199	109279592	MajorDMR-16-24246	5
chr12	109298067	109298120	MajorDMR-16-24247	3
chr12	109307455	109307518	MajorDMR-16-24248	2
chr12	109308612	109308842	MajorDMR-16-24249	2
chr12	109310068	109310174	MajorDMR-16-24250	2
chr12	109323865	109324411	MajorDMR-16-24251	8
chr12	109325054	109325634	MajorDMR-16-24252	3
chr12	109329053	109329213	MajorDMR-16-24253	2
chr12	109344184	109344500	MajorDMR-16-24254	5
chr12	109349857	109350073	MajorDMR-16-24255	3
chr12	109354372	109354467	MajorDMR-16-24256	2
chr12	109425270	109425812	MajorDMR-16-24257	4
chr12	109427201	109427650	MajorDMR-16-24258	2
chr12	109480531	109481058	MajorDMR-16-24259	3
chr12	109529122	109530081	MajorDMR-16-24260	5
chr12	109547535	109547830	MajorDMR-16-24261	5
chr12	109548954	109549263	MajorDMR-16-24262	6
chr12	109585424	109586078	MajorDMR-16-24263	5
chr12	109597117	109597580	MajorDMR-16-24264	2
chr12	109598876	109599006	MajorDMR-16-24265	2
chr12	109708697	109708714	MajorDMR-16-24266	3
chr12	109721890	109722144	MajorDMR-16-24267	2
chr12	109735421	109735605	MajorDMR-16-24268	6
chr12	109763132	109763953	MajorDMR-16-24269	6
chr12	109765660	109765857	MajorDMR-16-24270	2
chr12	109769540	109769804	MajorDMR-16-24271	2
chr12	109797629	109797720	MajorDMR-16-24272	2
chr12	109888768	109888859	MajorDMR-16-24273	3
chr12	109891717	109891780	MajorDMR-16-24274	2
chr12	109896167	109896183	MajorDMR-16-24275	2
chr12	109896919	109897003	MajorDMR-16-24276	4
chr12	109904019	109904326	MajorDMR-16-24277	3
chr12	109941635	109941815	MajorDMR-16-24278	2
chr12	109957107	109957445	MajorDMR-16-24279	7
chr12	109960880	109961292	MajorDMR-16-24280	7
chr12	109967385	109967941	MajorDMR-16-24281	17
chr12	109977352	109977715	MajorDMR-16-24282	3
chr12	109991397	109991660	MajorDMR-16-24283	2
chr12	109993919	109994088	MajorDMR-16-24284	5
chr12	109998376	109998861	MajorDMR-16-24285	2
chr12	110018342	110018369	MajorDMR-16-24286	4
chr12	110024850	110025299	MajorDMR-16-24287	11
chr12	110030058	110031262	MajorDMR-16-24288	25
chr12	110035892	110035978	MajorDMR-16-24289	2
chr12	110044243	110044813	MajorDMR-16-24290	23
chr12	110048204	110048293	MajorDMR-16-24291	2
chr12	110049494	110049675	MajorDMR-16-24292	3
chr12	110051180	110052827	MajorDMR-16-24293	25
chr12	110055226	110056104	MajorDMR-16-24294	11
chr12	110058755	110058997	MajorDMR-16-24295	3
chr12	110090669	110090950	MajorDMR-16-24296	6
chr12	110108744	110108827	MajorDMR-16-24297	2
chr12	110115243	110115420	MajorDMR-16-24298	10
chr12	110116644	110116886	MajorDMR-16-24299	5
chr12	110147377	110147384	MajorDMR-16-24300	2
chr12	110163161	110163869	MajorDMR-16-24301	20
chr12	110164476	110164972	MajorDMR-16-24302	2
chr12	110167263	110167447	MajorDMR-16-24303	2
chr12	110170246	110170863	MajorDMR-16-24304	20
chr12	110174278	110174767	MajorDMR-16-24305	11
chr12	110180071	110180553	MajorDMR-16-24306	8
chr12	110192220	110192247	MajorDMR-16-24307	2
chr12	110202448	110202751	MajorDMR-16-24308	7
chr12	110214200	110215090	MajorDMR-16-24309	14
chr12	110234610	110234849	MajorDMR-16-24310	4
chr12	110235978	110236120	MajorDMR-16-24311	4
chr12	110260799	110260948	MajorDMR-16-24312	6
chr12	110277300	110277494	MajorDMR-16-24313	2
chr12	110299782	110300345	MajorDMR-16-24314	7
chr12	110303426	110303782	MajorDMR-16-24315	4
chr12	110315471	110316819	MajorDMR-16-24316	10
chr12	110327059	110327151	MajorDMR-16-24317	8
chr12	110339361	110339691	MajorDMR-16-24318	2
chr12	110340835	110340923	MajorDMR-16-24319	5
chr12	110343156	110343284	MajorDMR-16-24320	2
chr12	110367236	110368427	MajorDMR-16-24321	24
chr12	110370353	110370938	MajorDMR-16-24322	4
chr12	110373915	110374339	MajorDMR-16-24323	2
chr12	110379046	110379098	MajorDMR-16-24324	2
chr12	110382769	110383181	MajorDMR-16-24325	5
chr12	110385282	110386144	MajorDMR-16-24326	8
chr12	110387134	110387823	MajorDMR-16-24327	6
chr12	110399089	110399648	MajorDMR-16-24328	10
chr12	110427521	110427584	MajorDMR-16-24329	2
chr12	110438049	110438487	MajorDMR-16-24330	3
chr12	110440142	110440879	MajorDMR-16-24331	13
chr12	110449044	110449832	MajorDMR-16-24332	12
chr12	110458460	110459356	MajorDMR-16-24333	7
chr12	110460113	110460407	MajorDMR-16-24334	2
chr12	110475211	110475298	MajorDMR-16-24335	4
chr12	110497517	110497963	MajorDMR-16-24336	2
chr12	110511504	110511745	MajorDMR-16-24337	2
chr12	110531771	110532109	MajorDMR-16-24338	2
chr12	110541171	110541593	MajorDMR-16-24339	6
chr12	110546617	110547346	MajorDMR-16-24340	11
chr12	110551533	110551870	MajorDMR-16-24341	2
chr12	110574161	110574221	MajorDMR-16-24342	3
chr12	110612190	110612645	MajorDMR-16-24343	4
chr12	110614291	110614525	MajorDMR-16-24344	2
chr12	110615125	110615157	MajorDMR-16-24345	2
chr12	110633641	110633698	MajorDMR-16-24346	2
chr12	110664324	110664655	MajorDMR-16-24347	2
chr12	110717620	110717733	MajorDMR-16-24348	4
chr12	110774640	110774783	MajorDMR-16-24349	3
chr12	110780037	110780237	MajorDMR-16-24350	6
chr12	110784178	110784258	MajorDMR-16-24351	3
chr12	110784818	110784897	MajorDMR-16-24352	4
chr12	110790043	110790313	MajorDMR-16-24353	4
chr12	110842341	110842382	MajorDMR-16-24354	2
chr12	110855503	110855511	MajorDMR-16-24355	2
chr12	110888546	110888598	MajorDMR-16-24356	2
chr12	110923834	110924002	MajorDMR-16-24357	5
chr12	110938938	110938970	MajorDMR-16-24358	3
chr12	110969647	110969698	MajorDMR-16-24359	2
chr12	110975197	110975606	MajorDMR-16-24360	3
chr12	110980692	110982069	MajorDMR-16-24361	11
chr12	110984032	110984287	MajorDMR-16-24362	3
chr12	110986454	110986865	MajorDMR-16-24363	7
chr12	110988011	110988580	MajorDMR-16-24364	8
chr12	111022137	111022855	MajorDMR-16-24365	6
chr12	111087245	111087744	MajorDMR-16-24366	4
chr12	111096534	111097218	MajorDMR-16-24367	6
chr12	111137053	111137537	MajorDMR-16-24368	2
chr12	111151817	111151914	MajorDMR-16-24369	2
chr12	111170071	111170188	MajorDMR-16-24370	7
chr12	111170837	111171552	MajorDMR-16-24371	5
chr12	111172924	111173067	MajorDMR-16-24372	2
chr12	111210994	111211002	MajorDMR-16-24373	2
chr12	111221618	111222330	MajorDMR-16-24374	11
chr12	111274068	111274378	MajorDMR-16-24375	6
chr12	111278927	111278944	MajorDMR-16-24376	2
chr12	111282028	111283249	MajorDMR-16-24377	7
chr12	111291681	111292301	MajorDMR-16-24378	5
chr12	111294415	111294608	MajorDMR-16-24379	2
chr12	111298643	111299248	MajorDMR-16-24380	7
chr12	111300130	111300506	MajorDMR-16-24381	10
chr12	111331379	111331442	MajorDMR-16-24382	3
chr12	111403837	111404268	MajorDMR-16-24383	6
chr12	111412907	111413294	MajorDMR-16-24384	2
chr12	111419901	111420157	MajorDMR-16-24385	2
chr12	111501178	111501765	MajorDMR-16-24386	18
chr12	111546222	111546526	MajorDMR-16-24387	3
chr12	111575936	111576036	MajorDMR-16-24388	5
chr12	111580442	111581539	MajorDMR-16-24389	19
chr12	111588947	111589345	MajorDMR-16-24390	6
chr12	111593476	111593961	MajorDMR-16-24391	4
chr12	111594720	111595029	MajorDMR-16-24392	3
chr12	111610051	111610778	MajorDMR-16-24393	9
chr12	111616067	111616077	MajorDMR-16-24394	2
chr12	111617814	111620512	MajorDMR-16-24395	43
chr12	111631009	111632368	MajorDMR-16-24396	27
chr12	111647584	111647737	MajorDMR-16-24397	4
chr12	111652084	111652331	MajorDMR-16-24398	2
chr12	111653766	111653826	MajorDMR-16-24399	3
chr12	111688247	111689448	MajorDMR-16-24400	22
chr12	111707439	111709194	MajorDMR-16-24401	32
chr12	111790373	111790416	MajorDMR-16-24402	4
chr12	111794913	111795359	MajorDMR-16-24403	5
chr12	111807466	111807534	MajorDMR-16-24404	2
chr12	111850223	111850273	MajorDMR-16-24405	2
chr12	111856063	111856197	MajorDMR-16-24406	3
chr12	111862138	111862188	MajorDMR-16-24407	2
chr12	111906006	111906126	MajorDMR-16-24408	5
chr12	111907045	111907055	MajorDMR-16-24409	2
chr12	111930463	111930961	MajorDMR-16-24410	4
chr12	111948234	111948680	MajorDMR-16-24411	2
chr12	111954064	111954084	MajorDMR-16-24412	2
chr12	111966567	111966706	MajorDMR-16-24413	2
chr12	111994245	111995074	MajorDMR-16-24414	6
chr12	112003101	112003436	MajorDMR-16-24415	2
chr12	112006701	112006885	MajorDMR-16-24416	2
chr12	112019658	112019947	MajorDMR-16-24417	2
chr12	112043422	112045013	MajorDMR-16-24418	14
chr12	112071290	112071525	MajorDMR-16-24419	3
chr12	112076600	112076923	MajorDMR-16-24420	4
chr12	112081044	112081296	MajorDMR-16-24421	3
chr12	112084134	112084307	MajorDMR-16-24422	3
chr12	112091629	112091954	MajorDMR-16-24423	7
chr12	112103291	112103589	MajorDMR-16-24424	8
chr12	112110985	112111047	MajorDMR-16-24425	3
chr12	112115011	112115430	MajorDMR-16-24426	2
chr12	112179319	112179516	MajorDMR-16-24427	2
chr12	112183196	112183306	MajorDMR-16-24428	3
chr12	112186188	112186828	MajorDMR-16-24429	5
chr12	112192592	112192942	MajorDMR-16-24430	9
chr12	112194656	112196235	MajorDMR-16-24431	14
chr12	112213514	112213747	MajorDMR-16-24432	6
chr12	112234789	112234827	MajorDMR-16-24433	3
chr12	112254861	112254942	MajorDMR-16-24434	2
chr12	112257574	112257789	MajorDMR-16-24435	2
chr12	112274060	112274181	MajorDMR-16-24436	2
chr12	112296633	112296802	MajorDMR-16-24437	3
chr12	112298614	112298729	MajorDMR-16-24438	2
chr12	112330069	112330102	MajorDMR-16-24439	2
chr12	112331177	112331188	MajorDMR-16-24440	2
chr12	112432410	112432867	MajorDMR-16-24441	3
chr12	112438392	112438899	MajorDMR-16-24442	7
chr12	112456605	112456817	MajorDMR-16-24443	2
chr12	112464938	112465077	MajorDMR-16-24444	2
chr12	112499078	112499445	MajorDMR-16-24445	3
chr12	112512215	112512535	MajorDMR-16-24446	2
chr12	112533132	112533236	MajorDMR-16-24447	2
chr12	112533773	112533826	MajorDMR-16-24448	2
chr12	112554436	112554611	MajorDMR-16-24449	3
chr12	112573077	112573307	MajorDMR-16-24450	4
chr12	112592784	112593237	MajorDMR-16-24451	4
chr12	112618685	112618832	MajorDMR-16-24452	4
chr12	112620276	112620293	MajorDMR-16-24453	2
chr12	112621059	112621528	MajorDMR-16-24454	2
chr12	112623036	112623090	MajorDMR-16-24455	6
chr12	112629711	112629931	MajorDMR-16-24456	3
chr12	112630952	112631487	MajorDMR-16-24457	9
chr12	112632452	112632573	MajorDMR-16-24458	3
chr12	112633596	112633676	MajorDMR-16-24459	2
chr12	112667509	112667704	MajorDMR-16-24460	6
chr12	112681568	112681661	MajorDMR-16-24461	2
chr12	112692732	112692808	MajorDMR-16-24462	2
chr12	112713726	112713895	MajorDMR-16-24463	2
chr12	112720993	112721383	MajorDMR-16-24464	3
chr12	112725061	112725137	MajorDMR-16-24465	2
chr12	112753060	112753305	MajorDMR-16-24466	6
chr12	112765044	112765798	MajorDMR-16-24467	7
chr12	112766413	112766608	MajorDMR-16-24468	3
chr12	112770938	112770949	MajorDMR-16-24469	2
chr12	112775221	112775936	MajorDMR-16-24470	5
chr12	112784266	112784514	MajorDMR-16-24471	2
chr12	112793922	112794201	MajorDMR-16-24472	2
chr12	112804842	112804872	MajorDMR-16-24473	2
chr12	112805855	112806150	MajorDMR-16-24474	3
chr12	112812293	112812433	MajorDMR-16-24475	2
chr12	112814487	112814521	MajorDMR-16-24476	2
chr12	112818202	112818206	MajorDMR-16-24477	2
chr12	112824263	112824354	MajorDMR-16-24478	2
chr12	112869466	112869854	MajorDMR-16-24479	4
chr12	112878668	112878930	MajorDMR-16-24480	5
chr12	112888574	112888916	MajorDMR-16-24481	2
chr12	112893595	112894168	MajorDMR-16-24482	12
chr12	112918165	112918456	MajorDMR-16-24483	3
chr12	112923137	112923519	MajorDMR-16-24484	4
chr12	112926241	112926340	MajorDMR-16-24485	3
chr12	112926958	112927273	MajorDMR-16-24486	5
chr12	112927825	112927839	MajorDMR-16-24487	2
chr12	112932589	112932613	MajorDMR-16-24488	2
chr12	112934882	112935132	MajorDMR-16-24489	5
chr12	112940962	112941571	MajorDMR-16-24490	7
chr12	112973481	112973631	MajorDMR-16-24491	2
chr12	112980483	112982145	MajorDMR-16-24492	15
chr12	112988659	112989391	MajorDMR-16-24493	10
chr12	112993356	112993760	MajorDMR-16-24494	2
chr12	113009400	113009704	MajorDMR-16-24495	2
chr12	113053486	113053911	MajorDMR-16-24496	2
chr12	113092712	113093300	MajorDMR-16-24497	4
chr12	113099834	113099997	MajorDMR-16-24498	3
chr12	113114365	113114409	MajorDMR-16-24499	2
chr12	113148865	113149389	MajorDMR-16-24500	4
chr12	113151158	113152545	MajorDMR-16-24501	12
chr12	113168846	113169098	MajorDMR-16-24502	3
chr12	113176409	113176781	MajorDMR-16-24503	5
chr12	113177874	113178595	MajorDMR-16-24504	8
chr12	113181266	113181398	MajorDMR-16-24505	5
chr12	113223992	113224248	MajorDMR-16-24506	3
chr12	113233681	113233694	MajorDMR-16-24507	2
chr12	113235261	113235601	MajorDMR-16-24508	4
chr12	113237407	113238192	MajorDMR-16-24509	8
chr12	113239114	113239644	MajorDMR-16-24510	9
chr12	113240354	113240694	MajorDMR-16-24511	2
chr12	113242443	113243621	MajorDMR-16-24512	7
chr12	113246155	113246522	MajorDMR-16-24513	3
chr12	113247313	113248255	MajorDMR-16-24514	6
chr12	113249490	113249802	MajorDMR-16-24515	3
chr12	113257978	113258143	MajorDMR-16-24516	4
chr12	113258800	113258895	MajorDMR-16-24517	4
chr12	113262855	113263473	MajorDMR-16-24518	5
chr12	113273011	113273642	MajorDMR-16-24519	6
chr12	113274643	113274695	MajorDMR-16-24520	2
chr12	113277517	113277559	MajorDMR-16-24521	2
chr12	113280971	113281379	MajorDMR-16-24522	6
chr12	113292042	113292174	MajorDMR-16-24523	2
chr12	113293645	113294329	MajorDMR-16-24524	5
chr12	113297817	113298557	MajorDMR-16-24525	6
chr12	113299303	113299377	MajorDMR-16-24526	2
chr12	113300438	113301154	MajorDMR-16-24527	7
chr12	113304563	113304599	MajorDMR-16-24528	3
chr12	113305229	113305344	MajorDMR-16-24529	2
chr12	113306243	113306734	MajorDMR-16-24530	2
chr12	113308623	113308783	MajorDMR-16-24531	3
chr12	113310549	113310991	MajorDMR-16-24532	2
chr12	113330402	113330802	MajorDMR-16-24533	2
chr12	113332347	113332453	MajorDMR-16-24534	3
chr12	113333655	113333706	MajorDMR-16-24535	2
chr12	113334283	113334841	MajorDMR-16-24536	7
chr12	113338850	113338953	MajorDMR-16-24537	3
chr12	113342321	113342353	MajorDMR-16-24538	3
chr12	113343412	113344100	MajorDMR-16-24539	3
chr12	113393032	113393425	MajorDMR-16-24540	4
chr12	113395456	113395548	MajorDMR-16-24541	2
chr12	113446196	113446385	MajorDMR-16-24542	3
chr12	113456923	113457286	MajorDMR-16-24543	4
chr12	113469484	113469867	MajorDMR-16-24544	3
chr12	113499110	113499576	MajorDMR-16-24545	4
chr12	113500393	113500896	MajorDMR-16-24546	3
chr12	113504695	113505040	MajorDMR-16-24547	10
chr12	113509232	113510170	MajorDMR-16-24548	7
chr12	113513398	113513589	MajorDMR-16-24549	2
chr12	113515811	113515890	MajorDMR-16-24550	2
chr12	113516685	113516736	MajorDMR-16-24551	3
chr12	113518671	113519091	MajorDMR-16-24552	2
chr12	113524805	113524853	MajorDMR-16-24553	2
chr12	113530521	113531367	MajorDMR-16-24554	7
chr12	113541358	113541529	MajorDMR-16-24555	3
chr12	113542203	113542683	MajorDMR-16-24556	2
chr12	113550742	113551037	MajorDMR-16-24557	3
chr12	113591827	113592205	MajorDMR-16-24558	3
chr12	113653791	113654026	MajorDMR-16-24559	2
chr12	113682034	113682644	MajorDMR-16-24560	18
chr12	113683297	113684023	MajorDMR-16-24561	19
chr12	113730113	113730184	MajorDMR-16-24562	2
chr12	113736284	113737207	MajorDMR-16-24563	16
chr12	113737721	113738005	MajorDMR-16-24564	4
chr12	113743137	113743219	MajorDMR-16-24565	2
chr12	113786986	113788291	MajorDMR-16-24566	13
chr12	113807334	113807467	MajorDMR-16-24567	5
chr12	113814497	113814523	MajorDMR-16-24568	2
chr12	113863495	113863988	MajorDMR-16-24569	4
chr12	113899834	113900213	MajorDMR-16-24570	2
chr12	113901466	113901470	MajorDMR-16-24571	2
chr12	113910993	113911092	MajorDMR-16-24572	3
chr12	113918555	113918603	MajorDMR-16-24573	2
chr12	113938121	113939030	MajorDMR-16-24574	17
chr12	113966600	113966654	MajorDMR-16-24575	2
chr12	113975080	113975221	MajorDMR-16-24576	3
chr12	114015849	114015885	MajorDMR-16-24577	2
chr12	114024822	114024970	MajorDMR-16-24578	2
chr12	114025655	114026007	MajorDMR-16-24579	4
chr12	114033024	114033379	MajorDMR-16-24580	2
chr12	114036978	114037625	MajorDMR-16-24581	13
chr12	114047816	114049014	MajorDMR-16-24582	11
chr12	114049763	114050124	MajorDMR-16-24583	3
chr12	114090786	114090885	MajorDMR-16-24584	2
chr12	114121606	114122055	MajorDMR-16-24585	3
chr12	114136152	114136318	MajorDMR-16-24586	5
chr12	114194620	114195516	MajorDMR-16-24587	6
chr12	114199463	114200001	MajorDMR-16-24588	3
chr12	114200923	114200930	MajorDMR-16-24589	2
chr12	114230079	114231376	MajorDMR-16-24590	15
chr12	114250458	114250518	MajorDMR-16-24591	2
chr12	114264922	114265488	MajorDMR-16-24592	16
chr12	114273748	114273793	MajorDMR-16-24593	4
chr12	114290192	114291823	MajorDMR-16-24594	30
chr12	114292555	114293935	MajorDMR-16-24595	17
chr12	114320343	114320498	MajorDMR-16-24596	3
chr12	114325945	114326185	MajorDMR-16-24597	4
chr12	114404695	114405017	MajorDMR-16-24598	2
chr12	114494950	114495142	MajorDMR-16-24599	2
chr12	114506481	114506854	MajorDMR-16-24600	2
chr12	114583179	114584377	MajorDMR-16-24601	4
chr12	114622992	114623193	MajorDMR-16-24602	3
chr12	114652570	114653327	MajorDMR-16-24603	3
chr12	114653865	114654053	MajorDMR-16-24604	2
chr12	114659201	114659417	MajorDMR-16-24605	4
chr12	114676618	114677170	MajorDMR-16-24606	3
chr12	114754053	114754313	MajorDMR-16-24607	6
chr12	114758864	114759109	MajorDMR-16-24608	4
chr12	114778171	114778273	MajorDMR-16-24609	2
chr12	114783384	114783607	MajorDMR-16-24610	3
chr12	114848558	114849094	MajorDMR-16-24611	4
chr12	114895803	114895828	MajorDMR-16-24612	4
chr12	114907527	114907995	MajorDMR-16-24613	2
chr12	114920126	114920709	MajorDMR-16-24614	3
chr12	114931345	114931793	MajorDMR-16-24615	4
chr12	114953883	114954145	MajorDMR-16-24616	2
chr12	114968293	114968300	MajorDMR-16-24617	2
chr12	114973057	114973385	MajorDMR-16-24618	5
chr12	115062259	115062547	MajorDMR-16-24619	5
chr12	115094245	115094479	MajorDMR-16-24620	2
chr12	115185277	115185966	MajorDMR-16-24621	16
chr12	115285434	115285442	MajorDMR-16-24622	2
chr12	115354229	115354740	MajorDMR-16-24623	13
chr12	115483004	115483051	MajorDMR-16-24624	2
chr12	115485644	115485755	MajorDMR-16-24625	3
chr12	115535288	115535541	MajorDMR-16-24626	5
chr12	115554933	115555288	MajorDMR-16-24627	3
chr12	115687866	115688139	MajorDMR-16-24628	2
chr12	115722806	115722988	MajorDMR-16-24629	5
chr12	115736145	115736388	MajorDMR-16-24630	2
chr12	115786083	115786409	MajorDMR-16-24631	11
chr12	115802730	115802930	MajorDMR-16-24632	3
chr12	115821579	115821690	MajorDMR-16-24633	6
chr12	115875001	115876004	MajorDMR-16-24634	9
chr12	115956143	115956352	MajorDMR-16-24635	3
chr12	116028781	116028871	MajorDMR-16-24636	2
chr12	116051438	116051840	MajorDMR-16-24637	2
chr12	116147476	116147642	MajorDMR-16-24638	2
chr12	116196134	116196214	MajorDMR-16-24639	2
chr12	116248047	116248766	MajorDMR-16-24640	5
chr12	116302199	116302655	MajorDMR-16-24641	5
chr12	116366608	116366839	MajorDMR-16-24642	5
chr12	116375627	116376016	MajorDMR-16-24643	2
chr12	116395667	116395929	MajorDMR-16-24644	3
chr12	116400681	116400695	MajorDMR-16-24645	2
chr12	116406289	116406379	MajorDMR-16-24646	4
chr12	116413404	116413543	MajorDMR-16-24647	4
chr12	116431436	116431639	MajorDMR-16-24648	3
chr12	116432405	116432892	MajorDMR-16-24649	9
chr12	116435105	116435374	MajorDMR-16-24650	4
chr12	116439556	116439944	MajorDMR-16-24651	3
chr12	116446919	116447401	MajorDMR-16-24652	2
chr12	116452438	116452712	MajorDMR-16-24653	3
chr12	116457158	116457632	MajorDMR-16-24654	3
chr12	116465273	116465891	MajorDMR-16-24655	5
chr12	116480772	116481215	MajorDMR-16-24656	4
chr12	116489371	116489831	MajorDMR-16-24657	3
chr12	116509859	116510163	MajorDMR-16-24658	2
chr12	116535331	116535718	MajorDMR-16-24659	2
chr12	116537725	116538084	MajorDMR-16-24660	2
chr12	116552147	116552953	MajorDMR-16-24661	6
chr12	116560358	116560612	MajorDMR-16-24662	4
chr12	116578457	116579224	MajorDMR-16-24663	3
chr12	116591758	116592309	MajorDMR-16-24664	3
chr12	116596166	116596321	MajorDMR-16-24665	4
chr12	116604262	116604319	MajorDMR-16-24666	3
chr12	116609531	116609673	MajorDMR-16-24667	2
chr12	116616192	116616728	MajorDMR-16-24668	3
chr12	116619013	116619382	MajorDMR-16-24669	8
chr12	116624087	116624128	MajorDMR-16-24670	2
chr12	116625592	116625867	MajorDMR-16-24671	3
chr12	116639244	116639492	MajorDMR-16-24672	2
chr12	116640464	116641041	MajorDMR-16-24673	7
chr12	116660750	116660846	MajorDMR-16-24674	2
chr12	116664171	116664176	MajorDMR-16-24675	2
chr12	116673564	116673707	MajorDMR-16-24676	3
chr12	116683587	116683759	MajorDMR-16-24677	3
chr12	116695046	116695061	MajorDMR-16-24678	2
chr12	116698028	116698288	MajorDMR-16-24679	2
chr12	116704956	116705244	MajorDMR-16-24680	2
chr12	116709450	116709801	MajorDMR-16-24681	2
chr12	116731868	116732089	MajorDMR-16-24682	2
chr12	116737734	116738465	MajorDMR-16-24683	5
chr12	116740669	116741025	MajorDMR-16-24684	6
chr12	116750994	116751305	MajorDMR-16-24685	4
chr12	116757246	116758733	MajorDMR-16-24686	20
chr12	116773895	116773970	MajorDMR-16-24687	3
chr12	116775146	116775511	MajorDMR-16-24688	3
chr12	116776200	116776661	MajorDMR-16-24689	7
chr12	116795258	116795318	MajorDMR-16-24690	4
chr12	116806423	116806508	MajorDMR-16-24691	4
chr12	116811123	116811600	MajorDMR-16-24692	10
chr12	116827782	116828275	MajorDMR-16-24693	2
chr12	116840393	116841309	MajorDMR-16-24694	7
chr12	116872690	116872700	MajorDMR-16-24695	2
chr12	116881704	116881903	MajorDMR-16-24696	8
chr12	116893266	116893986	MajorDMR-16-24697	6
chr12	116909365	116909788	MajorDMR-16-24698	7
chr12	116914520	116914692	MajorDMR-16-24699	5
chr12	116920212	116920644	MajorDMR-16-24700	2
chr12	116940213	116940375	MajorDMR-16-24701	5
chr12	116962901	116963689	MajorDMR-16-24702	13
chr12	116966853	116967337	MajorDMR-16-24703	9
chr12	116974855	116975112	MajorDMR-16-24704	6
chr12	116986356	116986809	MajorDMR-16-24705	4
chr12	116993376	116993630	MajorDMR-16-24706	8
chr12	116997534	116998201	MajorDMR-16-24707	3
chr12	117051223	117051416	MajorDMR-16-24708	7
chr12	117067859	117067904	MajorDMR-16-24709	2
chr12	117073341	117073708	MajorDMR-16-24710	5
chr12	117075549	117075722	MajorDMR-16-24711	3
chr12	117083862	117083921	MajorDMR-16-24712	3
chr12	117142157	117142652	MajorDMR-16-24713	2
chr12	117156074	117156531	MajorDMR-16-24714	2
chr12	117159378	117159791	MajorDMR-16-24715	2
chr12	117164748	117165234	MajorDMR-16-24716	3
chr12	117243127	117243809	MajorDMR-16-24717	4
chr12	117275160	117275189	MajorDMR-16-24718	2
chr12	117296802	117296813	MajorDMR-16-24719	2
chr12	117325708	117326028	MajorDMR-16-24720	2
chr12	117350562	117350568	MajorDMR-16-24721	2
chr12	117357931	117358108	MajorDMR-16-24722	5
chr12	117364229	117364306	MajorDMR-16-24723	2
chr12	117365040	117365145	MajorDMR-16-24724	2
chr12	117370365	117370673	MajorDMR-16-24725	7
chr12	117371472	117372106	MajorDMR-16-24726	3
chr12	117376391	117376579	MajorDMR-16-24727	2
chr12	117383790	117383926	MajorDMR-16-24728	4
chr12	117389133	117389185	MajorDMR-16-24729	2
chr12	117391072	117391343	MajorDMR-16-24730	9
chr12	117397550	117397946	MajorDMR-16-24731	4
chr12	117401812	117402832	MajorDMR-16-24732	14
chr12	117406714	117408187	MajorDMR-16-24733	27
chr12	117413658	117414335	MajorDMR-16-24734	4
chr12	117416898	117417196	MajorDMR-16-24735	6
chr12	117420628	117421526	MajorDMR-16-24736	12
chr12	117433261	117434773	MajorDMR-16-24737	26
chr12	117437818	117438337	MajorDMR-16-24738	4
chr12	117439959	117440301	MajorDMR-16-24739	8
chr12	117447443	117448020	MajorDMR-16-24740	8
chr12	117448678	117449059	MajorDMR-16-24741	7
chr12	117455577	117457016	MajorDMR-16-24742	20
chr12	117476978	117477388	MajorDMR-16-24743	5
chr12	117487905	117488162	MajorDMR-16-24744	5
chr12	117555676	117556024	MajorDMR-16-24745	3
chr12	117559768	117559791	MajorDMR-16-24746	2
chr12	117578545	117579004	MajorDMR-16-24747	3
chr12	117581066	117581584	MajorDMR-16-24748	3
chr12	117582422	117582731	MajorDMR-16-24749	15
chr12	117589584	117589890	MajorDMR-16-24750	3
chr12	117590723	117591577	MajorDMR-16-24751	11
chr12	117596664	117596979	MajorDMR-16-24752	8
chr12	117610264	117610959	MajorDMR-16-24753	5
chr12	117621400	117621494	MajorDMR-16-24754	2
chr12	117622386	117622639	MajorDMR-16-24755	2
chr12	117625351	117626235	MajorDMR-16-24756	6
chr12	117645631	117646653	MajorDMR-16-24757	10
chr12	117647507	117647975	MajorDMR-16-24758	3
chr12	117651050	117651744	MajorDMR-16-24759	3
chr12	117654647	117654852	MajorDMR-16-24760	2
chr12	117655765	117656162	MajorDMR-16-24761	2
chr12	117666710	117666729	MajorDMR-16-24762	2
chr12	117673313	117674787	MajorDMR-16-24763	15
chr12	117706416	117706458	MajorDMR-16-24764	2
chr12	117707776	117708102	MajorDMR-16-24765	3
chr12	117708637	117710115	MajorDMR-16-24766	17
chr12	117710801	117711211	MajorDMR-16-24767	3
chr12	117712051	117712568	MajorDMR-16-24768	5
chr12	117713978	117714410	MajorDMR-16-24769	2
chr12	117715618	117715832	MajorDMR-16-24770	2
chr12	117717248	117717780	MajorDMR-16-24771	4
chr12	117720055	117720600	MajorDMR-16-24772	5
chr12	117727624	117727900	MajorDMR-16-24773	2
chr12	117731719	117733729	MajorDMR-16-24774	18
chr12	117737335	117737794	MajorDMR-16-24775	4
chr12	117743093	117743666	MajorDMR-16-24776	3
chr12	117747613	117747667	MajorDMR-16-24777	2
chr12	117756596	117756601	MajorDMR-16-24778	2
chr12	117763308	117763667	MajorDMR-16-24779	3
chr12	117764805	117765461	MajorDMR-16-24780	4
chr12	117766489	117766717	MajorDMR-16-24781	5
chr12	117767563	117768083	MajorDMR-16-24782	4
chr12	117769025	117769066	MajorDMR-16-24783	4
chr12	117772239	117772265	MajorDMR-16-24784	2
chr12	117772819	117773354	MajorDMR-16-24785	5
chr12	117774067	117774160	MajorDMR-16-24786	2
chr12	117776807	117777484	MajorDMR-16-24787	5
chr12	117778206	117778358	MajorDMR-16-24788	2
chr12	117779051	117779241	MajorDMR-16-24789	4
chr12	117779834	117779842	MajorDMR-16-24790	2
chr12	117781218	117781358	MajorDMR-16-24791	2
chr12	117782767	117784227	MajorDMR-16-24792	8
chr12	117786417	117787214	MajorDMR-16-24793	14
chr12	117790045	117790579	MajorDMR-16-24794	5
chr12	117792679	117793271	MajorDMR-16-24795	7
chr12	117793780	117797640	MajorDMR-16-24796	40
chr12	117799391	117802056	MajorDMR-16-24797	29
chr12	117803004	117803187	MajorDMR-16-24798	3
chr12	117811597	117811649	MajorDMR-16-24799	2
chr12	117816475	117817058	MajorDMR-16-24800	4
chr12	117823305	117823385	MajorDMR-16-24801	2
chr12	117832076	117832125	MajorDMR-16-24802	2
chr12	117850664	117851099	MajorDMR-16-24803	5
chr12	117870498	117870582	MajorDMR-16-24804	3
chr12	117875131	117876287	MajorDMR-16-24805	14
chr12	117879403	117879665	MajorDMR-16-24806	3
chr12	117887280	117887383	MajorDMR-16-24807	4
chr12	117896067	117896920	MajorDMR-16-24808	9
chr12	117905978	117906066	MajorDMR-16-24809	2
chr12	117906868	117907116	MajorDMR-16-24810	2
chr12	117911886	117911897	MajorDMR-16-24811	2
chr12	117918122	117918407	MajorDMR-16-24812	10
chr12	117929532	117929558	MajorDMR-16-24813	2
chr12	117934244	117934300	MajorDMR-16-24814	2
chr12	117955278	117955956	MajorDMR-16-24815	8
chr12	117956792	117956930	MajorDMR-16-24816	2
chr12	117959133	117960030	MajorDMR-16-24817	14
chr12	117965349	117965497	MajorDMR-16-24818	3
chr12	117969704	117969942	MajorDMR-16-24819	3
chr12	117977635	117977900	MajorDMR-16-24820	2
chr12	117984274	117984709	MajorDMR-16-24821	2
chr12	118002672	118003043	MajorDMR-16-24822	5
chr12	118006643	118006828	MajorDMR-16-24823	3
chr12	118008191	118008529	MajorDMR-16-24824	6
chr12	118010329	118011176	MajorDMR-16-24825	9
chr12	118017732	118018914	MajorDMR-16-24826	12
chr12	118020335	118020518	MajorDMR-16-24827	4
chr12	118021575	118021980	MajorDMR-16-24828	5
chr12	118023497	118023693	MajorDMR-16-24829	3
chr12	118031022	118032134	MajorDMR-16-24830	6
chr12	118039761	118039876	MajorDMR-16-24831	3
chr12	118084177	118084277	MajorDMR-16-24832	2
chr12	118099346	118099597	MajorDMR-16-24833	3
chr12	118100960	118101376	MajorDMR-16-24834	4
chr12	118102105	118102340	MajorDMR-16-24835	4
chr12	118113898	118114370	MajorDMR-16-24836	6
chr12	118122312	118123305	MajorDMR-16-24837	12
chr12	118145936	118145985	MajorDMR-16-24838	2
chr12	118151911	118151960	MajorDMR-16-24839	2
chr12	118173167	118173222	MajorDMR-16-24840	2
chr12	118186783	118187300	MajorDMR-16-24841	4
chr12	118193120	118193473	MajorDMR-16-24842	2
chr12	118201728	118202022	MajorDMR-16-24843	3
chr12	118210629	118211713	MajorDMR-16-24844	8
chr12	118219751	118219813	MajorDMR-16-24845	2
chr12	118229130	118229306	MajorDMR-16-24846	2
chr12	118230434	118230597	MajorDMR-16-24847	2
chr12	118232925	118232995	MajorDMR-16-24848	3
chr12	118247315	118248911	MajorDMR-16-24849	8
chr12	118269957	118270239	MajorDMR-16-24850	3
chr12	118273326	118273337	MajorDMR-16-24851	2
chr12	118274482	118274881	MajorDMR-16-24852	7
chr12	118280436	118280503	MajorDMR-16-24853	2
chr12	118284622	118285761	MajorDMR-16-24854	17
chr12	118290334	118290534	MajorDMR-16-24855	4
chr12	118298979	118299040	MajorDMR-16-24856	2
chr12	118307382	118307695	MajorDMR-16-24857	5
chr12	118308714	118308940	MajorDMR-16-24858	5
chr12	118314222	118314319	MajorDMR-16-24859	2
chr12	118316683	118316784	MajorDMR-16-24860	4
chr12	118321634	118322058	MajorDMR-16-24861	4
chr12	118330062	118330066	MajorDMR-16-24862	2
chr12	118334904	118334946	MajorDMR-16-24863	2
chr12	118343560	118343704	MajorDMR-16-24864	2
chr12	118357563	118357656	MajorDMR-16-24865	2
chr12	118359419	118359644	MajorDMR-16-24866	5
chr12	118360215	118360414	MajorDMR-16-24867	3
chr12	118369365	118369425	MajorDMR-16-24868	3
chr12	118435092	118435364	MajorDMR-16-24869	2
chr12	118442274	118442818	MajorDMR-16-24870	6
chr12	118446683	118446995	MajorDMR-16-24871	6
chr12	118455372	118455515	MajorDMR-16-24872	3
chr12	118471618	118472084	MajorDMR-16-24873	2
chr12	118559190	118559744	MajorDMR-16-24874	6
chr12	118564446	118564565	MajorDMR-16-24875	2
chr12	118569593	118570099	MajorDMR-16-24876	12
chr12	118588555	118589019	MajorDMR-16-24877	4
chr12	118597805	118598256	MajorDMR-16-24878	6
chr12	118598992	118599002	MajorDMR-16-24879	2
chr12	118658908	118659060	MajorDMR-16-24880	2
chr12	118666544	118666788	MajorDMR-16-24881	3
chr12	118758798	118758813	MajorDMR-16-24882	2
chr12	118762829	118763154	MajorDMR-16-24883	6
chr12	118775196	118775428	MajorDMR-16-24884	5
chr12	118819523	118819944	MajorDMR-16-24885	2
chr12	118820955	118821231	MajorDMR-16-24886	2
chr12	118824704	118824872	MajorDMR-16-24887	5
chr12	118828910	118828947	MajorDMR-16-24888	2
chr12	118830430	118830975	MajorDMR-16-24889	4
chr12	118850145	118850411	MajorDMR-16-24890	3
chr12	118938283	118938391	MajorDMR-16-24891	5
chr12	118958911	118958992	MajorDMR-16-24892	2
chr12	118996425	118997001	MajorDMR-16-24893	6
chr12	119019878	119019963	MajorDMR-16-24894	2
chr12	119041227	119042006	MajorDMR-16-24895	7
chr12	119044498	119045156	MajorDMR-16-24896	7
chr12	119083083	119083166	MajorDMR-16-24897	2
chr12	119086385	119086608	MajorDMR-16-24898	3
chr12	119142457	119142611	MajorDMR-16-24899	2
chr12	119151337	119151617	MajorDMR-16-24900	3
chr12	119160922	119161083	MajorDMR-16-24901	3
chr12	119203725	119204593	MajorDMR-16-24902	4
chr12	119207093	119207608	MajorDMR-16-24903	7
chr12	119264954	119266217	MajorDMR-16-24904	11
chr12	119268946	119269115	MajorDMR-16-24905	5
chr12	119339201	119339640	MajorDMR-16-24906	4
chr12	119342932	119343161	MajorDMR-16-24907	7
chr12	119363777	119364146	MajorDMR-16-24908	3
chr12	119368021	119368167	MajorDMR-16-24909	3
chr12	119396506	119396698	MajorDMR-16-24910	3
chr12	119423036	119424405	MajorDMR-16-24911	13
chr12	119424949	119426435	MajorDMR-16-24912	5
chr12	119427329	119427676	MajorDMR-16-24913	9
chr12	119429183	119429370	MajorDMR-16-24914	3
chr12	119430759	119430836	MajorDMR-16-24915	2
chr12	119442580	119442621	MajorDMR-16-24916	2
chr12	119447138	119447149	MajorDMR-16-24917	2
chr12	119458306	119458736	MajorDMR-16-24918	7
chr12	119462271	119462899	MajorDMR-16-24919	4
chr12	119467111	119467188	MajorDMR-16-24920	2
chr12	119480135	119480176	MajorDMR-16-24921	3
chr12	119483075	119483473	MajorDMR-16-24922	6
chr12	119486956	119486981	MajorDMR-16-24923	2
chr12	119490081	119490427	MajorDMR-16-24924	2
chr12	119496440	119496906	MajorDMR-16-24925	3
chr12	119498878	119499001	MajorDMR-16-24926	2
chr12	119499629	119499762	MajorDMR-16-24927	2
chr12	119504415	119504566	MajorDMR-16-24928	3
chr12	119506522	119507228	MajorDMR-16-24929	5
chr12	119509253	119509775	MajorDMR-16-24930	3
chr12	119510332	119511258	MajorDMR-16-24931	9
chr12	119517348	119517821	MajorDMR-16-24932	7
chr12	119518551	119518900	MajorDMR-16-24933	2
chr12	119519554	119520125	MajorDMR-16-24934	7
chr12	119525072	119525630	MajorDMR-16-24935	8
chr12	119526803	119527394	MajorDMR-16-24936	3
chr12	119528868	119529836	MajorDMR-16-24937	4
chr12	119534132	119534369	MajorDMR-16-24938	2
chr12	119547520	119547683	MajorDMR-16-24939	3
chr12	119551594	119551744	MajorDMR-16-24940	4
chr12	119559689	119559707	MajorDMR-16-24941	3
chr12	119560851	119561500	MajorDMR-16-24942	3
chr12	119576040	119576198	MajorDMR-16-24943	5
chr12	119583105	119583705	MajorDMR-16-24944	5
chr12	119584688	119585619	MajorDMR-16-24945	6
chr12	119590199	119590249	MajorDMR-16-24946	2
chr12	119613843	119614439	MajorDMR-16-24947	10
chr12	119619678	119620057	MajorDMR-16-24948	3
chr12	119629231	119629354	MajorDMR-16-24949	2
chr12	119641902	119642155	MajorDMR-16-24950	3
chr12	119642728	119642828	MajorDMR-16-24951	2
chr12	119658347	119658527	MajorDMR-16-24952	2
chr12	119686325	119686699	MajorDMR-16-24953	3
chr12	119687429	119687854	MajorDMR-16-24954	9
chr12	119720860	119721196	MajorDMR-16-24955	5
chr12	119726635	119726851	MajorDMR-16-24956	2
chr12	119731933	119732468	MajorDMR-16-24957	6
chr12	119740739	119741010	MajorDMR-16-24958	4
chr12	119758314	119758691	MajorDMR-16-24959	2
chr12	119763102	119763287	MajorDMR-16-24960	3
chr12	119765644	119765891	MajorDMR-16-24961	4
chr12	119776600	119776961	MajorDMR-16-24962	4
chr12	119778611	119779066	MajorDMR-16-24963	5
chr12	119781103	119781654	MajorDMR-16-24964	6
chr12	119785616	119786303	MajorDMR-16-24965	7
chr12	119808117	119808174	MajorDMR-16-24966	3
chr12	119824943	119825013	MajorDMR-16-24967	2
chr12	119844114	119844770	MajorDMR-16-24968	4
chr12	119847872	119847892	MajorDMR-16-24969	2
chr12	119851464	119851500	MajorDMR-16-24970	2
chr12	119859976	119860321	MajorDMR-16-24971	2
chr12	119884288	119885626	MajorDMR-16-24972	7
chr12	119886143	119887411	MajorDMR-16-24973	10
chr12	119888639	119890443	MajorDMR-16-24974	10
chr12	119904013	119904282	MajorDMR-16-24975	4
chr12	119913650	119914355	MajorDMR-16-24976	3
chr12	119916816	119916827	MajorDMR-16-24977	2
chr12	119931187	119931522	MajorDMR-16-24978	3
chr12	119933991	119935381	MajorDMR-16-24979	9
chr12	119971896	119972616	MajorDMR-16-24980	7
chr12	119986133	119986722	MajorDMR-16-24981	8
chr12	119987679	119988012	MajorDMR-16-24982	5
chr12	119989762	119989773	MajorDMR-16-24983	2
chr12	120029972	120031289	MajorDMR-16-24984	7
chr12	120033297	120034320	MajorDMR-16-24985	10
chr12	120043492	120044892	MajorDMR-16-24986	10
chr12	120077758	120077841	MajorDMR-16-24987	2
chr12	120080272	120080655	MajorDMR-16-24988	2
chr12	120081675	120081801	MajorDMR-16-24989	3
chr12	120096086	120096357	MajorDMR-16-24990	5
chr12	120097000	120097378	MajorDMR-16-24991	2
chr12	120116093	120117212	MajorDMR-16-24992	5
chr12	120121323	120121495	MajorDMR-16-24993	3
chr12	120130944	120131160	MajorDMR-16-24994	3
chr12	120132828	120132966	MajorDMR-16-24995	2
chr12	120149096	120149284	MajorDMR-16-24996	2
chr12	120159607	120160008	MajorDMR-16-24997	4
chr12	120160837	120161371	MajorDMR-16-24998	9
chr12	120177260	120177332	MajorDMR-16-24999	2
chr12	120186427	120186915	MajorDMR-16-25000	5
chr12	120195830	120196256	MajorDMR-16-25001	3
chr12	120199947	120199952	MajorDMR-16-25002	2
chr12	120203526	120203837	MajorDMR-16-25003	4
chr12	120214533	120214689	MajorDMR-16-25004	4
chr12	120217440	120217594	MajorDMR-16-25005	3
chr12	120218614	120219053	MajorDMR-16-25006	2
chr12	120219974	120220287	MajorDMR-16-25007	2
chr12	120222657	120222746	MajorDMR-16-25008	2
chr12	120224609	120224692	MajorDMR-16-25009	2
chr12	120225528	120226585	MajorDMR-16-25010	6
chr12	120237342	120237755	MajorDMR-16-25011	2
chr12	120246012	120246539	MajorDMR-16-25012	4
chr12	120262308	120263456	MajorDMR-16-25013	17
chr12	120278034	120278419	MajorDMR-16-25014	6
chr12	120280419	120280634	MajorDMR-16-25015	3
chr12	120356150	120356402	MajorDMR-16-25016	3
chr12	120364984	120366246	MajorDMR-16-25017	12
chr12	120403796	120404001	MajorDMR-16-25018	3
chr12	120404523	120404679	MajorDMR-16-25019	3
chr12	120418003	120418081	MajorDMR-16-25020	2
chr12	120425987	120426105	MajorDMR-16-25021	4
chr12	120453998	120454017	MajorDMR-16-25022	2
chr12	120475237	120475265	MajorDMR-16-25023	2
chr12	120490306	120490608	MajorDMR-16-25024	3
chr12	120510371	120510423	MajorDMR-16-25025	3
chr12	120529249	120529527	MajorDMR-16-25026	2
chr12	120535717	120535727	MajorDMR-16-25027	2
chr12	120574720	120575428	MajorDMR-16-25028	15
chr12	120596746	120597023	MajorDMR-16-25029	2
chr12	120605360	120606131	MajorDMR-16-25030	8
chr12	120635537	120635567	MajorDMR-16-25031	3
chr12	120636134	120636168	MajorDMR-16-25032	2
chr12	120636724	120638064	MajorDMR-16-25033	15
chr12	120662471	120663341	MajorDMR-16-25034	19
chr12	120665960	120666840	MajorDMR-16-25035	3
chr12	120668507	120668771	MajorDMR-16-25036	2
chr12	120672796	120673115	MajorDMR-16-25037	4
chr12	120682902	120683215	MajorDMR-16-25038	3
chr12	120694812	120695337	MajorDMR-16-25039	10
chr12	120704033	120704318	MajorDMR-16-25040	2
chr12	120705639	120705728	MajorDMR-16-25041	2
chr12	120745584	120745880	MajorDMR-16-25042	5
chr12	120800065	120800413	MajorDMR-16-25043	2
chr12	120803544	120803718	MajorDMR-16-25044	3
chr12	120812282	120812607	MajorDMR-16-25045	11
chr12	120816010	120816256	MajorDMR-16-25046	3
chr12	120835892	120836319	MajorDMR-16-25047	2
chr12	120857035	120857414	MajorDMR-16-25048	14
chr12	120910238	120910289	MajorDMR-16-25049	2
chr12	120929027	120929192	MajorDMR-16-25050	2
chr12	120938805	120939005	MajorDMR-16-25051	3
chr12	120944784	120945191	MajorDMR-16-25052	11
chr12	120951808	120952050	MajorDMR-16-25053	6
chr12	120962554	120962715	MajorDMR-16-25054	5
chr12	120964066	120964461	MajorDMR-16-25055	2
chr12	120991278	120992144	MajorDMR-16-25056	10
chr12	120992919	120993416	MajorDMR-16-25057	2
chr12	121048655	121049009	MajorDMR-16-25058	3
chr12	121057766	121058301	MajorDMR-16-25059	7
chr12	121062279	121062778	MajorDMR-16-25060	2
chr12	121091398	121091776	MajorDMR-16-25061	2
chr12	121120774	121120883	MajorDMR-16-25062	2
chr12	121126827	121126848	MajorDMR-16-25063	2
chr12	121127384	121127534	MajorDMR-16-25064	3
chr12	121129038	121129409	MajorDMR-16-25065	4
chr12	121138307	121139064	MajorDMR-16-25066	7
chr12	121147555	121147669	MajorDMR-16-25067	3
chr12	121150032	121151137	MajorDMR-16-25068	11
chr12	121157724	121158886	MajorDMR-16-25069	13
chr12	121195111	121195317	MajorDMR-16-25070	3
chr12	121199808	121199911	MajorDMR-16-25071	2
chr12	121204990	121205058	MajorDMR-16-25072	2
chr12	121205849	121206750	MajorDMR-16-25073	5
chr12	121222495	121222506	MajorDMR-16-25074	2
chr12	121326204	121326531	MajorDMR-16-25075	4
chr12	121342608	121342631	MajorDMR-16-25076	3
chr12	121369081	121369604	MajorDMR-16-25077	5
chr12	121370719	121371018	MajorDMR-16-25078	2
chr12	121374263	121374290	MajorDMR-16-25079	2
chr12	121383617	121384684	MajorDMR-16-25080	6
chr12	121419513	121419636	MajorDMR-16-25081	2
chr12	121437707	121438447	MajorDMR-16-25082	7
chr12	121445262	121445561	MajorDMR-16-25083	3
chr12	121484588	121484592	MajorDMR-16-25084	2
chr12	121486200	121486645	MajorDMR-16-25085	9
chr12	121488874	121489246	MajorDMR-16-25086	7
chr12	121503391	121503798	MajorDMR-16-25087	2
chr12	121528994	121529178	MajorDMR-16-25088	3
chr12	121542007	121542252	MajorDMR-16-25089	2
chr12	121566848	121567454	MajorDMR-16-25090	8
chr12	121572156	121572168	MajorDMR-16-25091	2
chr12	121619806	121620187	MajorDMR-16-25092	2
chr12	121635756	121636094	MajorDMR-16-25093	4
chr12	121640394	121641079	MajorDMR-16-25094	6
chr12	121651818	121652277	MajorDMR-16-25095	4
chr12	121678277	121679002	MajorDMR-16-25096	23
chr12	121698189	121698198	MajorDMR-16-25097	2
chr12	121739004	121739928	MajorDMR-16-25098	5
chr12	121769175	121769485	MajorDMR-16-25099	5
chr12	121786445	121786943	MajorDMR-16-25100	3
chr12	121792525	121792900	MajorDMR-16-25101	2
chr12	121797947	121798345	MajorDMR-16-25102	5
chr12	121802976	121804037	MajorDMR-16-25103	10
chr12	121836152	121836807	MajorDMR-16-25104	8
chr12	121855369	121855431	MajorDMR-16-25105	2
chr12	121856279	121856331	MajorDMR-16-25106	2
chr12	121858384	121858912	MajorDMR-16-25107	7
chr12	121872451	121872479	MajorDMR-16-25108	2
chr12	121890170	121890765	MajorDMR-16-25109	3
chr12	121891696	121891995	MajorDMR-16-25110	2
chr12	121908427	121908527	MajorDMR-16-25111	5
chr12	121914481	121914899	MajorDMR-16-25112	3
chr12	121921594	121921724	MajorDMR-16-25113	5
chr12	121938250	121938566	MajorDMR-16-25114	4
chr12	121953424	121953573	MajorDMR-16-25115	3
chr12	121955855	121956621	MajorDMR-16-25116	17
chr12	121960968	121962591	MajorDMR-16-25117	13
chr12	121970577	121970957	MajorDMR-16-25118	8
chr12	121972201	121972661	MajorDMR-16-25119	2
chr12	121973243	121973456	MajorDMR-16-25120	2
chr12	122013962	122014851	MajorDMR-16-25121	5
chr12	122024730	122025148	MajorDMR-16-25122	2
chr12	122122720	122123000	MajorDMR-16-25123	3
chr12	122129615	122129649	MajorDMR-16-25124	2
chr12	122152133	122152224	MajorDMR-16-25125	3
chr12	122153232	122153612	MajorDMR-16-25126	2
chr12	122163459	122163681	MajorDMR-16-25127	2
chr12	122165695	122165705	MajorDMR-16-25128	2
chr12	122191724	122191866	MajorDMR-16-25129	5
chr12	122199809	122200383	MajorDMR-16-25130	4
chr12	122253695	122253751	MajorDMR-16-25131	2
chr12	122258641	122258996	MajorDMR-16-25132	2
chr12	122263319	122263521	MajorDMR-16-25133	3
chr12	122267119	122267286	MajorDMR-16-25134	2
chr12	122299655	122299776	MajorDMR-16-25135	6
chr12	122312383	122312439	MajorDMR-16-25136	4
chr12	122335652	122335870	MajorDMR-16-25137	8
chr12	122338184	122338231	MajorDMR-16-25138	2
chr12	122353724	122354001	MajorDMR-16-25139	6
chr12	122354968	122355440	MajorDMR-16-25140	3
chr12	122364704	122364710	MajorDMR-16-25141	2
chr12	122365491	122366470	MajorDMR-16-25142	8
chr12	122385591	122386212	MajorDMR-16-25143	6
chr12	122392787	122393194	MajorDMR-16-25144	6
chr12	122394045	122394065	MajorDMR-16-25145	2
chr12	122396081	122396827	MajorDMR-16-25146	17
chr12	122402176	122403376	MajorDMR-16-25147	8
chr12	122404945	122405050	MajorDMR-16-25148	2
chr12	122407719	122408878	MajorDMR-16-25149	14
chr12	122428962	122429238	MajorDMR-16-25150	4
chr12	122432452	122432465	MajorDMR-16-25151	2
chr12	122434053	122434980	MajorDMR-16-25152	9
chr12	122444676	122444884	MajorDMR-16-25153	5
chr12	122447000	122447049	MajorDMR-16-25154	2
chr12	122462071	122462294	MajorDMR-16-25155	5
chr12	122465690	122466791	MajorDMR-16-25156	8
chr12	122469703	122470505	MajorDMR-16-25157	6
chr12	122472677	122472733	MajorDMR-16-25158	2
chr12	122488955	122489517	MajorDMR-16-25159	5
chr12	122498335	122498426	MajorDMR-16-25160	5
chr12	122499329	122499392	MajorDMR-16-25161	2
chr12	122501465	122501721	MajorDMR-16-25162	3
chr12	122502964	122503458	MajorDMR-16-25163	3
chr12	122510653	122510686	MajorDMR-16-25164	3
chr12	122519700	122520622	MajorDMR-16-25165	10
chr12	122523999	122524047	MajorDMR-16-25166	2
chr12	122526523	122527737	MajorDMR-16-25167	9
chr12	122528741	122528800	MajorDMR-16-25168	3
chr12	122580899	122581692	MajorDMR-16-25169	12
chr12	122582296	122583070	MajorDMR-16-25170	8
chr12	122601726	122601913	MajorDMR-16-25171	4
chr12	122604228	122604237	MajorDMR-16-25172	2
chr12	122609699	122609772	MajorDMR-16-25173	2
chr12	122623343	122623548	MajorDMR-16-25174	9
chr12	122626822	122626981	MajorDMR-16-25175	2
chr12	122644072	122644573	MajorDMR-16-25176	7
chr12	122685520	122685542	MajorDMR-16-25177	2
chr12	122691985	122692291	MajorDMR-16-25178	3
chr12	122713893	122714305	MajorDMR-16-25179	4
chr12	122735855	122736070	MajorDMR-16-25180	6
chr12	122817843	122817870	MajorDMR-16-25181	2
chr12	122825733	122825972	MajorDMR-16-25182	6
chr12	122849838	122850085	MajorDMR-16-25183	5
chr12	122863160	122863280	MajorDMR-16-25184	2
chr12	122879706	122879736	MajorDMR-16-25185	2
chr12	122895910	122895951	MajorDMR-16-25186	3
chr12	122920046	122920505	MajorDMR-16-25187	2
chr12	122933308	122933383	MajorDMR-16-25188	2
chr12	122945640	122946009	MajorDMR-16-25189	2
chr12	122955443	122955830	MajorDMR-16-25190	3
chr12	122963301	122963324	MajorDMR-16-25191	2
chr12	122983605	122983855	MajorDMR-16-25192	3
chr12	122992675	122992737	MajorDMR-16-25193	2
chr12	123018853	123019857	MajorDMR-16-25194	10
chr12	123053917	123054212	MajorDMR-16-25195	2
chr12	123056340	123056891	MajorDMR-16-25196	10
chr12	123122584	123122759	MajorDMR-16-25197	2
chr12	123150446	123150901	MajorDMR-16-25198	7
chr12	123186486	123186492	MajorDMR-16-25199	2
chr12	123188077	123188228	MajorDMR-16-25200	5
chr12	123188730	123188786	MajorDMR-16-25201	3
chr12	123199918	123199953	MajorDMR-16-25202	3
chr12	123201342	123201678	MajorDMR-16-25203	5
chr12	123241279	123241296	MajorDMR-16-25204	2
chr12	123310517	123311062	MajorDMR-16-25205	8
chr12	123326753	123327097	MajorDMR-16-25206	2
chr12	123364608	123365116	MajorDMR-16-25207	9
chr12	123381602	123381831	MajorDMR-16-25208	2
chr12	123385789	123385805	MajorDMR-16-25209	2
chr12	123391680	123392204	MajorDMR-16-25210	12
chr12	123402155	123402581	MajorDMR-16-25211	4
chr12	123406555	123406621	MajorDMR-16-25212	2
chr12	123428917	123429194	MajorDMR-16-25213	3
chr12	123434716	123434848	MajorDMR-16-25214	2
chr12	123446638	123446866	MajorDMR-16-25215	4
chr12	123448907	123449367	MajorDMR-16-25216	2
chr12	123469216	123469403	MajorDMR-16-25217	2
chr12	123476963	123477165	MajorDMR-16-25218	4
chr12	123488940	123488979	MajorDMR-16-25219	2
chr12	123512619	123513066	MajorDMR-16-25220	3
chr12	123516510	123518087	MajorDMR-16-25221	18
chr12	123526195	123527422	MajorDMR-16-25222	9
chr12	123528324	123528346	MajorDMR-16-25223	2
chr12	123530289	123530328	MajorDMR-16-25224	2
chr12	123531148	123531364	MajorDMR-16-25225	3
chr12	123535373	123536811	MajorDMR-16-25226	12
chr12	123548220	123548714	MajorDMR-16-25227	2
chr12	123566029	123566316	MajorDMR-16-25228	7
chr12	123571820	123571958	MajorDMR-16-25229	5
chr12	123579945	123580030	MajorDMR-16-25230	3
chr12	123584104	123584320	MajorDMR-16-25231	2
chr12	123586007	123586128	MajorDMR-16-25232	2
chr12	123592480	123594423	MajorDMR-16-25233	21
chr12	123599314	123599477	MajorDMR-16-25234	3
chr12	123611225	123611787	MajorDMR-16-25235	6
chr12	123625966	123626187	MajorDMR-16-25236	4
chr12	123627275	123627316	MajorDMR-16-25237	2
chr12	123628684	123628734	MajorDMR-16-25238	2
chr12	123636932	123636953	MajorDMR-16-25239	3
chr12	123649611	123649707	MajorDMR-16-25240	2
chr12	123664720	123665002	MajorDMR-16-25241	4
chr12	123671819	123672243	MajorDMR-16-25242	5
chr12	123678901	123679294	MajorDMR-16-25243	5
chr12	123715777	123715798	MajorDMR-16-25244	2
chr12	123719859	123720013	MajorDMR-16-25245	4
chr12	123721961	123722252	MajorDMR-16-25246	3
chr12	123726753	123726832	MajorDMR-16-25247	3
chr12	123727335	123727578	MajorDMR-16-25248	5
chr12	123736932	123737435	MajorDMR-16-25249	10
chr12	123738537	123739249	MajorDMR-16-25250	5
chr12	123742769	123742783	MajorDMR-16-25251	2
chr12	123758748	123758819	MajorDMR-16-25252	2
chr12	123762726	123763179	MajorDMR-16-25253	3
chr12	123806287	123806765	MajorDMR-16-25254	2
chr12	123807651	123808056	MajorDMR-16-25255	8
chr12	123809717	123810084	MajorDMR-16-25256	2
chr12	123820589	123821192	MajorDMR-16-25257	3
chr12	123838890	123838998	MajorDMR-16-25258	2
chr12	123867574	123867796	MajorDMR-16-25259	2
chr12	123895506	123896008	MajorDMR-16-25260	3
chr12	123921950	123921960	MajorDMR-16-25261	3
chr12	123932404	123932834	MajorDMR-16-25262	8
chr12	123957499	123957520	MajorDMR-16-25263	2
chr12	123970573	123970583	MajorDMR-16-25264	2
chr12	123997657	123997687	MajorDMR-16-25265	2
chr12	124081738	124082442	MajorDMR-16-25266	5
chr12	124104001	124104094	MajorDMR-16-25267	5
chr12	124130027	124130066	MajorDMR-16-25268	2
chr12	124138223	124138527	MajorDMR-16-25269	3
chr12	124144622	124145111	MajorDMR-16-25270	3
chr12	124152712	124152718	MajorDMR-16-25271	2
chr12	124159954	124160697	MajorDMR-16-25272	4
chr12	124228397	124228458	MajorDMR-16-25273	5
chr12	124229434	124229541	MajorDMR-16-25274	5
chr12	124278587	124279046	MajorDMR-16-25275	4
chr12	124289822	124290103	MajorDMR-16-25276	7
chr12	124297518	124298247	MajorDMR-16-25277	9
chr12	124300706	124300866	MajorDMR-16-25278	2
chr12	124323079	124323120	MajorDMR-16-25279	3
chr12	124379678	124380263	MajorDMR-16-25280	3
chr12	124397160	124397839	MajorDMR-16-25281	10
chr12	124408594	124408617	MajorDMR-16-25282	2
chr12	124413431	124413491	MajorDMR-16-25283	2
chr12	124428281	124428833	MajorDMR-16-25284	5
chr12	124432795	124433112	MajorDMR-16-25285	10
chr12	124433935	124434355	MajorDMR-16-25286	2
chr12	124446201	124446563	MajorDMR-16-25287	6
chr12	124451388	124451786	MajorDMR-16-25288	2
chr12	124482360	124482373	MajorDMR-16-25289	2
chr12	124485179	124485200	MajorDMR-16-25290	2
chr12	124486320	124486958	MajorDMR-16-25291	4
chr12	124488209	124488438	MajorDMR-16-25292	5
chr12	124491665	124493368	MajorDMR-16-25293	12
chr12	124504867	124505253	MajorDMR-16-25294	4
chr12	124505757	124506162	MajorDMR-16-25295	3
chr12	124513400	124513582	MajorDMR-16-25296	2
chr12	124538382	124539026	MajorDMR-16-25297	4
chr12	124555807	124555917	MajorDMR-16-25298	3
chr12	124572055	124572298	MajorDMR-16-25299	5
chr12	124572899	124573281	MajorDMR-16-25300	8
chr12	124582440	124582500	MajorDMR-16-25301	3
chr12	124600900	124600908	MajorDMR-16-25302	2
chr12	124608771	124609199	MajorDMR-16-25303	2
chr12	124609709	124610368	MajorDMR-16-25304	7
chr12	124611867	124612077	MajorDMR-16-25305	6
chr12	124632394	124632683	MajorDMR-16-25306	4
chr12	124637442	124637582	MajorDMR-16-25307	6
chr12	124644995	124645080	MajorDMR-16-25308	2
chr12	124645676	124645731	MajorDMR-16-25309	2
chr12	124652654	124653086	MajorDMR-16-25310	7
chr12	124659091	124660860	MajorDMR-16-25311	28
chr12	124685168	124685377	MajorDMR-16-25312	2
chr12	124693216	124693500	MajorDMR-16-25313	9
chr12	124739409	124739769	MajorDMR-16-25314	4
chr12	124743229	124743978	MajorDMR-16-25315	20
chr12	124755796	124755929	MajorDMR-16-25316	7
chr12	124756487	124756903	MajorDMR-16-25317	10
chr12	124763943	124764001	MajorDMR-16-25318	3
chr12	124764555	124764667	MajorDMR-16-25319	4
chr12	124781652	124781926	MajorDMR-16-25320	8
chr12	124782570	124782884	MajorDMR-16-25321	2
chr12	124789868	124789913	MajorDMR-16-25322	3
chr12	124800090	124800185	MajorDMR-16-25323	3
chr12	124830152	124830376	MajorDMR-16-25324	3
chr12	124834521	124834739	MajorDMR-16-25325	8
chr12	124841980	124842473	MajorDMR-16-25326	14
chr12	124862828	124863079	MajorDMR-16-25327	2
chr12	124912048	124912061	MajorDMR-16-25328	3
chr12	124912805	124912828	MajorDMR-16-25329	3
chr12	124925720	124926329	MajorDMR-16-25330	7
chr12	124927342	124927537	MajorDMR-16-25331	5
chr12	124958860	124959504	MajorDMR-16-25332	11
chr12	124964418	124964720	MajorDMR-16-25333	6
chr12	125001362	125001678	MajorDMR-16-25334	3
chr12	125005320	125005874	MajorDMR-16-25335	3
chr12	125007373	125007499	MajorDMR-16-25336	2
chr12	125008017	125008069	MajorDMR-16-25337	2
chr12	125009482	125010029	MajorDMR-16-25338	4
chr12	125012627	125012792	MajorDMR-16-25339	3
chr12	125015758	125016239	MajorDMR-16-25340	11
chr12	125017088	125017269	MajorDMR-16-25341	11
chr12	125021770	125022108	MajorDMR-16-25342	2
chr12	125027449	125028134	MajorDMR-16-25343	4
chr12	125033875	125033904	MajorDMR-16-25344	2
chr12	125048047	125048151	MajorDMR-16-25345	6
chr12	125053680	125053741	MajorDMR-16-25346	2
chr12	125065950	125066274	MajorDMR-16-25347	2
chr12	125089199	125090247	MajorDMR-16-25348	12
chr12	125097894	125098208	MajorDMR-16-25349	2
chr12	125114385	125114926	MajorDMR-16-25350	10
chr12	125123027	125124899	MajorDMR-16-25351	18
chr12	125147709	125148818	MajorDMR-16-25352	10
chr12	125161480	125161538	MajorDMR-16-25353	2
chr12	125172489	125172909	MajorDMR-16-25354	4
chr12	125177899	125177927	MajorDMR-16-25355	2
chr12	125182747	125183458	MajorDMR-16-25356	16
chr12	125186813	125187320	MajorDMR-16-25357	7
chr12	125190175	125191017	MajorDMR-16-25358	13
chr12	125202490	125203082	MajorDMR-16-25359	17
chr12	125211613	125211854	MajorDMR-16-25360	2
chr12	125234147	125234615	MajorDMR-16-25361	9
chr12	125236833	125237978	MajorDMR-16-25362	10
chr12	125259776	125259823	MajorDMR-16-25363	2
chr12	125270260	125271096	MajorDMR-16-25364	4
chr12	125278968	125279010	MajorDMR-16-25365	3
chr12	125287211	125287343	MajorDMR-16-25366	4
chr12	125288825	125288837	MajorDMR-16-25367	2
chr12	125309726	125309758	MajorDMR-16-25368	2
chr12	125319509	125319551	MajorDMR-16-25369	2
chr12	125322648	125323037	MajorDMR-16-25370	4
chr12	125325951	125326874	MajorDMR-16-25371	7
chr12	125332753	125332978	MajorDMR-16-25372	2
chr12	125339842	125340438	MajorDMR-16-25373	6
chr12	125341404	125341880	MajorDMR-16-25374	3
chr12	125363010	125363392	MajorDMR-16-25375	2
chr12	125369289	125369780	MajorDMR-16-25376	2
chr12	125372720	125373881	MajorDMR-16-25377	19
chr12	125374980	125375463	MajorDMR-16-25378	4
chr12	125437966	125438336	MajorDMR-16-25379	2
chr12	125464013	125464126	MajorDMR-16-25380	3
chr12	125566000	125566569	MajorDMR-16-25381	9
chr12	125571178	125571402	MajorDMR-16-25382	4
chr12	125572626	125573656	MajorDMR-16-25383	7
chr12	125590284	125590521	MajorDMR-16-25384	3
chr12	125591365	125591462	MajorDMR-16-25385	3
chr12	125597476	125597675	MajorDMR-16-25386	3
chr12	125600803	125600824	MajorDMR-16-25387	2
chr12	125611851	125612091	MajorDMR-16-25388	5
chr12	125639025	125639771	MajorDMR-16-25389	6
chr12	125643215	125644649	MajorDMR-16-25390	17
chr12	125648607	125648939	MajorDMR-16-25391	2
chr12	125654327	125654706	MajorDMR-16-25392	10
chr12	125655898	125656893	MajorDMR-16-25393	4
chr12	125657635	125658394	MajorDMR-16-25394	5
chr12	125674852	125674888	MajorDMR-16-25395	2
chr12	125676118	125676703	MajorDMR-16-25396	7
chr12	125677535	125678074	MajorDMR-16-25397	4
chr12	125679408	125680038	MajorDMR-16-25398	4
chr12	125680867	125681413	MajorDMR-16-25399	4
chr12	125689513	125690931	MajorDMR-16-25400	9
chr12	125693448	125693632	MajorDMR-16-25401	2
chr12	125701311	125701714	MajorDMR-16-25402	6
chr12	125704432	125704540	MajorDMR-16-25403	4
chr12	125705300	125705381	MajorDMR-16-25404	4
chr12	125705908	125706012	MajorDMR-16-25405	4
chr12	125707596	125707699	MajorDMR-16-25406	2
chr12	125724765	125725447	MajorDMR-16-25407	8
chr12	125727944	125728783	MajorDMR-16-25408	12
chr12	125729322	125729703	MajorDMR-16-25409	5
chr12	125730499	125730566	MajorDMR-16-25410	2
chr12	125733892	125734327	MajorDMR-16-25411	4
chr12	125737338	125738020	MajorDMR-16-25412	9
chr12	125741274	125741317	MajorDMR-16-25413	2
chr12	125744013	125744194	MajorDMR-16-25414	3
chr12	125747087	125747774	MajorDMR-16-25415	4
chr12	125751871	125751998	MajorDMR-16-25416	3
chr12	125752649	125753104	MajorDMR-16-25417	2
chr12	125756606	125757264	MajorDMR-16-25418	4
chr12	125761034	125761448	MajorDMR-16-25419	6
chr12	125762087	125762586	MajorDMR-16-25420	6
chr12	125764687	125765658	MajorDMR-16-25421	13
chr12	125767233	125768395	MajorDMR-16-25422	22
chr12	125768986	125769246	MajorDMR-16-25423	5
chr12	125774367	125774502	MajorDMR-16-25424	2
chr12	125787596	125787850	MajorDMR-16-25425	4
chr12	125796825	125796859	MajorDMR-16-25426	2
chr12	125797854	125798304	MajorDMR-16-25427	2
chr12	125799181	125799720	MajorDMR-16-25428	3
chr12	125804705	125805219	MajorDMR-16-25429	6
chr12	125808421	125808519	MajorDMR-16-25430	2
chr12	125814582	125814594	MajorDMR-16-25431	2
chr12	125816567	125817505	MajorDMR-16-25432	7
chr12	125818776	125819147	MajorDMR-16-25433	2
chr12	125820510	125820629	MajorDMR-16-25434	2
chr12	125821345	125821780	MajorDMR-16-25435	2
chr12	125836910	125837381	MajorDMR-16-25436	2
chr12	125840131	125840295	MajorDMR-16-25437	3
chr12	125848464	125848596	MajorDMR-16-25438	2
chr12	125855952	125856818	MajorDMR-16-25439	6
chr12	125859079	125859202	MajorDMR-16-25440	2
chr12	125860113	125860120	MajorDMR-16-25441	2
chr12	125876935	125877212	MajorDMR-16-25442	2
chr12	125878140	125878495	MajorDMR-16-25443	6
chr12	125879012	125879048	MajorDMR-16-25444	2
chr12	125885923	125886650	MajorDMR-16-25445	8
chr12	125895823	125895837	MajorDMR-16-25446	2
chr12	125903294	125903525	MajorDMR-16-25447	2
chr12	125910225	125910585	MajorDMR-16-25448	5
chr12	125912504	125912889	MajorDMR-16-25449	2
chr12	125914097	125914373	MajorDMR-16-25450	2
chr12	125915861	125915952	MajorDMR-16-25451	3
chr12	125925072	125925524	MajorDMR-16-25452	4
chr12	125939579	125941022	MajorDMR-16-25453	10
chr12	125941541	125941917	MajorDMR-16-25454	3
chr12	125948053	125948098	MajorDMR-16-25455	2
chr12	125976984	125977451	MajorDMR-16-25456	5
chr12	125980563	125980770	MajorDMR-16-25457	3
chr12	125982467	125982572	MajorDMR-16-25458	2
chr12	125984265	125984707	MajorDMR-16-25459	4
chr12	125988542	125988583	MajorDMR-16-25460	2
chr12	125990409	125990808	MajorDMR-16-25461	4
chr12	125994779	125995111	MajorDMR-16-25462	2
chr12	126003771	126003845	MajorDMR-16-25463	3
chr12	126014300	126014623	MajorDMR-16-25464	7
chr12	126015212	126016134	MajorDMR-16-25465	3
chr12	126018363	126018496	MajorDMR-16-25466	2
chr12	126020832	126020934	MajorDMR-16-25467	2
chr12	126022915	126023599	MajorDMR-16-25468	8
chr12	126027444	126027450	MajorDMR-16-25469	2
chr12	126047824	126048749	MajorDMR-16-25470	7
chr12	126054791	126055779	MajorDMR-16-25471	8
chr12	126071471	126073074	MajorDMR-16-25472	5
chr12	126077385	126077448	MajorDMR-16-25473	2
chr12	126078101	126078373	MajorDMR-16-25474	2
chr12	126080849	126081312	MajorDMR-16-25475	2
chr12	126081882	126082694	MajorDMR-16-25476	4
chr12	126089871	126090615	MajorDMR-16-25477	4
chr12	126104351	126104716	MajorDMR-16-25478	3
chr12	126120742	126121762	MajorDMR-16-25479	9
chr12	126166368	126166523	MajorDMR-16-25480	3
chr12	126170379	126171284	MajorDMR-16-25481	8
chr12	126178002	126178422	MajorDMR-16-25482	3
chr12	126196930	126197506	MajorDMR-16-25483	4
chr12	126207550	126207728	MajorDMR-16-25484	2
chr12	126245209	126245614	MajorDMR-16-25485	4
chr12	126246118	126246838	MajorDMR-16-25486	7
chr12	126250534	126250876	MajorDMR-16-25487	5
chr12	126257399	126257438	MajorDMR-16-25488	2
chr12	126265318	126265686	MajorDMR-16-25489	4
chr12	126275392	126275397	MajorDMR-16-25490	2
chr12	126278441	126279421	MajorDMR-16-25491	7
chr12	126296755	126298016	MajorDMR-16-25492	12
chr12	126299389	126299801	MajorDMR-16-25493	5
chr12	126324323	126324341	MajorDMR-16-25494	2
chr12	126330562	126330763	MajorDMR-16-25495	2
chr12	126346040	126346134	MajorDMR-16-25496	2
chr12	126360236	126360281	MajorDMR-16-25497	3
chr12	126362219	126362735	MajorDMR-16-25498	4
chr12	126367623	126367867	MajorDMR-16-25499	4
chr12	126422539	126423179	MajorDMR-16-25500	4
chr12	126434039	126434111	MajorDMR-16-25501	2
chr12	126437792	126437890	MajorDMR-16-25502	2
chr12	126440555	126441081	MajorDMR-16-25503	11
chr12	126451748	126452602	MajorDMR-16-25504	14
chr12	126466624	126466666	MajorDMR-16-25505	2
chr12	126481309	126481572	MajorDMR-16-25506	4
chr12	126484215	126484615	MajorDMR-16-25507	8
chr12	126523805	126523972	MajorDMR-16-25508	3
chr12	126545392	126545629	MajorDMR-16-25509	2
chr12	126553227	126553301	MajorDMR-16-25510	2
chr12	126693340	126693769	MajorDMR-16-25511	2
chr12	126717305	126717623	MajorDMR-16-25512	3
chr12	126752556	126752967	MajorDMR-16-25513	4
chr12	126807117	126807637	MajorDMR-16-25514	6
chr12	126876125	126876233	MajorDMR-16-25515	2
chr12	126877362	126877683	MajorDMR-16-25516	8
chr12	126881448	126881653	MajorDMR-16-25517	4
chr12	126903027	126903416	MajorDMR-16-25518	6
chr12	126909472	126909589	MajorDMR-16-25519	2
chr12	126911889	126912074	MajorDMR-16-25520	4
chr12	126947271	126947315	MajorDMR-16-25521	4
chr12	127060236	127060312	MajorDMR-16-25522	2
chr12	127065358	127065701	MajorDMR-16-25523	3
chr12	127086831	127086906	MajorDMR-16-25524	2
chr12	127117916	127118401	MajorDMR-16-25525	5
chr12	127143442	127144013	MajorDMR-16-25526	5
chr12	127182308	127182702	MajorDMR-16-25527	3
chr12	127193484	127193505	MajorDMR-16-25528	2
chr12	127210743	127210998	MajorDMR-16-25529	6
chr12	127213313	127213416	MajorDMR-16-25530	2
chr12	127215251	127215778	MajorDMR-16-25531	4
chr12	127218893	127219090	MajorDMR-16-25532	3
chr12	127219622	127219851	MajorDMR-16-25533	2
chr12	127226535	127227143	MajorDMR-16-25534	14
chr12	127233602	127233648	MajorDMR-16-25535	2
chr12	127294425	127294647	MajorDMR-16-25536	3
chr12	127337175	127337470	MajorDMR-16-25537	4
chr12	127364489	127365064	MajorDMR-16-25538	8
chr12	127384865	127385215	MajorDMR-16-25539	4
chr12	127400368	127400808	MajorDMR-16-25540	4
chr12	127415145	127415664	MajorDMR-16-25541	9
chr12	127473670	127474330	MajorDMR-16-25542	5
chr12	127477171	127477362	MajorDMR-16-25543	3
chr12	127530078	127530440	MajorDMR-16-25544	3
chr12	127536380	127537624	MajorDMR-16-25545	11
chr12	127560205	127560315	MajorDMR-16-25546	3
chr12	127563534	127564014	MajorDMR-16-25547	5
chr12	127569036	127569299	MajorDMR-16-25548	2
chr12	127599622	127600294	MajorDMR-16-25549	3
chr12	127612813	127613549	MajorDMR-16-25550	8
chr12	127629755	127630023	MajorDMR-16-25551	3
chr12	127634689	127635072	MajorDMR-16-25552	2
chr12	127659492	127659513	MajorDMR-16-25553	2
chr12	127675600	127675794	MajorDMR-16-25554	3
chr12	127693617	127693936	MajorDMR-16-25555	4
chr12	127695984	127696481	MajorDMR-16-25556	6
chr12	127785851	127786298	MajorDMR-16-25557	8
chr12	127803890	127804109	MajorDMR-16-25558	2
chr12	127827584	127827616	MajorDMR-16-25559	3
chr12	127871164	127871299	MajorDMR-16-25560	2
chr12	127885671	127886212	MajorDMR-16-25561	5
chr12	127961366	127961556	MajorDMR-16-25562	2
chr12	127978595	127979306	MajorDMR-16-25563	6
chr12	127985041	127985542	MajorDMR-16-25564	6
chr12	128000192	128000466	MajorDMR-16-25565	2
chr12	128032833	128033136	MajorDMR-16-25566	7
chr12	128044283	128044683	MajorDMR-16-25567	2
chr12	128045412	128045500	MajorDMR-16-25568	2
chr12	128121930	128121959	MajorDMR-16-25569	2
chr12	128162611	128162707	MajorDMR-16-25570	2
chr12	128174381	128175051	MajorDMR-16-25571	10
chr12	128190787	128191938	MajorDMR-16-25572	6
chr12	128212939	128213347	MajorDMR-16-25573	7
chr12	128232805	128232892	MajorDMR-16-25574	2
chr12	128240215	128240238	MajorDMR-16-25575	2
chr12	128254773	128254965	MajorDMR-16-25576	4
chr12	128256189	128256303	MajorDMR-16-25577	2
chr12	128288092	128288982	MajorDMR-16-25578	5
chr12	128366800	128367722	MajorDMR-16-25579	10
chr12	128383308	128383326	MajorDMR-16-25580	3
chr12	128394412	128394594	MajorDMR-16-25581	2
chr12	128396709	128397154	MajorDMR-16-25582	10
chr12	128453092	128453162	MajorDMR-16-25583	2
chr12	128488164	128488463	MajorDMR-16-25584	7
chr12	128516882	128516978	MajorDMR-16-25585	2
chr12	128536941	128537340	MajorDMR-16-25586	5
chr12	128543334	128543498	MajorDMR-16-25587	5
chr12	128550510	128550870	MajorDMR-16-25588	2
chr12	128558499	128558723	MajorDMR-16-25589	12
chr12	128559357	128559535	MajorDMR-16-25590	4
chr12	128582225	128582977	MajorDMR-16-25591	3
chr12	128588109	128588529	MajorDMR-16-25592	2
chr12	128603004	128603186	MajorDMR-16-25593	10
chr12	128613684	128613690	MajorDMR-16-25594	2
chr12	128674262	128674547	MajorDMR-16-25595	2
chr12	128715002	128715568	MajorDMR-16-25596	8
chr12	128718630	128718659	MajorDMR-16-25597	2
chr12	128720093	128720506	MajorDMR-16-25598	4
chr12	128790026	128790589	MajorDMR-16-25599	9
chr12	128803022	128803293	MajorDMR-16-25600	5
chr12	128810967	128811365	MajorDMR-16-25601	7
chr12	128828481	128828634	MajorDMR-16-25602	4
chr12	128833355	128833701	MajorDMR-16-25603	2
chr12	128834456	128834741	MajorDMR-16-25604	6
chr12	128838093	128838185	MajorDMR-16-25605	2
chr12	128860554	128860864	MajorDMR-16-25606	4
chr12	128878048	128878450	MajorDMR-16-25607	2
chr12	128935242	128936007	MajorDMR-16-25608	7
chr12	128951509	128952334	MajorDMR-16-25609	7
chr12	128972017	128972079	MajorDMR-16-25610	2
chr12	128998498	128998714	MajorDMR-16-25611	3
chr12	129007668	129007677	MajorDMR-16-25612	2
chr12	129033956	129034305	MajorDMR-16-25613	6
chr12	129060754	129061349	MajorDMR-16-25614	10
chr12	129065728	129065949	MajorDMR-16-25615	5
chr12	129070966	129071642	MajorDMR-16-25616	8
chr12	129085496	129086063	MajorDMR-16-25617	10
chr12	129138813	129139590	MajorDMR-16-25618	14
chr12	129145941	129147101	MajorDMR-16-25619	7
chr12	129183780	129183836	MajorDMR-16-25620	4
chr12	129184628	129185090	MajorDMR-16-25621	6
chr12	129195806	129195820	MajorDMR-16-25622	2
chr12	129226070	129226495	MajorDMR-16-25623	6
chr12	129228679	129229085	MajorDMR-16-25624	7
chr12	129232140	129232406	MajorDMR-16-25625	7
chr12	129233605	129233656	MajorDMR-16-25626	2
chr12	129235869	129235877	MajorDMR-16-25627	2
chr12	129245935	129246329	MajorDMR-16-25628	3
chr12	129248268	129248272	MajorDMR-16-25629	2
chr12	129275034	129275456	MajorDMR-16-25630	6
chr12	129281495	129281911	MajorDMR-16-25631	2
chr12	129283042	129283194	MajorDMR-16-25632	2
chr12	129284123	129284409	MajorDMR-16-25633	2
chr12	129286829	129287643	MajorDMR-16-25634	14
chr12	129291838	129292040	MajorDMR-16-25635	3
chr12	129325337	129325632	MajorDMR-16-25636	7
chr12	129326456	129326579	MajorDMR-16-25637	2
chr12	129329152	129329291	MajorDMR-16-25638	2
chr12	129336438	129336734	MajorDMR-16-25639	3
chr12	129347350	129347450	MajorDMR-16-25640	2
chr12	129354896	129355116	MajorDMR-16-25641	5
chr12	129372585	129372781	MajorDMR-16-25642	3
chr12	129374354	129375148	MajorDMR-16-25643	16
chr12	129383535	129384008	MajorDMR-16-25644	10
chr12	129405029	129405056	MajorDMR-16-25645	2
chr12	129428468	129429127	MajorDMR-16-25646	7
chr12	129431756	129432225	MajorDMR-16-25647	11
chr12	129443869	129444791	MajorDMR-16-25648	17
chr12	129485963	129487160	MajorDMR-16-25649	17
chr12	129531671	129532044	MajorDMR-16-25650	2
chr12	129593076	129593680	MajorDMR-16-25651	9
chr12	129611661	129612218	MajorDMR-16-25652	6
chr12	129626796	129627258	MajorDMR-16-25653	4
chr12	129647586	129647985	MajorDMR-16-25654	4
chr12	129683635	129683939	MajorDMR-16-25655	2
chr12	129685126	129685905	MajorDMR-16-25656	10
chr12	129710276	129710747	MajorDMR-16-25657	8
chr12	129729730	129730869	MajorDMR-16-25658	14
chr12	129742605	129743268	MajorDMR-16-25659	7
chr12	129746704	129746769	MajorDMR-16-25660	3
chr12	129760767	129761117	MajorDMR-16-25661	9
chr12	129779728	129779928	MajorDMR-16-25662	6
chr12	129790331	129790340	MajorDMR-16-25663	2
chr12	129804306	129804377	MajorDMR-16-25664	2
chr12	129812906	129812994	MajorDMR-16-25665	2
chr12	129829940	129830688	MajorDMR-16-25666	8
chr12	129842980	129843020	MajorDMR-16-25667	2
chr12	129847674	129848216	MajorDMR-16-25668	4
chr12	129875566	129875747	MajorDMR-16-25669	4
chr12	129878206	129878658	MajorDMR-16-25670	3
chr12	129891413	129891942	MajorDMR-16-25671	8
chr12	129910355	129910905	MajorDMR-16-25672	3
chr12	129925254	129925528	MajorDMR-16-25673	7
chr12	129927849	129928360	MajorDMR-16-25674	9
chr12	129930920	129932032	MajorDMR-16-25675	13
chr12	129934604	129934619	MajorDMR-16-25676	2
chr12	129936803	129936849	MajorDMR-16-25677	2
chr12	129943047	129943402	MajorDMR-16-25678	8
chr12	129951204	129951609	MajorDMR-16-25679	3
chr12	129952144	129952772	MajorDMR-16-25680	4
chr12	129954623	129954999	MajorDMR-16-25681	2
chr12	129966757	129966818	MajorDMR-16-25682	2
chr12	129967434	129968618	MajorDMR-16-25683	11
chr12	129974696	129975123	MajorDMR-16-25684	2
chr12	129978303	129978461	MajorDMR-16-25685	3
chr12	129979536	129979559	MajorDMR-16-25686	2
chr12	129999029	129999848	MajorDMR-16-25687	11
chr12	130006177	130006502	MajorDMR-16-25688	3
chr12	130009964	130010642	MajorDMR-16-25689	9
chr12	130014598	130015197	MajorDMR-16-25690	4
chr12	130039437	130039889	MajorDMR-16-25691	5
chr12	130045958	130046073	MajorDMR-16-25692	2
chr12	130069544	130070647	MajorDMR-16-25693	12
chr12	130075794	130076099	MajorDMR-16-25694	3
chr12	130084715	130084898	MajorDMR-16-25695	2
chr12	130092241	130093259	MajorDMR-16-25696	11
chr12	130101336	130101485	MajorDMR-16-25697	4
chr12	130118273	130118537	MajorDMR-16-25698	3
chr12	130124785	130124877	MajorDMR-16-25699	3
chr12	130126322	130126764	MajorDMR-16-25700	9
chr12	130149915	130150015	MajorDMR-16-25701	3
chr12	130181593	130182654	MajorDMR-16-25702	7
chr12	130185522	130187732	MajorDMR-16-25703	27
chr12	130212045	130213532	MajorDMR-16-25704	7
chr12	130253140	130253272	MajorDMR-16-25705	2
chr12	130257039	130257767	MajorDMR-16-25706	7
chr12	130259842	130260657	MajorDMR-16-25707	11
chr12	130263000	130263072	MajorDMR-16-25708	4
chr12	130267561	130268525	MajorDMR-16-25709	12
chr12	130276219	130276223	MajorDMR-16-25710	2
chr12	130284735	130284868	MajorDMR-16-25711	2
chr12	130292348	130292769	MajorDMR-16-25712	6
chr12	130296924	130297044	MajorDMR-16-25713	2
chr12	130297783	130297823	MajorDMR-16-25714	2
chr12	130299438	130301923	MajorDMR-16-25715	41
chr12	130303717	130304386	MajorDMR-16-25716	9
chr12	130305718	130306134	MajorDMR-16-25717	2
chr12	130310999	130311702	MajorDMR-16-25718	5
chr12	130312773	130313067	MajorDMR-16-25719	3
chr12	130316100	130316623	MajorDMR-16-25720	6
chr12	130331566	130332350	MajorDMR-16-25721	6
chr12	130333475	130335997	MajorDMR-16-25722	15
chr12	130336561	130337044	MajorDMR-16-25723	2
chr12	130347492	130347644	MajorDMR-16-25724	3
chr12	130352063	130352074	MajorDMR-16-25725	2
chr12	130356018	130358115	MajorDMR-16-25726	20
chr12	130384733	130385538	MajorDMR-16-25727	5
chr12	130410202	130410430	MajorDMR-16-25728	3
chr12	130420748	130420962	MajorDMR-16-25729	6
chr12	130421661	130422079	MajorDMR-16-25730	3
chr12	130437487	130437872	MajorDMR-16-25731	4
chr12	130450846	130450864	MajorDMR-16-25732	2
chr12	130453971	130453990	MajorDMR-16-25733	2
chr12	130467608	130467762	MajorDMR-16-25734	4
chr12	130486403	130486537	MajorDMR-16-25735	2
chr12	130494395	130494440	MajorDMR-16-25736	3
chr12	130502936	130502971	MajorDMR-16-25737	2
chr12	130525892	130525924	MajorDMR-16-25738	2
chr12	130543780	130543825	MajorDMR-16-25739	4
chr12	130558408	130558599	MajorDMR-16-25740	3
chr12	130564251	130564484	MajorDMR-16-25741	3
chr12	130589463	130589554	MajorDMR-16-25742	3
chr12	130591897	130592213	MajorDMR-16-25743	7
chr12	130634856	130635054	MajorDMR-16-25744	5
chr12	130643991	130644049	MajorDMR-16-25745	2
chr12	130644628	130644835	MajorDMR-16-25746	2
chr12	130649260	130649444	MajorDMR-16-25747	2
chr12	130678886	130679706	MajorDMR-16-25748	12
chr12	130709532	130709942	MajorDMR-16-25749	2
chr12	130711782	130712440	MajorDMR-16-25750	12
chr12	130744840	130745308	MajorDMR-16-25751	10
chr12	130746296	130746684	MajorDMR-16-25752	4
chr12	130788759	130788942	MajorDMR-16-25753	2
chr12	130795655	130796815	MajorDMR-16-25754	8
chr12	130822293	130822331	MajorDMR-16-25755	3
chr12	130841559	130841939	MajorDMR-16-25756	8
chr12	130854480	130855331	MajorDMR-16-25757	6
chr12	130875447	130875917	MajorDMR-16-25758	17
chr12	130880367	130881641	MajorDMR-16-25759	9
chr12	130882261	130883229	MajorDMR-16-25760	7
chr12	130886239	130886980	MajorDMR-16-25761	7
chr12	130892966	130893262	MajorDMR-16-25762	3
chr12	130895284	130895294	MajorDMR-16-25763	2
chr12	130899226	130899461	MajorDMR-16-25764	3
chr12	130902637	130902672	MajorDMR-16-25765	2
chr12	130905775	130906899	MajorDMR-16-25766	8
chr12	130908097	130908702	MajorDMR-16-25767	6
chr12	130912982	130913027	MajorDMR-16-25768	3
chr12	130913533	130914049	MajorDMR-16-25769	17
chr12	130919264	130919319	MajorDMR-16-25770	2
chr12	130925696	130925730	MajorDMR-16-25771	2
chr12	130929891	130929947	MajorDMR-16-25772	2
chr12	130930735	130931446	MajorDMR-16-25773	7
chr12	130932085	130932802	MajorDMR-16-25774	3
chr12	130935678	130936129	MajorDMR-16-25775	7
chr12	130936848	130937767	MajorDMR-16-25776	13
chr12	130939143	130939997	MajorDMR-16-25777	14
chr12	130940498	130944831	MajorDMR-16-25778	47
chr12	130945717	130946626	MajorDMR-16-25779	8
chr12	130948312	130949091	MajorDMR-16-25780	6
chr12	130951303	130951655	MajorDMR-16-25781	4
chr12	130956667	130957239	MajorDMR-16-25782	12
chr12	130958072	130961931	MajorDMR-16-25783	39
chr12	130963535	130963851	MajorDMR-16-25784	4
chr12	130966908	130967122	MajorDMR-16-25785	3
chr12	130970079	130970697	MajorDMR-16-25786	4
chr12	130978824	130978868	MajorDMR-16-25787	2
chr12	130981697	130982912	MajorDMR-16-25788	16
chr12	130985087	130985359	MajorDMR-16-25789	4
chr12	130986417	130986604	MajorDMR-16-25790	4
chr12	130988195	130988838	MajorDMR-16-25791	5
chr12	130990884	130991145	MajorDMR-16-25792	3
chr12	130993195	130993348	MajorDMR-16-25793	3
chr12	130995664	130996751	MajorDMR-16-25794	16
chr12	131002673	131002793	MajorDMR-16-25795	4
chr12	131007235	131007455	MajorDMR-16-25796	3
chr12	131009470	131009713	MajorDMR-16-25797	3
chr12	131016800	131017652	MajorDMR-16-25798	6
chr12	131021737	131021964	MajorDMR-16-25799	4
chr12	131030349	131030412	MajorDMR-16-25800	3
chr12	131031039	131031415	MajorDMR-16-25801	10
chr12	131039360	131039485	MajorDMR-16-25802	2
chr12	131042203	131043228	MajorDMR-16-25803	10
chr12	131047509	131047526	MajorDMR-16-25804	2
chr12	131059631	131060060	MajorDMR-16-25805	2
chr12	131062175	131062547	MajorDMR-16-25806	3
chr12	131063429	131064008	MajorDMR-16-25807	4
chr12	131070374	131070464	MajorDMR-16-25808	2
chr12	131073606	131074124	MajorDMR-16-25809	6
chr12	131080201	131080319	MajorDMR-16-25810	4
chr12	131081352	131081777	MajorDMR-16-25811	3
chr12	131083923	131084206	MajorDMR-16-25812	2
chr12	131087246	131087275	MajorDMR-16-25813	3
chr12	131088158	131088181	MajorDMR-16-25814	2
chr12	131094204	131094678	MajorDMR-16-25815	3
chr12	131095790	131095970	MajorDMR-16-25816	6
chr12	131098082	131098916	MajorDMR-16-25817	7
chr12	131102337	131103348	MajorDMR-16-25818	11
chr12	131115226	131115858	MajorDMR-16-25819	5
chr12	131117020	131117157	MajorDMR-16-25820	6
chr12	131119636	131119854	MajorDMR-16-25821	2
chr12	131121691	131122186	MajorDMR-16-25822	5
chr12	131124377	131126271	MajorDMR-16-25823	28
chr12	131127482	131127659	MajorDMR-16-25824	4
chr12	131132477	131132778	MajorDMR-16-25825	2
chr12	131133810	131133816	MajorDMR-16-25826	2
chr12	131135572	131135876	MajorDMR-16-25827	2
chr12	131140431	131141197	MajorDMR-16-25828	3
chr12	131142097	131143324	MajorDMR-16-25829	8
chr12	131149460	131149652	MajorDMR-16-25830	2
chr12	131150937	131151445	MajorDMR-16-25831	3
chr12	131153786	131154048	MajorDMR-16-25832	3
chr12	131155907	131156538	MajorDMR-16-25833	8
chr12	131157277	131157835	MajorDMR-16-25834	10
chr12	131158966	131160388	MajorDMR-16-25835	12
chr12	131162417	131162841	MajorDMR-16-25836	3
chr12	131163521	131163905	MajorDMR-16-25837	2
chr12	131165282	131165415	MajorDMR-16-25838	2
chr12	131166530	131167360	MajorDMR-16-25839	11
chr12	131169848	131170738	MajorDMR-16-25840	10
chr12	131171655	131173411	MajorDMR-16-25841	16
chr12	131174007	131174335	MajorDMR-16-25842	2
chr12	131176302	131177064	MajorDMR-16-25843	8
chr12	131178313	131178318	MajorDMR-16-25844	2
chr12	131187461	131188815	MajorDMR-16-25845	30
chr12	131190431	131192495	MajorDMR-16-25846	29
chr12	131193598	131194376	MajorDMR-16-25847	22
chr12	131194951	131197533	MajorDMR-16-25848	29
chr12	131204111	131204371	MajorDMR-16-25849	4
chr12	131214253	131214676	MajorDMR-16-25850	2
chr12	131215183	131215225	MajorDMR-16-25851	2
chr12	131225309	131225548	MajorDMR-16-25852	3
chr12	131233378	131233612	MajorDMR-16-25853	7
chr12	131237173	131237379	MajorDMR-16-25854	2
chr12	131272857	131273145	MajorDMR-16-25855	4
chr12	131276266	131276731	MajorDMR-16-25856	3
chr12	131280301	131280896	MajorDMR-16-25857	9
chr12	131380396	131380990	MajorDMR-16-25858	13
chr12	131413010	131413941	MajorDMR-16-25859	10
chr12	131432968	131433252	MajorDMR-16-25860	4
chr12	131453052	131453111	MajorDMR-16-25861	5
chr12	131491365	131492973	MajorDMR-16-25862	23
chr12	131498554	131498784	MajorDMR-16-25863	9
chr12	131500712	131500854	MajorDMR-16-25864	2
chr12	131511776	131512028	MajorDMR-16-25865	9
chr12	131527194	131527515	MajorDMR-16-25866	14
chr12	131532153	131533393	MajorDMR-16-25867	32
chr12	131537858	131537918	MajorDMR-16-25868	3
chr12	131544004	131544850	MajorDMR-16-25869	10
chr12	131548149	131549632	MajorDMR-16-25870	8
chr12	131551761	131551940	MajorDMR-16-25871	6
chr12	131552668	131554431	MajorDMR-16-25872	13
chr12	131598522	131599105	MajorDMR-16-25873	8
chr12	131601403	131601433	MajorDMR-16-25874	2
chr12	131608258	131608693	MajorDMR-16-25875	8
chr12	131627767	131628143	MajorDMR-16-25876	2
chr12	131631048	131631249	MajorDMR-16-25877	2
chr12	131636485	131636605	MajorDMR-16-25878	4
chr12	131651959	131652485	MajorDMR-16-25879	3
chr12	131658555	131658573	MajorDMR-16-25880	2
chr12	131691447	131691631	MajorDMR-16-25881	5
chr12	131695712	131695996	MajorDMR-16-25882	5
chr12	131700886	131703139	MajorDMR-16-25883	22
chr12	131706854	131707262	MajorDMR-16-25884	9
chr12	131709640	131709809	MajorDMR-16-25885	9
chr12	131736445	131736495	MajorDMR-16-25886	2
chr12	131767867	131767892	MajorDMR-16-25887	2
chr12	131825693	131825711	MajorDMR-16-25888	2
chr12	131840099	131840274	MajorDMR-16-25889	2
chr12	131852449	131852923	MajorDMR-16-25890	16
chr12	131873612	131873652	MajorDMR-16-25891	3
chr12	131902672	131902830	MajorDMR-16-25892	7
chr12	131906887	131907552	MajorDMR-16-25893	9
chr12	131922875	131923026	MajorDMR-16-25894	2
chr12	131924867	131925034	MajorDMR-16-25895	7
chr12	131930963	131931482	MajorDMR-16-25896	11
chr12	131937129	131937486	MajorDMR-16-25897	2
chr12	131954586	131954795	MajorDMR-16-25898	4
chr12	132015056	132015235	MajorDMR-16-25899	5
chr12	132017287	132017842	MajorDMR-16-25900	9
chr12	132018641	132018755	MajorDMR-16-25901	3
chr12	132019356	132019641	MajorDMR-16-25902	7
chr12	132045665	132046066	MajorDMR-16-25903	6
chr12	132062341	132063012	MajorDMR-16-25904	8
chr12	132063583	132064028	MajorDMR-16-25905	4
chr12	132067862	132069007	MajorDMR-16-25906	6
chr12	132109213	132110028	MajorDMR-16-25907	12
chr12	132114226	132114423	MajorDMR-16-25908	2
chr12	132140511	132140619	MajorDMR-16-25909	4
chr12	132157635	132158389	MajorDMR-16-25910	4
chr12	132166262	132166444	MajorDMR-16-25911	2
chr12	132180517	132180565	MajorDMR-16-25912	2
chr12	132217154	132217476	MajorDMR-16-25913	4
chr12	132220648	132221939	MajorDMR-16-25914	19
chr12	132249309	132250190	MajorDMR-16-25915	8
chr12	132250719	132251108	MajorDMR-16-25916	12
chr12	132252644	132253741	MajorDMR-16-25917	15
chr12	132257354	132257687	MajorDMR-16-25918	4
chr12	132258559	132259112	MajorDMR-16-25919	16
chr12	132266654	132267119	MajorDMR-16-25920	5
chr12	132269679	132269688	MajorDMR-16-25921	2
chr12	132279639	132280297	MajorDMR-16-25922	7
chr12	132282949	132283173	MajorDMR-16-25923	6
chr12	132293545	132293785	MajorDMR-16-25924	3
chr12	132305936	132306127	MajorDMR-16-25925	4
chr12	132377932	132378105	MajorDMR-16-25926	4
chr12	132401565	132402039	MajorDMR-16-25927	3
chr12	132458043	132458649	MajorDMR-16-25928	11
chr12	132473065	132473317	MajorDMR-16-25929	4
chr12	132474127	132474179	MajorDMR-16-25930	2
chr12	132477566	132477675	MajorDMR-16-25931	2
chr12	132485634	132485764	MajorDMR-16-25932	2
chr12	132501515	132501961	MajorDMR-16-25933	2
chr12	132510194	132510659	MajorDMR-16-25934	2
chr12	132512245	132512481	MajorDMR-16-25935	3
chr12	132514523	132515545	MajorDMR-16-25936	14
chr12	132526009	132526843	MajorDMR-16-25937	12
chr12	132534810	132535320	MajorDMR-16-25938	14
chr12	132545439	132546555	MajorDMR-16-25939	9
chr12	132551913	132551930	MajorDMR-16-25940	2
chr12	132579142	132579275	MajorDMR-16-25941	2
chr12	132593358	132593532	MajorDMR-16-25942	2
chr12	132619985	132620259	MajorDMR-16-25943	2
chr12	132645701	132645959	MajorDMR-16-25944	3
chr12	132647042	132647184	MajorDMR-16-25945	2
chr12	132654493	132655229	MajorDMR-16-25946	21
chr12	132670859	132670896	MajorDMR-16-25947	3
chr12	132694310	132694710	MajorDMR-16-25948	2
chr12	132695687	132695905	MajorDMR-16-25949	2
chr12	132699853	132699924	MajorDMR-16-25950	7
chr12	132704282	132704325	MajorDMR-16-25951	2
chr12	132820370	132820873	MajorDMR-16-25952	3
chr12	132839596	132840415	MajorDMR-16-25953	16
chr12	132871779	132871882	MajorDMR-16-25954	3
chr12	132872944	132873020	MajorDMR-16-25955	3
chr12	132878588	132879119	MajorDMR-16-25956	6
chr12	132881214	132881421	MajorDMR-16-25957	2
chr12	132896742	132896917	MajorDMR-16-25958	9
chr12	132908532	132909111	MajorDMR-16-25959	3
chr12	132912876	132913700	MajorDMR-16-25960	5
chr12	132930141	132930247	MajorDMR-16-25961	4
chr12	132931302	132931429	MajorDMR-16-25962	4
chr12	132984293	132984328	MajorDMR-16-25963	3
chr12	132988280	132988489	MajorDMR-16-25964	5
chr12	133000925	133001052	MajorDMR-16-25965	3
chr12	133014484	133014937	MajorDMR-16-25966	5
chr12	133026044	133026259	MajorDMR-16-25967	4
chr12	133026843	133027268	MajorDMR-16-25968	15
chr12	133042147	133042424	MajorDMR-16-25969	4
chr12	133048975	133049075	MajorDMR-16-25970	5
chr12	133076725	133076838	MajorDMR-16-25971	2
chr12	133079123	133079403	MajorDMR-16-25972	2
chr12	133083177	133083469	MajorDMR-16-25973	5
chr12	133088564	133088644	MajorDMR-16-25974	3
chr12	133121432	133122145	MajorDMR-16-25975	18
chr12	133126813	133127071	MajorDMR-16-25976	2
chr12	133138118	133138553	MajorDMR-16-25977	3
chr12	133146489	133146976	MajorDMR-16-25978	2
chr12	133158817	133159309	MajorDMR-16-25979	2
chr12	133159892	133160695	MajorDMR-16-25980	7
chr12	133168568	133168665	MajorDMR-16-25981	2
chr12	133178039	133178055	MajorDMR-16-25982	2
chr12	133179436	133179486	MajorDMR-16-25983	2
chr12	133267826	133268388	MajorDMR-16-25984	3
chr12	133275043	133275370	MajorDMR-16-25985	6
chr12	133276092	133277778	MajorDMR-16-25986	13
chr12	133343359	133343722	MajorDMR-16-25987	13
chr12	133383212	133383308	MajorDMR-16-25988	3
chr12	133396108	133396189	MajorDMR-16-25989	2
chr12	133422992	133423399	MajorDMR-16-25990	2
chr12	133474503	133474794	MajorDMR-16-25991	2
chr12	133795005	133795120	MajorDMR-16-25992	2
chr12	133804467	133804809	MajorDMR-16-25993	2
chr12	133814436	133814667	MajorDMR-16-25994	2
chr12	133822138	133822444	MajorDMR-16-25995	2
chr12	133833678	133833847	MajorDMR-16-25996	2
chr12	133834934	133835346	MajorDMR-16-25997	2
chr12	133837699	133837801	MajorDMR-16-25998	2
chr12	133841489	133841504	MajorDMR-16-25999	3
chr13	19025142	19025159	MajorDMR-16-26000	2
chr13	19031415	19031551	MajorDMR-16-26001	3
chr13	19090076	19090490	MajorDMR-16-26002	2
chr13	19142186	19142228	MajorDMR-16-26003	2
chr13	19186986	19187006	MajorDMR-16-26004	2
chr13	19193478	19193568	MajorDMR-16-26005	2
chr13	19194397	19195242	MajorDMR-16-26006	6
chr13	19195900	19196462	MajorDMR-16-26007	3
chr13	19198758	19199018	MajorDMR-16-26008	3
chr13	19199935	19200241	MajorDMR-16-26009	2
chr13	19202613	19202638	MajorDMR-16-26010	2
chr13	19211544	19211958	MajorDMR-16-26011	2
chr13	19213766	19213798	MajorDMR-16-26012	2
chr13	19223340	19223460	MajorDMR-16-26013	3
chr13	19224222	19224695	MajorDMR-16-26014	2
chr13	19241827	19242448	MajorDMR-16-26015	6
chr13	19243827	19244037	MajorDMR-16-26016	2
chr13	19262836	19263302	MajorDMR-16-26017	3
chr13	19263919	19264432	MajorDMR-16-26018	3
chr13	19267701	19268649	MajorDMR-16-26019	5
chr13	19270415	19271144	MajorDMR-16-26020	3
chr13	19274707	19274721	MajorDMR-16-26021	2
chr13	19276745	19277039	MajorDMR-16-26022	3
chr13	19277643	19277727	MajorDMR-16-26023	2
chr13	19278518	19278666	MajorDMR-16-26024	2
chr13	19281330	19281444	MajorDMR-16-26025	2
chr13	19283929	19283962	MajorDMR-16-26026	2
chr13	19288152	19288791	MajorDMR-16-26027	3
chr13	19290409	19291351	MajorDMR-16-26028	6
chr13	19299384	19299624	MajorDMR-16-26029	2
chr13	19310356	19310840	MajorDMR-16-26030	2
chr13	19312209	19312901	MajorDMR-16-26031	3
chr13	19313790	19314088	MajorDMR-16-26032	2
chr13	19316004	19316604	MajorDMR-16-26033	4
chr13	19317500	19317845	MajorDMR-16-26034	3
chr13	19318542	19318818	MajorDMR-16-26035	3
chr13	19319901	19320233	MajorDMR-16-26036	3
chr13	19324903	19325254	MajorDMR-16-26037	3
chr13	19326221	19326344	MajorDMR-16-26038	2
chr13	19327659	19327683	MajorDMR-16-26039	2
chr13	19333541	19334281	MajorDMR-16-26040	4
chr13	19335601	19335657	MajorDMR-16-26041	2
chr13	19337015	19337416	MajorDMR-16-26042	3
chr13	19338345	19338351	MajorDMR-16-26043	2
chr13	19339228	19339265	MajorDMR-16-26044	3
chr13	19339818	19340669	MajorDMR-16-26045	4
chr13	19343929	19344213	MajorDMR-16-26046	2
chr13	19347532	19347726	MajorDMR-16-26047	3
chr13	19351298	19351563	MajorDMR-16-26048	2
chr13	19354956	19355114	MajorDMR-16-26049	2
chr13	19363246	19363563	MajorDMR-16-26050	4
chr13	19365017	19365029	MajorDMR-16-26051	2
chr13	19372240	19372946	MajorDMR-16-26052	4
chr13	19374660	19375324	MajorDMR-16-26053	6
chr13	19376811	19377102	MajorDMR-16-26054	3
chr13	19382119	19382507	MajorDMR-16-26055	2
chr13	19385053	19385331	MajorDMR-16-26056	2
chr13	19393888	19394416	MajorDMR-16-26057	3
chr13	19396332	19396411	MajorDMR-16-26058	2
chr13	19403872	19404291	MajorDMR-16-26059	3
chr13	19406027	19406213	MajorDMR-16-26060	3
chr13	19418456	19418893	MajorDMR-16-26061	2
chr13	19420049	19421269	MajorDMR-16-26062	4
chr13	19424470	19424532	MajorDMR-16-26063	2
chr13	19425287	19425586	MajorDMR-16-26064	2
chr13	19436339	19436774	MajorDMR-16-26065	3
chr13	19459647	19460108	MajorDMR-16-26066	2
chr13	19493063	19493472	MajorDMR-16-26067	3
chr13	19496173	19496548	MajorDMR-16-26068	2
chr13	19502196	19502669	MajorDMR-16-26069	2
chr13	19525952	19526084	MajorDMR-16-26070	2
chr13	19529322	19529721	MajorDMR-16-26071	2
chr13	19532512	19532728	MajorDMR-16-26072	2
chr13	19533447	19533812	MajorDMR-16-26073	2
chr13	19536280	19537050	MajorDMR-16-26074	4
chr13	19537867	19538168	MajorDMR-16-26075	2
chr13	19540387	19540440	MajorDMR-16-26076	2
chr13	19543865	19543933	MajorDMR-16-26077	2
chr13	19550659	19550856	MajorDMR-16-26078	2
chr13	19565771	19566498	MajorDMR-16-26079	4
chr13	19567474	19567806	MajorDMR-16-26080	2
chr13	19570527	19570742	MajorDMR-16-26081	2
chr13	19572271	19573248	MajorDMR-16-26082	5
chr13	19586217	19586373	MajorDMR-16-26083	2
chr13	19603851	19603910	MajorDMR-16-26084	2
chr13	19604741	19604922	MajorDMR-16-26085	4
chr13	19607032	19607281	MajorDMR-16-26086	2
chr13	19620580	19620726	MajorDMR-16-26087	2
chr13	19623191	19623622	MajorDMR-16-26088	2
chr13	19624411	19624671	MajorDMR-16-26089	2
chr13	19628151	19628647	MajorDMR-16-26090	2
chr13	19629515	19630737	MajorDMR-16-26091	8
chr13	19631252	19633395	MajorDMR-16-26092	7
chr13	19634504	19634695	MajorDMR-16-26093	2
chr13	19645683	19646186	MajorDMR-16-26094	2
chr13	19649634	19649874	MajorDMR-16-26095	2
chr13	19662311	19662724	MajorDMR-16-26096	2
chr13	19669495	19670234	MajorDMR-16-26097	3
chr13	19671541	19671837	MajorDMR-16-26098	2
chr13	19687460	19687594	MajorDMR-16-26099	2
chr13	19688658	19689042	MajorDMR-16-26100	2
chr13	19690834	19691022	MajorDMR-16-26101	2
chr13	19699596	19700021	MajorDMR-16-26102	2
chr13	19706404	19706472	MajorDMR-16-26103	2
chr13	19708072	19709226	MajorDMR-16-26104	6
chr13	19711324	19711499	MajorDMR-16-26105	2
chr13	19722172	19722253	MajorDMR-16-26106	2
chr13	19723208	19723533	MajorDMR-16-26107	2
chr13	19724551	19724664	MajorDMR-16-26108	2
chr13	19725369	19726411	MajorDMR-16-26109	7
chr13	19727014	19727054	MajorDMR-16-26110	2
chr13	19727686	19727762	MajorDMR-16-26111	2
chr13	19728758	19730284	MajorDMR-16-26112	8
chr13	19730893	19730957	MajorDMR-16-26113	2
chr13	19732831	19733850	MajorDMR-16-26114	5
chr13	19734571	19735085	MajorDMR-16-26115	3
chr13	19738950	19739282	MajorDMR-16-26116	2
chr13	19740001	19740448	MajorDMR-16-26117	2
chr13	19741388	19741619	MajorDMR-16-26118	2
chr13	19744288	19744461	MajorDMR-16-26119	2
chr13	19747112	19747898	MajorDMR-16-26120	3
chr13	19753553	19753569	MajorDMR-16-26121	2
chr13	19759212	19759837	MajorDMR-16-26122	3
chr13	19798955	19799282	MajorDMR-16-26123	3
chr13	19802503	19802680	MajorDMR-16-26124	2
chr13	19804801	19805050	MajorDMR-16-26125	3
chr13	19813483	19813679	MajorDMR-16-26126	2
chr13	19826741	19826814	MajorDMR-16-26127	3
chr13	19830069	19830412	MajorDMR-16-26128	2
chr13	19842874	19843180	MajorDMR-16-26129	2
chr13	19864364	19864391	MajorDMR-16-26130	2
chr13	19866413	19866878	MajorDMR-16-26131	2
chr13	19894435	19894755	MajorDMR-16-26132	2
chr13	19909148	19909292	MajorDMR-16-26133	2
chr13	19914357	19914368	MajorDMR-16-26134	2
chr13	19919757	19920418	MajorDMR-16-26135	4
chr13	19925834	19926308	MajorDMR-16-26136	2
chr13	19926965	19927484	MajorDMR-16-26137	3
chr13	19929435	19929927	MajorDMR-16-26138	2
chr13	19936153	19936507	MajorDMR-16-26139	3
chr13	19937742	19938062	MajorDMR-16-26140	2
chr13	19938820	19939027	MajorDMR-16-26141	2
chr13	19945677	19946142	MajorDMR-16-26142	3
chr13	19947214	19947275	MajorDMR-16-26143	2
chr13	19954839	19954886	MajorDMR-16-26144	2
chr13	19956567	19956982	MajorDMR-16-26145	2
chr13	19959735	19960136	MajorDMR-16-26146	2
chr13	19980500	19980965	MajorDMR-16-26147	3
chr13	19986903	19987054	MajorDMR-16-26148	2
chr13	19987606	19988150	MajorDMR-16-26149	3
chr13	19993692	19994260	MajorDMR-16-26150	3
chr13	20014112	20014186	MajorDMR-16-26151	2
chr13	20032797	20032900	MajorDMR-16-26152	2
chr13	20139180	20139592	MajorDMR-16-26153	2
chr13	20140718	20140969	MajorDMR-16-26154	2
chr13	20201867	20201904	MajorDMR-16-26155	3
chr13	20239840	20239903	MajorDMR-16-26156	2
chr13	20248324	20248669	MajorDMR-16-26157	4
chr13	20251815	20252441	MajorDMR-16-26158	6
chr13	20256812	20256822	MajorDMR-16-26159	2
chr13	20291126	20291428	MajorDMR-16-26160	4
chr13	20309984	20310182	MajorDMR-16-26161	9
chr13	20362791	20362955	MajorDMR-16-26162	2
chr13	20396680	20396970	MajorDMR-16-26163	5
chr13	20413348	20413379	MajorDMR-16-26164	2
chr13	20421379	20421822	MajorDMR-16-26165	4
chr13	20425866	20425904	MajorDMR-16-26166	2
chr13	20441857	20441865	MajorDMR-16-26167	2
chr13	20501618	20501868	MajorDMR-16-26168	2
chr13	20562875	20563069	MajorDMR-16-26169	2
chr13	20572012	20572192	MajorDMR-16-26170	3
chr13	20579592	20579757	MajorDMR-16-26171	2
chr13	20599839	20600075	MajorDMR-16-26172	3
chr13	20605380	20605848	MajorDMR-16-26173	3
chr13	20613414	20614402	MajorDMR-16-26174	9
chr13	20624123	20624138	MajorDMR-16-26175	2
chr13	20626573	20626918	MajorDMR-16-26176	4
chr13	20654180	20654617	MajorDMR-16-26177	3
chr13	20668287	20668434	MajorDMR-16-26178	6
chr13	20676488	20677076	MajorDMR-16-26179	3
chr13	20680492	20681307	MajorDMR-16-26180	10
chr13	20699561	20699777	MajorDMR-16-26181	2
chr13	20751490	20752187	MajorDMR-16-26182	3
chr13	20802725	20802919	MajorDMR-16-26183	2
chr13	20844433	20844883	MajorDMR-16-26184	6
chr13	20915014	20915172	MajorDMR-16-26185	3
chr13	20925207	20925795	MajorDMR-16-26186	7
chr13	20974986	20975122	MajorDMR-16-26187	3
chr13	20975655	20975918	MajorDMR-16-26188	3
chr13	20990827	20991538	MajorDMR-16-26189	5
chr13	20998960	20999152	MajorDMR-16-26190	2
chr13	21010613	21011058	MajorDMR-16-26191	6
chr13	21015369	21016242	MajorDMR-16-26192	8
chr13	21027710	21028626	MajorDMR-16-26193	4
chr13	21036531	21036584	MajorDMR-16-26194	2
chr13	21039749	21039802	MajorDMR-16-26195	2
chr13	21092658	21093286	MajorDMR-16-26196	7
chr13	21127050	21127813	MajorDMR-16-26197	7
chr13	21182616	21183483	MajorDMR-16-26198	8
chr13	21212592	21212776	MajorDMR-16-26199	2
chr13	21235983	21236249	MajorDMR-16-26200	4
chr13	21239204	21239213	MajorDMR-16-26201	2
chr13	21242931	21243055	MajorDMR-16-26202	2
chr13	21248038	21248226	MajorDMR-16-26203	2
chr13	21252718	21253591	MajorDMR-16-26204	13
chr13	21259016	21259465	MajorDMR-16-26205	8
chr13	21290381	21290522	MajorDMR-16-26206	3
chr13	21302056	21302348	MajorDMR-16-26207	2
chr13	21331501	21331960	MajorDMR-16-26208	3
chr13	21374023	21374195	MajorDMR-16-26209	2
chr13	21394949	21395470	MajorDMR-16-26210	4
chr13	21447218	21447892	MajorDMR-16-26211	3
chr13	21475539	21475584	MajorDMR-16-26212	2
chr13	21580556	21580976	MajorDMR-16-26213	7
chr13	21607565	21608119	MajorDMR-16-26214	6
chr13	21648666	21649050	MajorDMR-16-26215	6
chr13	21654145	21654878	MajorDMR-16-26216	11
chr13	21671683	21671723	MajorDMR-16-26217	2
chr13	21702024	21702048	MajorDMR-16-26218	2
chr13	21772311	21773092	MajorDMR-16-26219	3
chr13	21790715	21791229	MajorDMR-16-26220	4
chr13	21806611	21806719	MajorDMR-16-26221	2
chr13	21814311	21814459	MajorDMR-16-26222	5
chr13	21821073	21821890	MajorDMR-16-26223	12
chr13	21838109	21838218	MajorDMR-16-26224	2
chr13	21892904	21893009	MajorDMR-16-26225	2
chr13	21897395	21897800	MajorDMR-16-26226	3
chr13	21904713	21904724	MajorDMR-16-26227	2
chr13	21911029	21911205	MajorDMR-16-26228	3
chr13	21915759	21915997	MajorDMR-16-26229	5
chr13	21919005	21919171	MajorDMR-16-26230	4
chr13	21922570	21923123	MajorDMR-16-26231	5
chr13	21935641	21935766	MajorDMR-16-26232	4
chr13	21945408	21945500	MajorDMR-16-26233	2
chr13	21972526	21972558	MajorDMR-16-26234	3
chr13	21985879	21986205	MajorDMR-16-26235	6
chr13	21996777	21996851	MajorDMR-16-26236	2
chr13	22016817	22016881	MajorDMR-16-26237	2
chr13	22019596	22020361	MajorDMR-16-26238	8
chr13	22048566	22049017	MajorDMR-16-26239	2
chr13	22144697	22145163	MajorDMR-16-26240	4
chr13	22180740	22180820	MajorDMR-16-26241	2
chr13	22182218	22182336	MajorDMR-16-26242	4
chr13	22208040	22208249	MajorDMR-16-26243	2
chr13	22242350	22242910	MajorDMR-16-26244	9
chr13	22250389	22251372	MajorDMR-16-26245	9
chr13	22251906	22252971	MajorDMR-16-26246	9
chr13	22253903	22254051	MajorDMR-16-26247	2
chr13	22255058	22255252	MajorDMR-16-26248	3
chr13	22255764	22256307	MajorDMR-16-26249	5
chr13	22257778	22258137	MajorDMR-16-26250	7
chr13	22259371	22259736	MajorDMR-16-26251	4
chr13	22260709	22260943	MajorDMR-16-26252	4
chr13	22261614	22261685	MajorDMR-16-26253	2
chr13	22262366	22262588	MajorDMR-16-26254	5
chr13	22263166	22263553	MajorDMR-16-26255	4
chr13	22265614	22266762	MajorDMR-16-26256	13
chr13	22267901	22268429	MajorDMR-16-26257	8
chr13	22270971	22271647	MajorDMR-16-26258	3
chr13	22272682	22273610	MajorDMR-16-26259	6
chr13	22275629	22276010	MajorDMR-16-26260	11
chr13	22279867	22279947	MajorDMR-16-26261	2
chr13	22281961	22282669	MajorDMR-16-26262	4
chr13	22308268	22308511	MajorDMR-16-26263	4
chr13	22309118	22309715	MajorDMR-16-26264	7
chr13	22310552	22311475	MajorDMR-16-26265	10
chr13	22313726	22314143	MajorDMR-16-26266	5
chr13	22327521	22327819	MajorDMR-16-26267	6
chr13	22346251	22346451	MajorDMR-16-26268	3
chr13	22357824	22357836	MajorDMR-16-26269	2
chr13	22370028	22371389	MajorDMR-16-26270	13
chr13	22375737	22376078	MajorDMR-16-26271	2
chr13	22380093	22380399	MajorDMR-16-26272	4
chr13	22409451	22409565	MajorDMR-16-26273	2
chr13	22410381	22410924	MajorDMR-16-26274	4
chr13	22411916	22412065	MajorDMR-16-26275	2
chr13	22424293	22424903	MajorDMR-16-26276	11
chr13	22457676	22457779	MajorDMR-16-26277	5
chr13	22468986	22469741	MajorDMR-16-26278	11
chr13	22471300	22471778	MajorDMR-16-26279	9
chr13	22472745	22473434	MajorDMR-16-26280	7
chr13	22475688	22476967	MajorDMR-16-26281	18
chr13	22479553	22480044	MajorDMR-16-26282	6
chr13	22486275	22486317	MajorDMR-16-26283	2
chr13	22606265	22606302	MajorDMR-16-26284	2
chr13	22639850	22639897	MajorDMR-16-26285	2
chr13	22655665	22655781	MajorDMR-16-26286	2
chr13	22660854	22661122	MajorDMR-16-26287	4
chr13	22665933	22666091	MajorDMR-16-26288	2
chr13	22681745	22683472	MajorDMR-16-26289	13
chr13	22702617	22702944	MajorDMR-16-26290	7
chr13	22705096	22705172	MajorDMR-16-26291	2
chr13	22712200	22712684	MajorDMR-16-26292	2
chr13	22767171	22767179	MajorDMR-16-26293	2
chr13	22785780	22786011	MajorDMR-16-26294	4
chr13	22792703	22793422	MajorDMR-16-26295	8
chr13	22797611	22798101	MajorDMR-16-26296	9
chr13	22836165	22836355	MajorDMR-16-26297	2
chr13	22849972	22850230	MajorDMR-16-26298	5
chr13	22864041	22864249	MajorDMR-16-26299	2
chr13	22872366	22872795	MajorDMR-16-26300	2
chr13	22936652	22936751	MajorDMR-16-26301	2
chr13	23009006	23009145	MajorDMR-16-26302	2
chr13	23010120	23010479	MajorDMR-16-26303	2
chr13	23025514	23025684	MajorDMR-16-26304	3
chr13	23070540	23070623	MajorDMR-16-26305	2
chr13	23091785	23091903	MajorDMR-16-26306	2
chr13	23128991	23129347	MajorDMR-16-26307	2
chr13	23147614	23147791	MajorDMR-16-26308	2
chr13	23219012	23219475	MajorDMR-16-26309	6
chr13	23308949	23309241	MajorDMR-16-26310	3
chr13	23355452	23356125	MajorDMR-16-26311	10
chr13	23386838	23387572	MajorDMR-16-26312	7
chr13	23412609	23412623	MajorDMR-16-26313	2
chr13	23529004	23529398	MajorDMR-16-26314	2
chr13	23583019	23583164	MajorDMR-16-26315	2
chr13	23641461	23641570	MajorDMR-16-26316	3
chr13	23679294	23679344	MajorDMR-16-26317	2
chr13	23711413	23711550	MajorDMR-16-26318	4
chr13	23724298	23724899	MajorDMR-16-26319	4
chr13	23732020	23732637	MajorDMR-16-26320	8
chr13	23776724	23777162	MajorDMR-16-26321	2
chr13	23805130	23805320	MajorDMR-16-26322	2
chr13	23822689	23822706	MajorDMR-16-26323	2
chr13	23895170	23895659	MajorDMR-16-26324	3
chr13	23896389	23896954	MajorDMR-16-26325	5
chr13	23897529	23898274	MajorDMR-16-26326	8
chr13	23901417	23901782	MajorDMR-16-26327	4
chr13	23916884	23917210	MajorDMR-16-26328	2
chr13	23920077	23920099	MajorDMR-16-26329	2
chr13	23926393	23926804	MajorDMR-16-26330	3
chr13	23951542	23951910	MajorDMR-16-26331	2
chr13	23954260	23954980	MajorDMR-16-26332	5
chr13	23956360	23956764	MajorDMR-16-26333	2
chr13	23973762	23973882	MajorDMR-16-26334	2
chr13	23982565	23982635	MajorDMR-16-26335	2
chr13	23984441	23984724	MajorDMR-16-26336	3
chr13	23985628	23986646	MajorDMR-16-26337	11
chr13	23997661	23997913	MajorDMR-16-26338	2
chr13	24004931	24005521	MajorDMR-16-26339	8
chr13	24006079	24006281	MajorDMR-16-26340	2
chr13	24008876	24009029	MajorDMR-16-26341	3
chr13	24011323	24012956	MajorDMR-16-26342	13
chr13	24017739	24017896	MajorDMR-16-26343	4
chr13	24075090	24075542	MajorDMR-16-26344	4
chr13	24139591	24139632	MajorDMR-16-26345	2
chr13	24158940	24159501	MajorDMR-16-26346	4
chr13	24193136	24193253	MajorDMR-16-26347	2
chr13	24213847	24214566	MajorDMR-16-26348	10
chr13	24216389	24216544	MajorDMR-16-26349	4
chr13	24217073	24217201	MajorDMR-16-26350	3
chr13	24263435	24263665	MajorDMR-16-26351	7
chr13	24269725	24270015	MajorDMR-16-26352	5
chr13	24299732	24300261	MajorDMR-16-26353	4
chr13	24313872	24313922	MajorDMR-16-26354	2
chr13	24317156	24318281	MajorDMR-16-26355	11
chr13	24328739	24329392	MajorDMR-16-26356	5
chr13	24333321	24333459	MajorDMR-16-26357	3
chr13	24337473	24337522	MajorDMR-16-26358	2
chr13	24425153	24425275	MajorDMR-16-26359	2
chr13	24451506	24452371	MajorDMR-16-26360	6
chr13	24468279	24468316	MajorDMR-16-26361	2
chr13	24515555	24515679	MajorDMR-16-26362	2
chr13	24521484	24521626	MajorDMR-16-26363	3
chr13	24543790	24544415	MajorDMR-16-26364	5
chr13	24558661	24558828	MajorDMR-16-26365	3
chr13	24566932	24567292	MajorDMR-16-26366	6
chr13	24613173	24613568	MajorDMR-16-26367	4
chr13	24618394	24618757	MajorDMR-16-26368	2
chr13	24624049	24624953	MajorDMR-16-26369	10
chr13	24633404	24633923	MajorDMR-16-26370	4
chr13	24686539	24686640	MajorDMR-16-26371	2
chr13	24693944	24693960	MajorDMR-16-26372	2
chr13	24696022	24696581	MajorDMR-16-26373	6
chr13	24708598	24708611	MajorDMR-16-26374	2
chr13	24747308	24747974	MajorDMR-16-26375	6
chr13	24754667	24754989	MajorDMR-16-26376	2
chr13	24805802	24806188	MajorDMR-16-26377	6
chr13	24826636	24826666	MajorDMR-16-26378	2
chr13	24855952	24856487	MajorDMR-16-26379	9
chr13	24917149	24917176	MajorDMR-16-26380	2
chr13	25017693	25018091	MajorDMR-16-26381	4
chr13	25018944	25019085	MajorDMR-16-26382	2
chr13	25046353	25046482	MajorDMR-16-26383	2
chr13	25074845	25075245	MajorDMR-16-26384	5
chr13	25113091	25113180	MajorDMR-16-26385	2
chr13	25176466	25176786	MajorDMR-16-26386	2
chr13	25191638	25191660	MajorDMR-16-26387	2
chr13	25197599	25197842	MajorDMR-16-26388	2
chr13	25198968	25199227	MajorDMR-16-26389	4
chr13	25205240	25205462	MajorDMR-16-26390	4
chr13	25229161	25229182	MajorDMR-16-26391	3
chr13	25249751	25250571	MajorDMR-16-26392	12
chr13	25252727	25252944	MajorDMR-16-26393	2
chr13	25257482	25257689	MajorDMR-16-26394	4
chr13	25543873	25544020	MajorDMR-16-26395	2
chr13	25600518	25600788	MajorDMR-16-26396	2
chr13	25634917	25635593	MajorDMR-16-26397	10
chr13	25723648	25724449	MajorDMR-16-26398	9
chr13	25727709	25727854	MajorDMR-16-26399	2
chr13	25759610	25759682	MajorDMR-16-26400	3
chr13	25855813	25856049	MajorDMR-16-26401	2
chr13	25866210	25866535	MajorDMR-16-26402	2
chr13	25908299	25908551	MajorDMR-16-26403	4
chr13	25941662	25941791	MajorDMR-16-26404	2
chr13	25943150	25943340	MajorDMR-16-26405	2
chr13	25947839	25948957	MajorDMR-16-26406	14
chr13	25958191	25958419	MajorDMR-16-26407	2
chr13	25962524	25962560	MajorDMR-16-26408	3
chr13	25970868	25971097	MajorDMR-16-26409	3
chr13	25974757	25975839	MajorDMR-16-26410	12
chr13	25979365	25979483	MajorDMR-16-26411	2
chr13	25982523	25982712	MajorDMR-16-26412	3
chr13	25983272	25983384	MajorDMR-16-26413	2
chr13	25983941	25984425	MajorDMR-16-26414	4
chr13	25991767	25992218	MajorDMR-16-26415	3
chr13	25995921	25996319	MajorDMR-16-26416	4
chr13	26002098	26002195	MajorDMR-16-26417	2
chr13	26003750	26004574	MajorDMR-16-26418	4
chr13	26020153	26021209	MajorDMR-16-26419	10
chr13	26027744	26029839	MajorDMR-16-26420	18
chr13	26034887	26035949	MajorDMR-16-26421	7
chr13	26042281	26042429	MajorDMR-16-26422	3
chr13	26043577	26044775	MajorDMR-16-26423	13
chr13	26051551	26051736	MajorDMR-16-26424	3
chr13	26064490	26064842	MajorDMR-16-26425	3
chr13	26065632	26065665	MajorDMR-16-26426	3
chr13	26066833	26067077	MajorDMR-16-26427	5
chr13	26068236	26068763	MajorDMR-16-26428	7
chr13	26070178	26070501	MajorDMR-16-26429	3
chr13	26071088	26071524	MajorDMR-16-26430	4
chr13	26076048	26076578	MajorDMR-16-26431	7
chr13	26080054	26080789	MajorDMR-16-26432	9
chr13	26084300	26084614	MajorDMR-16-26433	3
chr13	26090071	26090200	MajorDMR-16-26434	2
chr13	26093488	26093529	MajorDMR-16-26435	2
chr13	26104617	26104623	MajorDMR-16-26436	2
chr13	26110242	26110273	MajorDMR-16-26437	2
chr13	26110774	26110899	MajorDMR-16-26438	2
chr13	26111779	26111852	MajorDMR-16-26439	2
chr13	26112634	26113155	MajorDMR-16-26440	6
chr13	26114326	26114697	MajorDMR-16-26441	4
chr13	26136331	26136537	MajorDMR-16-26442	2
chr13	26138189	26138405	MajorDMR-16-26443	4
chr13	26142495	26142583	MajorDMR-16-26444	2
chr13	26144441	26144897	MajorDMR-16-26445	2
chr13	26145989	26146089	MajorDMR-16-26446	2
chr13	26147787	26148400	MajorDMR-16-26447	5
chr13	26150676	26151524	MajorDMR-16-26448	14
chr13	26152557	26153033	MajorDMR-16-26449	4
chr13	26161196	26161450	MajorDMR-16-26450	4
chr13	26170602	26170753	MajorDMR-16-26451	3
chr13	26175927	26176013	MajorDMR-16-26452	2
chr13	26191033	26191709	MajorDMR-16-26453	4
chr13	26204445	26204762	MajorDMR-16-26454	4
chr13	26231515	26231535	MajorDMR-16-26455	2
chr13	26246787	26247746	MajorDMR-16-26456	6
chr13	26248841	26248871	MajorDMR-16-26457	3
chr13	26255680	26256170	MajorDMR-16-26458	4
chr13	26258221	26258632	MajorDMR-16-26459	5
chr13	26261870	26262164	MajorDMR-16-26460	2
chr13	26280845	26280909	MajorDMR-16-26461	2
chr13	26281751	26282091	MajorDMR-16-26462	2
chr13	26287270	26287907	MajorDMR-16-26463	8
chr13	26293262	26293782	MajorDMR-16-26464	5
chr13	26301521	26301952	MajorDMR-16-26465	3
chr13	26302793	26303093	MajorDMR-16-26466	5
chr13	26312197	26312202	MajorDMR-16-26467	2
chr13	26315410	26315602	MajorDMR-16-26468	3
chr13	26322649	26322726	MajorDMR-16-26469	2
chr13	26325139	26325163	MajorDMR-16-26470	2
chr13	26327320	26327947	MajorDMR-16-26471	5
chr13	26329220	26329614	MajorDMR-16-26472	2
chr13	26330865	26331775	MajorDMR-16-26473	8
chr13	26342649	26343349	MajorDMR-16-26474	14
chr13	26344601	26344711	MajorDMR-16-26475	3
chr13	26349728	26350199	MajorDMR-16-26476	2
chr13	26350970	26351357	MajorDMR-16-26477	2
chr13	26352423	26352739	MajorDMR-16-26478	4
chr13	26368565	26368729	MajorDMR-16-26479	2
chr13	26373926	26374560	MajorDMR-16-26480	3
chr13	26376483	26376577	MajorDMR-16-26481	2
chr13	26384907	26385647	MajorDMR-16-26482	6
chr13	26391377	26391507	MajorDMR-16-26483	3
chr13	26394866	26395120	MajorDMR-16-26484	3
chr13	26401500	26401638	MajorDMR-16-26485	4
chr13	26406763	26406972	MajorDMR-16-26486	3
chr13	26410010	26410109	MajorDMR-16-26487	3
chr13	26410656	26411318	MajorDMR-16-26488	9
chr13	26412407	26412673	MajorDMR-16-26489	5
chr13	26413263	26413578	MajorDMR-16-26490	2
chr13	26422607	26422891	MajorDMR-16-26491	4
chr13	26434829	26435380	MajorDMR-16-26492	4
chr13	26437928	26438600	MajorDMR-16-26493	8
chr13	26443074	26443575	MajorDMR-16-26494	7
chr13	26445097	26445987	MajorDMR-16-26495	7
chr13	26446732	26446793	MajorDMR-16-26496	3
chr13	26449193	26449296	MajorDMR-16-26497	3
chr13	26456221	26456944	MajorDMR-16-26498	11
chr13	26458477	26458871	MajorDMR-16-26499	2
chr13	26459716	26460294	MajorDMR-16-26500	4
chr13	26473188	26473345	MajorDMR-16-26501	6
chr13	26475876	26475901	MajorDMR-16-26502	2
chr13	26477658	26477847	MajorDMR-16-26503	2
chr13	26484752	26485118	MajorDMR-16-26504	2
chr13	26485744	26485976	MajorDMR-16-26505	5
chr13	26489014	26489361	MajorDMR-16-26506	3
chr13	26490040	26490444	MajorDMR-16-26507	5
chr13	26497447	26497486	MajorDMR-16-26508	2
chr13	26507404	26507694	MajorDMR-16-26509	2
chr13	26510482	26510848	MajorDMR-16-26510	2
chr13	26516040	26516124	MajorDMR-16-26511	3
chr13	26517898	26518101	MajorDMR-16-26512	3
chr13	26519233	26520055	MajorDMR-16-26513	11
chr13	26536729	26536789	MajorDMR-16-26514	3
chr13	26537485	26538795	MajorDMR-16-26515	14
chr13	26544919	26545184	MajorDMR-16-26516	2
chr13	26551403	26551465	MajorDMR-16-26517	2
chr13	26565097	26565209	MajorDMR-16-26518	4
chr13	26571100	26572048	MajorDMR-16-26519	8
chr13	26584151	26584283	MajorDMR-16-26520	4
chr13	26584865	26585465	MajorDMR-16-26521	4
chr13	26589379	26589478	MajorDMR-16-26522	4
chr13	26590029	26590430	MajorDMR-16-26523	2
chr13	26596359	26596971	MajorDMR-16-26524	3
chr13	26608309	26608653	MajorDMR-16-26525	2
chr13	26648261	26648516	MajorDMR-16-26526	2
chr13	26672469	26672605	MajorDMR-16-26527	3
chr13	26707486	26707944	MajorDMR-16-26528	3
chr13	26741190	26741777	MajorDMR-16-26529	4
chr13	26761314	26761356	MajorDMR-16-26530	2
chr13	26781406	26781531	MajorDMR-16-26531	2
chr13	26783530	26783623	MajorDMR-16-26532	2
chr13	26784191	26784275	MajorDMR-16-26533	3
chr13	26784849	26785613	MajorDMR-16-26534	4
chr13	26790412	26790516	MajorDMR-16-26535	2
chr13	26813714	26814366	MajorDMR-16-26536	6
chr13	26830789	26831119	MajorDMR-16-26537	3
chr13	26831668	26831825	MajorDMR-16-26538	4
chr13	26834453	26834869	MajorDMR-16-26539	2
chr13	26850809	26851274	MajorDMR-16-26540	2
chr13	26868706	26868924	MajorDMR-16-26541	3
chr13	26873633	26873821	MajorDMR-16-26542	3
chr13	26900821	26901145	MajorDMR-16-26543	3
chr13	26941807	26941969	MajorDMR-16-26544	2
chr13	26944770	26944997	MajorDMR-16-26545	2
chr13	26952261	26952305	MajorDMR-16-26546	2
chr13	26955455	26955502	MajorDMR-16-26547	2
chr13	26969784	26969800	MajorDMR-16-26548	2
chr13	26975177	26975258	MajorDMR-16-26549	2
chr13	26985098	26985429	MajorDMR-16-26550	9
chr13	26986235	26986243	MajorDMR-16-26551	2
chr13	27003625	27003870	MajorDMR-16-26552	2
chr13	27005655	27005930	MajorDMR-16-26553	2
chr13	27032232	27032743	MajorDMR-16-26554	6
chr13	27034300	27034789	MajorDMR-16-26555	2
chr13	27059260	27060956	MajorDMR-16-26556	18
chr13	27068794	27069202	MajorDMR-16-26557	4
chr13	27072310	27072502	MajorDMR-16-26558	3
chr13	27077332	27077581	MajorDMR-16-26559	6
chr13	27091581	27092003	MajorDMR-16-26560	3
chr13	27097010	27097334	MajorDMR-16-26561	7
chr13	27098179	27098237	MajorDMR-16-26562	3
chr13	27099324	27099498	MajorDMR-16-26563	2
chr13	27100409	27100770	MajorDMR-16-26564	4
chr13	27102212	27102220	MajorDMR-16-26565	2
chr13	27112702	27113271	MajorDMR-16-26566	4
chr13	27117960	27118045	MajorDMR-16-26567	2
chr13	27119130	27119264	MajorDMR-16-26568	4
chr13	27134720	27134974	MajorDMR-16-26569	4
chr13	27135698	27136440	MajorDMR-16-26570	3
chr13	27138667	27138746	MajorDMR-16-26571	2
chr13	27139391	27140157	MajorDMR-16-26572	4
chr13	27145534	27145997	MajorDMR-16-26573	4
chr13	27164058	27164347	MajorDMR-16-26574	4
chr13	27172658	27172952	MajorDMR-16-26575	4
chr13	27178570	27178668	MajorDMR-16-26576	2
chr13	27179460	27180259	MajorDMR-16-26577	8
chr13	27180981	27180998	MajorDMR-16-26578	2
chr13	27198251	27198581	MajorDMR-16-26579	2
chr13	27212839	27212882	MajorDMR-16-26580	2
chr13	27217772	27218233	MajorDMR-16-26581	5
chr13	27231211	27231578	MajorDMR-16-26582	5
chr13	27232139	27233040	MajorDMR-16-26583	6
chr13	27251511	27252037	MajorDMR-16-26584	4
chr13	27261977	27262683	MajorDMR-16-26585	7
chr13	27265449	27265997	MajorDMR-16-26586	6
chr13	27269894	27270237	MajorDMR-16-26587	4
chr13	27276603	27276714	MajorDMR-16-26588	2
chr13	27285871	27285949	MajorDMR-16-26589	5
chr13	27294074	27294123	MajorDMR-16-26590	2
chr13	27296701	27297160	MajorDMR-16-26591	4
chr13	27332331	27332396	MajorDMR-16-26592	4
chr13	27354711	27354896	MajorDMR-16-26593	4
chr13	27359152	27359847	MajorDMR-16-26594	5
chr13	27389939	27389988	MajorDMR-16-26595	3
chr13	27421132	27421383	MajorDMR-16-26596	3
chr13	27426878	27426885	MajorDMR-16-26597	2
chr13	27428268	27428289	MajorDMR-16-26598	2
chr13	27429370	27430735	MajorDMR-16-26599	13
chr13	27432980	27433351	MajorDMR-16-26600	3
chr13	27436137	27436500	MajorDMR-16-26601	2
chr13	27441713	27441827	MajorDMR-16-26602	2
chr13	27455419	27455477	MajorDMR-16-26603	2
chr13	27468971	27469004	MajorDMR-16-26604	2
chr13	27473340	27473508	MajorDMR-16-26605	3
chr13	27474891	27475201	MajorDMR-16-26606	6
chr13	27479059	27479757	MajorDMR-16-26607	4
chr13	27482283	27482945	MajorDMR-16-26608	6
chr13	27484591	27484632	MajorDMR-16-26609	2
chr13	27496323	27496892	MajorDMR-16-26610	6
chr13	27500813	27500819	MajorDMR-16-26611	2
chr13	27504964	27505128	MajorDMR-16-26612	2
chr13	27511756	27511813	MajorDMR-16-26613	2
chr13	27518053	27518099	MajorDMR-16-26614	2
chr13	27557215	27557663	MajorDMR-16-26615	11
chr13	27582980	27583119	MajorDMR-16-26616	2
chr13	27593889	27594050	MajorDMR-16-26617	3
chr13	27596336	27597126	MajorDMR-16-26618	7
chr13	27609650	27610218	MajorDMR-16-26619	10
chr13	27610970	27611255	MajorDMR-16-26620	3
chr13	27620002	27620406	MajorDMR-16-26621	6
chr13	27629726	27630377	MajorDMR-16-26622	9
chr13	27638275	27638718	MajorDMR-16-26623	6
chr13	27642015	27642188	MajorDMR-16-26624	3
chr13	27647205	27647271	MajorDMR-16-26625	2
chr13	27647793	27648048	MajorDMR-16-26626	3
chr13	27662539	27662932	MajorDMR-16-26627	5
chr13	27679395	27679880	MajorDMR-16-26628	7
chr13	27690597	27690720	MajorDMR-16-26629	4
chr13	27716842	27717305	MajorDMR-16-26630	6
chr13	27743736	27744201	MajorDMR-16-26631	2
chr13	27812248	27812473	MajorDMR-16-26632	2
chr13	27827385	27827872	MajorDMR-16-26633	4
chr13	27850630	27850729	MajorDMR-16-26634	3
chr13	27911875	27912123	MajorDMR-16-26635	4
chr13	27923748	27924452	MajorDMR-16-26636	7
chr13	27926882	27927008	MajorDMR-16-26637	3
chr13	27927626	27927730	MajorDMR-16-26638	2
chr13	27928486	27928957	MajorDMR-16-26639	3
chr13	27934763	27935276	MajorDMR-16-26640	4
chr13	27951089	27951277	MajorDMR-16-26641	3
chr13	27980986	27981201	MajorDMR-16-26642	4
chr13	28004904	28005412	MajorDMR-16-26643	4
chr13	28063469	28063488	MajorDMR-16-26644	2
chr13	28078575	28079693	MajorDMR-16-26645	12
chr13	28102046	28102081	MajorDMR-16-26646	2
chr13	28146017	28146307	MajorDMR-16-26647	2
chr13	28157393	28157397	MajorDMR-16-26648	2
chr13	28201642	28201853	MajorDMR-16-26649	3
chr13	28210688	28211261	MajorDMR-16-26650	7
chr13	28293729	28293900	MajorDMR-16-26651	2
chr13	28301788	28302790	MajorDMR-16-26652	16
chr13	28346997	28347084	MajorDMR-16-26653	2
chr13	28363452	28363493	MajorDMR-16-26654	2
chr13	28398692	28398725	MajorDMR-16-26655	2
chr13	28404410	28404841	MajorDMR-16-26656	3
chr13	28458227	28458575	MajorDMR-16-26657	3
chr13	28536987	28537264	MajorDMR-16-26658	2
chr13	28539965	28540258	MajorDMR-16-26659	4
chr13	28555063	28556439	MajorDMR-16-26660	9
chr13	28727769	28728205	MajorDMR-16-26661	6
chr13	28784213	28784654	MajorDMR-16-26662	4
chr13	28830317	28830436	MajorDMR-16-26663	2
chr13	28841190	28841618	MajorDMR-16-26664	6
chr13	28849637	28849693	MajorDMR-16-26665	2
chr13	28874185	28874936	MajorDMR-16-26666	7
chr13	28910035	28910302	MajorDMR-16-26667	3
chr13	28911928	28912845	MajorDMR-16-26668	6
chr13	28944195	28944681	MajorDMR-16-26669	2
chr13	28958618	28959624	MajorDMR-16-26670	5
chr13	28960195	28960734	MajorDMR-16-26671	4
chr13	28982807	28982821	MajorDMR-16-26672	2
chr13	28996236	28996482	MajorDMR-16-26673	4
chr13	29009005	29009391	MajorDMR-16-26674	4
chr13	29025832	29026800	MajorDMR-16-26675	15
chr13	29030014	29030191	MajorDMR-16-26676	3
chr13	29042371	29042453	MajorDMR-16-26677	5
chr13	29065961	29066006	MajorDMR-16-26678	2
chr13	29135721	29136562	MajorDMR-16-26679	7
chr13	29138877	29139205	MajorDMR-16-26680	7
chr13	29279645	29279770	MajorDMR-16-26681	4
chr13	29305455	29305694	MajorDMR-16-26682	2
chr13	29317255	29317389	MajorDMR-16-26683	2
chr13	29318210	29318386	MajorDMR-16-26684	3
chr13	29397968	29398046	MajorDMR-16-26685	2
chr13	29413172	29413514	MajorDMR-16-26686	3
chr13	29415199	29415254	MajorDMR-16-26687	2
chr13	29416288	29416891	MajorDMR-16-26688	3
chr13	29417461	29418566	MajorDMR-16-26689	9
chr13	29420292	29421236	MajorDMR-16-26690	12
chr13	29425114	29425141	MajorDMR-16-26691	2
chr13	29425980	29426398	MajorDMR-16-26692	2
chr13	29430444	29431602	MajorDMR-16-26693	11
chr13	29433581	29433732	MajorDMR-16-26694	2
chr13	29439583	29439689	MajorDMR-16-26695	3
chr13	29450036	29450088	MajorDMR-16-26696	2
chr13	29455868	29455967	MajorDMR-16-26697	2
chr13	29456927	29457182	MajorDMR-16-26698	3
chr13	29464327	29464439	MajorDMR-16-26699	2
chr13	29469108	29469332	MajorDMR-16-26700	5
chr13	29469930	29470187	MajorDMR-16-26701	3
chr13	29472546	29473299	MajorDMR-16-26702	9
chr13	29481746	29481982	MajorDMR-16-26703	2
chr13	29500686	29501259	MajorDMR-16-26704	3
chr13	29529359	29529723	MajorDMR-16-26705	3
chr13	29548176	29549480	MajorDMR-16-26706	9
chr13	29558276	29558319	MajorDMR-16-26707	2
chr13	29560689	29560723	MajorDMR-16-26708	2
chr13	29561670	29561922	MajorDMR-16-26709	2
chr13	29565597	29565795	MajorDMR-16-26710	2
chr13	29570347	29570431	MajorDMR-16-26711	3
chr13	29579675	29579935	MajorDMR-16-26712	2
chr13	29603885	29604240	MajorDMR-16-26713	2
chr13	29606086	29606348	MajorDMR-16-26714	4
chr13	29620648	29621534	MajorDMR-16-26715	7
chr13	29627170	29627404	MajorDMR-16-26716	3
chr13	29630616	29630960	MajorDMR-16-26717	2
chr13	29640162	29640222	MajorDMR-16-26718	2
chr13	29644755	29645181	MajorDMR-16-26719	2
chr13	29673294	29674339	MajorDMR-16-26720	10
chr13	29676952	29677399	MajorDMR-16-26721	4
chr13	29682319	29682664	MajorDMR-16-26722	2
chr13	29684002	29684307	MajorDMR-16-26723	4
chr13	29699590	29699618	MajorDMR-16-26724	2
chr13	29703229	29703353	MajorDMR-16-26725	2
chr13	29738202	29738942	MajorDMR-16-26726	9
chr13	29744529	29745327	MajorDMR-16-26727	4
chr13	29748616	29749616	MajorDMR-16-26728	8
chr13	29774024	29774428	MajorDMR-16-26729	2
chr13	29780524	29780599	MajorDMR-16-26730	2
chr13	29796208	29796325	MajorDMR-16-26731	2
chr13	29802331	29802426	MajorDMR-16-26732	2
chr13	29829091	29829500	MajorDMR-16-26733	6
chr13	29834172	29835216	MajorDMR-16-26734	5
chr13	29840951	29841184	MajorDMR-16-26735	3
chr13	29844495	29846280	MajorDMR-16-26736	16
chr13	29853044	29853476	MajorDMR-16-26737	4
chr13	29855956	29855999	MajorDMR-16-26738	2
chr13	29864905	29865048	MajorDMR-16-26739	3
chr13	29866399	29866646	MajorDMR-16-26740	5
chr13	29885284	29885397	MajorDMR-16-26741	3
chr13	29892887	29893734	MajorDMR-16-26742	12
chr13	29940262	29940344	MajorDMR-16-26743	2
chr13	29970599	29970704	MajorDMR-16-26744	2
chr13	29975624	29976688	MajorDMR-16-26745	8
chr13	29979676	29979732	MajorDMR-16-26746	2
chr13	29981960	29982161	MajorDMR-16-26747	4
chr13	30006575	30006770	MajorDMR-16-26748	4
chr13	30007431	30007448	MajorDMR-16-26749	2
chr13	30009840	30009957	MajorDMR-16-26750	2
chr13	30011257	30011483	MajorDMR-16-26751	2
chr13	30013390	30014556	MajorDMR-16-26752	13
chr13	30017553	30017823	MajorDMR-16-26753	5
chr13	30053084	30053164	MajorDMR-16-26754	2
chr13	30054279	30054427	MajorDMR-16-26755	3
chr13	30056964	30057188	MajorDMR-16-26756	3
chr13	30057974	30058034	MajorDMR-16-26757	2
chr13	30064461	30065233	MajorDMR-16-26758	15
chr13	30076654	30077288	MajorDMR-16-26759	5
chr13	30097006	30097110	MajorDMR-16-26760	2
chr13	30097850	30097989	MajorDMR-16-26761	4
chr13	30112158	30113536	MajorDMR-16-26762	19
chr13	30138602	30138754	MajorDMR-16-26763	4
chr13	30197031	30197664	MajorDMR-16-26764	6
chr13	30204000	30204293	MajorDMR-16-26765	2
chr13	30231582	30231783	MajorDMR-16-26766	2
chr13	30260282	30260454	MajorDMR-16-26767	2
chr13	30324251	30324351	MajorDMR-16-26768	3
chr13	30329325	30330070	MajorDMR-16-26769	8
chr13	30338322	30338684	MajorDMR-16-26770	3
chr13	30340841	30341469	MajorDMR-16-26771	7
chr13	30367197	30367364	MajorDMR-16-26772	2
chr13	30372924	30373028	MajorDMR-16-26773	3
chr13	30432847	30432950	MajorDMR-16-26774	2
chr13	30458917	30459314	MajorDMR-16-26775	3
chr13	30554825	30554984	MajorDMR-16-26776	3
chr13	30569027	30569178	MajorDMR-16-26777	2
chr13	30598756	30599019	MajorDMR-16-26778	5
chr13	30603262	30603498	MajorDMR-16-26779	2
chr13	30607829	30608697	MajorDMR-16-26780	5
chr13	30680795	30681202	MajorDMR-16-26781	4
chr13	30722342	30723373	MajorDMR-16-26782	16
chr13	30740046	30740259	MajorDMR-16-26783	3
chr13	30779408	30780218	MajorDMR-16-26784	6
chr13	30842951	30843272	MajorDMR-16-26785	2
chr13	30876715	30876781	MajorDMR-16-26786	2
chr13	30916040	30916372	MajorDMR-16-26787	4
chr13	30939165	30939972	MajorDMR-16-26788	8
chr13	30952845	30952866	MajorDMR-16-26789	2
chr13	30960410	30960570	MajorDMR-16-26790	4
chr13	31085571	31085786	MajorDMR-16-26791	2
chr13	31109050	31109368	MajorDMR-16-26792	3
chr13	31122581	31123076	MajorDMR-16-26793	5
chr13	31146791	31147349	MajorDMR-16-26794	3
chr13	31162387	31162577	MajorDMR-16-26795	3
chr13	31218818	31219483	MajorDMR-16-26796	4
chr13	31242884	31242929	MajorDMR-16-26797	2
chr13	31272112	31272303	MajorDMR-16-26798	2
chr13	31305756	31306481	MajorDMR-16-26799	25
chr13	31314731	31314790	MajorDMR-16-26800	2
chr13	31326428	31326699	MajorDMR-16-26801	3
chr13	31336857	31336914	MajorDMR-16-26802	3
chr13	31362357	31362384	MajorDMR-16-26803	2
chr13	31404313	31404351	MajorDMR-16-26804	2
chr13	31441167	31441174	MajorDMR-16-26805	2
chr13	31442053	31442108	MajorDMR-16-26806	2
chr13	31444010	31444426	MajorDMR-16-26807	6
chr13	31453794	31454315	MajorDMR-16-26808	4
chr13	31490293	31490688	MajorDMR-16-26809	16
chr13	31507577	31507902	MajorDMR-16-26810	4
chr13	31556778	31556943	MajorDMR-16-26811	3
chr13	31585397	31586189	MajorDMR-16-26812	7
chr13	31605163	31605441	MajorDMR-16-26813	4
chr13	31609207	31609649	MajorDMR-16-26814	4
chr13	31610935	31610943	MajorDMR-16-26815	2
chr13	31611839	31611882	MajorDMR-16-26816	2
chr13	31622849	31623633	MajorDMR-16-26817	4
chr13	31628325	31628333	MajorDMR-16-26818	2
chr13	31634321	31634863	MajorDMR-16-26819	5
chr13	31657667	31657955	MajorDMR-16-26820	2
chr13	31665266	31665343	MajorDMR-16-26821	3
chr13	31673623	31674161	MajorDMR-16-26822	7
chr13	31742643	31742720	MajorDMR-16-26823	2
chr13	31759250	31760147	MajorDMR-16-26824	8
chr13	31795901	31796129	MajorDMR-16-26825	2
chr13	31816731	31816877	MajorDMR-16-26826	2
chr13	31828121	31828880	MajorDMR-16-26827	7
chr13	31900026	31900069	MajorDMR-16-26828	2
chr13	32003266	32003400	MajorDMR-16-26829	3
chr13	32004370	32004763	MajorDMR-16-26830	4
chr13	32059852	32060359	MajorDMR-16-26831	5
chr13	32120071	32120134	MajorDMR-16-26832	2
chr13	32260958	32261206	MajorDMR-16-26833	2
chr13	32363214	32363244	MajorDMR-16-26834	2
chr13	32416766	32417684	MajorDMR-16-26835	9
chr13	32433798	32434603	MajorDMR-16-26836	11
chr13	32437158	32437167	MajorDMR-16-26837	2
chr13	32445476	32445724	MajorDMR-16-26838	2
chr13	32448595	32449278	MajorDMR-16-26839	3
chr13	32456178	32456506	MajorDMR-16-26840	2
chr13	32465435	32465776	MajorDMR-16-26841	3
chr13	32480221	32480599	MajorDMR-16-26842	13
chr13	32488136	32488255	MajorDMR-16-26843	2
chr13	32493864	32494724	MajorDMR-16-26844	4
chr13	32511793	32511800	MajorDMR-16-26845	2
chr13	32520147	32520515	MajorDMR-16-26846	3
chr13	32560698	32561379	MajorDMR-16-26847	5
chr13	32600587	32601043	MajorDMR-16-26848	3
chr13	32608528	32608908	MajorDMR-16-26849	5
chr13	32610785	32611771	MajorDMR-16-26850	4
chr13	32618508	32618757	MajorDMR-16-26851	2
chr13	32637505	32638017	MajorDMR-16-26852	6
chr13	32647952	32647989	MajorDMR-16-26853	2
chr13	32657685	32657912	MajorDMR-16-26854	2
chr13	32673567	32673691	MajorDMR-16-26855	4
chr13	32674575	32674916	MajorDMR-16-26856	3
chr13	32686981	32687514	MajorDMR-16-26857	3
chr13	32693883	32694822	MajorDMR-16-26858	8
chr13	32722164	32722190	MajorDMR-16-26859	2
chr13	32733137	32734071	MajorDMR-16-26860	5
chr13	32740067	32740184	MajorDMR-16-26861	5
chr13	32744600	32744610	MajorDMR-16-26862	2
chr13	32779663	32780063	MajorDMR-16-26863	3
chr13	32790718	32790915	MajorDMR-16-26864	3
chr13	32806198	32806234	MajorDMR-16-26865	2
chr13	32818588	32819248	MajorDMR-16-26866	9
chr13	32841046	32841108	MajorDMR-16-26867	4
chr13	32859376	32859785	MajorDMR-16-26868	2
chr13	32982648	32982875	MajorDMR-16-26869	6
chr13	33067350	33067652	MajorDMR-16-26870	3
chr13	33081534	33081654	MajorDMR-16-26871	2
chr13	33102620	33102763	MajorDMR-16-26872	2
chr13	33109835	33110090	MajorDMR-16-26873	4
chr13	33216054	33216223	MajorDMR-16-26874	2
chr13	33256626	33256898	MajorDMR-16-26875	2
chr13	33320737	33321122	MajorDMR-16-26876	4
chr13	33397057	33397346	MajorDMR-16-26877	3
chr13	33437505	33437874	MajorDMR-16-26878	7
chr13	33476951	33477280	MajorDMR-16-26879	5
chr13	33495493	33495621	MajorDMR-16-26880	2
chr13	33529299	33529440	MajorDMR-16-26881	2
chr13	33550237	33551107	MajorDMR-16-26882	6
chr13	33552906	33553661	MajorDMR-16-26883	6
chr13	33556941	33557267	MajorDMR-16-26884	6
chr13	33569926	33570172	MajorDMR-16-26885	2
chr13	33626628	33627447	MajorDMR-16-26886	5
chr13	33650309	33650841	MajorDMR-16-26887	6
chr13	33655356	33655598	MajorDMR-16-26888	3
chr13	33685976	33686149	MajorDMR-16-26889	2
chr13	33694204	33694449	MajorDMR-16-26890	4
chr13	33697306	33697482	MajorDMR-16-26891	2
chr13	33810211	33810466	MajorDMR-16-26892	4
chr13	33837833	33837872	MajorDMR-16-26893	3
chr13	33864092	33864453	MajorDMR-16-26894	3
chr13	33896284	33896523	MajorDMR-16-26895	3
chr13	33929472	33930322	MajorDMR-16-26896	7
chr13	34053277	34053568	MajorDMR-16-26897	3
chr13	34062463	34062669	MajorDMR-16-26898	3
chr13	34071079	34071252	MajorDMR-16-26899	2
chr13	34100039	34100298	MajorDMR-16-26900	4
chr13	34166119	34166341	MajorDMR-16-26901	4
chr13	34185010	34185647	MajorDMR-16-26902	16
chr13	34214373	34214459	MajorDMR-16-26903	2
chr13	34319909	34320052	MajorDMR-16-26904	3
chr13	34357969	34358214	MajorDMR-16-26905	2
chr13	34359501	34359539	MajorDMR-16-26906	2
chr13	34407359	34407453	MajorDMR-16-26907	2
chr13	34447939	34448524	MajorDMR-16-26908	5
chr13	34484318	34484819	MajorDMR-16-26909	4
chr13	34492832	34493613	MajorDMR-16-26910	10
chr13	34578831	34579030	MajorDMR-16-26911	7
chr13	34589712	34589946	MajorDMR-16-26912	3
chr13	34590553	34590598	MajorDMR-16-26913	3
chr13	34645093	34645144	MajorDMR-16-26914	2
chr13	34713953	34714257	MajorDMR-16-26915	4
chr13	34736014	34736769	MajorDMR-16-26916	6
chr13	34895671	34896967	MajorDMR-16-26917	14
chr13	34983708	34983989	MajorDMR-16-26918	3
chr13	35070808	35071342	MajorDMR-16-26919	5
chr13	35143597	35143730	MajorDMR-16-26920	3
chr13	35145449	35145490	MajorDMR-16-26921	2
chr13	35173635	35173971	MajorDMR-16-26922	2
chr13	35191041	35191049	MajorDMR-16-26923	2
chr13	35193684	35193966	MajorDMR-16-26924	5
chr13	35240555	35240727	MajorDMR-16-26925	3
chr13	35251702	35251816	MajorDMR-16-26926	2
chr13	35272499	35272745	MajorDMR-16-26927	3
chr13	35280818	35280860	MajorDMR-16-26928	2
chr13	35288561	35288677	MajorDMR-16-26929	2
chr13	35293354	35294184	MajorDMR-16-26930	4
chr13	35307837	35307917	MajorDMR-16-26931	3
chr13	35365355	35365426	MajorDMR-16-26932	2
chr13	35413289	35413585	MajorDMR-16-26933	2
chr13	35419383	35419461	MajorDMR-16-26934	2
chr13	35432651	35433021	MajorDMR-16-26935	4
chr13	35455392	35455657	MajorDMR-16-26936	3
chr13	35475988	35476041	MajorDMR-16-26937	2
chr13	35631183	35631222	MajorDMR-16-26938	2
chr13	35735009	35735305	MajorDMR-16-26939	2
chr13	35753495	35753780	MajorDMR-16-26940	2
chr13	35774082	35774349	MajorDMR-16-26941	2
chr13	35784628	35785079	MajorDMR-16-26942	3
chr13	35904522	35904885	MajorDMR-16-26943	5
chr13	35963257	35963508	MajorDMR-16-26944	3
chr13	35979423	35980212	MajorDMR-16-26945	5
chr13	36024350	36024392	MajorDMR-16-26946	2
chr13	36044887	36045315	MajorDMR-16-26947	3
chr13	36092945	36093081	MajorDMR-16-26948	2
chr13	36104801	36105427	MajorDMR-16-26949	6
chr13	36108889	36109510	MajorDMR-16-26950	4
chr13	36116244	36116496	MajorDMR-16-26951	2
chr13	36224592	36224602	MajorDMR-16-26952	2
chr13	36244927	36245097	MajorDMR-16-26953	2
chr13	36264909	36265057	MajorDMR-16-26954	3
chr13	36273878	36274198	MajorDMR-16-26955	7
chr13	36298230	36298237	MajorDMR-16-26956	2
chr13	36298748	36299018	MajorDMR-16-26957	5
chr13	36306660	36307142	MajorDMR-16-26958	7
chr13	36325620	36325999	MajorDMR-16-26959	5
chr13	36326554	36326718	MajorDMR-16-26960	2
chr13	36359825	36360191	MajorDMR-16-26961	11
chr13	36362813	36363361	MajorDMR-16-26962	3
chr13	36363876	36364077	MajorDMR-16-26963	2
chr13	36400434	36400849	MajorDMR-16-26964	2
chr13	36411211	36411429	MajorDMR-16-26965	3
chr13	36411967	36412449	MajorDMR-16-26966	3
chr13	36428645	36428682	MajorDMR-16-26967	2
chr13	36460170	36460447	MajorDMR-16-26968	3
chr13	36482145	36482812	MajorDMR-16-26969	4
chr13	36484321	36484372	MajorDMR-16-26970	2
chr13	36499628	36499929	MajorDMR-16-26971	2
chr13	36513266	36513437	MajorDMR-16-26972	5
chr13	36519665	36519953	MajorDMR-16-26973	3
chr13	36539934	36540277	MajorDMR-16-26974	2
chr13	36590631	36590733	MajorDMR-16-26975	2
chr13	36605598	36605813	MajorDMR-16-26976	4
chr13	36634461	36634706	MajorDMR-16-26977	4
chr13	36658843	36658930	MajorDMR-16-26978	2
chr13	36675204	36675292	MajorDMR-16-26979	3
chr13	36675840	36675915	MajorDMR-16-26980	2
chr13	36678083	36678267	MajorDMR-16-26981	5
chr13	36682802	36683080	MajorDMR-16-26982	3
chr13	36708035	36708634	MajorDMR-16-26983	4
chr13	36713033	36713489	MajorDMR-16-26984	4
chr13	36737497	36738254	MajorDMR-16-26985	11
chr13	36891790	36892193	MajorDMR-16-26986	2
chr13	36912548	36912716	MajorDMR-16-26987	3
chr13	36927169	36927454	MajorDMR-16-26988	3
chr13	36937266	36937303	MajorDMR-16-26989	2
chr13	36940722	36941008	MajorDMR-16-26990	2
chr13	36950270	36950625	MajorDMR-16-26991	4
chr13	37021321	37022095	MajorDMR-16-26992	8
chr13	37028746	37029050	MajorDMR-16-26993	2
chr13	37030413	37030653	MajorDMR-16-26994	4
chr13	37091040	37091142	MajorDMR-16-26995	2
chr13	37110263	37110707	MajorDMR-16-26996	5
chr13	37117734	37118096	MajorDMR-16-26997	5
chr13	37118714	37118744	MajorDMR-16-26998	2
chr13	37121449	37122490	MajorDMR-16-26999	7
chr13	37123504	37123747	MajorDMR-16-27000	2
chr13	37148326	37148580	MajorDMR-16-27001	2
chr13	37150055	37150385	MajorDMR-16-27002	3
chr13	37214623	37215185	MajorDMR-16-27003	5
chr13	37222353	37222684	MajorDMR-16-27004	4
chr13	37250162	37251822	MajorDMR-16-27005	11
chr13	37254317	37255334	MajorDMR-16-27006	14
chr13	37260568	37260697	MajorDMR-16-27007	2
chr13	37261327	37262320	MajorDMR-16-27008	7
chr13	37270569	37271031	MajorDMR-16-27009	4
chr13	37277911	37277927	MajorDMR-16-27010	2
chr13	37291707	37292393	MajorDMR-16-27011	3
chr13	37388789	37388981	MajorDMR-16-27012	4
chr13	37422498	37422672	MajorDMR-16-27013	2
chr13	37446761	37446979	MajorDMR-16-27014	6
chr13	37455316	37455471	MajorDMR-16-27015	2
chr13	37517269	37517291	MajorDMR-16-27016	2
chr13	37583872	37583971	MajorDMR-16-27017	2
chr13	37691904	37692471	MajorDMR-16-27018	7
chr13	37745968	37746683	MajorDMR-16-27019	11
chr13	37753865	37753940	MajorDMR-16-27020	2
chr13	37887423	37887792	MajorDMR-16-27021	3
chr13	37923207	37923617	MajorDMR-16-27022	3
chr13	37974592	37974838	MajorDMR-16-27023	2
chr13	38005558	38005567	MajorDMR-16-27024	2
chr13	38012950	38012956	MajorDMR-16-27025	2
chr13	38017327	38017537	MajorDMR-16-27026	2
chr13	38022542	38022739	MajorDMR-16-27027	2
chr13	38031850	38032323	MajorDMR-16-27028	2
chr13	38050634	38051389	MajorDMR-16-27029	5
chr13	38058468	38058488	MajorDMR-16-27030	2
chr13	38063877	38064051	MajorDMR-16-27031	2
chr13	38085319	38085585	MajorDMR-16-27032	3
chr13	38096215	38096447	MajorDMR-16-27033	2
chr13	38104493	38104540	MajorDMR-16-27034	2
chr13	38183914	38184410	MajorDMR-16-27035	2
chr13	38197003	38197106	MajorDMR-16-27036	2
chr13	38269646	38270158	MajorDMR-16-27037	5
chr13	38305323	38305415	MajorDMR-16-27038	2
chr13	38315679	38316060	MajorDMR-16-27039	7
chr13	38325034	38326626	MajorDMR-16-27040	20
chr13	38344931	38344986	MajorDMR-16-27041	2
chr13	38493595	38493725	MajorDMR-16-27042	2
chr13	38498697	38498909	MajorDMR-16-27043	2
chr13	38570515	38570865	MajorDMR-16-27044	9
chr13	38597855	38598078	MajorDMR-16-27045	2
chr13	38808367	38808529	MajorDMR-16-27046	2
chr13	38941474	38941745	MajorDMR-16-27047	3
chr13	39071859	39072201	MajorDMR-16-27048	4
chr13	39129105	39129267	MajorDMR-16-27049	2
chr13	39140813	39141136	MajorDMR-16-27050	5
chr13	39198661	39199792	MajorDMR-16-27051	13
chr13	39204360	39204445	MajorDMR-16-27052	2
chr13	39205002	39205073	MajorDMR-16-27053	2
chr13	39209965	39210493	MajorDMR-16-27054	3
chr13	39220141	39220319	MajorDMR-16-27055	3
chr13	39221082	39221526	MajorDMR-16-27056	3
chr13	39222107	39222162	MajorDMR-16-27057	2
chr13	39224038	39224066	MajorDMR-16-27058	2
chr13	39226439	39226602	MajorDMR-16-27059	2
chr13	39230689	39230698	MajorDMR-16-27060	2
chr13	39235362	39236240	MajorDMR-16-27061	5
chr13	39236850	39236917	MajorDMR-16-27062	2
chr13	39238050	39238138	MajorDMR-16-27063	2
chr13	39241656	39241989	MajorDMR-16-27064	3
chr13	39251757	39252234	MajorDMR-16-27065	3
chr13	39255407	39255646	MajorDMR-16-27066	3
chr13	39259675	39260102	MajorDMR-16-27067	2
chr13	39268072	39268604	MajorDMR-16-27068	5
chr13	39276661	39277241	MajorDMR-16-27069	4
chr13	39319879	39319963	MajorDMR-16-27070	3
chr13	39341306	39341551	MajorDMR-16-27071	2
chr13	39364967	39365452	MajorDMR-16-27072	2
chr13	39377551	39379260	MajorDMR-16-27073	10
chr13	39392927	39393024	MajorDMR-16-27074	2
chr13	39398027	39398242	MajorDMR-16-27075	3
chr13	39428365	39429128	MajorDMR-16-27076	5
chr13	39449053	39449273	MajorDMR-16-27077	3
chr13	39449779	39450287	MajorDMR-16-27078	3
chr13	39515549	39515860	MajorDMR-16-27079	3
chr13	39614272	39614548	MajorDMR-16-27080	5
chr13	39619014	39619349	MajorDMR-16-27081	2
chr13	39737995	39738188	MajorDMR-16-27082	5
chr13	39782754	39782969	MajorDMR-16-27083	3
chr13	39809945	39810107	MajorDMR-16-27084	2
chr13	39916829	39917204	MajorDMR-16-27085	4
chr13	39923590	39923926	MajorDMR-16-27086	5
chr13	39969515	39969684	MajorDMR-16-27087	3
chr13	39971549	39972236	MajorDMR-16-27088	11
chr13	39976941	39977179	MajorDMR-16-27089	3
chr13	39979327	39979682	MajorDMR-16-27090	3
chr13	40053755	40054120	MajorDMR-16-27091	6
chr13	40090789	40091113	MajorDMR-16-27092	3
chr13	40095837	40096126	MajorDMR-16-27093	4
chr13	40139063	40140025	MajorDMR-16-27094	5
chr13	40223208	40223680	MajorDMR-16-27095	2
chr13	40266940	40267148	MajorDMR-16-27096	3
chr13	40314771	40315759	MajorDMR-16-27097	8
chr13	40337137	40337377	MajorDMR-16-27098	2
chr13	40341329	40341546	MajorDMR-16-27099	3
chr13	40430662	40430695	MajorDMR-16-27100	2
chr13	40451464	40451701	MajorDMR-16-27101	4
chr13	40466780	40467158	MajorDMR-16-27102	6
chr13	40469535	40469657	MajorDMR-16-27103	2
chr13	40473897	40474364	MajorDMR-16-27104	3
chr13	40537327	40537784	MajorDMR-16-27105	2
chr13	40539884	40540025	MajorDMR-16-27106	3
chr13	40550889	40551053	MajorDMR-16-27107	2
chr13	40562687	40563807	MajorDMR-16-27108	7
chr13	40576839	40576873	MajorDMR-16-27109	2
chr13	40634174	40634600	MajorDMR-16-27110	6
chr13	40643856	40644142	MajorDMR-16-27111	3
chr13	40649485	40649594	MajorDMR-16-27112	5
chr13	40661709	40662088	MajorDMR-16-27113	2
chr13	40670188	40670784	MajorDMR-16-27114	5
chr13	40692712	40692738	MajorDMR-16-27115	2
chr13	40694993	40695304	MajorDMR-16-27116	4
chr13	40714199	40714322	MajorDMR-16-27117	3
chr13	40716730	40717377	MajorDMR-16-27118	7
chr13	40718693	40719081	MajorDMR-16-27119	4
chr13	40721294	40721401	MajorDMR-16-27120	2
chr13	40723667	40724316	MajorDMR-16-27121	6
chr13	40729518	40729864	MajorDMR-16-27122	4
chr13	40753553	40753784	MajorDMR-16-27123	2
chr13	40764818	40766059	MajorDMR-16-27124	9
chr13	40767133	40768104	MajorDMR-16-27125	17
chr13	40780318	40780639	MajorDMR-16-27126	3
chr13	40802527	40802881	MajorDMR-16-27127	5
chr13	40847925	40848268	MajorDMR-16-27128	9
chr13	40851999	40852255	MajorDMR-16-27129	2
chr13	40879882	40880137	MajorDMR-16-27130	3
chr13	40885743	40886092	MajorDMR-16-27131	3
chr13	40951405	40951569	MajorDMR-16-27132	2
chr13	40953054	40954092	MajorDMR-16-27133	6
chr13	40983978	40984319	MajorDMR-16-27134	6
chr13	40989090	40989202	MajorDMR-16-27135	3
chr13	40997476	40997514	MajorDMR-16-27136	2
chr13	41012639	41012653	MajorDMR-16-27137	2
chr13	41013185	41013365	MajorDMR-16-27138	3
chr13	41044220	41044451	MajorDMR-16-27139	4
chr13	41066864	41066906	MajorDMR-16-27140	2
chr13	41068630	41069169	MajorDMR-16-27141	5
chr13	41081962	41084024	MajorDMR-16-27142	19
chr13	41121923	41121930	MajorDMR-16-27143	2
chr13	41122623	41122719	MajorDMR-16-27144	5
chr13	41129999	41130038	MajorDMR-16-27145	3
chr13	41130991	41131067	MajorDMR-16-27146	3
chr13	41134827	41134988	MajorDMR-16-27147	3
chr13	41135961	41136078	MajorDMR-16-27148	2
chr13	41137598	41138553	MajorDMR-16-27149	4
chr13	41142098	41142859	MajorDMR-16-27150	5
chr13	41143719	41143733	MajorDMR-16-27151	2
chr13	41163125	41164173	MajorDMR-16-27152	4
chr13	41170837	41171246	MajorDMR-16-27153	5
chr13	41185179	41185263	MajorDMR-16-27154	2
chr13	41197424	41197434	MajorDMR-16-27155	2
chr13	41199313	41199697	MajorDMR-16-27156	3
chr13	41218428	41218599	MajorDMR-16-27157	2
chr13	41224760	41225017	MajorDMR-16-27158	2
chr13	41226226	41226276	MajorDMR-16-27159	2
chr13	41228700	41228733	MajorDMR-16-27160	2
chr13	41234751	41234955	MajorDMR-16-27161	5
chr13	41236603	41236936	MajorDMR-16-27162	2
chr13	41237779	41238462	MajorDMR-16-27163	15
chr13	41256767	41256785	MajorDMR-16-27164	2
chr13	41272680	41272803	MajorDMR-16-27165	4
chr13	41373824	41374025	MajorDMR-16-27166	3
chr13	41391687	41391737	MajorDMR-16-27167	2
chr13	41413409	41414034	MajorDMR-16-27168	8
chr13	41464024	41464404	MajorDMR-16-27169	2
chr13	41497323	41497505	MajorDMR-16-27170	2
chr13	41544570	41544782	MajorDMR-16-27171	2
chr13	41560458	41561141	MajorDMR-16-27172	5
chr13	41591875	41592103	MajorDMR-16-27173	3
chr13	41661528	41661706	MajorDMR-16-27174	3
chr13	41663312	41664132	MajorDMR-16-27175	6
chr13	41701207	41701287	MajorDMR-16-27176	2
chr13	41705854	41705969	MajorDMR-16-27177	4
chr13	41713739	41714219	MajorDMR-16-27178	5
chr13	41752023	41752559	MajorDMR-16-27179	6
chr13	41768038	41768138	MajorDMR-16-27180	3
chr13	41793382	41793387	MajorDMR-16-27181	2
chr13	41849037	41849486	MajorDMR-16-27182	10
chr13	41870985	41871247	MajorDMR-16-27183	2
chr13	41880500	41880779	MajorDMR-16-27184	4
chr13	41887391	41888154	MajorDMR-16-27185	8
chr13	41908217	41908591	MajorDMR-16-27186	3
chr13	41920359	41920432	MajorDMR-16-27187	3
chr13	41935958	41936260	MajorDMR-16-27188	2
chr13	41943326	41943549	MajorDMR-16-27189	3
chr13	41949220	41949676	MajorDMR-16-27190	4
chr13	41960573	41960782	MajorDMR-16-27191	5
chr13	41986011	41986025	MajorDMR-16-27192	2
chr13	41992447	41993157	MajorDMR-16-27193	4
chr13	41996337	41996642	MajorDMR-16-27194	6
chr13	42002855	42002870	MajorDMR-16-27195	2
chr13	42069294	42069483	MajorDMR-16-27196	2
chr13	42114872	42114972	MajorDMR-16-27197	2
chr13	42122822	42123616	MajorDMR-16-27198	13
chr13	42136119	42138847	MajorDMR-16-27199	19
chr13	42175819	42175893	MajorDMR-16-27200	2
chr13	42183447	42183664	MajorDMR-16-27201	3
chr13	42196025	42196115	MajorDMR-16-27202	2
chr13	42217717	42217947	MajorDMR-16-27203	2
chr13	42268797	42269546	MajorDMR-16-27204	6
chr13	42295911	42295963	MajorDMR-16-27205	2
chr13	42317484	42317765	MajorDMR-16-27206	2
chr13	42325535	42325644	MajorDMR-16-27207	2
chr13	42331998	42332113	MajorDMR-16-27208	2
chr13	42355180	42355564	MajorDMR-16-27209	3
chr13	42359567	42359806	MajorDMR-16-27210	4
chr13	42526749	42527199	MajorDMR-16-27211	2
chr13	42586268	42586469	MajorDMR-16-27212	2
chr13	42601106	42601199	MajorDMR-16-27213	3
chr13	42650425	42650670	MajorDMR-16-27214	4
chr13	42671499	42671517	MajorDMR-16-27215	2
chr13	42682571	42683013	MajorDMR-16-27216	4
chr13	42760538	42761396	MajorDMR-16-27217	9
chr13	42769958	42769995	MajorDMR-16-27218	2
chr13	42812958	42813144	MajorDMR-16-27219	2
chr13	42830034	42830529	MajorDMR-16-27220	8
chr13	42864961	42865536	MajorDMR-16-27221	4
chr13	42877717	42878011	MajorDMR-16-27222	6
chr13	42895028	42895041	MajorDMR-16-27223	2
chr13	42950235	42950416	MajorDMR-16-27224	3
chr13	42967549	42967821	MajorDMR-16-27225	2
chr13	42987689	42988031	MajorDMR-16-27226	5
chr13	43024060	43024484	MajorDMR-16-27227	3
chr13	43048438	43048643	MajorDMR-16-27228	3
chr13	43049302	43049426	MajorDMR-16-27229	4
chr13	43051847	43052222	MajorDMR-16-27230	4
chr13	43052878	43053346	MajorDMR-16-27231	2
chr13	43054610	43055172	MajorDMR-16-27232	7
chr13	43066086	43066391	MajorDMR-16-27233	2
chr13	43080605	43080902	MajorDMR-16-27234	2
chr13	43164629	43164864	MajorDMR-16-27235	2
chr13	43169939	43170015	MajorDMR-16-27236	3
chr13	43191277	43191621	MajorDMR-16-27237	4
chr13	43223139	43223208	MajorDMR-16-27238	2
chr13	43281221	43282086	MajorDMR-16-27239	6
chr13	43293833	43295084	MajorDMR-16-27240	16
chr13	43297592	43297857	MajorDMR-16-27241	2
chr13	43309861	43309960	MajorDMR-16-27242	3
chr13	43322472	43322553	MajorDMR-16-27243	2
chr13	43355736	43355740	MajorDMR-16-27244	2
chr13	43366745	43366852	MajorDMR-16-27245	2
chr13	43372252	43372565	MajorDMR-16-27246	3
chr13	43416969	43417008	MajorDMR-16-27247	2
chr13	43439554	43439731	MajorDMR-16-27248	3
chr13	43469045	43469157	MajorDMR-16-27249	2
chr13	43529419	43529454	MajorDMR-16-27250	2
chr13	43555308	43555758	MajorDMR-16-27251	3
chr13	43598340	43598473	MajorDMR-16-27252	2
chr13	43685775	43686528	MajorDMR-16-27253	6
chr13	43701325	43701344	MajorDMR-16-27254	3
chr13	43703608	43704055	MajorDMR-16-27255	3
chr13	43724597	43724640	MajorDMR-16-27256	2
chr13	43770150	43770155	MajorDMR-16-27257	2
chr13	43797623	43798262	MajorDMR-16-27258	5
chr13	43798815	43798990	MajorDMR-16-27259	3
chr13	43804573	43804975	MajorDMR-16-27260	2
chr13	43806955	43807032	MajorDMR-16-27261	2
chr13	43826263	43826367	MajorDMR-16-27262	4
chr13	43945118	43945348	MajorDMR-16-27263	5
chr13	43958130	43958166	MajorDMR-16-27264	3
chr13	43958697	43958755	MajorDMR-16-27265	2
chr13	44022946	44023357	MajorDMR-16-27266	6
chr13	44069660	44069933	MajorDMR-16-27267	2
chr13	44114494	44114553	MajorDMR-16-27268	2
chr13	44115783	44116184	MajorDMR-16-27269	6
chr13	44118663	44118917	MajorDMR-16-27270	5
chr13	44156899	44157157	MajorDMR-16-27271	3
chr13	44202358	44202366	MajorDMR-16-27272	2
chr13	44203218	44203348	MajorDMR-16-27273	2
chr13	44218099	44218495	MajorDMR-16-27274	2
chr13	44220966	44221209	MajorDMR-16-27275	5
chr13	44239711	44239809	MajorDMR-16-27276	2
chr13	44278786	44278845	MajorDMR-16-27277	3
chr13	44340644	44340882	MajorDMR-16-27278	3
chr13	44344813	44345392	MajorDMR-16-27279	5
chr13	44404411	44406099	MajorDMR-16-27280	7
chr13	44454848	44455008	MajorDMR-16-27281	2
chr13	44492840	44492867	MajorDMR-16-27282	2
chr13	44510927	44511149	MajorDMR-16-27283	2
chr13	44522106	44522144	MajorDMR-16-27284	2
chr13	44524635	44524877	MajorDMR-16-27285	2
chr13	44560496	44560819	MajorDMR-16-27286	3
chr13	44565651	44567112	MajorDMR-16-27287	11
chr13	44569785	44570143	MajorDMR-16-27288	2
chr13	44582457	44582889	MajorDMR-16-27289	4
chr13	44587439	44588187	MajorDMR-16-27290	10
chr13	44619626	44619788	MajorDMR-16-27291	2
chr13	44624551	44624714	MajorDMR-16-27292	3
chr13	44655665	44656135	MajorDMR-16-27293	2
chr13	44703186	44703220	MajorDMR-16-27294	2
chr13	44722259	44722698	MajorDMR-16-27295	5
chr13	44740114	44740167	MajorDMR-16-27296	3
chr13	44785097	44785916	MajorDMR-16-27297	6
chr13	44794499	44795359	MajorDMR-16-27298	4
chr13	44797673	44797731	MajorDMR-16-27299	2
chr13	44810438	44810633	MajorDMR-16-27300	2
chr13	44811286	44811291	MajorDMR-16-27301	2
chr13	44862357	44863031	MajorDMR-16-27302	11
chr13	44871099	44871982	MajorDMR-16-27303	5
chr13	44880709	44880877	MajorDMR-16-27304	3
chr13	44884096	44884293	MajorDMR-16-27305	3
chr13	44961157	44961268	MajorDMR-16-27306	2
chr13	45038533	45038980	MajorDMR-16-27307	2
chr13	45098305	45098776	MajorDMR-16-27308	3
chr13	45102286	45102589	MajorDMR-16-27309	2
chr13	45140259	45140370	MajorDMR-16-27310	2
chr13	45141268	45141495	MajorDMR-16-27311	2
chr13	45243019	45243121	MajorDMR-16-27312	2
chr13	45253126	45253263	MajorDMR-16-27313	2
chr13	45270804	45271292	MajorDMR-16-27314	3
chr13	45294130	45294529	MajorDMR-16-27315	3
chr13	45359458	45360517	MajorDMR-16-27316	9
chr13	45386782	45387259	MajorDMR-16-27317	5
chr13	45391415	45392086	MajorDMR-16-27318	9
chr13	45393920	45394300	MajorDMR-16-27319	6
chr13	45394831	45395015	MajorDMR-16-27320	5
chr13	45412308	45412372	MajorDMR-16-27321	2
chr13	45464603	45464695	MajorDMR-16-27322	2
chr13	45479015	45480741	MajorDMR-16-27323	12
chr13	45481282	45481401	MajorDMR-16-27324	2
chr13	45491142	45491164	MajorDMR-16-27325	3
chr13	45500069	45500870	MajorDMR-16-27326	10
chr13	45585787	45586040	MajorDMR-16-27327	5
chr13	45657131	45657553	MajorDMR-16-27328	9
chr13	45676495	45676527	MajorDMR-16-27329	2
chr13	45689741	45690449	MajorDMR-16-27330	6
chr13	45718998	45719170	MajorDMR-16-27331	2
chr13	45728204	45728523	MajorDMR-16-27332	4
chr13	45792464	45792626	MajorDMR-16-27333	2
chr13	45799807	45800192	MajorDMR-16-27334	2
chr13	45831937	45831990	MajorDMR-16-27335	4
chr13	45902654	45903299	MajorDMR-16-27336	4
chr13	45922214	45922373	MajorDMR-16-27337	2
chr13	45945419	45945470	MajorDMR-16-27338	3
chr13	45956696	45956750	MajorDMR-16-27339	2
chr13	45962970	45963135	MajorDMR-16-27340	3
chr13	45964520	45964837	MajorDMR-16-27341	9
chr13	45988811	45988968	MajorDMR-16-27342	2
chr13	46015756	46016046	MajorDMR-16-27343	3
chr13	46031301	46031319	MajorDMR-16-27344	2
chr13	46035551	46035856	MajorDMR-16-27345	6
chr13	46074927	46075263	MajorDMR-16-27346	4
chr13	46098920	46099119	MajorDMR-16-27347	2
chr13	46099656	46100293	MajorDMR-16-27348	4
chr13	46128672	46128817	MajorDMR-16-27349	2
chr13	46149600	46149925	MajorDMR-16-27350	9
chr13	46168488	46169257	MajorDMR-16-27351	5
chr13	46173194	46173953	MajorDMR-16-27352	6
chr13	46232945	46233117	MajorDMR-16-27353	3
chr13	46247694	46247898	MajorDMR-16-27354	4
chr13	46258473	46258907	MajorDMR-16-27355	3
chr13	46276761	46276900	MajorDMR-16-27356	3
chr13	46306995	46308059	MajorDMR-16-27357	12
chr13	46315930	46316195	MajorDMR-16-27358	3
chr13	46342532	46343185	MajorDMR-16-27359	5
chr13	46343874	46344004	MajorDMR-16-27360	3
chr13	46370931	46371326	MajorDMR-16-27361	5
chr13	46372862	46374646	MajorDMR-16-27362	14
chr13	46388321	46388582	MajorDMR-16-27363	4
chr13	46398990	46399586	MajorDMR-16-27364	7
chr13	46402588	46403193	MajorDMR-16-27365	5
chr13	46407789	46408666	MajorDMR-16-27366	8
chr13	46417672	46417792	MajorDMR-16-27367	3
chr13	46420776	46421063	MajorDMR-16-27368	4
chr13	46421649	46422152	MajorDMR-16-27369	5
chr13	46422880	46424239	MajorDMR-16-27370	7
chr13	46453604	46454268	MajorDMR-16-27371	6
chr13	46469963	46470057	MajorDMR-16-27372	4
chr13	46481253	46482417	MajorDMR-16-27373	8
chr13	46484023	46484041	MajorDMR-16-27374	2
chr13	46501081	46501204	MajorDMR-16-27375	3
chr13	46503080	46503164	MajorDMR-16-27376	2
chr13	46505768	46505823	MajorDMR-16-27377	2
chr13	46530775	46531258	MajorDMR-16-27378	6
chr13	46545614	46546026	MajorDMR-16-27379	5
chr13	46646165	46646251	MajorDMR-16-27380	3
chr13	46692649	46692916	MajorDMR-16-27381	2
chr13	46697118	46697213	MajorDMR-16-27382	3
chr13	46716971	46717459	MajorDMR-16-27383	5
chr13	46896886	46897477	MajorDMR-16-27384	3
chr13	46913304	46913417	MajorDMR-16-27385	2
chr13	46924239	46924900	MajorDMR-16-27386	4
chr13	46929451	46929499	MajorDMR-16-27387	2
chr13	46959663	46959917	MajorDMR-16-27388	2
chr13	47043309	47044116	MajorDMR-16-27389	4
chr13	47049180	47049192	MajorDMR-16-27390	2
chr13	47049981	47050475	MajorDMR-16-27391	4
chr13	47051122	47051129	MajorDMR-16-27392	2
chr13	47090838	47091682	MajorDMR-16-27393	7
chr13	47094143	47094469	MajorDMR-16-27394	3
chr13	47134540	47134687	MajorDMR-16-27395	2
chr13	47145362	47146219	MajorDMR-16-27396	8
chr13	47150058	47150674	MajorDMR-16-27397	6
chr13	47152524	47152580	MajorDMR-16-27398	2
chr13	47161426	47161753	MajorDMR-16-27399	4
chr13	47166000	47166196	MajorDMR-16-27400	5
chr13	47172530	47172544	MajorDMR-16-27401	2
chr13	47189728	47190277	MajorDMR-16-27402	9
chr13	47193970	47194225	MajorDMR-16-27403	6
chr13	47198600	47198646	MajorDMR-16-27404	2
chr13	47211835	47212549	MajorDMR-16-27405	12
chr13	47213127	47213353	MajorDMR-16-27406	3
chr13	47242340	47242786	MajorDMR-16-27407	2
chr13	47253247	47254174	MajorDMR-16-27408	7
chr13	47265413	47265637	MajorDMR-16-27409	4
chr13	47301116	47301517	MajorDMR-16-27410	7
chr13	47340264	47340398	MajorDMR-16-27411	3
chr13	47389926	47390212	MajorDMR-16-27412	2
chr13	47391574	47391699	MajorDMR-16-27413	2
chr13	47393930	47394693	MajorDMR-16-27414	3
chr13	47412782	47412897	MajorDMR-16-27415	2
chr13	47448422	47448453	MajorDMR-16-27416	3
chr13	47465687	47465734	MajorDMR-16-27417	3
chr13	47466371	47466481	MajorDMR-16-27418	2
chr13	47473995	47474348	MajorDMR-16-27419	6
chr13	47496533	47496679	MajorDMR-16-27420	3
chr13	47558717	47558770	MajorDMR-16-27421	2
chr13	47562140	47562666	MajorDMR-16-27422	6
chr13	47629285	47629339	MajorDMR-16-27423	2
chr13	47657708	47658218	MajorDMR-16-27424	3
chr13	47812081	47812186	MajorDMR-16-27425	2
chr13	47904378	47904601	MajorDMR-16-27426	4
chr13	47969718	47970234	MajorDMR-16-27427	3
chr13	48026495	48027169	MajorDMR-16-27428	3
chr13	48119736	48120111	MajorDMR-16-27429	3
chr13	48146187	48146622	MajorDMR-16-27430	2
chr13	48187172	48187332	MajorDMR-16-27431	3
chr13	48196416	48197059	MajorDMR-16-27432	4
chr13	48247311	48247441	MajorDMR-16-27433	3
chr13	48279443	48279617	MajorDMR-16-27434	4
chr13	48293947	48294574	MajorDMR-16-27435	7
chr13	48300798	48300991	MajorDMR-16-27436	3
chr13	48370678	48371054	MajorDMR-16-27437	4
chr13	48391042	48391358	MajorDMR-16-27438	5
chr13	48402651	48402876	MajorDMR-16-27439	4
chr13	48457304	48457578	MajorDMR-16-27440	3
chr13	48485269	48486365	MajorDMR-16-27441	9
chr13	48495079	48495230	MajorDMR-16-27442	2
chr13	48495886	48496085	MajorDMR-16-27443	2
chr13	48499808	48499978	MajorDMR-16-27444	3
chr13	48507439	48507638	MajorDMR-16-27445	2
chr13	48517173	48517323	MajorDMR-16-27446	3
chr13	48539260	48539289	MajorDMR-16-27447	2
chr13	48545531	48545618	MajorDMR-16-27448	3
chr13	48576882	48577169	MajorDMR-16-27449	2
chr13	48596662	48597014	MajorDMR-16-27450	4
chr13	48660565	48660661	MajorDMR-16-27451	2
chr13	48670951	48671123	MajorDMR-16-27452	2
chr13	48778716	48779338	MajorDMR-16-27453	4
chr13	48806556	48806582	MajorDMR-16-27454	2
chr13	48853032	48853360	MajorDMR-16-27455	3
chr13	48863284	48863545	MajorDMR-16-27456	2
chr13	48864064	48864246	MajorDMR-16-27457	2
chr13	48888125	48888164	MajorDMR-16-27458	2
chr13	48894073	48894419	MajorDMR-16-27459	2
chr13	49016142	49016177	MajorDMR-16-27460	2
chr13	49068039	49068154	MajorDMR-16-27461	2
chr13	49070344	49071016	MajorDMR-16-27462	10
chr13	49089442	49090309	MajorDMR-16-27463	7
chr13	49141850	49143248	MajorDMR-16-27464	10
chr13	49216333	49216374	MajorDMR-16-27465	3
chr13	49306235	49306283	MajorDMR-16-27466	2
chr13	49309885	49310204	MajorDMR-16-27467	4
chr13	49313664	49313887	MajorDMR-16-27468	5
chr13	49374904	49374915	MajorDMR-16-27469	2
chr13	49395595	49395825	MajorDMR-16-27470	3
chr13	49449576	49449843	MajorDMR-16-27471	2
chr13	49467035	49467294	MajorDMR-16-27472	3
chr13	49500548	49501012	MajorDMR-16-27473	2
chr13	49505632	49506284	MajorDMR-16-27474	5
chr13	49518598	49519336	MajorDMR-16-27475	7
chr13	49549051	49549077	MajorDMR-16-27476	2
chr13	49661094	49661483	MajorDMR-16-27477	2
chr13	49685457	49685691	MajorDMR-16-27478	2
chr13	49749890	49750363	MajorDMR-16-27479	5
chr13	49843582	49843874	MajorDMR-16-27480	2
chr13	49911850	49912351	MajorDMR-16-27481	8
chr13	49924929	49924993	MajorDMR-16-27482	2
chr13	49940966	49941045	MajorDMR-16-27483	2
chr13	49946006	49946876	MajorDMR-16-27484	6
chr13	49963404	49963846	MajorDMR-16-27485	2
chr13	49976472	49976546	MajorDMR-16-27486	2
chr13	49987957	49988165	MajorDMR-16-27487	3
chr13	50078824	50078872	MajorDMR-16-27488	2
chr13	50130753	50131013	MajorDMR-16-27489	3
chr13	50132163	50132222	MajorDMR-16-27490	2
chr13	50134393	50134641	MajorDMR-16-27491	6
chr13	50190046	50190585	MajorDMR-16-27492	3
chr13	50191119	50191216	MajorDMR-16-27493	4
chr13	50194436	50194837	MajorDMR-16-27494	15
chr13	50196709	50197038	MajorDMR-16-27495	4
chr13	50226370	50226409	MajorDMR-16-27496	3
chr13	50230294	50230404	MajorDMR-16-27497	2
chr13	50231393	50231858	MajorDMR-16-27498	11
chr13	50234275	50234357	MajorDMR-16-27499	3
chr13	50244971	50245223	MajorDMR-16-27500	4
chr13	50264456	50264476	MajorDMR-16-27501	2
chr13	50355709	50356084	MajorDMR-16-27502	3
chr13	50359473	50359767	MajorDMR-16-27503	2
chr13	50405229	50405760	MajorDMR-16-27504	3
chr13	50457058	50458101	MajorDMR-16-27505	6
chr13	50477858	50477991	MajorDMR-16-27506	2
chr13	50513234	50513473	MajorDMR-16-27507	2
chr13	50530374	50530379	MajorDMR-16-27508	2
chr13	50572989	50573476	MajorDMR-16-27509	2
chr13	50626822	50626833	MajorDMR-16-27510	2
chr13	50628105	50628554	MajorDMR-16-27511	5
chr13	50653552	50653767	MajorDMR-16-27512	3
chr13	50715032	50715365	MajorDMR-16-27513	6
chr13	50760064	50760166	MajorDMR-16-27514	2
chr13	50774855	50775119	MajorDMR-16-27515	3
chr13	50775979	50776216	MajorDMR-16-27516	4
chr13	50880174	50880783	MajorDMR-16-27517	5
chr13	50914553	50914879	MajorDMR-16-27518	10
chr13	50986720	50987368	MajorDMR-16-27519	8
chr13	50987968	50988205	MajorDMR-16-27520	4
chr13	51022447	51022478	MajorDMR-16-27521	2
chr13	51027931	51028469	MajorDMR-16-27522	4
chr13	51041192	51041980	MajorDMR-16-27523	11
chr13	51050998	51051352	MajorDMR-16-27524	3
chr13	51204993	51205316	MajorDMR-16-27525	3
chr13	51259638	51260329	MajorDMR-16-27526	8
chr13	51275638	51275724	MajorDMR-16-27527	2
chr13	51467188	51467703	MajorDMR-16-27528	6
chr13	51485899	51486048	MajorDMR-16-27529	2
chr13	51492920	51492935	MajorDMR-16-27530	2
chr13	51525313	51525699	MajorDMR-16-27531	7
chr13	51564640	51564673	MajorDMR-16-27532	2
chr13	51568061	51568370	MajorDMR-16-27533	5
chr13	51599501	51600158	MajorDMR-16-27534	11
chr13	51643396	51643679	MajorDMR-16-27535	4
chr13	51675920	51676322	MajorDMR-16-27536	3
chr13	51732784	51733080	MajorDMR-16-27537	5
chr13	51733666	51734641	MajorDMR-16-27538	8
chr13	51743059	51743402	MajorDMR-16-27539	4
chr13	51764013	51765190	MajorDMR-16-27540	12
chr13	51779825	51780156	MajorDMR-16-27541	6
chr13	51786345	51786759	MajorDMR-16-27542	2
chr13	51809544	51809557	MajorDMR-16-27543	2
chr13	51820416	51821022	MajorDMR-16-27544	7
chr13	51824049	51824233	MajorDMR-16-27545	2
chr13	51852274	51852285	MajorDMR-16-27546	2
chr13	51855358	51855781	MajorDMR-16-27547	2
chr13	51866506	51866932	MajorDMR-16-27548	4
chr13	51881474	51881787	MajorDMR-16-27549	4
chr13	51895505	51895527	MajorDMR-16-27550	2
chr13	51896091	51896133	MajorDMR-16-27551	2
chr13	51909530	51909767	MajorDMR-16-27552	6
chr13	51950798	51950849	MajorDMR-16-27553	2
chr13	51977878	51977986	MajorDMR-16-27554	3
chr13	51979573	51979743	MajorDMR-16-27555	2
chr13	52001532	52001735	MajorDMR-16-27556	4
chr13	52071983	52072350	MajorDMR-16-27557	3
chr13	52086198	52086269	MajorDMR-16-27558	3
chr13	52117001	52117358	MajorDMR-16-27559	4
chr13	52132153	52132744	MajorDMR-16-27560	5
chr13	52165355	52165421	MajorDMR-16-27561	2
chr13	52179876	52180100	MajorDMR-16-27562	4
chr13	52188762	52189144	MajorDMR-16-27563	2
chr13	52196162	52196324	MajorDMR-16-27564	4
chr13	52209375	52209430	MajorDMR-16-27565	2
chr13	52224717	52224823	MajorDMR-16-27566	2
chr13	52302100	52302244	MajorDMR-16-27567	2
chr13	52314843	52315027	MajorDMR-16-27568	2
chr13	52316535	52316599	MajorDMR-16-27569	2
chr13	52320707	52321342	MajorDMR-16-27570	5
chr13	52352224	52352818	MajorDMR-16-27571	12
chr13	52361262	52361276	MajorDMR-16-27572	2
chr13	52409031	52409383	MajorDMR-16-27573	3
chr13	52416939	52418139	MajorDMR-16-27574	8
chr13	52418856	52419209	MajorDMR-16-27575	8
chr13	52423090	52423123	MajorDMR-16-27576	2
chr13	52442343	52443045	MajorDMR-16-27577	9
chr13	52444793	52444931	MajorDMR-16-27578	2
chr13	52459663	52460060	MajorDMR-16-27579	3
chr13	52461622	52461828	MajorDMR-16-27580	2
chr13	52467487	52467743	MajorDMR-16-27581	2
chr13	52486354	52486755	MajorDMR-16-27582	3
chr13	52487608	52488050	MajorDMR-16-27583	3
chr13	52499403	52499507	MajorDMR-16-27584	2
chr13	52522134	52522145	MajorDMR-16-27585	2
chr13	52529709	52530320	MajorDMR-16-27586	5
chr13	52553101	52553139	MajorDMR-16-27587	2
chr13	52560152	52560170	MajorDMR-16-27588	2
chr13	52584175	52584441	MajorDMR-16-27589	2
chr13	52608029	52608083	MajorDMR-16-27590	2
chr13	52664051	52665119	MajorDMR-16-27591	8
chr13	52693672	52693870	MajorDMR-16-27592	3
chr13	52744179	52744970	MajorDMR-16-27593	7
chr13	52748166	52748415	MajorDMR-16-27594	4
chr13	52849123	52849541	MajorDMR-16-27595	3
chr13	52909387	52909707	MajorDMR-16-27596	4
chr13	52970692	52970698	MajorDMR-16-27597	2
chr13	53057933	53058126	MajorDMR-16-27598	3
chr13	53067732	53067784	MajorDMR-16-27599	2
chr13	53175032	53175259	MajorDMR-16-27600	4
chr13	53231544	53232046	MajorDMR-16-27601	4
chr13	53328194	53328470	MajorDMR-16-27602	5
chr13	53334848	53334976	MajorDMR-16-27603	3
chr13	53371285	53371415	MajorDMR-16-27604	2
chr13	53382855	53382953	MajorDMR-16-27605	2
chr13	53453004	53453144	MajorDMR-16-27606	3
chr13	53458762	53459521	MajorDMR-16-27607	13
chr13	53462299	53462553	MajorDMR-16-27608	2
chr13	53463108	53463266	MajorDMR-16-27609	2
chr13	53478769	53478799	MajorDMR-16-27610	2
chr13	53535822	53536227	MajorDMR-16-27611	4
chr13	53549378	53549413	MajorDMR-16-27612	2
chr13	53564828	53564927	MajorDMR-16-27613	2
chr13	53565487	53565539	MajorDMR-16-27614	2
chr13	53578628	53579186	MajorDMR-16-27615	3
chr13	53606113	53606724	MajorDMR-16-27616	5
chr13	53608220	53608742	MajorDMR-16-27617	9
chr13	53624244	53624488	MajorDMR-16-27618	6
chr13	53639014	53639217	MajorDMR-16-27619	3
chr13	53663768	53664036	MajorDMR-16-27620	2
chr13	53664573	53664670	MajorDMR-16-27621	2
chr13	53675906	53676604	MajorDMR-16-27622	6
chr13	53718495	53719326	MajorDMR-16-27623	10
chr13	53738577	53738842	MajorDMR-16-27624	4
chr13	53739395	53740192	MajorDMR-16-27625	5
chr13	53762002	53762535	MajorDMR-16-27626	3
chr13	53770415	53770966	MajorDMR-16-27627	3
chr13	53910742	53911351	MajorDMR-16-27628	4
chr13	53947878	53948004	MajorDMR-16-27629	3
chr13	54064925	54064943	MajorDMR-16-27630	2
chr13	54145184	54145795	MajorDMR-16-27631	8
chr13	54152820	54152964	MajorDMR-16-27632	2
chr13	54186204	54187117	MajorDMR-16-27633	3
chr13	54395186	54396267	MajorDMR-16-27634	8
chr13	54535537	54535795	MajorDMR-16-27635	2
chr13	54604113	54604429	MajorDMR-16-27636	3
chr13	54740103	54740341	MajorDMR-16-27637	3
chr13	54768350	54768392	MajorDMR-16-27638	2
chr13	54790395	54790438	MajorDMR-16-27639	2
chr13	54860061	54860611	MajorDMR-16-27640	3
chr13	55417429	55417633	MajorDMR-16-27641	4
chr13	55702058	55702251	MajorDMR-16-27642	2
chr13	55888743	55889076	MajorDMR-16-27643	4
chr13	55974224	55974286	MajorDMR-16-27644	2
chr13	56004478	56004686	MajorDMR-16-27645	2
chr13	56071877	56072084	MajorDMR-16-27646	4
chr13	56279643	56280261	MajorDMR-16-27647	5
chr13	56660375	56660973	MajorDMR-16-27648	5
chr13	56747913	56748088	MajorDMR-16-27649	5
chr13	56826828	56827160	MajorDMR-16-27650	2
chr13	56916713	56916894	MajorDMR-16-27651	2
chr13	57242738	57243174	MajorDMR-16-27652	2
chr13	57400840	57401935	MajorDMR-16-27653	8
chr13	57435680	57435986	MajorDMR-16-27654	2
chr13	57486610	57486915	MajorDMR-16-27655	2
chr13	57529981	57530490	MajorDMR-16-27656	4
chr13	57551648	57552148	MajorDMR-16-27657	2
chr13	57630522	57631547	MajorDMR-16-27658	9
chr13	57634998	57635297	MajorDMR-16-27659	3
chr13	57646382	57646821	MajorDMR-16-27660	3
chr13	57697401	57697576	MajorDMR-16-27661	2
chr13	57820510	57820869	MajorDMR-16-27662	2
chr13	57981347	57981805	MajorDMR-16-27663	2
chr13	58023957	58024452	MajorDMR-16-27664	2
chr13	58210057	58210425	MajorDMR-16-27665	2
chr13	58211460	58211897	MajorDMR-16-27666	3
chr13	58215963	58216168	MajorDMR-16-27667	2
chr13	58218603	58218789	MajorDMR-16-27668	2
chr13	58238378	58238664	MajorDMR-16-27669	2
chr13	58239472	58239932	MajorDMR-16-27670	3
chr13	58272861	58273257	MajorDMR-16-27671	2
chr13	58333493	58333927	MajorDMR-16-27672	4
chr13	58378766	58378934	MajorDMR-16-27673	3
chr13	58487090	58487404	MajorDMR-16-27674	3
chr13	58605435	58606180	MajorDMR-16-27675	7
chr13	58739920	58740086	MajorDMR-16-27676	3
chr13	58744790	58745168	MajorDMR-16-27677	2
chr13	58774681	58775077	MajorDMR-16-27678	2
chr13	58884405	58885061	MajorDMR-16-27679	5
chr13	58968604	58968922	MajorDMR-16-27680	4
chr13	58982230	58982690	MajorDMR-16-27681	2
chr13	59167278	59167423	MajorDMR-16-27682	3
chr13	59348768	59349214	MajorDMR-16-27683	4
chr13	59392779	59393930	MajorDMR-16-27684	7
chr13	59413868	59414008	MajorDMR-16-27685	3
chr13	59631651	59631712	MajorDMR-16-27686	2
chr13	59632315	59632503	MajorDMR-16-27687	3
chr13	59686434	59686677	MajorDMR-16-27688	3
chr13	59694134	59694613	MajorDMR-16-27689	2
chr13	59824662	59825508	MajorDMR-16-27690	7
chr13	59829050	59829222	MajorDMR-16-27691	2
chr13	59853390	59853417	MajorDMR-16-27692	2
chr13	59854459	59854620	MajorDMR-16-27693	2
chr13	59856294	59856634	MajorDMR-16-27694	2
chr13	59904803	59905307	MajorDMR-16-27695	5
chr13	59916533	59916783	MajorDMR-16-27696	5
chr13	59920718	59920909	MajorDMR-16-27697	3
chr13	59930982	59931232	MajorDMR-16-27698	5
chr13	59938875	59938974	MajorDMR-16-27699	3
chr13	59997705	59998239	MajorDMR-16-27700	5
chr13	60105964	60106215	MajorDMR-16-27701	5
chr13	60240002	60240869	MajorDMR-16-27702	8
chr13	60328432	60328755	MajorDMR-16-27703	2
chr13	60374648	60375190	MajorDMR-16-27704	5
chr13	60378080	60379046	MajorDMR-16-27705	5
chr13	60397724	60398155	MajorDMR-16-27706	3
chr13	60535027	60535069	MajorDMR-16-27707	2
chr13	60785001	60785255	MajorDMR-16-27708	3
chr13	61100185	61100231	MajorDMR-16-27709	2
chr13	61165426	61166005	MajorDMR-16-27710	13
chr13	61232426	61232468	MajorDMR-16-27711	3
chr13	61298202	61298505	MajorDMR-16-27712	2
chr13	61347344	61347898	MajorDMR-16-27713	3
chr13	61362812	61362895	MajorDMR-16-27714	3
chr13	61400475	61400540	MajorDMR-16-27715	2
chr13	61425336	61425474	MajorDMR-16-27716	2
chr13	61442742	61443211	MajorDMR-16-27717	6
chr13	61468105	61468966	MajorDMR-16-27718	3
chr13	61489446	61489538	MajorDMR-16-27719	2
chr13	61543822	61543944	MajorDMR-16-27720	2
chr13	61547689	61547896	MajorDMR-16-27721	4
chr13	61703024	61703434	MajorDMR-16-27722	2
chr13	61718253	61718616	MajorDMR-16-27723	2
chr13	61789910	61790126	MajorDMR-16-27724	2
chr13	61893445	61893542	MajorDMR-16-27725	3
chr13	61941467	61941600	MajorDMR-16-27726	2
chr13	61992416	61992637	MajorDMR-16-27727	5
chr13	62000073	62000136	MajorDMR-16-27728	2
chr13	62046203	62046495	MajorDMR-16-27729	3
chr13	62104029	62104185	MajorDMR-16-27730	3
chr13	62213136	62213494	MajorDMR-16-27731	2
chr13	62370064	62370356	MajorDMR-16-27732	2
chr13	62384505	62384813	MajorDMR-16-27733	4
chr13	62457346	62457361	MajorDMR-16-27734	2
chr13	62713098	62713143	MajorDMR-16-27735	2
chr13	62735063	62735231	MajorDMR-16-27736	2
chr13	62747163	62747200	MajorDMR-16-27737	2
chr13	62896913	62896924	MajorDMR-16-27738	2
chr13	62926240	62926449	MajorDMR-16-27739	3
chr13	62955196	62955648	MajorDMR-16-27740	4
chr13	62992562	62993286	MajorDMR-16-27741	5
chr13	63008943	63009153	MajorDMR-16-27742	2
chr13	63036516	63036912	MajorDMR-16-27743	4
chr13	63377764	63377983	MajorDMR-16-27744	2
chr13	63439820	63440291	MajorDMR-16-27745	5
chr13	63574663	63574758	MajorDMR-16-27746	2
chr13	63642519	63642529	MajorDMR-16-27747	2
chr13	63718646	63718717	MajorDMR-16-27748	3
chr13	63983588	63983618	MajorDMR-16-27749	2
chr13	64023064	64023194	MajorDMR-16-27750	3
chr13	64091695	64091928	MajorDMR-16-27751	8
chr13	64313229	64313233	MajorDMR-16-27752	2
chr13	64315908	64315915	MajorDMR-16-27753	2
chr13	64510368	64510680	MajorDMR-16-27754	2
chr13	64533034	64533165	MajorDMR-16-27755	2
chr13	64580393	64580435	MajorDMR-16-27756	2
chr13	64776676	64777412	MajorDMR-16-27757	4
chr13	64797919	64798906	MajorDMR-16-27758	5
chr13	64818730	64819392	MajorDMR-16-27759	5
chr13	65259133	65259172	MajorDMR-16-27760	2
chr13	65327253	65327377	MajorDMR-16-27761	2
chr13	65402791	65402825	MajorDMR-16-27762	2
chr13	65586501	65586626	MajorDMR-16-27763	2
chr13	65634320	65634633	MajorDMR-16-27764	3
chr13	65669419	65670405	MajorDMR-16-27765	13
chr13	65737224	65737312	MajorDMR-16-27766	2
chr13	66168844	66169010	MajorDMR-16-27767	2
chr13	66174994	66175559	MajorDMR-16-27768	8
chr13	66373306	66373332	MajorDMR-16-27769	2
chr13	66479258	66479311	MajorDMR-16-27770	2
chr13	66514614	66515139	MajorDMR-16-27771	4
chr13	66682209	66682737	MajorDMR-16-27772	3
chr13	66913084	66913256	MajorDMR-16-27773	3
chr13	66919675	66920952	MajorDMR-16-27774	16
chr13	66923061	66923810	MajorDMR-16-27775	4
chr13	66959757	66960041	MajorDMR-16-27776	2
chr13	67005680	67006476	MajorDMR-16-27777	5
chr13	67030744	67031462	MajorDMR-16-27778	5
chr13	67279984	67280343	MajorDMR-16-27779	5
chr13	67295023	67295151	MajorDMR-16-27780	3
chr13	67370031	67370121	MajorDMR-16-27781	2
chr13	67409376	67409402	MajorDMR-16-27782	3
chr13	67562754	67562893	MajorDMR-16-27783	2
chr13	67617475	67617877	MajorDMR-16-27784	5
chr13	67662332	67662807	MajorDMR-16-27785	2
chr13	67689092	67689456	MajorDMR-16-27786	2
chr13	67691010	67691090	MajorDMR-16-27787	2
chr13	67743548	67744116	MajorDMR-16-27788	4
chr13	67951003	67951095	MajorDMR-16-27789	2
chr13	68082997	68083298	MajorDMR-16-27790	3
chr13	68154842	68154918	MajorDMR-16-27791	2
chr13	68204826	68205163	MajorDMR-16-27792	3
chr13	68214008	68214032	MajorDMR-16-27793	2
chr13	68285881	68286072	MajorDMR-16-27794	2
chr13	68286689	68286869	MajorDMR-16-27795	2
chr13	68330661	68331014	MajorDMR-16-27796	3
chr13	68461690	68462248	MajorDMR-16-27797	6
chr13	68479470	68479492	MajorDMR-16-27798	2
chr13	68607394	68607652	MajorDMR-16-27799	2
chr13	68628351	68628642	MajorDMR-16-27800	4
chr13	68647241	68647485	MajorDMR-16-27801	2
chr13	68662686	68662720	MajorDMR-16-27802	2
chr13	68690034	68690198	MajorDMR-16-27803	2
chr13	68998875	68999050	MajorDMR-16-27804	2
chr13	69125144	69125490	MajorDMR-16-27805	2
chr13	69262205	69262251	MajorDMR-16-27806	2
chr13	69301464	69302769	MajorDMR-16-27807	10
chr13	69326003	69326077	MajorDMR-16-27808	2
chr13	69388401	69388704	MajorDMR-16-27809	2
chr13	69503373	69503448	MajorDMR-16-27810	3
chr13	69554029	69554841	MajorDMR-16-27811	6
chr13	69607982	69608267	MajorDMR-16-27812	2
chr13	69799058	69799452	MajorDMR-16-27813	2
chr13	69902229	69902457	MajorDMR-16-27814	4
chr13	69937288	69937847	MajorDMR-16-27815	4
chr13	70035780	70036246	MajorDMR-16-27816	2
chr13	70065558	70065769	MajorDMR-16-27817	2
chr13	70156430	70156779	MajorDMR-16-27818	3
chr13	70186035	70186418	MajorDMR-16-27819	3
chr13	70560437	70560782	MajorDMR-16-27820	4
chr13	70654078	70654375	MajorDMR-16-27821	4
chr13	70768467	70768862	MajorDMR-16-27822	2
chr13	70791853	70791951	MajorDMR-16-27823	2
chr13	70863616	70863687	MajorDMR-16-27824	2
chr13	70885476	70885506	MajorDMR-16-27825	2
chr13	70900235	70900278	MajorDMR-16-27826	2
chr13	71038810	71038816	MajorDMR-16-27827	2
chr13	71042843	71042851	MajorDMR-16-27828	2
chr13	71249044	71249171	MajorDMR-16-27829	4
chr13	71273237	71273696	MajorDMR-16-27830	4
chr13	71370332	71370503	MajorDMR-16-27831	2
chr13	71424043	71424117	MajorDMR-16-27832	2
chr13	71642372	71642535	MajorDMR-16-27833	3
chr13	71649506	71649607	MajorDMR-16-27834	2
chr13	71791422	71791474	MajorDMR-16-27835	3
chr13	71815840	71816787	MajorDMR-16-27836	9
chr13	71897471	71897797	MajorDMR-16-27837	5
chr13	71955915	71955923	MajorDMR-16-27838	2
chr13	71956461	71956692	MajorDMR-16-27839	4
chr13	72049907	72050367	MajorDMR-16-27840	2
chr13	72167150	72167344	MajorDMR-16-27841	2
chr13	72176965	72177277	MajorDMR-16-27842	3
chr13	72236461	72236853	MajorDMR-16-27843	2
chr13	72502824	72503136	MajorDMR-16-27844	4
chr13	72535930	72536037	MajorDMR-16-27845	3
chr13	72547290	72547497	MajorDMR-16-27846	2
chr13	72619174	72619722	MajorDMR-16-27847	7
chr13	72728443	72728465	MajorDMR-16-27848	3
chr13	72768348	72768514	MajorDMR-16-27849	4
chr13	72827087	72827691	MajorDMR-16-27850	4
chr13	72835600	72835694	MajorDMR-16-27851	2
chr13	72889289	72889700	MajorDMR-16-27852	5
chr13	72890583	72891128	MajorDMR-16-27853	7
chr13	73038609	73038921	MajorDMR-16-27854	2
chr13	73111080	73111716	MajorDMR-16-27855	5
chr13	73173806	73174078	MajorDMR-16-27856	2
chr13	73197180	73197476	MajorDMR-16-27857	3
chr13	73221420	73221786	MajorDMR-16-27858	2
chr13	73267992	73268718	MajorDMR-16-27859	6
chr13	73287662	73288040	MajorDMR-16-27860	3
chr13	73326595	73326926	MajorDMR-16-27861	2
chr13	73370417	73370588	MajorDMR-16-27862	3
chr13	73372200	73372732	MajorDMR-16-27863	5
chr13	73475864	73476112	MajorDMR-16-27864	5
chr13	73480042	73480398	MajorDMR-16-27865	2
chr13	73505084	73505374	MajorDMR-16-27866	3
chr13	73525339	73525724	MajorDMR-16-27867	4
chr13	73568818	73569094	MajorDMR-16-27868	5
chr13	73581640	73581686	MajorDMR-16-27869	2
chr13	73582311	73582957	MajorDMR-16-27870	6
chr13	73644143	73644196	MajorDMR-16-27871	2
chr13	73675161	73675274	MajorDMR-16-27872	5
chr13	73697396	73697950	MajorDMR-16-27873	5
chr13	73701708	73701737	MajorDMR-16-27874	2
chr13	73715437	73715950	MajorDMR-16-27875	5
chr13	73724543	73724796	MajorDMR-16-27876	4
chr13	73747697	73747928	MajorDMR-16-27877	2
chr13	73774539	73774636	MajorDMR-16-27878	5
chr13	73809567	73809942	MajorDMR-16-27879	12
chr13	73826368	73827094	MajorDMR-16-27880	7
chr13	73837942	73838043	MajorDMR-16-27881	3
chr13	73857785	73858040	MajorDMR-16-27882	5
chr13	73907081	73907085	MajorDMR-16-27883	2
chr13	73944450	73944454	MajorDMR-16-27884	2
chr13	74055767	74056009	MajorDMR-16-27885	3
chr13	74110816	74111289	MajorDMR-16-27886	5
chr13	74123134	74124239	MajorDMR-16-27887	8
chr13	74131138	74131356	MajorDMR-16-27888	2
chr13	74138298	74138356	MajorDMR-16-27889	2
chr13	74200593	74200759	MajorDMR-16-27890	4
chr13	74228055	74228144	MajorDMR-16-27891	2
chr13	74239507	74240074	MajorDMR-16-27892	3
chr13	74296857	74296873	MajorDMR-16-27893	2
chr13	74339814	74339908	MajorDMR-16-27894	3
chr13	74362411	74362907	MajorDMR-16-27895	2
chr13	74406594	74406758	MajorDMR-16-27896	5
chr13	74411431	74411528	MajorDMR-16-27897	5
chr13	74467965	74468348	MajorDMR-16-27898	5
chr13	74510351	74510414	MajorDMR-16-27899	2
chr13	74529624	74530203	MajorDMR-16-27900	4
chr13	74611499	74611644	MajorDMR-16-27901	5
chr13	74648281	74648363	MajorDMR-16-27902	2
chr13	74652077	74652551	MajorDMR-16-27903	4
chr13	74780617	74780954	MajorDMR-16-27904	4
chr13	74820946	74821348	MajorDMR-16-27905	5
chr13	74904267	74904686	MajorDMR-16-27906	2
chr13	74969158	74969378	MajorDMR-16-27907	2
chr13	75017601	75017957	MajorDMR-16-27908	2
chr13	75043902	75044252	MajorDMR-16-27909	3
chr13	75052374	75052457	MajorDMR-16-27910	3
chr13	75130192	75130268	MajorDMR-16-27911	5
chr13	75205361	75205744	MajorDMR-16-27912	2
chr13	75213544	75213613	MajorDMR-16-27913	3
chr13	75256763	75256899	MajorDMR-16-27914	2
chr13	75342872	75343156	MajorDMR-16-27915	3
chr13	75343687	75344458	MajorDMR-16-27916	4
chr13	75354421	75354828	MajorDMR-16-27917	4
chr13	75429787	75430169	MajorDMR-16-27918	3
chr13	75432479	75432862	MajorDMR-16-27919	2
chr13	75481958	75482439	MajorDMR-16-27920	5
chr13	75617617	75618518	MajorDMR-16-27921	5
chr13	75701507	75701772	MajorDMR-16-27922	3
chr13	75760563	75760601	MajorDMR-16-27923	2
chr13	75802397	75802685	MajorDMR-16-27924	2
chr13	75812892	75813119	MajorDMR-16-27925	3
chr13	75823389	75823504	MajorDMR-16-27926	2
chr13	75870254	75870518	MajorDMR-16-27927	4
chr13	75900439	75900816	MajorDMR-16-27928	4
chr13	75944615	75944778	MajorDMR-16-27929	2
chr13	75948892	75948976	MajorDMR-16-27930	2
chr13	75968514	75968875	MajorDMR-16-27931	4
chr13	75980218	75980583	MajorDMR-16-27932	2
chr13	75990479	75990877	MajorDMR-16-27933	5
chr13	75994610	75994857	MajorDMR-16-27934	4
chr13	76041148	76041555	MajorDMR-16-27935	4
chr13	76060971	76061159	MajorDMR-16-27936	3
chr13	76074247	76074790	MajorDMR-16-27937	4
chr13	76140039	76140229	MajorDMR-16-27938	2
chr13	76174749	76174824	MajorDMR-16-27939	2
chr13	76176687	76176993	MajorDMR-16-27940	2
chr13	76186125	76186527	MajorDMR-16-27941	5
chr13	76271925	76272009	MajorDMR-16-27942	2
chr13	76299864	76300437	MajorDMR-16-27943	3
chr13	76370996	76371956	MajorDMR-16-27944	8
chr13	76387160	76387567	MajorDMR-16-27945	7
chr13	76431892	76432095	MajorDMR-16-27946	5
chr13	76444111	76446286	MajorDMR-16-27947	9
chr13	76483701	76483713	MajorDMR-16-27948	2
chr13	76488141	76488679	MajorDMR-16-27949	6
chr13	76527901	76528121	MajorDMR-16-27950	2
chr13	76534490	76534558	MajorDMR-16-27951	2
chr13	76535663	76535701	MajorDMR-16-27952	2
chr13	76542771	76542870	MajorDMR-16-27953	3
chr13	76549673	76550221	MajorDMR-16-27954	3
chr13	76623231	76623530	MajorDMR-16-27955	2
chr13	76876217	76876579	MajorDMR-16-27956	3
chr13	76920448	76920457	MajorDMR-16-27957	2
chr13	76961087	76961269	MajorDMR-16-27958	3
chr13	76965164	76965211	MajorDMR-16-27959	2
chr13	77020417	77020577	MajorDMR-16-27960	2
chr13	77066651	77066920	MajorDMR-16-27961	2
chr13	77076053	77076080	MajorDMR-16-27962	2
chr13	77126306	77126634	MajorDMR-16-27963	4
chr13	77135842	77136285	MajorDMR-16-27964	3
chr13	77165388	77165696	MajorDMR-16-27965	3
chr13	77195287	77195363	MajorDMR-16-27966	2
chr13	77205331	77205783	MajorDMR-16-27967	2
chr13	77210794	77210984	MajorDMR-16-27968	3
chr13	77267064	77267453	MajorDMR-16-27969	3
chr13	77280873	77281100	MajorDMR-16-27970	2
chr13	77289862	77289921	MajorDMR-16-27971	2
chr13	77319644	77319838	MajorDMR-16-27972	2
chr13	77364122	77364146	MajorDMR-16-27973	2
chr13	77365335	77365760	MajorDMR-16-27974	3
chr13	77391916	77391929	MajorDMR-16-27975	2
chr13	77422883	77423149	MajorDMR-16-27976	4
chr13	77447346	77447362	MajorDMR-16-27977	2
chr13	77452156	77452391	MajorDMR-16-27978	2
chr13	77456437	77456511	MajorDMR-16-27979	3
chr13	77457973	77458907	MajorDMR-16-27980	6
chr13	77461471	77462485	MajorDMR-16-27981	6
chr13	77511916	77511982	MajorDMR-16-27982	2
chr13	77518643	77519111	MajorDMR-16-27983	6
chr13	77539729	77540439	MajorDMR-16-27984	7
chr13	77542442	77542556	MajorDMR-16-27985	3
chr13	77616087	77616507	MajorDMR-16-27986	4
chr13	77623830	77623920	MajorDMR-16-27987	4
chr13	77630505	77630550	MajorDMR-16-27988	2
chr13	77633894	77633985	MajorDMR-16-27989	2
chr13	77636779	77636818	MajorDMR-16-27990	2
chr13	77639897	77640532	MajorDMR-16-27991	5
chr13	77722874	77723142	MajorDMR-16-27992	3
chr13	77724893	77725283	MajorDMR-16-27993	2
chr13	77738726	77738788	MajorDMR-16-27994	2
chr13	77747454	77747850	MajorDMR-16-27995	5
chr13	77783969	77783996	MajorDMR-16-27996	2
chr13	77785940	77786163	MajorDMR-16-27997	2
chr13	77793132	77793655	MajorDMR-16-27998	3
chr13	77820920	77821175	MajorDMR-16-27999	2
chr13	77840170	77840425	MajorDMR-16-28000	5
chr13	77850164	77851487	MajorDMR-16-28001	10
chr13	77862073	77862380	MajorDMR-16-28002	2
chr13	77872382	77872562	MajorDMR-16-28003	4
chr13	77876150	77876185	MajorDMR-16-28004	2
chr13	77938367	77938376	MajorDMR-16-28005	2
chr13	77971391	77971609	MajorDMR-16-28006	2
chr13	78014125	78014353	MajorDMR-16-28007	5
chr13	78040403	78040478	MajorDMR-16-28008	2
chr13	78041301	78041426	MajorDMR-16-28009	2
chr13	78053956	78054914	MajorDMR-16-28010	5
chr13	78066933	78067478	MajorDMR-16-28011	4
chr13	78083528	78083543	MajorDMR-16-28012	2
chr13	78116482	78116530	MajorDMR-16-28013	2
chr13	78117909	78117940	MajorDMR-16-28014	2
chr13	78129432	78129747	MajorDMR-16-28015	4
chr13	78132283	78132292	MajorDMR-16-28016	2
chr13	78148049	78148603	MajorDMR-16-28017	4
chr13	78158249	78158514	MajorDMR-16-28018	4
chr13	78171942	78172628	MajorDMR-16-28019	5
chr13	78174645	78175074	MajorDMR-16-28020	3
chr13	78180611	78181113	MajorDMR-16-28021	3
chr13	78221020	78221087	MajorDMR-16-28022	2
chr13	78276338	78277094	MajorDMR-16-28023	4
chr13	78277649	78277774	MajorDMR-16-28024	2
chr13	78291169	78292693	MajorDMR-16-28025	8
chr13	78296040	78296244	MajorDMR-16-28026	2
chr13	78298578	78298605	MajorDMR-16-28027	2
chr13	78304650	78304888	MajorDMR-16-28028	2
chr13	78306415	78306652	MajorDMR-16-28029	3
chr13	78312743	78313331	MajorDMR-16-28030	9
chr13	78316149	78317356	MajorDMR-16-28031	5
chr13	78318272	78318553	MajorDMR-16-28032	3
chr13	78320382	78320874	MajorDMR-16-28033	2
chr13	78321489	78321943	MajorDMR-16-28034	4
chr13	78322580	78322705	MajorDMR-16-28035	2
chr13	78324769	78324776	MajorDMR-16-28036	2
chr13	78327623	78329671	MajorDMR-16-28037	7
chr13	78347943	78348549	MajorDMR-16-28038	3
chr13	78358535	78358951	MajorDMR-16-28039	2
chr13	78401535	78401873	MajorDMR-16-28040	6
chr13	78427867	78428401	MajorDMR-16-28041	5
chr13	78439365	78439530	MajorDMR-16-28042	2
chr13	78474225	78474410	MajorDMR-16-28043	2
chr13	78546037	78546187	MajorDMR-16-28044	2
chr13	78579436	78579462	MajorDMR-16-28045	2
chr13	78607635	78608025	MajorDMR-16-28046	4
chr13	78639253	78639652	MajorDMR-16-28047	3
chr13	78741202	78741883	MajorDMR-16-28048	4
chr13	78757995	78758015	MajorDMR-16-28049	2
chr13	78789760	78790222	MajorDMR-16-28050	4
chr13	78901331	78901335	MajorDMR-16-28051	2
chr13	78976533	78976852	MajorDMR-16-28052	6
chr13	79051353	79051435	MajorDMR-16-28053	2
chr13	79125055	79125074	MajorDMR-16-28054	2
chr13	79194482	79194670	MajorDMR-16-28055	2
chr13	79230483	79230508	MajorDMR-16-28056	2
chr13	79440367	79440446	MajorDMR-16-28057	2
chr13	79455701	79455838	MajorDMR-16-28058	2
chr13	79545297	79545380	MajorDMR-16-28059	2
chr13	79552216	79552874	MajorDMR-16-28060	3
chr13	79626095	79626177	MajorDMR-16-28061	3
chr13	79660525	79660744	MajorDMR-16-28062	3
chr13	79675195	79675204	MajorDMR-16-28063	2
chr13	79749110	79749279	MajorDMR-16-28064	2
chr13	79817145	79817272	MajorDMR-16-28065	2
chr13	79824658	79824700	MajorDMR-16-28066	2
chr13	79873750	79874180	MajorDMR-16-28067	2
chr13	79974055	79974622	MajorDMR-16-28068	3
chr13	79981177	79981268	MajorDMR-16-28069	2
chr13	79993914	79993922	MajorDMR-16-28070	2
chr13	80104510	80104939	MajorDMR-16-28071	2
chr13	80232883	80233598	MajorDMR-16-28072	6
chr13	80258061	80258115	MajorDMR-16-28073	2
chr13	80290339	80290396	MajorDMR-16-28074	2
chr13	80373254	80373413	MajorDMR-16-28075	2
chr13	80436650	80437104	MajorDMR-16-28076	3
chr13	80510878	80511495	MajorDMR-16-28077	9
chr13	80513710	80515152	MajorDMR-16-28078	8
chr13	80520710	80521020	MajorDMR-16-28079	2
chr13	80544650	80544921	MajorDMR-16-28080	2
chr13	80663091	80663327	MajorDMR-16-28081	2
chr13	80677741	80677811	MajorDMR-16-28082	2
chr13	80803794	80804163	MajorDMR-16-28083	2
chr13	80809584	80809647	MajorDMR-16-28084	3
chr13	80835216	80835232	MajorDMR-16-28085	2
chr13	80889165	80889199	MajorDMR-16-28086	2
chr13	80896528	80896680	MajorDMR-16-28087	3
chr13	80945521	80946484	MajorDMR-16-28088	10
chr13	80984514	80984601	MajorDMR-16-28089	2
chr13	81010835	81011121	MajorDMR-16-28090	3
chr13	81101359	81101502	MajorDMR-16-28091	2
chr13	81104351	81104415	MajorDMR-16-28092	2
chr13	81148341	81148688	MajorDMR-16-28093	3
chr13	81180306	81180460	MajorDMR-16-28094	2
chr13	81197286	81197633	MajorDMR-16-28095	5
chr13	81228964	81229322	MajorDMR-16-28096	2
chr13	81257925	81258756	MajorDMR-16-28097	3
chr13	81268754	81269424	MajorDMR-16-28098	5
chr13	81357943	81358023	MajorDMR-16-28099	3
chr13	81474400	81474555	MajorDMR-16-28100	2
chr13	81476901	81476949	MajorDMR-16-28101	2
chr13	81554934	81555194	MajorDMR-16-28102	2
chr13	81562393	81563772	MajorDMR-16-28103	12
chr13	81606405	81606836	MajorDMR-16-28104	2
chr13	81669361	81669702	MajorDMR-16-28105	2
chr13	81994066	81994471	MajorDMR-16-28106	2
chr13	82055305	82055348	MajorDMR-16-28107	3
chr13	82254453	82254579	MajorDMR-16-28108	2
chr13	82689936	82690584	MajorDMR-16-28109	4
chr13	82794573	82795285	MajorDMR-16-28110	4
chr13	82821223	82821234	MajorDMR-16-28111	2
chr13	82872421	82872791	MajorDMR-16-28112	4
chr13	82970216	82970308	MajorDMR-16-28113	2
chr13	83054008	83054478	MajorDMR-16-28114	4
chr13	83138153	83138402	MajorDMR-16-28115	3
chr13	83232834	83233000	MajorDMR-16-28116	3
chr13	83242118	83242601	MajorDMR-16-28117	2
chr13	83410531	83411013	MajorDMR-16-28118	4
chr13	83625472	83625630	MajorDMR-16-28119	3
chr13	83820259	83820528	MajorDMR-16-28120	2
chr13	83904565	83904811	MajorDMR-16-28121	2
chr13	83978335	83978911	MajorDMR-16-28122	3
chr13	84082891	84083157	MajorDMR-16-28123	2
chr13	84199913	84200611	MajorDMR-16-28124	6
chr13	84306039	84306048	MajorDMR-16-28125	2
chr13	84324796	84325152	MajorDMR-16-28126	3
chr13	84344170	84344835	MajorDMR-16-28127	3
chr13	84385345	84385714	MajorDMR-16-28128	3
chr13	84439245	84439646	MajorDMR-16-28129	2
chr13	84471091	84471510	MajorDMR-16-28130	3
chr13	84514758	84515315	MajorDMR-16-28131	3
chr13	84584182	84584433	MajorDMR-16-28132	2
chr13	84603142	84603733	MajorDMR-16-28133	4
chr13	84604365	84604686	MajorDMR-16-28134	5
chr13	84693163	84693296	MajorDMR-16-28135	2
chr13	84695772	84696102	MajorDMR-16-28136	2
chr13	84698126	84698149	MajorDMR-16-28137	2
chr13	84715157	84715380	MajorDMR-16-28138	4
chr13	84763815	84764130	MajorDMR-16-28139	2
chr13	84866400	84866544	MajorDMR-16-28140	2
chr13	84889779	84890252	MajorDMR-16-28141	5
chr13	84975118	84975214	MajorDMR-16-28142	2
chr13	85085630	85085878	MajorDMR-16-28143	4
chr13	85142447	85142481	MajorDMR-16-28144	2
chr13	85147377	85147548	MajorDMR-16-28145	2
chr13	85153659	85153716	MajorDMR-16-28146	3
chr13	85203082	85203505	MajorDMR-16-28147	3
chr13	85214627	85215008	MajorDMR-16-28148	2
chr13	85253092	85253747	MajorDMR-16-28149	4
chr13	85287113	85287679	MajorDMR-16-28150	3
chr13	85304652	85305302	MajorDMR-16-28151	4
chr13	85306163	85306650	MajorDMR-16-28152	5
chr13	85449622	85449775	MajorDMR-16-28153	3
chr13	85510734	85510929	MajorDMR-16-28154	2
chr13	85890715	85890822	MajorDMR-16-28155	2
chr13	85940100	85940212	MajorDMR-16-28156	2
chr13	85941069	85941095	MajorDMR-16-28157	2
chr13	86034875	86035006	MajorDMR-16-28158	2
chr13	86061844	86062076	MajorDMR-16-28159	3
chr13	86111384	86112232	MajorDMR-16-28160	5
chr13	86119479	86119691	MajorDMR-16-28161	2
chr13	86124021	86124392	MajorDMR-16-28162	3
chr13	86153421	86154097	MajorDMR-16-28163	3
chr13	86259390	86259750	MajorDMR-16-28164	2
chr13	86283298	86283425	MajorDMR-16-28165	2
chr13	86506148	86506175	MajorDMR-16-28166	2
chr13	86714180	86714439	MajorDMR-16-28167	2
chr13	86738676	86738900	MajorDMR-16-28168	3
chr13	87054857	87055282	MajorDMR-16-28169	3
chr13	87056330	87056633	MajorDMR-16-28170	2
chr13	87061156	87061233	MajorDMR-16-28171	2
chr13	87073401	87073605	MajorDMR-16-28172	3
chr13	87077511	87077567	MajorDMR-16-28173	2
chr13	87081780	87082371	MajorDMR-16-28174	3
chr13	87123106	87123639	MajorDMR-16-28175	3
chr13	87339341	87339470	MajorDMR-16-28176	2
chr13	87381914	87382112	MajorDMR-16-28177	2
chr13	87521835	87522249	MajorDMR-16-28178	2
chr13	87608580	87608849	MajorDMR-16-28179	2
chr13	87709550	87710223	MajorDMR-16-28180	4
chr13	87724934	87725682	MajorDMR-16-28181	5
chr13	87752515	87753424	MajorDMR-16-28182	8
chr13	87914711	87914862	MajorDMR-16-28183	3
chr13	88275397	88275975	MajorDMR-16-28184	4
chr13	88327816	88327882	MajorDMR-16-28185	3
chr13	88330665	88331021	MajorDMR-16-28186	3
chr13	88359436	88359484	MajorDMR-16-28187	3
chr13	88378530	88378720	MajorDMR-16-28188	2
chr13	88490790	88491189	MajorDMR-16-28189	5
chr13	88496322	88496418	MajorDMR-16-28190	3
chr13	88529872	88530728	MajorDMR-16-28191	6
chr13	88536993	88537461	MajorDMR-16-28192	7
chr13	88577492	88577905	MajorDMR-16-28193	4
chr13	88634300	88634427	MajorDMR-16-28194	2
chr13	88719962	88720082	MajorDMR-16-28195	2
chr13	88863864	88864165	MajorDMR-16-28196	2
chr13	88878259	88878948	MajorDMR-16-28197	7
chr13	89099803	89099813	MajorDMR-16-28198	2
chr13	89216444	89216776	MajorDMR-16-28199	3
chr13	89225263	89225662	MajorDMR-16-28200	2
chr13	89522426	89522461	MajorDMR-16-28201	2
chr13	89631971	89632297	MajorDMR-16-28202	4
chr13	89828792	89829666	MajorDMR-16-28203	8
chr13	89866219	89866254	MajorDMR-16-28204	2
chr13	89866771	89867359	MajorDMR-16-28205	7
chr13	90120522	90120530	MajorDMR-16-28206	2
chr13	90198317	90198692	MajorDMR-16-28207	4
chr13	90236008	90236218	MajorDMR-16-28208	2
chr13	90360591	90360938	MajorDMR-16-28209	2
chr13	90434205	90434391	MajorDMR-16-28210	8
chr13	90596968	90597190	MajorDMR-16-28211	3
chr13	90640556	90640796	MajorDMR-16-28212	4
chr13	90776216	90776760	MajorDMR-16-28213	4
chr13	90861727	90862072	MajorDMR-16-28214	5
chr13	90886709	90886775	MajorDMR-16-28215	2
chr13	90909725	90909774	MajorDMR-16-28216	2
chr13	90937875	90938594	MajorDMR-16-28217	4
chr13	91017309	91017448	MajorDMR-16-28218	3
chr13	91100696	91100850	MajorDMR-16-28219	2
chr13	91106331	91106445	MajorDMR-16-28220	2
chr13	91149724	91149891	MajorDMR-16-28221	2
chr13	91199498	91199953	MajorDMR-16-28222	2
chr13	91254244	91254671	MajorDMR-16-28223	2
chr13	91263863	91265058	MajorDMR-16-28224	11
chr13	91309905	91310768	MajorDMR-16-28225	10
chr13	91342752	91343039	MajorDMR-16-28226	4
chr13	91370044	91370307	MajorDMR-16-28227	3
chr13	91370843	91371355	MajorDMR-16-28228	6
chr13	91428177	91428711	MajorDMR-16-28229	5
chr13	91482640	91483021	MajorDMR-16-28230	2
chr13	91518535	91518973	MajorDMR-16-28231	2
chr13	91581846	91581898	MajorDMR-16-28232	2
chr13	91647416	91648110	MajorDMR-16-28233	5
chr13	91666978	91667099	MajorDMR-16-28234	3
chr13	91742051	91742164	MajorDMR-16-28235	2
chr13	91810416	91810560	MajorDMR-16-28236	2
chr13	91820129	91820774	MajorDMR-16-28237	8
chr13	91827366	91827494	MajorDMR-16-28238	2
chr13	91830243	91831193	MajorDMR-16-28239	7
chr13	91854771	91854804	MajorDMR-16-28240	2
chr13	91965905	91966078	MajorDMR-16-28241	3
chr13	92209978	92210113	MajorDMR-16-28242	3
chr13	92215592	92215836	MajorDMR-16-28243	3
chr13	92216455	92216878	MajorDMR-16-28244	4
chr13	92268365	92268721	MajorDMR-16-28245	3
chr13	92271606	92271995	MajorDMR-16-28246	5
chr13	92321448	92321498	MajorDMR-16-28247	2
chr13	92425476	92426093	MajorDMR-16-28248	3
chr13	92443168	92443214	MajorDMR-16-28249	2
chr13	92453781	92453952	MajorDMR-16-28250	2
chr13	92477692	92477963	MajorDMR-16-28251	3
chr13	92646782	92647086	MajorDMR-16-28252	2
chr13	92892909	92893009	MajorDMR-16-28253	2
chr13	92983580	92984047	MajorDMR-16-28254	5
chr13	93062880	93063472	MajorDMR-16-28255	4
chr13	93105688	93105739	MajorDMR-16-28256	4
chr13	93151412	93152450	MajorDMR-16-28257	5
chr13	93228005	93228179	MajorDMR-16-28258	2
chr13	93324067	93324174	MajorDMR-16-28259	2
chr13	93334974	93335218	MajorDMR-16-28260	2
chr13	93354032	93354040	MajorDMR-16-28261	2
chr13	93356078	93356210	MajorDMR-16-28262	2
chr13	93380766	93381197	MajorDMR-16-28263	4
chr13	93459839	93460115	MajorDMR-16-28264	7
chr13	93552457	93552925	MajorDMR-16-28265	3
chr13	93604712	93604739	MajorDMR-16-28266	2
chr13	93607071	93607207	MajorDMR-16-28267	2
chr13	93717512	93717804	MajorDMR-16-28268	2
chr13	93740904	93741320	MajorDMR-16-28269	2
chr13	93869288	93869593	MajorDMR-16-28270	3
chr13	93989050	93989137	MajorDMR-16-28271	2
chr13	94107522	94107562	MajorDMR-16-28272	3
chr13	94169372	94169772	MajorDMR-16-28273	2
chr13	94229948	94230156	MajorDMR-16-28274	3
chr13	94256385	94256628	MajorDMR-16-28275	4
chr13	94272350	94272405	MajorDMR-16-28276	2
chr13	94327556	94327951	MajorDMR-16-28277	3
chr13	94428051	94428647	MajorDMR-16-28278	7
chr13	94463806	94464350	MajorDMR-16-28279	5
chr13	94494417	94494581	MajorDMR-16-28280	3
chr13	94507588	94507685	MajorDMR-16-28281	2
chr13	94576301	94576622	MajorDMR-16-28282	5
chr13	94594825	94595381	MajorDMR-16-28283	4
chr13	94629145	94629282	MajorDMR-16-28284	3
chr13	94676784	94677260	MajorDMR-16-28285	2
chr13	94699853	94700147	MajorDMR-16-28286	2
chr13	94795069	94795077	MajorDMR-16-28287	2
chr13	94818598	94818727	MajorDMR-16-28288	3
chr13	94821821	94822636	MajorDMR-16-28289	6
chr13	94858446	94858677	MajorDMR-16-28290	3
chr13	94863246	94863666	MajorDMR-16-28291	2
chr13	94881614	94881741	MajorDMR-16-28292	2
chr13	94904077	94904282	MajorDMR-16-28293	2
chr13	94908892	94909183	MajorDMR-16-28294	2
chr13	94956410	94957467	MajorDMR-16-28295	5
chr13	94964966	94965568	MajorDMR-16-28296	5
chr13	94968964	94970066	MajorDMR-16-28297	6
chr13	94975421	94976236	MajorDMR-16-28298	5
chr13	94984742	94985063	MajorDMR-16-28299	6
chr13	95022022	95022207	MajorDMR-16-28300	2
chr13	95043229	95043495	MajorDMR-16-28301	2
chr13	95047042	95047411	MajorDMR-16-28302	4
chr13	95067547	95067997	MajorDMR-16-28303	5
chr13	95270029	95270926	MajorDMR-16-28304	4
chr13	95459415	95459796	MajorDMR-16-28305	4
chr13	95467807	95467843	MajorDMR-16-28306	3
chr13	95484462	95484971	MajorDMR-16-28307	5
chr13	95530888	95531582	MajorDMR-16-28308	8
chr13	95580260	95581043	MajorDMR-16-28309	7
chr13	95598034	95598101	MajorDMR-16-28310	2
chr13	95599972	95600966	MajorDMR-16-28311	15
chr13	95626500	95627310	MajorDMR-16-28312	6
chr13	95655569	95656256	MajorDMR-16-28313	6
chr13	95782781	95782880	MajorDMR-16-28314	3
chr13	95806059	95806859	MajorDMR-16-28315	5
chr13	95833154	95833197	MajorDMR-16-28316	2
chr13	95916560	95916690	MajorDMR-16-28317	2
chr13	95924319	95924368	MajorDMR-16-28318	2
chr13	96023544	96023922	MajorDMR-16-28319	3
chr13	96040362	96040536	MajorDMR-16-28320	3
chr13	96082575	96083161	MajorDMR-16-28321	4
chr13	96149793	96149821	MajorDMR-16-28322	2
chr13	96151153	96151342	MajorDMR-16-28323	5
chr13	96168943	96169016	MajorDMR-16-28324	2
chr13	96189620	96190549	MajorDMR-16-28325	6
chr13	96205887	96206468	MajorDMR-16-28326	4
chr13	96240506	96240825	MajorDMR-16-28327	3
chr13	96308587	96309023	MajorDMR-16-28328	2
chr13	96326065	96326225	MajorDMR-16-28329	2
chr13	96353473	96353674	MajorDMR-16-28330	2
chr13	96415046	96415142	MajorDMR-16-28331	2
chr13	96449721	96449867	MajorDMR-16-28332	3
chr13	96511098	96511263	MajorDMR-16-28333	3
chr13	96571304	96571309	MajorDMR-16-28334	2
chr13	96578772	96578823	MajorDMR-16-28335	2
chr13	96599289	96599497	MajorDMR-16-28336	2
chr13	96666611	96666901	MajorDMR-16-28337	2
chr13	96667423	96667527	MajorDMR-16-28338	4
chr13	96713693	96713863	MajorDMR-16-28339	4
chr13	96857814	96857884	MajorDMR-16-28340	2
chr13	96930610	96930714	MajorDMR-16-28341	2
chr13	96943907	96943930	MajorDMR-16-28342	2
chr13	96960004	96960081	MajorDMR-16-28343	2
chr13	97071246	97071507	MajorDMR-16-28344	4
chr13	97078199	97078546	MajorDMR-16-28345	4
chr13	97102635	97102655	MajorDMR-16-28346	2
chr13	97104228	97104253	MajorDMR-16-28347	2
chr13	97188443	97188518	MajorDMR-16-28348	2
chr13	97197288	97197480	MajorDMR-16-28349	2
chr13	97212753	97213017	MajorDMR-16-28350	2
chr13	97221445	97221653	MajorDMR-16-28351	2
chr13	97224369	97225357	MajorDMR-16-28352	5
chr13	97285025	97285554	MajorDMR-16-28353	4
chr13	97336723	97337077	MajorDMR-16-28354	4
chr13	97404633	97404923	MajorDMR-16-28355	3
chr13	97514681	97514896	MajorDMR-16-28356	4
chr13	97550986	97551179	MajorDMR-16-28357	2
chr13	97553751	97553922	MajorDMR-16-28358	2
chr13	97556793	97557152	MajorDMR-16-28359	3
chr13	97561884	97561910	MajorDMR-16-28360	3
chr13	97640085	97641052	MajorDMR-16-28361	4
chr13	97745804	97746214	MajorDMR-16-28362	4
chr13	97760585	97760754	MajorDMR-16-28363	3
chr13	97774753	97775073	MajorDMR-16-28364	3
chr13	97858453	97858555	MajorDMR-16-28365	2
chr13	97872500	97872585	MajorDMR-16-28366	2
chr13	97909015	97909280	MajorDMR-16-28367	3
chr13	97947681	97948893	MajorDMR-16-28368	7
chr13	97981353	97981519	MajorDMR-16-28369	2
chr13	98036916	98036922	MajorDMR-16-28370	2
chr13	98048925	98050045	MajorDMR-16-28371	10
chr13	98120615	98121128	MajorDMR-16-28372	5
chr13	98126901	98126970	MajorDMR-16-28373	2
chr13	98154576	98154692	MajorDMR-16-28374	4
chr13	98212665	98212945	MajorDMR-16-28375	3
chr13	98218297	98218315	MajorDMR-16-28376	2
chr13	98267544	98267689	MajorDMR-16-28377	3
chr13	98274638	98274978	MajorDMR-16-28378	9
chr13	98306112	98306380	MajorDMR-16-28379	9
chr13	98374879	98375429	MajorDMR-16-28380	7
chr13	98381572	98381862	MajorDMR-16-28381	4
chr13	98414310	98414740	MajorDMR-16-28382	2
chr13	98509556	98510052	MajorDMR-16-28383	7
chr13	98520566	98520841	MajorDMR-16-28384	2
chr13	98532529	98532623	MajorDMR-16-28385	2
chr13	98535447	98535798	MajorDMR-16-28386	4
chr13	98544356	98544532	MajorDMR-16-28387	6
chr13	98550218	98550301	MajorDMR-16-28388	4
chr13	98563874	98563922	MajorDMR-16-28389	2
chr13	98564455	98564593	MajorDMR-16-28390	4
chr13	98573506	98573631	MajorDMR-16-28391	2
chr13	98586645	98587487	MajorDMR-16-28392	6
chr13	98615986	98616102	MajorDMR-16-28393	2
chr13	98616769	98616817	MajorDMR-16-28394	2
chr13	98620273	98620399	MajorDMR-16-28395	2
chr13	98621465	98621513	MajorDMR-16-28396	4
chr13	98623838	98623969	MajorDMR-16-28397	2
chr13	98645195	98645931	MajorDMR-16-28398	6
chr13	98674118	98674894	MajorDMR-16-28399	4
chr13	98676979	98677149	MajorDMR-16-28400	3
chr13	98677747	98677960	MajorDMR-16-28401	6
chr13	98693532	98693921	MajorDMR-16-28402	4
chr13	98750936	98751141	MajorDMR-16-28403	2
chr13	98797820	98799511	MajorDMR-16-28404	12
chr13	98825893	98826947	MajorDMR-16-28405	12
chr13	98856222	98856269	MajorDMR-16-28406	4
chr13	98868669	98868746	MajorDMR-16-28407	2
chr13	98873521	98873904	MajorDMR-16-28408	7
chr13	98879903	98879948	MajorDMR-16-28409	3
chr13	98923167	98923477	MajorDMR-16-28410	7
chr13	98931367	98931385	MajorDMR-16-28411	3
chr13	98936815	98937702	MajorDMR-16-28412	5
chr13	98941006	98941736	MajorDMR-16-28413	9
chr13	98951425	98952659	MajorDMR-16-28414	12
chr13	98959798	98960170	MajorDMR-16-28415	7
chr13	98975677	98977601	MajorDMR-16-28416	14
chr13	98979675	98980337	MajorDMR-16-28417	10
chr13	98983280	98983632	MajorDMR-16-28418	5
chr13	98985406	98985862	MajorDMR-16-28419	3
chr13	98999488	98999499	MajorDMR-16-28420	2
chr13	99000627	99000640	MajorDMR-16-28421	2
chr13	99001396	99002014	MajorDMR-16-28422	3
chr13	99012740	99012773	MajorDMR-16-28423	2
chr13	99016300	99016785	MajorDMR-16-28424	3
chr13	99017533	99019010	MajorDMR-16-28425	11
chr13	99035114	99035634	MajorDMR-16-28426	3
chr13	99040026	99040535	MajorDMR-16-28427	4
chr13	99043069	99043091	MajorDMR-16-28428	2
chr13	99045365	99045805	MajorDMR-16-28429	6
chr13	99049050	99049298	MajorDMR-16-28430	2
chr13	99050018	99051461	MajorDMR-16-28431	13
chr13	99052113	99052794	MajorDMR-16-28432	6
chr13	99056638	99056806	MajorDMR-16-28433	5
chr13	99057916	99058961	MajorDMR-16-28434	6
chr13	99078776	99078881	MajorDMR-16-28435	3
chr13	99080283	99080327	MajorDMR-16-28436	4
chr13	99081980	99082073	MajorDMR-16-28437	3
chr13	99087474	99088137	MajorDMR-16-28438	16
chr13	99088645	99088736	MajorDMR-16-28439	3
chr13	99089657	99089795	MajorDMR-16-28440	3
chr13	99095636	99095872	MajorDMR-16-28441	9
chr13	99101898	99101986	MajorDMR-16-28442	3
chr13	99103200	99103554	MajorDMR-16-28443	3
chr13	99104520	99104908	MajorDMR-16-28444	5
chr13	99107281	99107580	MajorDMR-16-28445	2
chr13	99117073	99117209	MajorDMR-16-28446	2
chr13	99134829	99134965	MajorDMR-16-28447	2
chr13	99135542	99135584	MajorDMR-16-28448	3
chr13	99143377	99143772	MajorDMR-16-28449	6
chr13	99147950	99149757	MajorDMR-16-28450	17
chr13	99151198	99151322	MajorDMR-16-28451	3
chr13	99158375	99159985	MajorDMR-16-28452	13
chr13	99161563	99161930	MajorDMR-16-28453	2
chr13	99164779	99165093	MajorDMR-16-28454	2
chr13	99165824	99166356	MajorDMR-16-28455	3
chr13	99169297	99169953	MajorDMR-16-28456	8
chr13	99171923	99172202	MajorDMR-16-28457	5
chr13	99173514	99173937	MajorDMR-16-28458	4
chr13	99176963	99178569	MajorDMR-16-28459	8
chr13	99180582	99181304	MajorDMR-16-28460	10
chr13	99184832	99184962	MajorDMR-16-28461	2
chr13	99200773	99200844	MajorDMR-16-28462	3
chr13	99205739	99205975	MajorDMR-16-28463	5
chr13	99210375	99210421	MajorDMR-16-28464	2
chr13	99215310	99215813	MajorDMR-16-28465	9
chr13	99237402	99237840	MajorDMR-16-28466	9
chr13	99244493	99244834	MajorDMR-16-28467	5
chr13	99329556	99330062	MajorDMR-16-28468	16
chr13	99331582	99331955	MajorDMR-16-28469	3
chr13	99340713	99340813	MajorDMR-16-28470	2
chr13	99349705	99350372	MajorDMR-16-28471	7
chr13	99371661	99371854	MajorDMR-16-28472	3
chr13	99393971	99394177	MajorDMR-16-28473	3
chr13	99449439	99449584	MajorDMR-16-28474	3
chr13	99471842	99472150	MajorDMR-16-28475	2
chr13	99473978	99474841	MajorDMR-16-28476	8
chr13	99476006	99476477	MajorDMR-16-28477	2
chr13	99480320	99480430	MajorDMR-16-28478	2
chr13	99486493	99486726	MajorDMR-16-28479	5
chr13	99488016	99488119	MajorDMR-16-28480	3
chr13	99488972	99489305	MajorDMR-16-28481	2
chr13	99497122	99497316	MajorDMR-16-28482	2
chr13	99497849	99498016	MajorDMR-16-28483	3
chr13	99511257	99511763	MajorDMR-16-28484	5
chr13	99512583	99512736	MajorDMR-16-28485	5
chr13	99520539	99520581	MajorDMR-16-28486	2
chr13	99531711	99532082	MajorDMR-16-28487	3
chr13	99536141	99536547	MajorDMR-16-28488	2
chr13	99538169	99538179	MajorDMR-16-28489	2
chr13	99545750	99545948	MajorDMR-16-28490	4
chr13	99549744	99550952	MajorDMR-16-28491	6
chr13	99558294	99558365	MajorDMR-16-28492	2
chr13	99558876	99558974	MajorDMR-16-28493	3
chr13	99559525	99559708	MajorDMR-16-28494	3
chr13	99567585	99567742	MajorDMR-16-28495	4
chr13	99569404	99569857	MajorDMR-16-28496	2
chr13	99576169	99576514	MajorDMR-16-28497	4
chr13	99591919	99592684	MajorDMR-16-28498	9
chr13	99606016	99606968	MajorDMR-16-28499	3
chr13	99610566	99610739	MajorDMR-16-28500	2
chr13	99614748	99615115	MajorDMR-16-28501	3
chr13	99619801	99619918	MajorDMR-16-28502	4
chr13	99622619	99622918	MajorDMR-16-28503	5
chr13	99624296	99624414	MajorDMR-16-28504	2
chr13	99629050	99630584	MajorDMR-16-28505	13
chr13	99634868	99635784	MajorDMR-16-28506	7
chr13	99647417	99647641	MajorDMR-16-28507	4
chr13	99650104	99650115	MajorDMR-16-28508	2
chr13	99652023	99652147	MajorDMR-16-28509	2
chr13	99661448	99661607	MajorDMR-16-28510	2
chr13	99672908	99673848	MajorDMR-16-28511	16
chr13	99675417	99675840	MajorDMR-16-28512	5
chr13	99700316	99701241	MajorDMR-16-28513	11
chr13	99710054	99710266	MajorDMR-16-28514	2
chr13	99711736	99712172	MajorDMR-16-28515	2
chr13	99712795	99712848	MajorDMR-16-28516	2
chr13	99714829	99715198	MajorDMR-16-28517	11
chr13	99724119	99724156	MajorDMR-16-28518	2
chr13	99732551	99732828	MajorDMR-16-28519	2
chr13	99755569	99756216	MajorDMR-16-28520	12
chr13	99796831	99797185	MajorDMR-16-28521	3
chr13	99803340	99803521	MajorDMR-16-28522	3
chr13	99841509	99841633	MajorDMR-16-28523	2
chr13	99842342	99843108	MajorDMR-16-28524	10
chr13	99843905	99844200	MajorDMR-16-28525	2
chr13	99865250	99865258	MajorDMR-16-28526	2
chr13	99868062	99868395	MajorDMR-16-28527	2
chr13	99873018	99873128	MajorDMR-16-28528	2
chr13	99873670	99873718	MajorDMR-16-28529	2
chr13	99908194	99908282	MajorDMR-16-28530	3
chr13	99917632	99917970	MajorDMR-16-28531	4
chr13	99921481	99921599	MajorDMR-16-28532	2
chr13	99938081	99938393	MajorDMR-16-28533	3
chr13	99940029	99940341	MajorDMR-16-28534	2
chr13	99946852	99947583	MajorDMR-16-28535	10
chr13	99999019	99999270	MajorDMR-16-28536	4
chr13	100019379	100020684	MajorDMR-16-28537	18
chr13	100036435	100037143	MajorDMR-16-28538	13
chr13	100088709	100088801	MajorDMR-16-28539	2
chr13	100125792	100126159	MajorDMR-16-28540	8
chr13	100180512	100180551	MajorDMR-16-28541	2
chr13	100195062	100195190	MajorDMR-16-28542	2
chr13	100202299	100202676	MajorDMR-16-28543	6
chr13	100209481	100209496	MajorDMR-16-28544	2
chr13	100224597	100225490	MajorDMR-16-28545	11
chr13	100232310	100232530	MajorDMR-16-28546	5
chr13	100238098	100238252	MajorDMR-16-28547	2
chr13	100242746	100243367	MajorDMR-16-28548	6
chr13	100299886	100300792	MajorDMR-16-28549	10
chr13	100301308	100301909	MajorDMR-16-28550	8
chr13	100312509	100312686	MajorDMR-16-28551	5
chr13	100329445	100330496	MajorDMR-16-28552	13
chr13	100376400	100376953	MajorDMR-16-28553	11
chr13	100429131	100429446	MajorDMR-16-28554	2
chr13	100434421	100434622	MajorDMR-16-28555	2
chr13	100449940	100450441	MajorDMR-16-28556	4
chr13	100482370	100482612	MajorDMR-16-28557	2
chr13	100484323	100484510	MajorDMR-16-28558	2
chr13	100497664	100497961	MajorDMR-16-28559	10
chr13	100508425	100508581	MajorDMR-16-28560	2
chr13	100512909	100513276	MajorDMR-16-28561	9
chr13	100544486	100544748	MajorDMR-16-28562	3
chr13	100546945	100546991	MajorDMR-16-28563	2
chr13	100583545	100583947	MajorDMR-16-28564	17
chr13	100610103	100610746	MajorDMR-16-28565	7
chr13	100613978	100614912	MajorDMR-16-28566	5
chr13	100625418	100626507	MajorDMR-16-28567	6
chr13	100627734	100628368	MajorDMR-16-28568	5
chr13	100629720	100630495	MajorDMR-16-28569	12
chr13	100640312	100640735	MajorDMR-16-28570	2
chr13	100642022	100645456	MajorDMR-16-28571	35
chr13	100646199	100646900	MajorDMR-16-28572	10
chr13	100647566	100647733	MajorDMR-16-28573	2
chr13	100649583	100650239	MajorDMR-16-28574	29
chr13	100654092	100654310	MajorDMR-16-28575	2
chr13	100692203	100692663	MajorDMR-16-28576	6
chr13	100751849	100751990	MajorDMR-16-28577	2
chr13	100767327	100767902	MajorDMR-16-28578	3
chr13	100782443	100782769	MajorDMR-16-28579	2
chr13	100812670	100813030	MajorDMR-16-28580	5
chr13	100819093	100819267	MajorDMR-16-28581	3
chr13	100838114	100838613	MajorDMR-16-28582	10
chr13	100840494	100840707	MajorDMR-16-28583	5
chr13	100850456	100850528	MajorDMR-16-28584	2
chr13	100887822	100888004	MajorDMR-16-28585	2
chr13	100959285	100959686	MajorDMR-16-28586	2
chr13	100972746	100973008	MajorDMR-16-28587	2
chr13	101002036	101002668	MajorDMR-16-28588	8
chr13	101009319	101009355	MajorDMR-16-28589	2
chr13	101014903	101015430	MajorDMR-16-28590	3
chr13	101050342	101050680	MajorDMR-16-28591	3
chr13	101054143	101054267	MajorDMR-16-28592	2
chr13	101112246	101112758	MajorDMR-16-28593	4
chr13	101113420	101113548	MajorDMR-16-28594	3
chr13	101116445	101116802	MajorDMR-16-28595	4
chr13	101162528	101163007	MajorDMR-16-28596	4
chr13	101173859	101174449	MajorDMR-16-28597	4
chr13	101175221	101176151	MajorDMR-16-28598	16
chr13	101178224	101178524	MajorDMR-16-28599	3
chr13	101183073	101183681	MajorDMR-16-28600	8
chr13	101187793	101188300	MajorDMR-16-28601	10
chr13	101197208	101197357	MajorDMR-16-28602	3
chr13	101197898	101197988	MajorDMR-16-28603	2
chr13	101199844	101200410	MajorDMR-16-28604	11
chr13	101202518	101203310	MajorDMR-16-28605	16
chr13	101237438	101237491	MajorDMR-16-28606	3
chr13	101254550	101255676	MajorDMR-16-28607	10
chr13	101281508	101281849	MajorDMR-16-28608	4
chr13	101284366	101284764	MajorDMR-16-28609	5
chr13	101285629	101286169	MajorDMR-16-28610	6
chr13	101309786	101310371	MajorDMR-16-28611	9
chr13	101366701	101366760	MajorDMR-16-28612	2
chr13	101369909	101369925	MajorDMR-16-28613	3
chr13	101403497	101404442	MajorDMR-16-28614	13
chr13	101405744	101406077	MajorDMR-16-28615	5
chr13	101441613	101442065	MajorDMR-16-28616	3
chr13	101560076	101560379	MajorDMR-16-28617	2
chr13	101587382	101587517	MajorDMR-16-28618	3
chr13	101592566	101593717	MajorDMR-16-28619	14
chr13	101606865	101607403	MajorDMR-16-28620	4
chr13	101610992	101611721	MajorDMR-16-28621	9
chr13	101664729	101665162	MajorDMR-16-28622	10
chr13	101669116	101669575	MajorDMR-16-28623	5
chr13	101757774	101757995	MajorDMR-16-28624	2
chr13	101780527	101780548	MajorDMR-16-28625	2
chr13	101791864	101791970	MajorDMR-16-28626	2
chr13	101806507	101807346	MajorDMR-16-28627	5
chr13	101837462	101838198	MajorDMR-16-28628	6
chr13	101849650	101849654	MajorDMR-16-28629	2
chr13	101869858	101869871	MajorDMR-16-28630	2
chr13	101928754	101928913	MajorDMR-16-28631	2
chr13	101976805	101977296	MajorDMR-16-28632	2
chr13	102008823	102009887	MajorDMR-16-28633	10
chr13	102025540	102025897	MajorDMR-16-28634	3
chr13	102087825	102088027	MajorDMR-16-28635	2
chr13	102099388	102099590	MajorDMR-16-28636	2
chr13	102106460	102106579	MajorDMR-16-28637	3
chr13	102148579	102149048	MajorDMR-16-28638	3
chr13	102152812	102152944	MajorDMR-16-28639	2
chr13	102186472	102186509	MajorDMR-16-28640	2
chr13	102332383	102332874	MajorDMR-16-28641	6
chr13	102335742	102336000	MajorDMR-16-28642	4
chr13	102347251	102347767	MajorDMR-16-28643	5
chr13	102353075	102353563	MajorDMR-16-28644	4
chr13	102360890	102360959	MajorDMR-16-28645	3
chr13	102374026	102374147	MajorDMR-16-28646	3
chr13	102383255	102383659	MajorDMR-16-28647	3
chr13	102414147	102414719	MajorDMR-16-28648	4
chr13	102424659	102425096	MajorDMR-16-28649	5
chr13	102446860	102447470	MajorDMR-16-28650	3
chr13	102448080	102448307	MajorDMR-16-28651	3
chr13	102450361	102450370	MajorDMR-16-28652	2
chr13	102451230	102451440	MajorDMR-16-28653	5
chr13	102470275	102470281	MajorDMR-16-28654	2
chr13	102477079	102477087	MajorDMR-16-28655	2
chr13	102486166	102486382	MajorDMR-16-28656	3
chr13	102499146	102499335	MajorDMR-16-28657	2
chr13	102504558	102504602	MajorDMR-16-28658	3
chr13	102511467	102511523	MajorDMR-16-28659	2
chr13	102517582	102517813	MajorDMR-16-28660	3
chr13	102519947	102520144	MajorDMR-16-28661	2
chr13	102521050	102521450	MajorDMR-16-28662	2
chr13	102526404	102526709	MajorDMR-16-28663	3
chr13	102528699	102528720	MajorDMR-16-28664	3
chr13	102533798	102533943	MajorDMR-16-28665	2
chr13	102541969	102542112	MajorDMR-16-28666	2
chr13	102558847	102559839	MajorDMR-16-28667	10
chr13	102566921	102568248	MajorDMR-16-28668	12
chr13	102578704	102578858	MajorDMR-16-28669	2
chr13	102582404	102582414	MajorDMR-16-28670	2
chr13	102582988	102584066	MajorDMR-16-28671	8
chr13	102588910	102589105	MajorDMR-16-28672	2
chr13	102611847	102611914	MajorDMR-16-28673	2
chr13	102615402	102615577	MajorDMR-16-28674	3
chr13	102631527	102632565	MajorDMR-16-28675	5
chr13	102635045	102635965	MajorDMR-16-28676	7
chr13	102641799	102642347	MajorDMR-16-28677	4
chr13	102647476	102648020	MajorDMR-16-28678	4
chr13	102664504	102666265	MajorDMR-16-28679	11
chr13	102666903	102667142	MajorDMR-16-28680	2
chr13	102681230	102681575	MajorDMR-16-28681	2
chr13	102686594	102686793	MajorDMR-16-28682	2
chr13	102692033	102692358	MajorDMR-16-28683	3
chr13	102707698	102708991	MajorDMR-16-28684	6
chr13	102734163	102734214	MajorDMR-16-28685	2
chr13	102736893	102737057	MajorDMR-16-28686	3
chr13	102742532	102743584	MajorDMR-16-28687	8
chr13	102747665	102747750	MajorDMR-16-28688	2
chr13	102749938	102750291	MajorDMR-16-28689	6
chr13	102751673	102751724	MajorDMR-16-28690	3
chr13	102755234	102755297	MajorDMR-16-28691	3
chr13	102757861	102758087	MajorDMR-16-28692	2
chr13	102762720	102763069	MajorDMR-16-28693	6
chr13	102774085	102774851	MajorDMR-16-28694	8
chr13	102776087	102776250	MajorDMR-16-28695	3
chr13	102805238	102806427	MajorDMR-16-28696	9
chr13	102811709	102811933	MajorDMR-16-28697	5
chr13	102812974	102813825	MajorDMR-16-28698	5
chr13	102814506	102815992	MajorDMR-16-28699	10
chr13	102820543	102820618	MajorDMR-16-28700	3
chr13	102822125	102822580	MajorDMR-16-28701	2
chr13	102835904	102836118	MajorDMR-16-28702	2
chr13	102848530	102848601	MajorDMR-16-28703	3
chr13	102861203	102861436	MajorDMR-16-28704	5
chr13	102864185	102864284	MajorDMR-16-28705	2
chr13	102869976	102870544	MajorDMR-16-28706	4
chr13	102876083	102876414	MajorDMR-16-28707	4
chr13	102880395	102880526	MajorDMR-16-28708	3
chr13	102890411	102891661	MajorDMR-16-28709	7
chr13	102902945	102903567	MajorDMR-16-28710	3
chr13	102924615	102924633	MajorDMR-16-28711	2
chr13	102945360	102945835	MajorDMR-16-28712	3
chr13	102951542	102951577	MajorDMR-16-28713	3
chr13	102964090	102964488	MajorDMR-16-28714	3
chr13	102965202	102966277	MajorDMR-16-28715	7
chr13	102977908	102978153	MajorDMR-16-28716	2
chr13	102991961	102993143	MajorDMR-16-28717	7
chr13	103013863	103014034	MajorDMR-16-28718	3
chr13	103015181	103015465	MajorDMR-16-28719	2
chr13	103020699	103020832	MajorDMR-16-28720	2
chr13	103024789	103024835	MajorDMR-16-28721	2
chr13	103028334	103028999	MajorDMR-16-28722	3
chr13	103043189	103043631	MajorDMR-16-28723	6
chr13	103044740	103045231	MajorDMR-16-28724	4
chr13	103045761	103046283	MajorDMR-16-28725	4
chr13	103047863	103048437	MajorDMR-16-28726	7
chr13	103049745	103050141	MajorDMR-16-28727	4
chr13	103050651	103051146	MajorDMR-16-28728	4
chr13	103079015	103079273	MajorDMR-16-28729	2
chr13	103101699	103102982	MajorDMR-16-28730	9
chr13	103104752	103104775	MajorDMR-16-28731	2
chr13	103119266	103119397	MajorDMR-16-28732	2
chr13	103122586	103122755	MajorDMR-16-28733	4
chr13	103156445	103156641	MajorDMR-16-28734	3
chr13	103157656	103158239	MajorDMR-16-28735	3
chr13	103159283	103159467	MajorDMR-16-28736	3
chr13	103182907	103183097	MajorDMR-16-28737	2
chr13	103189505	103189639	MajorDMR-16-28738	2
chr13	103208922	103208995	MajorDMR-16-28739	2
chr13	103221635	103221745	MajorDMR-16-28740	5
chr13	103223486	103223546	MajorDMR-16-28741	3
chr13	103224882	103225660	MajorDMR-16-28742	5
chr13	103272980	103273296	MajorDMR-16-28743	2
chr13	103277093	103277119	MajorDMR-16-28744	2
chr13	103280744	103280842	MajorDMR-16-28745	3
chr13	103305118	103305810	MajorDMR-16-28746	7
chr13	103359556	103359739	MajorDMR-16-28747	4
chr13	103381948	103381985	MajorDMR-16-28748	2
chr13	103421442	103421506	MajorDMR-16-28749	2
chr13	103522192	103522353	MajorDMR-16-28750	2
chr13	103528309	103528342	MajorDMR-16-28751	2
chr13	103529281	103529406	MajorDMR-16-28752	2
chr13	103530779	103531377	MajorDMR-16-28753	6
chr13	103544824	103545645	MajorDMR-16-28754	8
chr13	103586411	103586570	MajorDMR-16-28755	3
chr13	103588186	103588442	MajorDMR-16-28756	3
chr13	103630360	103630629	MajorDMR-16-28757	5
chr13	103636646	103636774	MajorDMR-16-28758	2
chr13	103649844	103650067	MajorDMR-16-28759	3
chr13	103665225	103665285	MajorDMR-16-28760	2
chr13	103670432	103671562	MajorDMR-16-28761	12
chr13	103844097	103844187	MajorDMR-16-28762	2
chr13	103857197	103857218	MajorDMR-16-28763	2
chr13	103859067	103859180	MajorDMR-16-28764	3
chr13	103862931	103862964	MajorDMR-16-28765	3
chr13	103865824	103866056	MajorDMR-16-28766	2
chr13	103936692	103937452	MajorDMR-16-28767	6
chr13	104044130	104044149	MajorDMR-16-28768	2
chr13	104047142	104047761	MajorDMR-16-28769	3
chr13	104067754	104068087	MajorDMR-16-28770	3
chr13	104078197	104078250	MajorDMR-16-28771	2
chr13	104084269	104085081	MajorDMR-16-28772	4
chr13	104103243	104103594	MajorDMR-16-28773	2
chr13	104162757	104162854	MajorDMR-16-28774	5
chr13	104172705	104172732	MajorDMR-16-28775	3
chr13	104209081	104209439	MajorDMR-16-28776	2
chr13	104209963	104210274	MajorDMR-16-28777	2
chr13	104220702	104220984	MajorDMR-16-28778	5
chr13	104268019	104268198	MajorDMR-16-28779	2
chr13	104271559	104271985	MajorDMR-16-28780	6
chr13	104325605	104325822	MajorDMR-16-28781	3
chr13	104354981	104355218	MajorDMR-16-28782	3
chr13	104368905	104368916	MajorDMR-16-28783	2
chr13	104369504	104369686	MajorDMR-16-28784	3
chr13	104410897	104411170	MajorDMR-16-28785	2
chr13	104429741	104429969	MajorDMR-16-28786	3
chr13	104445984	104447273	MajorDMR-16-28787	18
chr13	104450835	104451622	MajorDMR-16-28788	5
chr13	104454496	104454766	MajorDMR-16-28789	4
chr13	104455302	104455997	MajorDMR-16-28790	3
chr13	104457586	104457616	MajorDMR-16-28791	2
chr13	104468033	104468081	MajorDMR-16-28792	3
chr13	104470597	104470745	MajorDMR-16-28793	2
chr13	104488797	104489127	MajorDMR-16-28794	2
chr13	104560990	104562088	MajorDMR-16-28795	4
chr13	104583168	104583917	MajorDMR-16-28796	4
chr13	104600980	104600992	MajorDMR-16-28797	2
chr13	104613153	104613238	MajorDMR-16-28798	2
chr13	104618258	104618593	MajorDMR-16-28799	3
chr13	104659504	104659838	MajorDMR-16-28800	5
chr13	104736054	104736147	MajorDMR-16-28801	2
chr13	104759284	104759441	MajorDMR-16-28802	3
chr13	104763582	104763884	MajorDMR-16-28803	3
chr13	104892110	104892427	MajorDMR-16-28804	3
chr13	104954052	104954263	MajorDMR-16-28805	2
chr13	105105738	105105765	MajorDMR-16-28806	2
chr13	105130245	105130393	MajorDMR-16-28807	2
chr13	105143350	105143512	MajorDMR-16-28808	2
chr13	105224679	105225210	MajorDMR-16-28809	3
chr13	105229284	105229446	MajorDMR-16-28810	2
chr13	105247438	105248345	MajorDMR-16-28811	6
chr13	105315965	105316329	MajorDMR-16-28812	4
chr13	105321091	105321396	MajorDMR-16-28813	2
chr13	105432075	105432445	MajorDMR-16-28814	3
chr13	105509888	105510367	MajorDMR-16-28815	3
chr13	105514426	105514499	MajorDMR-16-28816	3
chr13	105645306	105645518	MajorDMR-16-28817	2
chr13	105713860	105714313	MajorDMR-16-28818	3
chr13	105733368	105733692	MajorDMR-16-28819	6
chr13	105738146	105738337	MajorDMR-16-28820	2
chr13	105739928	105740204	MajorDMR-16-28821	3
chr13	105845553	105845612	MajorDMR-16-28822	4
chr13	105853849	105854265	MajorDMR-16-28823	4
chr13	105941733	105941903	MajorDMR-16-28824	3
chr13	105942787	105943185	MajorDMR-16-28825	2
chr13	106121236	106121265	MajorDMR-16-28826	2
chr13	106198333	106198573	MajorDMR-16-28827	5
chr13	106215936	106216366	MajorDMR-16-28828	3
chr13	106219656	106219940	MajorDMR-16-28829	4
chr13	106279854	106279874	MajorDMR-16-28830	3
chr13	106293505	106293587	MajorDMR-16-28831	4
chr13	106411429	106411833	MajorDMR-16-28832	4
chr13	106426699	106426763	MajorDMR-16-28833	3
chr13	106458649	106458741	MajorDMR-16-28834	2
chr13	106495969	106496292	MajorDMR-16-28835	4
chr13	106500255	106500301	MajorDMR-16-28836	3
chr13	106552027	106552490	MajorDMR-16-28837	2
chr13	106557252	106557490	MajorDMR-16-28838	2
chr13	106559439	106559576	MajorDMR-16-28839	3
chr13	106579571	106580236	MajorDMR-16-28840	4
chr13	106584202	106585176	MajorDMR-16-28841	5
chr13	106594126	106594371	MajorDMR-16-28842	4
chr13	106639778	106639926	MajorDMR-16-28843	3
chr13	106678636	106678866	MajorDMR-16-28844	2
chr13	106698194	106698390	MajorDMR-16-28845	2
chr13	106715488	106715503	MajorDMR-16-28846	2
chr13	106741467	106741745	MajorDMR-16-28847	4
chr13	106777358	106777395	MajorDMR-16-28848	2
chr13	106813463	106813750	MajorDMR-16-28849	4
chr13	106884952	106885275	MajorDMR-16-28850	4
chr13	106898826	106899959	MajorDMR-16-28851	8
chr13	106929832	106930362	MajorDMR-16-28852	4
chr13	107054206	107054275	MajorDMR-16-28853	3
chr13	107075995	107076742	MajorDMR-16-28854	9
chr13	107107498	107108054	MajorDMR-16-28855	10
chr13	107120287	107120803	MajorDMR-16-28856	5
chr13	107132624	107132942	MajorDMR-16-28857	8
chr13	107150052	107150064	MajorDMR-16-28858	2
chr13	107151464	107151933	MajorDMR-16-28859	3
chr13	107158519	107158526	MajorDMR-16-28860	2
chr13	107166113	107166214	MajorDMR-16-28861	3
chr13	107167876	107168136	MajorDMR-16-28862	3
chr13	107179463	107180183	MajorDMR-16-28863	4
chr13	107225594	107225747	MajorDMR-16-28864	3
chr13	107226364	107226487	MajorDMR-16-28865	3
chr13	107229836	107230081	MajorDMR-16-28866	5
chr13	107308552	107309757	MajorDMR-16-28867	8
chr13	107317549	107318074	MajorDMR-16-28868	3
chr13	107323048	107323347	MajorDMR-16-28869	2
chr13	107354194	107354464	MajorDMR-16-28870	2
chr13	107362891	107363081	MajorDMR-16-28871	4
chr13	107366099	107366145	MajorDMR-16-28872	2
chr13	107375074	107375875	MajorDMR-16-28873	10
chr13	107386123	107386145	MajorDMR-16-28874	2
chr13	107390414	107390937	MajorDMR-16-28875	10
chr13	107406601	107407368	MajorDMR-16-28876	10
chr13	107438339	107438662	MajorDMR-16-28877	2
chr13	107448495	107448883	MajorDMR-16-28878	4
chr13	107504876	107505673	MajorDMR-16-28879	7
chr13	107510716	107511326	MajorDMR-16-28880	5
chr13	107638342	107638554	MajorDMR-16-28881	4
chr13	107691042	107691341	MajorDMR-16-28882	2
chr13	107695288	107695674	MajorDMR-16-28883	6
chr13	107735021	107735351	MajorDMR-16-28884	3
chr13	107749998	107750729	MajorDMR-16-28885	10
chr13	107751708	107751898	MajorDMR-16-28886	3
chr13	107790938	107792266	MajorDMR-16-28887	5
chr13	107850769	107850990	MajorDMR-16-28888	5
chr13	107861779	107862981	MajorDMR-16-28889	10
chr13	107869353	107869635	MajorDMR-16-28890	5
chr13	107884450	107885153	MajorDMR-16-28891	6
chr13	107899043	107899283	MajorDMR-16-28892	2
chr13	107907574	107907940	MajorDMR-16-28893	6
chr13	107910971	107911026	MajorDMR-16-28894	3
chr13	107929360	107929501	MajorDMR-16-28895	2
chr13	107967201	107967217	MajorDMR-16-28896	2
chr13	107982332	107983117	MajorDMR-16-28897	4
chr13	107983655	107984024	MajorDMR-16-28898	2
chr13	107995865	107997326	MajorDMR-16-28899	11
chr13	108016279	108016357	MajorDMR-16-28900	2
chr13	108032642	108033102	MajorDMR-16-28901	3
chr13	108039939	108039970	MajorDMR-16-28902	2
chr13	108053737	108054107	MajorDMR-16-28903	3
chr13	108103078	108103157	MajorDMR-16-28904	2
chr13	108161227	108161729	MajorDMR-16-28905	3
chr13	108193534	108193661	MajorDMR-16-28906	2
chr13	108221952	108221994	MajorDMR-16-28907	2
chr13	108288566	108288704	MajorDMR-16-28908	5
chr13	108336802	108337531	MajorDMR-16-28909	3
chr13	108388519	108389470	MajorDMR-16-28910	10
chr13	108436318	108436639	MajorDMR-16-28911	7
chr13	108447484	108447510	MajorDMR-16-28912	2
chr13	108453717	108454175	MajorDMR-16-28913	2
chr13	108472207	108472692	MajorDMR-16-28914	2
chr13	108492540	108493182	MajorDMR-16-28915	5
chr13	108496139	108496255	MajorDMR-16-28916	3
chr13	108591197	108591348	MajorDMR-16-28917	2
chr13	108617133	108617338	MajorDMR-16-28918	2
chr13	108755213	108755274	MajorDMR-16-28919	2
chr13	108871972	108872010	MajorDMR-16-28920	2
chr13	108876550	108876590	MajorDMR-16-28921	2
chr13	108929433	108929717	MajorDMR-16-28922	3
chr13	108935582	108935603	MajorDMR-16-28923	2
chr13	108978706	108979501	MajorDMR-16-28924	6
chr13	109003608	109003908	MajorDMR-16-28925	2
chr13	109005247	109005743	MajorDMR-16-28926	3
chr13	109034387	109034840	MajorDMR-16-28927	4
chr13	109053980	109054018	MajorDMR-16-28928	2
chr13	109062623	109062979	MajorDMR-16-28929	2
chr13	109070689	109071840	MajorDMR-16-28930	8
chr13	109087153	109088978	MajorDMR-16-28931	17
chr13	109091181	109091742	MajorDMR-16-28932	3
chr13	109108577	109108777	MajorDMR-16-28933	4
chr13	109113239	109113333	MajorDMR-16-28934	3
chr13	109115923	109116313	MajorDMR-16-28935	4
chr13	109147141	109147318	MajorDMR-16-28936	5
chr13	109149636	109150818	MajorDMR-16-28937	7
chr13	109151811	109152544	MajorDMR-16-28938	4
chr13	109153511	109154073	MajorDMR-16-28939	3
chr13	109180558	109180724	MajorDMR-16-28940	2
chr13	109186095	109186420	MajorDMR-16-28941	3
chr13	109207842	109207893	MajorDMR-16-28942	2
chr13	109213462	109214335	MajorDMR-16-28943	5
chr13	109229785	109229802	MajorDMR-16-28944	2
chr13	109230513	109230773	MajorDMR-16-28945	4
chr13	109235449	109235634	MajorDMR-16-28946	2
chr13	109239233	109239313	MajorDMR-16-28947	2
chr13	109241231	109241333	MajorDMR-16-28948	2
chr13	109242039	109242199	MajorDMR-16-28949	3
chr13	109244275	109245759	MajorDMR-16-28950	13
chr13	109246394	109247110	MajorDMR-16-28951	6
chr13	109248855	109249183	MajorDMR-16-28952	2
chr13	109252171	109252313	MajorDMR-16-28953	2
chr13	109252821	109252839	MajorDMR-16-28954	2
chr13	109260082	109260714	MajorDMR-16-28955	9
chr13	109261776	109261793	MajorDMR-16-28956	2
chr13	109262326	109262722	MajorDMR-16-28957	2
chr13	109283341	109283778	MajorDMR-16-28958	3
chr13	109291334	109291714	MajorDMR-16-28959	4
chr13	109292668	109293135	MajorDMR-16-28960	2
chr13	109297656	109297723	MajorDMR-16-28961	2
chr13	109309149	109309424	MajorDMR-16-28962	3
chr13	109311773	109311781	MajorDMR-16-28963	2
chr13	109340171	109340278	MajorDMR-16-28964	2
chr13	109348434	109348920	MajorDMR-16-28965	3
chr13	109363901	109363948	MajorDMR-16-28966	2
chr13	109366134	109366220	MajorDMR-16-28967	3
chr13	109369063	109369096	MajorDMR-16-28968	2
chr13	109372361	109372664	MajorDMR-16-28969	3
chr13	109383247	109383586	MajorDMR-16-28970	4
chr13	109384326	109385760	MajorDMR-16-28971	6
chr13	109394425	109394531	MajorDMR-16-28972	4
chr13	109400734	109401022	MajorDMR-16-28973	2
chr13	109401990	109402465	MajorDMR-16-28974	3
chr13	109413390	109413428	MajorDMR-16-28975	2
chr13	109420526	109420569	MajorDMR-16-28976	3
chr13	109438201	109439271	MajorDMR-16-28977	5
chr13	109440545	109440941	MajorDMR-16-28978	2
chr13	109457316	109457708	MajorDMR-16-28979	3
chr13	109465072	109465458	MajorDMR-16-28980	3
chr13	109480178	109480275	MajorDMR-16-28981	3
chr13	109485761	109485975	MajorDMR-16-28982	3
chr13	109505334	109505834	MajorDMR-16-28983	11
chr13	109511691	109512420	MajorDMR-16-28984	8
chr13	109524154	109524165	MajorDMR-16-28985	2
chr13	109534930	109535362	MajorDMR-16-28986	2
chr13	109548136	109548306	MajorDMR-16-28987	4
chr13	109557712	109557771	MajorDMR-16-28988	2
chr13	109565147	109565485	MajorDMR-16-28989	2
chr13	109568636	109568791	MajorDMR-16-28990	2
chr13	109569972	109570390	MajorDMR-16-28991	4
chr13	109574793	109574891	MajorDMR-16-28992	2
chr13	109576145	109576316	MajorDMR-16-28993	4
chr13	109579066	109579256	MajorDMR-16-28994	3
chr13	109582061	109582081	MajorDMR-16-28995	2
chr13	109584215	109584680	MajorDMR-16-28996	5
chr13	109588028	109588091	MajorDMR-16-28997	2
chr13	109592613	109592944	MajorDMR-16-28998	3
chr13	109594762	109595203	MajorDMR-16-28999	4
chr13	109597301	109597369	MajorDMR-16-29000	2
chr13	109610078	109610116	MajorDMR-16-29001	2
chr13	109613502	109613747	MajorDMR-16-29002	2
chr13	109638065	109638092	MajorDMR-16-29003	2
chr13	109640390	109640733	MajorDMR-16-29004	3
chr13	109684083	109684295	MajorDMR-16-29005	3
chr13	109685732	109685846	MajorDMR-16-29006	2
chr13	109688185	109689539	MajorDMR-16-29007	12
chr13	109709251	109709474	MajorDMR-16-29008	2
chr13	109734312	109734504	MajorDMR-16-29009	2
chr13	109778059	109779598	MajorDMR-16-29010	19
chr13	109798045	109798123	MajorDMR-16-29011	2
chr13	109799361	109799839	MajorDMR-16-29012	7
chr13	109813389	109813512	MajorDMR-16-29013	3
chr13	109822151	109822548	MajorDMR-16-29014	3
chr13	109823519	109824404	MajorDMR-16-29015	5
chr13	109851589	109852025	MajorDMR-16-29016	2
chr13	109856235	109856815	MajorDMR-16-29017	5
chr13	109859334	109859391	MajorDMR-16-29018	2
chr13	109863106	109863179	MajorDMR-16-29019	4
chr13	109893651	109893672	MajorDMR-16-29020	2
chr13	110008340	110008734	MajorDMR-16-29021	14
chr13	110022255	110022584	MajorDMR-16-29022	5
chr13	110032677	110032850	MajorDMR-16-29023	3
chr13	110063695	110063830	MajorDMR-16-29024	4
chr13	110078312	110078641	MajorDMR-16-29025	2
chr13	110089623	110089678	MajorDMR-16-29026	2
chr13	110092794	110092848	MajorDMR-16-29027	3
chr13	110111993	110112076	MajorDMR-16-29028	2
chr13	110123028	110123862	MajorDMR-16-29029	11
chr13	110203837	110204591	MajorDMR-16-29030	5
chr13	110285149	110285387	MajorDMR-16-29031	2
chr13	110286229	110286248	MajorDMR-16-29032	3
chr13	110307427	110307842	MajorDMR-16-29033	5
chr13	110374905	110374987	MajorDMR-16-29034	2
chr13	110376647	110377702	MajorDMR-16-29035	11
chr13	110381279	110381656	MajorDMR-16-29036	6
chr13	110386121	110386153	MajorDMR-16-29037	2
chr13	110396886	110397266	MajorDMR-16-29038	11
chr13	110412777	110413692	MajorDMR-16-29039	9
chr13	110414205	110414551	MajorDMR-16-29040	3
chr13	110415279	110415770	MajorDMR-16-29041	2
chr13	110429346	110429405	MajorDMR-16-29042	2
chr13	110430806	110432408	MajorDMR-16-29043	14
chr13	110434439	110434630	MajorDMR-16-29044	3
chr13	110461997	110462095	MajorDMR-16-29045	3
chr13	110471344	110471506	MajorDMR-16-29046	3
chr13	110487365	110487886	MajorDMR-16-29047	11
chr13	110510401	110510699	MajorDMR-16-29048	2
chr13	110516159	110516334	MajorDMR-16-29049	2
chr13	110528089	110528205	MajorDMR-16-29050	2
chr13	110535096	110536188	MajorDMR-16-29051	10
chr13	110550473	110550893	MajorDMR-16-29052	2
chr13	110562646	110562962	MajorDMR-16-29053	3
chr13	110575151	110575288	MajorDMR-16-29054	2
chr13	110584787	110586011	MajorDMR-16-29055	9
chr13	110667256	110667654	MajorDMR-16-29056	3
chr13	110676223	110676741	MajorDMR-16-29057	6
chr13	110697077	110697494	MajorDMR-16-29058	9
chr13	110699373	110700153	MajorDMR-16-29059	4
chr13	110721251	110722652	MajorDMR-16-29060	22
chr13	110747028	110747228	MajorDMR-16-29061	2
chr13	110755328	110755452	MajorDMR-16-29062	2
chr13	110761957	110762070	MajorDMR-16-29063	2
chr13	110777185	110777718	MajorDMR-16-29064	16
chr13	110778221	110781905	MajorDMR-16-29065	40
chr13	110783275	110784455	MajorDMR-16-29066	6
chr13	110800068	110800090	MajorDMR-16-29067	2
chr13	110804017	110804109	MajorDMR-16-29068	3
chr13	110806121	110806129	MajorDMR-16-29069	2
chr13	110808784	110809966	MajorDMR-16-29070	15
chr13	110813446	110814393	MajorDMR-16-29071	9
chr13	110815407	110816071	MajorDMR-16-29072	3
chr13	110820934	110821280	MajorDMR-16-29073	2
chr13	110822019	110822741	MajorDMR-16-29074	10
chr13	110823321	110823691	MajorDMR-16-29075	5
chr13	110824534	110824666	MajorDMR-16-29076	2
chr13	110825211	110825546	MajorDMR-16-29077	5
chr13	110827804	110828063	MajorDMR-16-29078	2
chr13	110836041	110836789	MajorDMR-16-29079	9
chr13	110840090	110840387	MajorDMR-16-29080	5
chr13	110842100	110842120	MajorDMR-16-29081	2
chr13	110842963	110843136	MajorDMR-16-29082	4
chr13	110843777	110844196	MajorDMR-16-29083	4
chr13	110845076	110845506	MajorDMR-16-29084	4
chr13	110847943	110848354	MajorDMR-16-29085	2
chr13	110851800	110852316	MajorDMR-16-29086	4
chr13	110854309	110854564	MajorDMR-16-29087	4
chr13	110856102	110856249	MajorDMR-16-29088	2
chr13	110863807	110863894	MajorDMR-16-29089	2
chr13	110868003	110870043	MajorDMR-16-29090	14
chr13	110873796	110874555	MajorDMR-16-29091	11
chr13	110884610	110886277	MajorDMR-16-29092	18
chr13	110889983	110890073	MajorDMR-16-29093	2
chr13	110890689	110890785	MajorDMR-16-29094	2
chr13	110891326	110891546	MajorDMR-16-29095	2
chr13	110902721	110902858	MajorDMR-16-29096	2
chr13	110918044	110919278	MajorDMR-16-29097	13
chr13	110920568	110920829	MajorDMR-16-29098	6
chr13	110922905	110923925	MajorDMR-16-29099	14
chr13	110926190	110926600	MajorDMR-16-29100	3
chr13	110928438	110928840	MajorDMR-16-29101	2
chr13	110932817	110933030	MajorDMR-16-29102	2
chr13	110935569	110935762	MajorDMR-16-29103	3
chr13	110937391	110937708	MajorDMR-16-29104	6
chr13	110938928	110940215	MajorDMR-16-29105	13
chr13	110944255	110944456	MajorDMR-16-29106	4
chr13	110951024	110951447	MajorDMR-16-29107	5
chr13	110952657	110954456	MajorDMR-16-29108	18
chr13	110956760	110957046	MajorDMR-16-29109	6
chr13	110957606	110958362	MajorDMR-16-29110	8
chr13	110961405	110962437	MajorDMR-16-29111	19
chr13	110964373	110964581	MajorDMR-16-29112	4
chr13	110965891	110966887	MajorDMR-16-29113	5
chr13	110968124	110968782	MajorDMR-16-29114	7
chr13	110970074	110970485	MajorDMR-16-29115	5
chr13	110974637	110974728	MajorDMR-16-29116	4
chr13	110975732	110977311	MajorDMR-16-29117	11
chr13	110978728	110980186	MajorDMR-16-29118	8
chr13	110981074	110981385	MajorDMR-16-29119	3
chr13	110982448	110983315	MajorDMR-16-29120	14
chr13	110988194	110989671	MajorDMR-16-29121	22
chr13	110990399	110991455	MajorDMR-16-29122	15
chr13	110993242	110994439	MajorDMR-16-29123	9
chr13	111000079	111000573	MajorDMR-16-29124	6
chr13	111001159	111001382	MajorDMR-16-29125	3
chr13	111002355	111002814	MajorDMR-16-29126	3
chr13	111004237	111004311	MajorDMR-16-29127	2
chr13	111008390	111008773	MajorDMR-16-29128	2
chr13	111012428	111013129	MajorDMR-16-29129	8
chr13	111013756	111014252	MajorDMR-16-29130	9
chr13	111016076	111016194	MajorDMR-16-29131	2
chr13	111016824	111017157	MajorDMR-16-29132	2
chr13	111018175	111018931	MajorDMR-16-29133	8
chr13	111019525	111019977	MajorDMR-16-29134	3
chr13	111024037	111024669	MajorDMR-16-29135	9
chr13	111026042	111026463	MajorDMR-16-29136	8
chr13	111028100	111028524	MajorDMR-16-29137	7
chr13	111030366	111031028	MajorDMR-16-29138	8
chr13	111040745	111041014	MajorDMR-16-29139	6
chr13	111043743	111044055	MajorDMR-16-29140	7
chr13	111058320	111058612	MajorDMR-16-29141	7
chr13	111059888	111060141	MajorDMR-16-29142	6
chr13	111068404	111068596	MajorDMR-16-29143	5
chr13	111077049	111078143	MajorDMR-16-29144	11
chr13	111078915	111079352	MajorDMR-16-29145	4
chr13	111085325	111085687	MajorDMR-16-29146	7
chr13	111099762	111099829	MajorDMR-16-29147	3
chr13	111101107	111101394	MajorDMR-16-29148	2
chr13	111107019	111107492	MajorDMR-16-29149	2
chr13	111114315	111114355	MajorDMR-16-29150	3
chr13	111116935	111119301	MajorDMR-16-29151	30
chr13	111126021	111126520	MajorDMR-16-29152	2
chr13	111134177	111134209	MajorDMR-16-29153	2
chr13	111143731	111144188	MajorDMR-16-29154	10
chr13	111151840	111152523	MajorDMR-16-29155	10
chr13	111159726	111160017	MajorDMR-16-29156	2
chr13	111180806	111180901	MajorDMR-16-29157	2
chr13	111258211	111258422	MajorDMR-16-29158	2
chr13	111273113	111273316	MajorDMR-16-29159	2
chr13	111274574	111274600	MajorDMR-16-29160	3
chr13	111282161	111282279	MajorDMR-16-29161	4
chr13	111284179	111284310	MajorDMR-16-29162	4
chr13	111293710	111293749	MajorDMR-16-29163	2
chr13	111294891	111295039	MajorDMR-16-29164	4
chr13	111300975	111301593	MajorDMR-16-29165	5
chr13	111319388	111320420	MajorDMR-16-29166	13
chr13	111355219	111355636	MajorDMR-16-29167	3
chr13	111369587	111369964	MajorDMR-16-29168	3
chr13	111375557	111375897	MajorDMR-16-29169	4
chr13	111449440	111449899	MajorDMR-16-29170	8
chr13	111465600	111465829	MajorDMR-16-29171	2
chr13	111477322	111478263	MajorDMR-16-29172	16
chr13	111497833	111498178	MajorDMR-16-29173	5
chr13	111507047	111507202	MajorDMR-16-29174	4
chr13	111524027	111524107	MajorDMR-16-29175	3
chr13	111526562	111526795	MajorDMR-16-29176	2
chr13	111530172	111530700	MajorDMR-16-29177	5
chr13	111536848	111537329	MajorDMR-16-29178	6
chr13	111555097	111555590	MajorDMR-16-29179	5
chr13	111560734	111560763	MajorDMR-16-29180	2
chr13	111562882	111563523	MajorDMR-16-29181	17
chr13	111564487	111565245	MajorDMR-16-29182	10
chr13	111574276	111574431	MajorDMR-16-29183	2
chr13	111690821	111690879	MajorDMR-16-29184	2
chr13	111759117	111759538	MajorDMR-16-29185	3
chr13	111766368	111766505	MajorDMR-16-29186	2
chr13	111769653	111769695	MajorDMR-16-29187	3
chr13	111777911	111777953	MajorDMR-16-29188	2
chr13	111782243	111782522	MajorDMR-16-29189	3
chr13	111787985	111788443	MajorDMR-16-29190	3
chr13	111792722	111792751	MajorDMR-16-29191	2
chr13	111802970	111803345	MajorDMR-16-29192	3
chr13	111810319	111810418	MajorDMR-16-29193	2
chr13	111825144	111825156	MajorDMR-16-29194	2
chr13	111853629	111854650	MajorDMR-16-29195	5
chr13	111858545	111858773	MajorDMR-16-29196	7
chr13	111864540	111865572	MajorDMR-16-29197	9
chr13	111876979	111877161	MajorDMR-16-29198	3
chr13	111885218	111885610	MajorDMR-16-29199	5
chr13	111890303	111890557	MajorDMR-16-29200	5
chr13	111893277	111893665	MajorDMR-16-29201	8
chr13	111894227	111894399	MajorDMR-16-29202	5
chr13	111902366	111902582	MajorDMR-16-29203	3
chr13	111923981	111924016	MajorDMR-16-29204	2
chr13	111926768	111927559	MajorDMR-16-29205	4
chr13	111932051	111932400	MajorDMR-16-29206	3
chr13	111936077	111936254	MajorDMR-16-29207	2
chr13	111950259	111950444	MajorDMR-16-29208	2
chr13	111961955	111962296	MajorDMR-16-29209	5
chr13	111972412	111972571	MajorDMR-16-29210	2
chr13	111979916	111980677	MajorDMR-16-29211	31
chr13	111987113	111989047	MajorDMR-16-29212	16
chr13	111997355	111997494	MajorDMR-16-29213	3
chr13	112007003	112007072	MajorDMR-16-29214	2
chr13	112007744	112008060	MajorDMR-16-29215	3
chr13	112011794	112011931	MajorDMR-16-29216	3
chr13	112012547	112013596	MajorDMR-16-29217	15
chr13	112022864	112024380	MajorDMR-16-29218	29
chr13	112037253	112037706	MajorDMR-16-29219	9
chr13	112052963	112053091	MajorDMR-16-29220	3
chr13	112059260	112059332	MajorDMR-16-29221	2
chr13	112062619	112063121	MajorDMR-16-29222	21
chr13	112063990	112068062	MajorDMR-16-29223	64
chr13	112068590	112069105	MajorDMR-16-29224	8
chr13	112069973	112070617	MajorDMR-16-29225	3
chr13	112071691	112071832	MajorDMR-16-29226	2
chr13	112075744	112076611	MajorDMR-16-29227	15
chr13	112078696	112078755	MajorDMR-16-29228	3
chr13	112079597	112079733	MajorDMR-16-29229	3
chr13	112083227	112083855	MajorDMR-16-29230	5
chr13	112090957	112092728	MajorDMR-16-29231	10
chr13	112097021	112097122	MajorDMR-16-29232	2
chr13	112101285	112101388	MajorDMR-16-29233	3
chr13	112102490	112105163	MajorDMR-16-29234	23
chr13	112109979	112110164	MajorDMR-16-29235	2
chr13	112111803	112111849	MajorDMR-16-29236	2
chr13	112112609	112113327	MajorDMR-16-29237	4
chr13	112114030	112114394	MajorDMR-16-29238	2
chr13	112115478	112116081	MajorDMR-16-29239	3
chr13	112122492	112122670	MajorDMR-16-29240	2
chr13	112125663	112127995	MajorDMR-16-29241	15
chr13	112133849	112134650	MajorDMR-16-29242	9
chr13	112137008	112137203	MajorDMR-16-29243	4
chr13	112143525	112143749	MajorDMR-16-29244	5
chr13	112144637	112146097	MajorDMR-16-29245	20
chr13	112157746	112157786	MajorDMR-16-29246	2
chr13	112161540	112161922	MajorDMR-16-29247	10
chr13	112162490	112162530	MajorDMR-16-29248	2
chr13	112168156	112170068	MajorDMR-16-29249	27
chr13	112179419	112180512	MajorDMR-16-29250	19
chr13	112181436	112183451	MajorDMR-16-29251	23
chr13	112184483	112190315	MajorDMR-16-29252	62
chr13	112190865	112191464	MajorDMR-16-29253	9
chr13	112192661	112194500	MajorDMR-16-29254	19
chr13	112195631	112195765	MajorDMR-16-29255	2
chr13	112207942	112208060	MajorDMR-16-29256	2
chr13	112209659	112209900	MajorDMR-16-29257	11
chr13	112212290	112213455	MajorDMR-16-29258	8
chr13	112214968	112215011	MajorDMR-16-29259	2
chr13	112216530	112217274	MajorDMR-16-29260	11
chr13	112236651	112237456	MajorDMR-16-29261	22
chr13	112243279	112243605	MajorDMR-16-29262	12
chr13	112251499	112252246	MajorDMR-16-29263	4
chr13	112253880	112254098	MajorDMR-16-29264	4
chr13	112258850	112259305	MajorDMR-16-29265	2
chr13	112260051	112260058	MajorDMR-16-29266	2
chr13	112264127	112266593	MajorDMR-16-29267	38
chr13	112267349	112269050	MajorDMR-16-29268	25
chr13	112270750	112271555	MajorDMR-16-29269	15
chr13	112275343	112275852	MajorDMR-16-29270	10
chr13	112278836	112279226	MajorDMR-16-29271	7
chr13	112280808	112281082	MajorDMR-16-29272	6
chr13	112286332	112286840	MajorDMR-16-29273	6
chr13	112291752	112294046	MajorDMR-16-29274	28
chr13	112303317	112303747	MajorDMR-16-29275	4
chr13	112309658	112309796	MajorDMR-16-29276	2
chr13	112311025	112311438	MajorDMR-16-29277	4
chr13	112312269	112312907	MajorDMR-16-29278	11
chr13	112315009	112315435	MajorDMR-16-29279	5
chr13	112316005	112316202	MajorDMR-16-29280	6
chr13	112320334	112320634	MajorDMR-16-29281	4
chr13	112321626	112321890	MajorDMR-16-29282	2
chr13	112324766	112324893	MajorDMR-16-29283	4
chr13	112328062	112328268	MajorDMR-16-29284	3
chr13	112329428	112330588	MajorDMR-16-29285	9
chr13	112333003	112334705	MajorDMR-16-29286	15
chr13	112338495	112338515	MajorDMR-16-29287	2
chr13	112343348	112345002	MajorDMR-16-29288	17
chr13	112345612	112346159	MajorDMR-16-29289	5
chr13	112347834	112349273	MajorDMR-16-29290	15
chr13	112352204	112352307	MajorDMR-16-29291	2
chr13	112504686	112505607	MajorDMR-16-29292	12
chr13	112507181	112507206	MajorDMR-16-29293	2
chr13	112507883	112508282	MajorDMR-16-29294	6
chr13	112508861	112509002	MajorDMR-16-29295	6
chr13	112512455	112512587	MajorDMR-16-29296	2
chr13	112513481	112515104	MajorDMR-16-29297	12
chr13	112525403	112525603	MajorDMR-16-29298	3
chr13	112526307	112526352	MajorDMR-16-29299	2
chr13	112534458	112536069	MajorDMR-16-29300	7
chr13	112538720	112539050	MajorDMR-16-29301	8
chr13	112541965	112541977	MajorDMR-16-29302	2
chr13	112546846	112546909	MajorDMR-16-29303	2
chr13	112548375	112548899	MajorDMR-16-29304	10
chr13	112550359	112551568	MajorDMR-16-29305	7
chr13	112554121	112555674	MajorDMR-16-29306	34
chr13	112565956	112566307	MajorDMR-16-29307	4
chr13	112574057	112574208	MajorDMR-16-29308	2
chr13	112575454	112575520	MajorDMR-16-29309	2
chr13	112577626	112578422	MajorDMR-16-29310	11
chr13	112582627	112583776	MajorDMR-16-29311	6
chr13	112592298	112592353	MajorDMR-16-29312	3
chr13	112593792	112593806	MajorDMR-16-29313	2
chr13	112600323	112600598	MajorDMR-16-29314	8
chr13	112612343	112613552	MajorDMR-16-29315	24
chr13	112616434	112616553	MajorDMR-16-29316	2
chr13	112621733	112622349	MajorDMR-16-29317	9
chr13	112630147	112631917	MajorDMR-16-29318	24
chr13	112632729	112633630	MajorDMR-16-29319	11
chr13	112635136	112635231	MajorDMR-16-29320	2
chr13	112635932	112636002	MajorDMR-16-29321	3
chr13	112647635	112648589	MajorDMR-16-29322	3
chr13	112657093	112657301	MajorDMR-16-29323	4
chr13	112657859	112658366	MajorDMR-16-29324	4
chr13	112688473	112688817	MajorDMR-16-29325	4
chr13	112698554	112698812	MajorDMR-16-29326	4
chr13	112703701	112704116	MajorDMR-16-29327	5
chr13	112705882	112708454	MajorDMR-16-29328	43
chr13	112712431	112715977	MajorDMR-16-29329	87
chr13	112716837	112717053	MajorDMR-16-29330	4
chr13	112717643	112720292	MajorDMR-16-29331	28
chr13	112725855	112726257	MajorDMR-16-29332	3
chr13	112728656	112730994	MajorDMR-16-29333	25
chr13	112731781	112733043	MajorDMR-16-29334	25
chr13	112733669	112735321	MajorDMR-16-29335	18
chr13	112742979	112743463	MajorDMR-16-29336	9
chr13	112744341	112744940	MajorDMR-16-29337	8
chr13	112746225	112747248	MajorDMR-16-29338	8
chr13	112747797	112748297	MajorDMR-16-29339	9
chr13	112748932	112749475	MajorDMR-16-29340	3
chr13	112750412	112750901	MajorDMR-16-29341	3
chr13	112751482	112753536	MajorDMR-16-29342	34
chr13	112755324	112755870	MajorDMR-16-29343	6
chr13	112756715	112758021	MajorDMR-16-29344	13
chr13	112761805	112761921	MajorDMR-16-29345	2
chr13	112763972	112764739	MajorDMR-16-29346	4
chr13	112765568	112765943	MajorDMR-16-29347	3
chr13	112767998	112768212	MajorDMR-16-29348	2
chr13	112769976	112770147	MajorDMR-16-29349	3
chr13	112773498	112773561	MajorDMR-16-29350	2
chr13	112775565	112775573	MajorDMR-16-29351	2
chr13	112792334	112792996	MajorDMR-16-29352	12
chr13	112799890	112800405	MajorDMR-16-29353	17
chr13	112809401	112809587	MajorDMR-16-29354	3
chr13	112819419	112819988	MajorDMR-16-29355	15
chr13	112823300	112823320	MajorDMR-16-29356	2
chr13	112827137	112827638	MajorDMR-16-29357	2
chr13	112831713	112832032	MajorDMR-16-29358	3
chr13	112845344	112846164	MajorDMR-16-29359	12
chr13	112873309	112874508	MajorDMR-16-29360	16
chr13	112973985	112974527	MajorDMR-16-29361	7
chr13	112981284	112981321	MajorDMR-16-29362	2
chr13	113017559	113018183	MajorDMR-16-29363	5
chr13	113045978	113046277	MajorDMR-16-29364	6
chr13	113105356	113105681	MajorDMR-16-29365	6
chr13	113128341	113128400	MajorDMR-16-29366	2
chr13	113129060	113129245	MajorDMR-16-29367	5
chr13	113140300	113140324	MajorDMR-16-29368	2
chr13	113141649	113141803	MajorDMR-16-29369	2
chr13	113153102	113153741	MajorDMR-16-29370	4
chr13	113154394	113155886	MajorDMR-16-29371	16
chr13	113156619	113156725	MajorDMR-16-29372	5
chr13	113161921	113162664	MajorDMR-16-29373	10
chr13	113165442	113165878	MajorDMR-16-29374	8
chr13	113180015	113180025	MajorDMR-16-29375	2
chr13	113185344	113186475	MajorDMR-16-29376	19
chr13	113187430	113187514	MajorDMR-16-29377	3
chr13	113210577	113210626	MajorDMR-16-29378	2
chr13	113218481	113218688	MajorDMR-16-29379	2
chr13	113220987	113221070	MajorDMR-16-29380	2
chr13	113226464	113226468	MajorDMR-16-29381	2
chr13	113229919	113229979	MajorDMR-16-29382	2
chr13	113242877	113242917	MajorDMR-16-29383	2
chr13	113289792	113291108	MajorDMR-16-29384	14
chr13	113312554	113312799	MajorDMR-16-29385	7
chr13	113388284	113388361	MajorDMR-16-29386	2
chr13	113401261	113401954	MajorDMR-16-29387	7
chr13	113403467	113403665	MajorDMR-16-29388	7
chr13	113411217	113411520	MajorDMR-16-29389	3
chr13	113415609	113415843	MajorDMR-16-29390	3
chr13	113472473	113472638	MajorDMR-16-29391	2
chr13	113488565	113488881	MajorDMR-16-29392	3
chr13	113490011	113490260	MajorDMR-16-29393	11
chr13	113491329	113491450	MajorDMR-16-29394	4
chr13	113494246	113494310	MajorDMR-16-29395	5
chr13	113497659	113497916	MajorDMR-16-29396	2
chr13	113514289	113514493	MajorDMR-16-29397	2
chr13	113528722	113528733	MajorDMR-16-29398	2
chr13	113533372	113534361	MajorDMR-16-29399	23
chr13	113564559	113565039	MajorDMR-16-29400	5
chr13	113575971	113576965	MajorDMR-16-29401	12
chr13	113578208	113578553	MajorDMR-16-29402	7
chr13	113583629	113583982	MajorDMR-16-29403	5
chr13	113610166	113610866	MajorDMR-16-29404	11
chr13	113621619	113622115	MajorDMR-16-29405	11
chr13	113627388	113627522	MajorDMR-16-29406	4
chr13	113630361	113630751	MajorDMR-16-29407	6
chr13	113637873	113637960	MajorDMR-16-29408	2
chr13	113638871	113639016	MajorDMR-16-29409	2
chr13	113645149	113645224	MajorDMR-16-29410	4
chr13	113648989	113649782	MajorDMR-16-29411	17
chr13	113650326	113650349	MajorDMR-16-29412	2
chr13	113654737	113655371	MajorDMR-16-29413	14
chr13	113657219	113657475	MajorDMR-16-29414	3
chr13	113658025	113659738	MajorDMR-16-29415	26
chr13	113660559	113660976	MajorDMR-16-29416	3
chr13	113661586	113662538	MajorDMR-16-29417	17
chr13	113663337	113664580	MajorDMR-16-29418	10
chr13	113665149	113665394	MajorDMR-16-29419	3
chr13	113667588	113667821	MajorDMR-16-29420	5
chr13	113671354	113671473	MajorDMR-16-29421	2
chr13	113672182	113672783	MajorDMR-16-29422	14
chr13	113676781	113678927	MajorDMR-16-29423	57
chr13	113684741	113684804	MajorDMR-16-29424	2
chr13	113685616	113686025	MajorDMR-16-29425	5
chr13	113687815	113687873	MajorDMR-16-29426	2
chr13	113694568	113695445	MajorDMR-16-29427	4
chr13	113696236	113696430	MajorDMR-16-29428	4
chr13	113707602	113707669	MajorDMR-16-29429	2
chr13	113708277	113708406	MajorDMR-16-29430	4
chr13	113714599	113714820	MajorDMR-16-29431	4
chr13	113718634	113719653	MajorDMR-16-29432	10
chr13	113724193	113724549	MajorDMR-16-29433	3
chr13	113728303	113728656	MajorDMR-16-29434	2
chr13	113734260	113734445	MajorDMR-16-29435	2
chr13	113737091	113737100	MajorDMR-16-29436	2
chr13	113738137	113738491	MajorDMR-16-29437	7
chr13	113744071	113744290	MajorDMR-16-29438	2
chr13	113745401	113745941	MajorDMR-16-29439	3
chr13	113746810	113747429	MajorDMR-16-29440	7
chr13	113748248	113748278	MajorDMR-16-29441	2
chr13	113748905	113749561	MajorDMR-16-29442	3
chr13	113751244	113751454	MajorDMR-16-29443	3
chr13	113752351	113753601	MajorDMR-16-29444	37
chr13	113762439	113762640	MajorDMR-16-29445	2
chr13	113807359	113807679	MajorDMR-16-29446	3
chr13	113809337	113809341	MajorDMR-16-29447	2
chr13	113812374	113812525	MajorDMR-16-29448	2
chr13	113821672	113821775	MajorDMR-16-29449	3
chr13	113822610	113822825	MajorDMR-16-29450	6
chr13	113849475	113849960	MajorDMR-16-29451	4
chr13	113851300	113851503	MajorDMR-16-29452	2
chr13	113859979	113860117	MajorDMR-16-29453	3
chr13	113870868	113871177	MajorDMR-16-29454	4
chr13	113894764	113895307	MajorDMR-16-29455	4
chr13	113949884	113950119	MajorDMR-16-29456	2
chr13	113978763	113978982	MajorDMR-16-29457	9
chr13	114000549	114000907	MajorDMR-16-29458	2
chr13	114045570	114045585	MajorDMR-16-29459	2
chr13	114075518	114075578	MajorDMR-16-29460	2
chr13	114076192	114076523	MajorDMR-16-29461	11
chr13	114096841	114097217	MajorDMR-16-29462	4
chr13	114104010	114104621	MajorDMR-16-29463	10
chr13	114118308	114118693	MajorDMR-16-29464	2
chr13	114123433	114123455	MajorDMR-16-29465	2
chr13	114136423	114136553	MajorDMR-16-29466	3
chr13	114137492	114140078	MajorDMR-16-29467	52
chr13	114143001	114143476	MajorDMR-16-29468	3
chr13	114149937	114150012	MajorDMR-16-29469	2
chr13	114159080	114159309	MajorDMR-16-29470	3
chr13	114168838	114169793	MajorDMR-16-29471	9
chr13	114171385	114171606	MajorDMR-16-29472	5
chr13	114202159	114202851	MajorDMR-16-29473	20
chr13	114204967	114205338	MajorDMR-16-29474	2
chr13	114214498	114214880	MajorDMR-16-29475	2
chr13	114261445	114261987	MajorDMR-16-29476	16
chr13	114287474	114288000	MajorDMR-16-29477	29
chr13	114293787	114294305	MajorDMR-16-29478	3
chr13	114300813	114300891	MajorDMR-16-29479	4
chr13	114301662	114302559	MajorDMR-16-29480	11
chr13	114318326	114318337	MajorDMR-16-29481	2
chr13	114444084	114444625	MajorDMR-16-29482	12
chr13	114452819	114453520	MajorDMR-16-29483	6
chr13	114455400	114455511	MajorDMR-16-29484	4
chr13	114523031	114523082	MajorDMR-16-29485	2
chr13	114543348	114543982	MajorDMR-16-29486	21
chr13	114560567	114560929	MajorDMR-16-29487	14
chr13	114581945	114583274	MajorDMR-16-29488	15
chr13	114590871	114591196	MajorDMR-16-29489	2
chr13	114604313	114604681	MajorDMR-16-29490	4
chr13	114616731	114616740	MajorDMR-16-29491	2
chr13	114753278	114753696	MajorDMR-16-29492	2
chr13	114771341	114771824	MajorDMR-16-29493	2
chr13	114789733	114789775	MajorDMR-16-29494	2
chr13	114795061	114795066	MajorDMR-16-29495	2
chr13	114811938	114812373	MajorDMR-16-29496	2
chr13	114849702	114849720	MajorDMR-16-29497	2
chr13	114869455	114869777	MajorDMR-16-29498	2
chr13	114873348	114873492	MajorDMR-16-29499	6
chr13	114896042	114896193	MajorDMR-16-29500	3
chr13	114904198	114904359	MajorDMR-16-29501	2
chr13	114921928	114921943	MajorDMR-16-29502	2
chr13	114931529	114931732	MajorDMR-16-29503	2
chr13	114965044	114965124	MajorDMR-16-29504	2
chr13	114971426	114971648	MajorDMR-16-29505	2
chr13	114982903	114983345	MajorDMR-16-29506	4
chr13	114988232	114988273	MajorDMR-16-29507	2
chr13	114994771	114995590	MajorDMR-16-29508	6
chr13	115005019	115005308	MajorDMR-16-29509	3
chr13	115023554	115024311	MajorDMR-16-29510	10
chr13	115030725	115031192	MajorDMR-16-29511	3
chr13	115040546	115041384	MajorDMR-16-29512	13
chr13	115058718	115058944	MajorDMR-16-29513	7
chr13	115060795	115061108	MajorDMR-16-29514	10
chr13	115076517	115076593	MajorDMR-16-29515	3
chr13	115091621	115091686	MajorDMR-16-29516	2
chr13	115099312	115099783	MajorDMR-16-29517	5
chr14	19048351	19048821	MajorDMR-16-29518	4
chr14	19123884	19123890	MajorDMR-16-29519	2
chr14	19362288	19362492	MajorDMR-16-29520	2
chr14	19366779	19367053	MajorDMR-16-29521	2
chr14	19406746	19407104	MajorDMR-16-29522	2
chr14	19464342	19464398	MajorDMR-16-29523	2
chr14	19484722	19485109	MajorDMR-16-29524	2
chr14	19522288	19522556	MajorDMR-16-29525	2
chr14	19597063	19597103	MajorDMR-16-29526	2
chr14	19599683	19600313	MajorDMR-16-29527	4
chr14	19605182	19605198	MajorDMR-16-29528	2
chr14	19605768	19605909	MajorDMR-16-29529	2
chr14	19747470	19747713	MajorDMR-16-29530	4
chr14	19762182	19762274	MajorDMR-16-29531	2
chr14	19785662	19786090	MajorDMR-16-29532	2
chr14	19890600	19890683	MajorDMR-16-29533	2
chr14	19962186	19962415	MajorDMR-16-29534	2
chr14	19974925	19974970	MajorDMR-16-29535	2
chr14	19979085	19979252	MajorDMR-16-29536	2
chr14	20110885	20111290	MajorDMR-16-29537	2
chr14	20118026	20118417	MajorDMR-16-29538	2
chr14	20124400	20124595	MajorDMR-16-29539	2
chr14	20224392	20224732	MajorDMR-16-29540	2
chr14	20235458	20235561	MajorDMR-16-29541	2
chr14	20350571	20351048	MajorDMR-16-29542	2
chr14	20370351	20370502	MajorDMR-16-29543	2
chr14	20374515	20374547	MajorDMR-16-29544	2
chr14	20379842	20380140	MajorDMR-16-29545	2
chr14	20389480	20389996	MajorDMR-16-29546	3
chr14	20391227	20391417	MajorDMR-16-29547	2
chr14	20417684	20418059	MajorDMR-16-29548	2
chr14	20419544	20419574	MajorDMR-16-29549	2
chr14	20437621	20438012	MajorDMR-16-29550	2
chr14	20448563	20449052	MajorDMR-16-29551	2
chr14	20466350	20466794	MajorDMR-16-29552	2
chr14	20472553	20472705	MajorDMR-16-29553	2
chr14	20499754	20500177	MajorDMR-16-29554	4
chr14	20518910	20519160	MajorDMR-16-29555	2
chr14	20526881	20527291	MajorDMR-16-29556	2
chr14	20581977	20582394	MajorDMR-16-29557	2
chr14	20612563	20612847	MajorDMR-16-29558	2
chr14	20623478	20623978	MajorDMR-16-29559	2
chr14	20627178	20627303	MajorDMR-16-29560	2
chr14	20650387	20650407	MajorDMR-16-29561	2
chr14	20661499	20662045	MajorDMR-16-29562	4
chr14	20672595	20672822	MajorDMR-16-29563	2
chr14	20684473	20684521	MajorDMR-16-29564	2
chr14	20691243	20691778	MajorDMR-16-29565	3
chr14	20710039	20710180	MajorDMR-16-29566	2
chr14	20731748	20732149	MajorDMR-16-29567	2
chr14	20747171	20747419	MajorDMR-16-29568	2
chr14	20916631	20916987	MajorDMR-16-29569	2
chr14	20972319	20972432	MajorDMR-16-29570	3
chr14	21022672	21023106	MajorDMR-16-29571	2
chr14	21027520	21027728	MajorDMR-16-29572	2
chr14	21046011	21046713	MajorDMR-16-29573	4
chr14	21053351	21053614	MajorDMR-16-29574	2
chr14	21079079	21079352	MajorDMR-16-29575	3
chr14	21101864	21102059	MajorDMR-16-29576	2
chr14	21105439	21105463	MajorDMR-16-29577	2
chr14	21108447	21108909	MajorDMR-16-29578	2
chr14	21128330	21128648	MajorDMR-16-29579	2
chr14	21143345	21143452	MajorDMR-16-29580	2
chr14	21154192	21155117	MajorDMR-16-29581	9
chr14	21201883	21202330	MajorDMR-16-29582	5
chr14	21266048	21266189	MajorDMR-16-29583	2
chr14	21292224	21292399	MajorDMR-16-29584	4
chr14	21347970	21348123	MajorDMR-16-29585	2
chr14	21349376	21349507	MajorDMR-16-29586	2
chr14	21359232	21359738	MajorDMR-16-29587	3
chr14	21425080	21425198	MajorDMR-16-29588	2
chr14	21454863	21455059	MajorDMR-16-29589	3
chr14	21507220	21508008	MajorDMR-16-29590	8
chr14	21515583	21515894	MajorDMR-16-29591	2
chr14	21553606	21553769	MajorDMR-16-29592	6
chr14	21560694	21561539	MajorDMR-16-29593	9
chr14	21562331	21562734	MajorDMR-16-29594	5
chr14	21574643	21574767	MajorDMR-16-29595	2
chr14	21578351	21578837	MajorDMR-16-29596	2
chr14	21605609	21605719	MajorDMR-16-29597	2
chr14	21652109	21652181	MajorDMR-16-29598	2
chr14	21653620	21653650	MajorDMR-16-29599	2
chr14	21661730	21662039	MajorDMR-16-29600	6
chr14	21702814	21702870	MajorDMR-16-29601	3
chr14	21711848	21712018	MajorDMR-16-29602	2
chr14	21712706	21712859	MajorDMR-16-29603	3
chr14	21814989	21815973	MajorDMR-16-29604	6
chr14	21843468	21843515	MajorDMR-16-29605	2
chr14	21875714	21875837	MajorDMR-16-29606	3
chr14	21904141	21904207	MajorDMR-16-29607	2
chr14	21934867	21934982	MajorDMR-16-29608	2
chr14	21936969	21937065	MajorDMR-16-29609	3
chr14	21992886	21993481	MajorDMR-16-29610	4
chr14	22005035	22005369	MajorDMR-16-29611	5
chr14	22024363	22025299	MajorDMR-16-29612	5
chr14	22078619	22079100	MajorDMR-16-29613	3
chr14	22202457	22202463	MajorDMR-16-29614	2
chr14	22282649	22282915	MajorDMR-16-29615	3
chr14	22319025	22319264	MajorDMR-16-29616	4
chr14	22325852	22326615	MajorDMR-16-29617	4
chr14	22343725	22344663	MajorDMR-16-29618	5
chr14	22354601	22354964	MajorDMR-16-29619	2
chr14	22373293	22373389	MajorDMR-16-29620	2
chr14	22374048	22374083	MajorDMR-16-29621	2
chr14	22380856	22380924	MajorDMR-16-29622	2
chr14	22386444	22386736	MajorDMR-16-29623	2
chr14	22399554	22400227	MajorDMR-16-29624	4
chr14	22405980	22406608	MajorDMR-16-29625	6
chr14	22410316	22410433	MajorDMR-16-29626	2
chr14	22423120	22423421	MajorDMR-16-29627	2
chr14	22466277	22466562	MajorDMR-16-29628	8
chr14	22499718	22499901	MajorDMR-16-29629	3
chr14	22515438	22515823	MajorDMR-16-29630	4
chr14	22548692	22548773	MajorDMR-16-29631	2
chr14	22589360	22589890	MajorDMR-16-29632	7
chr14	22653612	22653732	MajorDMR-16-29633	2
chr14	22672773	22672932	MajorDMR-16-29634	2
chr14	22720503	22720835	MajorDMR-16-29635	3
chr14	22722553	22723570	MajorDMR-16-29636	6
chr14	22740296	22740420	MajorDMR-16-29637	5
chr14	22749482	22749604	MajorDMR-16-29638	3
chr14	22802417	22802745	MajorDMR-16-29639	5
chr14	22838304	22838719	MajorDMR-16-29640	2
chr14	22857782	22857924	MajorDMR-16-29641	3
chr14	22864078	22864500	MajorDMR-16-29642	2
chr14	22875226	22875238	MajorDMR-16-29643	2
chr14	22877642	22877676	MajorDMR-16-29644	3
chr14	22882754	22882950	MajorDMR-16-29645	4
chr14	22896697	22897716	MajorDMR-16-29646	12
chr14	22923509	22923655	MajorDMR-16-29647	2
chr14	22926427	22927265	MajorDMR-16-29648	4
chr14	22938295	22939075	MajorDMR-16-29649	8
chr14	22942047	22942548	MajorDMR-16-29650	3
chr14	22948982	22949188	MajorDMR-16-29651	3
chr14	22961399	22962067	MajorDMR-16-29652	10
chr14	22971113	22971232	MajorDMR-16-29653	3
chr14	22974715	22974901	MajorDMR-16-29654	3
chr14	22995317	22995580	MajorDMR-16-29655	3
chr14	23009195	23010045	MajorDMR-16-29656	5
chr14	23011393	23011709	MajorDMR-16-29657	4
chr14	23117902	23118068	MajorDMR-16-29658	2
chr14	23240499	23240652	MajorDMR-16-29659	4
chr14	23273412	23273960	MajorDMR-16-29660	4
chr14	23318268	23318836	MajorDMR-16-29661	4
chr14	23327724	23327755	MajorDMR-16-29662	2
chr14	23362568	23362616	MajorDMR-16-29663	2
chr14	23365563	23366147	MajorDMR-16-29664	7
chr14	23386365	23386532	MajorDMR-16-29665	2
chr14	23402947	23403608	MajorDMR-16-29666	4
chr14	23484909	23485061	MajorDMR-16-29667	3
chr14	23494018	23494328	MajorDMR-16-29668	6
chr14	23494858	23494900	MajorDMR-16-29669	2
chr14	23510375	23510494	MajorDMR-16-29670	2
chr14	23512329	23513252	MajorDMR-16-29671	7
chr14	23517104	23517199	MajorDMR-16-29672	5
chr14	23573989	23574176	MajorDMR-16-29673	5
chr14	23590607	23590834	MajorDMR-16-29674	3
chr14	23592750	23593283	MajorDMR-16-29675	7
chr14	23594109	23594297	MajorDMR-16-29676	3
chr14	23594804	23594951	MajorDMR-16-29677	2
chr14	23597533	23597715	MajorDMR-16-29678	2
chr14	23599705	23601283	MajorDMR-16-29679	12
chr14	23615128	23615524	MajorDMR-16-29680	3
chr14	23621149	23621313	MajorDMR-16-29681	2
chr14	23623181	23624091	MajorDMR-16-29682	15
chr14	23629639	23629804	MajorDMR-16-29683	5
chr14	23630617	23631426	MajorDMR-16-29684	10
chr14	23632087	23632508	MajorDMR-16-29685	5
chr14	23636667	23636784	MajorDMR-16-29686	4
chr14	23637551	23638035	MajorDMR-16-29687	4
chr14	23640156	23640953	MajorDMR-16-29688	7
chr14	23642211	23643321	MajorDMR-16-29689	5
chr14	23644052	23644542	MajorDMR-16-29690	3
chr14	23646816	23648250	MajorDMR-16-29691	6
chr14	23656298	23656325	MajorDMR-16-29692	2
chr14	23695460	23695466	MajorDMR-16-29693	2
chr14	23736378	23736890	MajorDMR-16-29694	6
chr14	23756448	23756477	MajorDMR-16-29695	2
chr14	23769689	23769728	MajorDMR-16-29696	2
chr14	23772389	23772414	MajorDMR-16-29697	2
chr14	23811544	23811797	MajorDMR-16-29698	5
chr14	23812367	23812812	MajorDMR-16-29699	5
chr14	23907568	23908133	MajorDMR-16-29700	9
chr14	23932678	23933837	MajorDMR-16-29701	8
chr14	23934493	23935358	MajorDMR-16-29702	7
chr14	23939667	23939719	MajorDMR-16-29703	2
chr14	23955708	23956533	MajorDMR-16-29704	6
chr14	23963401	23963993	MajorDMR-16-29705	5
chr14	23986702	23986965	MajorDMR-16-29706	2
chr14	23995320	23995679	MajorDMR-16-29707	2
chr14	24007981	24008102	MajorDMR-16-29708	2
chr14	24013831	24013861	MajorDMR-16-29709	2
chr14	24028301	24028414	MajorDMR-16-29710	3
chr14	24050939	24051350	MajorDMR-16-29711	3
chr14	24053168	24053372	MajorDMR-16-29712	4
chr14	24085178	24085903	MajorDMR-16-29713	5
chr14	24109682	24109798	MajorDMR-16-29714	3
chr14	24127220	24127368	MajorDMR-16-29715	2
chr14	24163677	24164520	MajorDMR-16-29716	6
chr14	24201851	24202054	MajorDMR-16-29717	3
chr14	24205590	24205772	MajorDMR-16-29718	3
chr14	24237920	24238181	MajorDMR-16-29719	2
chr14	24243089	24243115	MajorDMR-16-29720	2
chr14	24244004	24244104	MajorDMR-16-29721	2
chr14	24244946	24245940	MajorDMR-16-29722	11
chr14	24252533	24252631	MajorDMR-16-29723	4
chr14	24253165	24253361	MajorDMR-16-29724	2
chr14	24291946	24292279	MajorDMR-16-29725	2
chr14	24330351	24331025	MajorDMR-16-29726	4
chr14	24385243	24385894	MajorDMR-16-29727	6
chr14	24398649	24398970	MajorDMR-16-29728	5
chr14	24399613	24399714	MajorDMR-16-29729	2
chr14	24411652	24411750	MajorDMR-16-29730	2
chr14	24413717	24413757	MajorDMR-16-29731	2
chr14	24417768	24418189	MajorDMR-16-29732	2
chr14	24436145	24436358	MajorDMR-16-29733	2
chr14	24452285	24452663	MajorDMR-16-29734	2
chr14	24456100	24456497	MajorDMR-16-29735	6
chr14	24482132	24482275	MajorDMR-16-29736	2
chr14	24497329	24497625	MajorDMR-16-29737	3
chr14	24504458	24504691	MajorDMR-16-29738	3
chr14	24532700	24532735	MajorDMR-16-29739	2
chr14	24536100	24536125	MajorDMR-16-29740	2
chr14	24542149	24543204	MajorDMR-16-29741	13
chr14	24547542	24548073	MajorDMR-16-29742	3
chr14	24561875	24562065	MajorDMR-16-29743	3
chr14	24564222	24564368	MajorDMR-16-29744	2
chr14	24642357	24642819	MajorDMR-16-29745	3
chr14	24649724	24649768	MajorDMR-16-29746	2
chr14	24779258	24779270	MajorDMR-16-29747	2
chr14	24867529	24867587	MajorDMR-16-29748	2
chr14	24872987	24873351	MajorDMR-16-29749	3
chr14	24878568	24878721	MajorDMR-16-29750	2
chr14	24894960	24895026	MajorDMR-16-29751	2
chr14	24951138	24951234	MajorDMR-16-29752	2
chr14	24960833	24960980	MajorDMR-16-29753	2
chr14	24977555	24977774	MajorDMR-16-29754	2
chr14	24985669	24986100	MajorDMR-16-29755	4
chr14	24998456	24998902	MajorDMR-16-29756	2
chr14	25007586	25007724	MajorDMR-16-29757	2
chr14	25015309	25015793	MajorDMR-16-29758	2
chr14	25019084	25019116	MajorDMR-16-29759	2
chr14	25042781	25043186	MajorDMR-16-29760	3
chr14	25089311	25089353	MajorDMR-16-29761	2
chr14	25091739	25091746	MajorDMR-16-29762	2
chr14	25150884	25151019	MajorDMR-16-29763	2
chr14	25192623	25192684	MajorDMR-16-29764	2
chr14	25301672	25302096	MajorDMR-16-29765	2
chr14	25438165	25438278	MajorDMR-16-29766	2
chr14	25443256	25443592	MajorDMR-16-29767	4
chr14	25454288	25454357	MajorDMR-16-29768	2
chr14	25465974	25465986	MajorDMR-16-29769	2
chr14	25554633	25554900	MajorDMR-16-29770	2
chr14	25597456	25597491	MajorDMR-16-29771	2
chr14	25636042	25636284	MajorDMR-16-29772	3
chr14	25700202	25700955	MajorDMR-16-29773	13
chr14	25746483	25746785	MajorDMR-16-29774	2
chr14	25780064	25780517	MajorDMR-16-29775	2
chr14	25901977	25902227	MajorDMR-16-29776	3
chr14	25904939	25905584	MajorDMR-16-29777	4
chr14	25934563	25934670	MajorDMR-16-29778	2
chr14	25963986	25964159	MajorDMR-16-29779	3
chr14	25990991	25991031	MajorDMR-16-29780	2
chr14	26097054	26097153	MajorDMR-16-29781	2
chr14	26099690	26099984	MajorDMR-16-29782	2
chr14	26146293	26146476	MajorDMR-16-29783	2
chr14	26351757	26351825	MajorDMR-16-29784	2
chr14	26413088	26413781	MajorDMR-16-29785	7
chr14	26513808	26513981	MajorDMR-16-29786	2
chr14	26550051	26550111	MajorDMR-16-29787	2
chr14	26782396	26782488	MajorDMR-16-29788	2
chr14	26793121	26793343	MajorDMR-16-29789	2
chr14	26813979	26813992	MajorDMR-16-29790	2
chr14	26897966	26898327	MajorDMR-16-29791	3
chr14	27122381	27123099	MajorDMR-16-29792	5
chr14	27197916	27198390	MajorDMR-16-29793	3
chr14	27465727	27465972	MajorDMR-16-29794	2
chr14	27525376	27525848	MajorDMR-16-29795	3
chr14	27608866	27609341	MajorDMR-16-29796	3
chr14	27653569	27653884	MajorDMR-16-29797	4
chr14	27671860	27672145	MajorDMR-16-29798	3
chr14	27748313	27748800	MajorDMR-16-29799	5
chr14	27953535	27953636	MajorDMR-16-29800	2
chr14	27987779	27987786	MajorDMR-16-29801	2
chr14	28040882	28041079	MajorDMR-16-29802	4
chr14	28071950	28072389	MajorDMR-16-29803	2
chr14	28081721	28081783	MajorDMR-16-29804	2
chr14	28156531	28156996	MajorDMR-16-29805	2
chr14	28284742	28285264	MajorDMR-16-29806	6
chr14	28307853	28308082	MajorDMR-16-29807	2
chr14	28321836	28321967	MajorDMR-16-29808	2
chr14	28460512	28460851	MajorDMR-16-29809	2
chr14	28514357	28514970	MajorDMR-16-29810	3
chr14	28809687	28809823	MajorDMR-16-29811	2
chr14	28833024	28833225	MajorDMR-16-29812	4
chr14	28930111	28930312	MajorDMR-16-29813	2
chr14	29099629	29099678	MajorDMR-16-29814	3
chr14	29271043	29271540	MajorDMR-16-29815	2
chr14	29297698	29297954	MajorDMR-16-29816	2
chr14	29337555	29337734	MajorDMR-16-29817	2
chr14	29468697	29468871	MajorDMR-16-29818	3
chr14	29530315	29530475	MajorDMR-16-29819	2
chr14	29531122	29531910	MajorDMR-16-29820	6
chr14	29561753	29562081	MajorDMR-16-29821	4
chr14	29896561	29896847	MajorDMR-16-29822	2
chr14	29921215	29921861	MajorDMR-16-29823	3
chr14	30018594	30018605	MajorDMR-16-29824	2
chr14	30027993	30028289	MajorDMR-16-29825	5
chr14	30032817	30032884	MajorDMR-16-29826	2
chr14	30057197	30057502	MajorDMR-16-29827	7
chr14	30096631	30096651	MajorDMR-16-29828	2
chr14	30155192	30155250	MajorDMR-16-29829	3
chr14	30157176	30157370	MajorDMR-16-29830	2
chr14	30158140	30158150	MajorDMR-16-29831	2
chr14	30185235	30185338	MajorDMR-16-29832	2
chr14	30212909	30213299	MajorDMR-16-29833	4
chr14	30229188	30229494	MajorDMR-16-29834	2
chr14	30262639	30262670	MajorDMR-16-29835	2
chr14	30268794	30269351	MajorDMR-16-29836	5
chr14	30291200	30291551	MajorDMR-16-29837	5
chr14	30292909	30293990	MajorDMR-16-29838	5
chr14	30299110	30299548	MajorDMR-16-29839	3
chr14	30320672	30321035	MajorDMR-16-29840	4
chr14	30331476	30331574	MajorDMR-16-29841	2
chr14	30337281	30338077	MajorDMR-16-29842	5
chr14	30394486	30395553	MajorDMR-16-29843	7
chr14	30405992	30406103	MajorDMR-16-29844	2
chr14	30452834	30453174	MajorDMR-16-29845	6
chr14	30485088	30485293	MajorDMR-16-29846	2
chr14	30485992	30486052	MajorDMR-16-29847	2
chr14	30490785	30490860	MajorDMR-16-29848	2
chr14	30548250	30548391	MajorDMR-16-29849	5
chr14	30551594	30552826	MajorDMR-16-29850	8
chr14	30601026	30601600	MajorDMR-16-29851	5
chr14	30625624	30626396	MajorDMR-16-29852	14
chr14	30628441	30628865	MajorDMR-16-29853	6
chr14	30650548	30650828	MajorDMR-16-29854	2
chr14	30673939	30673977	MajorDMR-16-29855	2
chr14	30696507	30696588	MajorDMR-16-29856	2
chr14	30712269	30712676	MajorDMR-16-29857	2
chr14	30716859	30716983	MajorDMR-16-29858	2
chr14	30741325	30743394	MajorDMR-16-29859	14
chr14	30767134	30767311	MajorDMR-16-29860	2
chr14	30778518	30779495	MajorDMR-16-29861	6
chr14	30860344	30860452	MajorDMR-16-29862	2
chr14	30870369	30870510	MajorDMR-16-29863	2
chr14	30877737	30877923	MajorDMR-16-29864	2
chr14	30883922	30884880	MajorDMR-16-29865	5
chr14	30891728	30891767	MajorDMR-16-29866	2
chr14	30910813	30911068	MajorDMR-16-29867	4
chr14	30913085	30913497	MajorDMR-16-29868	2
chr14	30930438	30930715	MajorDMR-16-29869	4
chr14	30978637	30978776	MajorDMR-16-29870	2
chr14	30987604	30988348	MajorDMR-16-29871	5
chr14	30989956	30990002	MajorDMR-16-29872	2
chr14	30995514	30995613	MajorDMR-16-29873	3
chr14	31077473	31077779	MajorDMR-16-29874	3
chr14	31080029	31080268	MajorDMR-16-29875	4
chr14	31126946	31127156	MajorDMR-16-29876	2
chr14	31189310	31189376	MajorDMR-16-29877	2
chr14	31201227	31201375	MajorDMR-16-29878	3
chr14	31217598	31217911	MajorDMR-16-29879	2
chr14	31255293	31255980	MajorDMR-16-29880	4
chr14	31306951	31306998	MajorDMR-16-29881	2
chr14	31358890	31359355	MajorDMR-16-29882	3
chr14	31401396	31401770	MajorDMR-16-29883	4
chr14	31409370	31409827	MajorDMR-16-29884	2
chr14	31430644	31430723	MajorDMR-16-29885	5
chr14	31447358	31447699	MajorDMR-16-29886	4
chr14	31537364	31537718	MajorDMR-16-29887	4
chr14	31555261	31555744	MajorDMR-16-29888	4
chr14	31610658	31610687	MajorDMR-16-29889	2
chr14	31629096	31629145	MajorDMR-16-29890	2
chr14	31634981	31635254	MajorDMR-16-29891	3
chr14	31641414	31641548	MajorDMR-16-29892	2
chr14	31667579	31667606	MajorDMR-16-29893	2
chr14	31731489	31731897	MajorDMR-16-29894	3
chr14	31732487	31733311	MajorDMR-16-29895	5
chr14	31738095	31738305	MajorDMR-16-29896	2
chr14	31738845	31739139	MajorDMR-16-29897	2
chr14	31750883	31750906	MajorDMR-16-29898	2
chr14	31826638	31826739	MajorDMR-16-29899	3
chr14	31912431	31912447	MajorDMR-16-29900	2
chr14	31923624	31923711	MajorDMR-16-29901	2
chr14	31931797	31932210	MajorDMR-16-29902	4
chr14	31945694	31946337	MajorDMR-16-29903	5
chr14	31948302	31948588	MajorDMR-16-29904	3
chr14	31967507	31967717	MajorDMR-16-29905	2
chr14	31986691	31986708	MajorDMR-16-29906	2
chr14	32014606	32015128	MajorDMR-16-29907	5
chr14	32037284	32037569	MajorDMR-16-29908	3
chr14	32048155	32048918	MajorDMR-16-29909	3
chr14	32253146	32253161	MajorDMR-16-29910	2
chr14	32272784	32272828	MajorDMR-16-29911	2
chr14	32329993	32330126	MajorDMR-16-29912	2
chr14	32346192	32347353	MajorDMR-16-29913	15
chr14	32409261	32409358	MajorDMR-16-29914	3
chr14	32419882	32420960	MajorDMR-16-29915	22
chr14	32431399	32431613	MajorDMR-16-29916	3
chr14	32434300	32434606	MajorDMR-16-29917	5
chr14	32435640	32435869	MajorDMR-16-29918	2
chr14	32437675	32437704	MajorDMR-16-29919	2
chr14	32447759	32448375	MajorDMR-16-29920	8
chr14	32466723	32467513	MajorDMR-16-29921	10
chr14	32468064	32468374	MajorDMR-16-29922	2
chr14	32488583	32488831	MajorDMR-16-29923	7
chr14	32494895	32494930	MajorDMR-16-29924	2
chr14	32513833	32514042	MajorDMR-16-29925	4
chr14	32522871	32523190	MajorDMR-16-29926	2
chr14	32544600	32544610	MajorDMR-16-29927	2
chr14	32553827	32553845	MajorDMR-16-29928	2
chr14	32560203	32560228	MajorDMR-16-29929	2
chr14	32563100	32563453	MajorDMR-16-29930	2
chr14	32694399	32694450	MajorDMR-16-29931	2
chr14	32695854	32696088	MajorDMR-16-29932	3
chr14	32712521	32712695	MajorDMR-16-29933	5
chr14	32720949	32721248	MajorDMR-16-29934	4
chr14	32748626	32748855	MajorDMR-16-29935	2
chr14	32797148	32797256	MajorDMR-16-29936	2
chr14	32801136	32801414	MajorDMR-16-29937	3
chr14	32833118	32833389	MajorDMR-16-29938	2
chr14	32834025	32834476	MajorDMR-16-29939	3
chr14	32836156	32836492	MajorDMR-16-29940	5
chr14	32842995	32843468	MajorDMR-16-29941	2
chr14	32883663	32884137	MajorDMR-16-29942	3
chr14	32886660	32887189	MajorDMR-16-29943	3
chr14	32888591	32888736	MajorDMR-16-29944	2
chr14	32897667	32898621	MajorDMR-16-29945	6
chr14	32899241	32899266	MajorDMR-16-29946	2
chr14	32902432	32902715	MajorDMR-16-29947	2
chr14	32916707	32916834	MajorDMR-16-29948	2
chr14	32923089	32923571	MajorDMR-16-29949	2
chr14	32925377	32925415	MajorDMR-16-29950	2
chr14	32970928	32971738	MajorDMR-16-29951	5
chr14	32977657	32978014	MajorDMR-16-29952	2
chr14	32979082	32979293	MajorDMR-16-29953	3
chr14	32980921	32980927	MajorDMR-16-29954	2
chr14	32981595	32981942	MajorDMR-16-29955	2
chr14	32994985	32995249	MajorDMR-16-29956	2
chr14	33007066	33007281	MajorDMR-16-29957	3
chr14	33068013	33068360	MajorDMR-16-29958	2
chr14	33069896	33070393	MajorDMR-16-29959	2
chr14	33082989	33083339	MajorDMR-16-29960	2
chr14	33097561	33098610	MajorDMR-16-29961	6
chr14	33113825	33114141	MajorDMR-16-29962	2
chr14	33117109	33117289	MajorDMR-16-29963	2
chr14	33122942	33123140	MajorDMR-16-29964	3
chr14	33165490	33165802	MajorDMR-16-29965	4
chr14	33176772	33176785	MajorDMR-16-29966	2
chr14	33177286	33177506	MajorDMR-16-29967	3
chr14	33178256	33178560	MajorDMR-16-29968	2
chr14	33179481	33179803	MajorDMR-16-29969	2
chr14	33181391	33181748	MajorDMR-16-29970	3
chr14	33198186	33198526	MajorDMR-16-29971	4
chr14	33202388	33202961	MajorDMR-16-29972	3
chr14	33207565	33207591	MajorDMR-16-29973	2
chr14	33254768	33255358	MajorDMR-16-29974	4
chr14	33282784	33282980	MajorDMR-16-29975	3
chr14	33293044	33293173	MajorDMR-16-29976	3
chr14	33294338	33294805	MajorDMR-16-29977	5
chr14	33307657	33307913	MajorDMR-16-29978	2
chr14	33326031	33326457	MajorDMR-16-29979	2
chr14	33370346	33370567	MajorDMR-16-29980	3
chr14	33459238	33459380	MajorDMR-16-29981	2
chr14	33496351	33496824	MajorDMR-16-29982	5
chr14	33506299	33506502	MajorDMR-16-29983	2
chr14	33580474	33580540	MajorDMR-16-29984	3
chr14	33604983	33605040	MajorDMR-16-29985	2
chr14	33638917	33639209	MajorDMR-16-29986	3
chr14	33676233	33676518	MajorDMR-16-29987	3
chr14	33699446	33699600	MajorDMR-16-29988	2
chr14	33719936	33720430	MajorDMR-16-29989	3
chr14	33751351	33752425	MajorDMR-16-29990	13
chr14	33776913	33777454	MajorDMR-16-29991	7
chr14	33825456	33825465	MajorDMR-16-29992	2
chr14	33844683	33844700	MajorDMR-16-29993	2
chr14	33962487	33963646	MajorDMR-16-29994	10
chr14	34029857	34030735	MajorDMR-16-29995	4
chr14	34040016	34041034	MajorDMR-16-29996	4
chr14	34121943	34122871	MajorDMR-16-29997	7
chr14	34125228	34125488	MajorDMR-16-29998	2
chr14	34175291	34175652	MajorDMR-16-29999	2
chr14	34180992	34181553	MajorDMR-16-30000	8
chr14	34187298	34187499	MajorDMR-16-30001	2
chr14	34237212	34237396	MajorDMR-16-30002	2
chr14	34287942	34288515	MajorDMR-16-30003	6
chr14	34295530	34295853	MajorDMR-16-30004	2
chr14	34297756	34297854	MajorDMR-16-30005	2
chr14	34377158	34377634	MajorDMR-16-30006	2
chr14	34409580	34410163	MajorDMR-16-30007	6
chr14	34412233	34412708	MajorDMR-16-30008	7
chr14	34423243	34423480	MajorDMR-16-30009	3
chr14	34428923	34429169	MajorDMR-16-30010	3
chr14	34431017	34431446	MajorDMR-16-30011	4
chr14	34437464	34437636	MajorDMR-16-30012	3
chr14	34489440	34489910	MajorDMR-16-30013	5
chr14	34505749	34506082	MajorDMR-16-30014	4
chr14	34533696	34533812	MajorDMR-16-30015	2
chr14	34551082	34551177	MajorDMR-16-30016	3
chr14	34582454	34582715	MajorDMR-16-30017	3
chr14	34600328	34600772	MajorDMR-16-30018	6
chr14	34669752	34669963	MajorDMR-16-30019	2
chr14	34671529	34671615	MajorDMR-16-30020	3
chr14	34681526	34682890	MajorDMR-16-30021	14
chr14	34684116	34684885	MajorDMR-16-30022	4
chr14	34692109	34692284	MajorDMR-16-30023	3
chr14	34731491	34731988	MajorDMR-16-30024	3
chr14	34781819	34781876	MajorDMR-16-30025	2
chr14	34837551	34837860	MajorDMR-16-30026	2
chr14	34920744	34921808	MajorDMR-16-30027	23
chr14	34966081	34966836	MajorDMR-16-30028	6
chr14	35096211	35096526	MajorDMR-16-30029	2
chr14	35099809	35099817	MajorDMR-16-30030	2
chr14	35125785	35126404	MajorDMR-16-30031	6
chr14	35135440	35135536	MajorDMR-16-30032	2
chr14	35147258	35147995	MajorDMR-16-30033	6
chr14	35180801	35181245	MajorDMR-16-30034	3
chr14	35182514	35182530	MajorDMR-16-30035	2
chr14	35275112	35275616	MajorDMR-16-30036	2
chr14	35281207	35281392	MajorDMR-16-30037	3
chr14	35320828	35320835	MajorDMR-16-30038	2
chr14	35392258	35392309	MajorDMR-16-30039	5
chr14	35513920	35514334	MajorDMR-16-30040	2
chr14	35518804	35519306	MajorDMR-16-30041	8
chr14	35556867	35557011	MajorDMR-16-30042	3
chr14	35613856	35613927	MajorDMR-16-30043	2
chr14	35643105	35643181	MajorDMR-16-30044	2
chr14	35666040	35666429	MajorDMR-16-30045	2
chr14	35721484	35721559	MajorDMR-16-30046	2
chr14	35756864	35757116	MajorDMR-16-30047	5
chr14	35773131	35773158	MajorDMR-16-30048	2
chr14	35811008	35811174	MajorDMR-16-30049	3
chr14	35843629	35843798	MajorDMR-16-30050	3
chr14	35857368	35857421	MajorDMR-16-30051	3
chr14	35940053	35940290	MajorDMR-16-30052	2
chr14	35940975	35941245	MajorDMR-16-30053	3
chr14	36019012	36019355	MajorDMR-16-30054	2
chr14	36055882	36056289	MajorDMR-16-30055	4
chr14	36076698	36077039	MajorDMR-16-30056	2
chr14	36098739	36098813	MajorDMR-16-30057	2
chr14	36219778	36219890	MajorDMR-16-30058	4
chr14	36242559	36242948	MajorDMR-16-30059	4
chr14	36293585	36293739	MajorDMR-16-30060	2
chr14	36303234	36303426	MajorDMR-16-30061	4
chr14	36317030	36317249	MajorDMR-16-30062	2
chr14	36325249	36325292	MajorDMR-16-30063	2
chr14	36330613	36330661	MajorDMR-16-30064	2
chr14	36348659	36348889	MajorDMR-16-30065	2
chr14	36390515	36390913	MajorDMR-16-30066	4
chr14	36398633	36398709	MajorDMR-16-30067	2
chr14	36403090	36403240	MajorDMR-16-30068	3
chr14	36405203	36405445	MajorDMR-16-30069	3
chr14	36409574	36410070	MajorDMR-16-30070	5
chr14	36436630	36437014	MajorDMR-16-30071	2
chr14	36468694	36468984	MajorDMR-16-30072	2
chr14	36478795	36480032	MajorDMR-16-30073	7
chr14	36487964	36488421	MajorDMR-16-30074	3
chr14	36490988	36491141	MajorDMR-16-30075	2
chr14	36515311	36515900	MajorDMR-16-30076	5
chr14	36516498	36518151	MajorDMR-16-30077	10
chr14	36531017	36531094	MajorDMR-16-30078	2
chr14	36635957	36637076	MajorDMR-16-30079	6
chr14	36640344	36640966	MajorDMR-16-30080	7
chr14	36649504	36649756	MajorDMR-16-30081	2
chr14	36669324	36669847	MajorDMR-16-30082	3
chr14	36678005	36678188	MajorDMR-16-30083	2
chr14	36687497	36687503	MajorDMR-16-30084	2
chr14	36690422	36690780	MajorDMR-16-30085	3
chr14	36692156	36692305	MajorDMR-16-30086	4
chr14	36725463	36725822	MajorDMR-16-30087	4
chr14	36744974	36744979	MajorDMR-16-30088	2
chr14	36751319	36751496	MajorDMR-16-30089	2
chr14	36782626	36782738	MajorDMR-16-30090	2
chr14	36784546	36785042	MajorDMR-16-30091	3
chr14	36785595	36786544	MajorDMR-16-30092	8
chr14	36787722	36788456	MajorDMR-16-30093	3
chr14	36791814	36792508	MajorDMR-16-30094	5
chr14	36802387	36802944	MajorDMR-16-30095	5
chr14	36803574	36803741	MajorDMR-16-30096	2
chr14	36863558	36864008	MajorDMR-16-30097	2
chr14	36864900	36865323	MajorDMR-16-30098	2
chr14	36893426	36894532	MajorDMR-16-30099	4
chr14	36921930	36922784	MajorDMR-16-30100	12
chr14	36942162	36942426	MajorDMR-16-30101	2
chr14	37061994	37062244	MajorDMR-16-30102	2
chr14	37064633	37065928	MajorDMR-16-30103	10
chr14	37070299	37070742	MajorDMR-16-30104	4
chr14	37144897	37144919	MajorDMR-16-30105	2
chr14	37180750	37181221	MajorDMR-16-30106	3
chr14	37182402	37182709	MajorDMR-16-30107	3
chr14	37187689	37187858	MajorDMR-16-30108	2
chr14	37211014	37211577	MajorDMR-16-30109	6
chr14	37218437	37218444	MajorDMR-16-30110	2
chr14	37225410	37225552	MajorDMR-16-30111	3
chr14	37236050	37236557	MajorDMR-16-30112	3
chr14	37237198	37237282	MajorDMR-16-30113	4
chr14	37288322	37288636	MajorDMR-16-30114	3
chr14	37336521	37337372	MajorDMR-16-30115	3
chr14	37425924	37426251	MajorDMR-16-30116	3
chr14	37432942	37433200	MajorDMR-16-30117	5
chr14	37526716	37527300	MajorDMR-16-30118	3
chr14	37543260	37543477	MajorDMR-16-30119	2
chr14	37557738	37557935	MajorDMR-16-30120	2
chr14	37559090	37559713	MajorDMR-16-30121	9
chr14	37786593	37786640	MajorDMR-16-30122	2
chr14	37901982	37902229	MajorDMR-16-30123	3
chr14	37974542	37974673	MajorDMR-16-30124	2
chr14	38012151	38012224	MajorDMR-16-30125	2
chr14	38048546	38048603	MajorDMR-16-30126	2
chr14	38165847	38165949	MajorDMR-16-30127	2
chr14	38172426	38172720	MajorDMR-16-30128	3
chr14	38177693	38177815	MajorDMR-16-30129	2
chr14	38427841	38428024	MajorDMR-16-30130	2
chr14	38508631	38509244	MajorDMR-16-30131	5
chr14	38546915	38547224	MajorDMR-16-30132	3
chr14	38547840	38547852	MajorDMR-16-30133	2
chr14	38558221	38558591	MajorDMR-16-30134	3
chr14	38615659	38616292	MajorDMR-16-30135	5
chr14	38868421	38869045	MajorDMR-16-30136	4
chr14	39120589	39120719	MajorDMR-16-30137	3
chr14	39197819	39198711	MajorDMR-16-30138	4
chr14	39207262	39207276	MajorDMR-16-30139	2
chr14	39215046	39215320	MajorDMR-16-30140	2
chr14	39239053	39239480	MajorDMR-16-30141	2
chr14	39244914	39245125	MajorDMR-16-30142	3
chr14	39248015	39248140	MajorDMR-16-30143	2
chr14	39317546	39317791	MajorDMR-16-30144	2
chr14	39321191	39321518	MajorDMR-16-30145	4
chr14	39331278	39331476	MajorDMR-16-30146	2
chr14	39345774	39345860	MajorDMR-16-30147	2
chr14	39346701	39346781	MajorDMR-16-30148	2
chr14	39347397	39347427	MajorDMR-16-30149	2
chr14	39364597	39365202	MajorDMR-16-30150	5
chr14	39399224	39399726	MajorDMR-16-30151	2
chr14	39400443	39400514	MajorDMR-16-30152	2
chr14	39464080	39464303	MajorDMR-16-30153	3
chr14	39465818	39465858	MajorDMR-16-30154	2
chr14	39475341	39475909	MajorDMR-16-30155	4
chr14	39570649	39571265	MajorDMR-16-30156	11
chr14	39597127	39597599	MajorDMR-16-30157	5
chr14	39617511	39617698	MajorDMR-16-30158	2
chr14	39655764	39656191	MajorDMR-16-30159	2
chr14	39690156	39690260	MajorDMR-16-30160	3
chr14	39709496	39709848	MajorDMR-16-30161	5
chr14	39720159	39720479	MajorDMR-16-30162	4
chr14	39751189	39751373	MajorDMR-16-30163	3
chr14	39753636	39753647	MajorDMR-16-30164	2
chr14	39757700	39757722	MajorDMR-16-30165	2
chr14	39770789	39770947	MajorDMR-16-30166	2
chr14	39772194	39772631	MajorDMR-16-30167	2
chr14	39793491	39793559	MajorDMR-16-30168	2
chr14	39825028	39825150	MajorDMR-16-30169	3
chr14	39839149	39839437	MajorDMR-16-30170	5
chr14	39860853	39861294	MajorDMR-16-30171	13
chr14	39891028	39891355	MajorDMR-16-30172	4
chr14	39905033	39905297	MajorDMR-16-30173	2
chr14	40025053	40025089	MajorDMR-16-30174	2
chr14	40062210	40062614	MajorDMR-16-30175	4
chr14	40064420	40064888	MajorDMR-16-30176	4
chr14	40238215	40238323	MajorDMR-16-30177	2
chr14	40241323	40241900	MajorDMR-16-30178	5
chr14	40272982	40273159	MajorDMR-16-30179	3
chr14	40337386	40337683	MajorDMR-16-30180	4
chr14	40413984	40414825	MajorDMR-16-30181	3
chr14	40445617	40445776	MajorDMR-16-30182	2
chr14	40544351	40544778	MajorDMR-16-30183	3
chr14	40545350	40545894	MajorDMR-16-30184	5
chr14	40731393	40731956	MajorDMR-16-30185	4
chr14	40834524	40834535	MajorDMR-16-30186	2
chr14	40846686	40846711	MajorDMR-16-30187	2
chr14	40927714	40928041	MajorDMR-16-30188	2
chr14	41274015	41274543	MajorDMR-16-30189	5
chr14	41374288	41374453	MajorDMR-16-30190	2
chr14	41452796	41452844	MajorDMR-16-30191	2
chr14	41763028	41763299	MajorDMR-16-30192	3
chr14	41778360	41778548	MajorDMR-16-30193	3
chr14	41803392	41803510	MajorDMR-16-30194	2
chr14	41867675	41868030	MajorDMR-16-30195	3
chr14	41888627	41888646	MajorDMR-16-30196	2
chr14	41925398	41925605	MajorDMR-16-30197	5
chr14	41934232	41934270	MajorDMR-16-30198	2
chr14	41964034	41964501	MajorDMR-16-30199	5
chr14	42017216	42018536	MajorDMR-16-30200	6
chr14	42022431	42022849	MajorDMR-16-30201	3
chr14	42024190	42024827	MajorDMR-16-30202	3
chr14	42042369	42042418	MajorDMR-16-30203	2
chr14	42046773	42046881	MajorDMR-16-30204	2
chr14	42082759	42083183	MajorDMR-16-30205	2
chr14	42134733	42134806	MajorDMR-16-30206	2
chr14	42248765	42248954	MajorDMR-16-30207	3
chr14	42341833	42342103	MajorDMR-16-30208	5
chr14	42360919	42361045	MajorDMR-16-30209	2
chr14	42419920	42420681	MajorDMR-16-30210	3
chr14	42480175	42480486	MajorDMR-16-30211	4
chr14	42614763	42615323	MajorDMR-16-30212	3
chr14	42779276	42779412	MajorDMR-16-30213	2
chr14	42786312	42786328	MajorDMR-16-30214	2
chr14	42793089	42793188	MajorDMR-16-30215	2
chr14	42913368	42913380	MajorDMR-16-30216	2
chr14	43078243	43078876	MajorDMR-16-30217	6
chr14	43244783	43244889	MajorDMR-16-30218	2
chr14	43334822	43334966	MajorDMR-16-30219	2
chr14	43344404	43344637	MajorDMR-16-30220	3
chr14	43345479	43345678	MajorDMR-16-30221	5
chr14	43390582	43390609	MajorDMR-16-30222	2
chr14	43473483	43473730	MajorDMR-16-30223	2
chr14	43660707	43661229	MajorDMR-16-30224	3
chr14	43749421	43749475	MajorDMR-16-30225	2
chr14	44151068	44151103	MajorDMR-16-30226	2
chr14	44239102	44239161	MajorDMR-16-30227	2
chr14	44332724	44333178	MajorDMR-16-30228	3
chr14	44346405	44346926	MajorDMR-16-30229	4
chr14	44347743	44347825	MajorDMR-16-30230	2
chr14	44348760	44348981	MajorDMR-16-30231	3
chr14	44381446	44381789	MajorDMR-16-30232	2
chr14	44637534	44637656	MajorDMR-16-30233	2
chr14	44872548	44872658	MajorDMR-16-30234	3
chr14	45079180	45079848	MajorDMR-16-30235	3
chr14	45140606	45140929	MajorDMR-16-30236	2
chr14	45162757	45162763	MajorDMR-16-30237	2
chr14	45166264	45166687	MajorDMR-16-30238	2
chr14	45268183	45268196	MajorDMR-16-30239	2
chr14	45274002	45274152	MajorDMR-16-30240	4
chr14	45283439	45283495	MajorDMR-16-30241	2
chr14	45289005	45289070	MajorDMR-16-30242	2
chr14	45289621	45289923	MajorDMR-16-30243	2
chr14	45293488	45293510	MajorDMR-16-30244	3
chr14	45326348	45326401	MajorDMR-16-30245	2
chr14	45332499	45332812	MajorDMR-16-30246	3
chr14	45342445	45342794	MajorDMR-16-30247	2
chr14	45400084	45400199	MajorDMR-16-30248	2
chr14	45414295	45414684	MajorDMR-16-30249	8
chr14	45530364	45530466	MajorDMR-16-30250	3
chr14	45537647	45537864	MajorDMR-16-30251	2
chr14	45557819	45558404	MajorDMR-16-30252	3
chr14	45579599	45579947	MajorDMR-16-30253	2
chr14	45607868	45608500	MajorDMR-16-30254	3
chr14	45711437	45712026	MajorDMR-16-30255	8
chr14	45722998	45723017	MajorDMR-16-30256	2
chr14	45873162	45873727	MajorDMR-16-30257	4
chr14	46017099	46017401	MajorDMR-16-30258	2
chr14	46110482	46111481	MajorDMR-16-30259	7
chr14	46146471	46146850	MajorDMR-16-30260	2
chr14	46417013	46417154	MajorDMR-16-30261	3
chr14	46489557	46489592	MajorDMR-16-30262	2
chr14	46536085	46536669	MajorDMR-16-30263	3
chr14	46561149	46561418	MajorDMR-16-30264	3
chr14	46763269	46763660	MajorDMR-16-30265	2
chr14	46786460	46786525	MajorDMR-16-30266	2
chr14	46961992	46962193	MajorDMR-16-30267	3
chr14	47095943	47096034	MajorDMR-16-30268	3
chr14	47168353	47168709	MajorDMR-16-30269	2
chr14	47270570	47270630	MajorDMR-16-30270	2
chr14	47308221	47308281	MajorDMR-16-30271	3
chr14	47310151	47310661	MajorDMR-16-30272	7
chr14	47558325	47558455	MajorDMR-16-30273	2
chr14	47601445	47601622	MajorDMR-16-30274	4
chr14	47655972	47656388	MajorDMR-16-30275	3
chr14	47739216	47739642	MajorDMR-16-30276	4
chr14	47758011	47758214	MajorDMR-16-30277	2
chr14	47795994	47796201	MajorDMR-16-30278	3
chr14	47818366	47818381	MajorDMR-16-30279	2
chr14	47843573	47843940	MajorDMR-16-30280	4
chr14	47850147	47850349	MajorDMR-16-30281	3
chr14	48046579	48046950	MajorDMR-16-30282	4
chr14	48060387	48060847	MajorDMR-16-30283	4
chr14	48074640	48074903	MajorDMR-16-30284	2
chr14	48125732	48126594	MajorDMR-16-30285	6
chr14	48128612	48128673	MajorDMR-16-30286	2
chr14	48149824	48150176	MajorDMR-16-30287	3
chr14	48167350	48167776	MajorDMR-16-30288	2
chr14	48188502	48189024	MajorDMR-16-30289	4
chr14	48199685	48199792	MajorDMR-16-30290	2
chr14	48368445	48368700	MajorDMR-16-30291	2
chr14	48400284	48400493	MajorDMR-16-30292	2
chr14	48734790	48735086	MajorDMR-16-30293	2
chr14	48745994	48746032	MajorDMR-16-30294	2
chr14	48792942	48793220	MajorDMR-16-30295	6
chr14	48859886	48859894	MajorDMR-16-30296	2
chr14	49076411	49076679	MajorDMR-16-30297	2
chr14	49097455	49097825	MajorDMR-16-30298	2
chr14	49217452	49217960	MajorDMR-16-30299	3
chr14	49370012	49370113	MajorDMR-16-30300	2
chr14	49497977	49498301	MajorDMR-16-30301	2
chr14	49503181	49503273	MajorDMR-16-30302	2
chr14	49503806	49504036	MajorDMR-16-30303	2
chr14	49515856	49516411	MajorDMR-16-30304	3
chr14	49521809	49522102	MajorDMR-16-30305	4
chr14	49581523	49581690	MajorDMR-16-30306	3
chr14	49647367	49647852	MajorDMR-16-30307	2
chr14	49844695	49844703	MajorDMR-16-30308	2
chr14	49872205	49872546	MajorDMR-16-30309	2
chr14	49904887	49905437	MajorDMR-16-30310	4
chr14	49913594	49913966	MajorDMR-16-30311	3
chr14	49918388	49918727	MajorDMR-16-30312	8
chr14	49929936	49930730	MajorDMR-16-30313	4
chr14	49983013	49983654	MajorDMR-16-30314	5
chr14	49996405	49996461	MajorDMR-16-30315	2
chr14	50010460	50010471	MajorDMR-16-30316	2
chr14	50040745	50040953	MajorDMR-16-30317	3
chr14	50059837	50059960	MajorDMR-16-30318	2
chr14	50093683	50094302	MajorDMR-16-30319	3
chr14	50098766	50098806	MajorDMR-16-30320	2
chr14	50236150	50236592	MajorDMR-16-30321	3
chr14	50245729	50246392	MajorDMR-16-30322	7
chr14	50255114	50255315	MajorDMR-16-30323	2
chr14	50325026	50325167	MajorDMR-16-30324	3
chr14	50335956	50336124	MajorDMR-16-30325	2
chr14	50351738	50351931	MajorDMR-16-30326	4
chr14	50358730	50358778	MajorDMR-16-30327	3
chr14	50389295	50389365	MajorDMR-16-30328	2
chr14	50429002	50429008	MajorDMR-16-30329	2
chr14	50437234	50437664	MajorDMR-16-30330	7
chr14	50439708	50439981	MajorDMR-16-30331	3
chr14	50442222	50442264	MajorDMR-16-30332	2
chr14	50499666	50499863	MajorDMR-16-30333	2
chr14	50590042	50590139	MajorDMR-16-30334	2
chr14	50613181	50613649	MajorDMR-16-30335	6
chr14	50634144	50634232	MajorDMR-16-30336	2
chr14	50661795	50661991	MajorDMR-16-30337	4
chr14	50685754	50686197	MajorDMR-16-30338	4
chr14	50699794	50700358	MajorDMR-16-30339	6
chr14	50737829	50737996	MajorDMR-16-30340	2
chr14	50754603	50754983	MajorDMR-16-30341	5
chr14	50767702	50767753	MajorDMR-16-30342	2
chr14	50819357	50819744	MajorDMR-16-30343	5
chr14	50832311	50832583	MajorDMR-16-30344	4
chr14	50876809	50877633	MajorDMR-16-30345	9
chr14	50886932	50887275	MajorDMR-16-30346	2
chr14	50964207	50964328	MajorDMR-16-30347	2
chr14	50965219	50965223	MajorDMR-16-30348	2
chr14	50965881	50966147	MajorDMR-16-30349	2
chr14	50968850	50969046	MajorDMR-16-30350	3
chr14	50976686	50977091	MajorDMR-16-30351	7
chr14	50979241	50979658	MajorDMR-16-30352	5
chr14	51078635	51078952	MajorDMR-16-30353	5
chr14	51114144	51114424	MajorDMR-16-30354	2
chr14	51124535	51124660	MajorDMR-16-30355	2
chr14	51225157	51225386	MajorDMR-16-30356	6
chr14	51373268	51373301	MajorDMR-16-30357	2
chr14	51480754	51481223	MajorDMR-16-30358	2
chr14	51485143	51485455	MajorDMR-16-30359	6
chr14	51545510	51545912	MajorDMR-16-30360	2
chr14	51583187	51583256	MajorDMR-16-30361	2
chr14	51606238	51606300	MajorDMR-16-30362	2
chr14	51611128	51611179	MajorDMR-16-30363	2
chr14	51649079	51649371	MajorDMR-16-30364	3
chr14	51785708	51786214	MajorDMR-16-30365	5
chr14	51793800	51794120	MajorDMR-16-30366	2
chr14	51794931	51795025	MajorDMR-16-30367	3
chr14	51797763	51798259	MajorDMR-16-30368	3
chr14	51832637	51832659	MajorDMR-16-30369	3
chr14	51877893	51878292	MajorDMR-16-30370	3
chr14	51944993	51945306	MajorDMR-16-30371	3
chr14	51968947	51968974	MajorDMR-16-30372	2
chr14	51974275	51974346	MajorDMR-16-30373	2
chr14	51974847	51975400	MajorDMR-16-30374	8
chr14	51983404	51984582	MajorDMR-16-30375	8
chr14	52011101	52011836	MajorDMR-16-30376	8
chr14	52012986	52013033	MajorDMR-16-30377	2
chr14	52035912	52036061	MajorDMR-16-30378	3
chr14	52066949	52067445	MajorDMR-16-30379	3
chr14	52143860	52144229	MajorDMR-16-30380	2
chr14	52170711	52170806	MajorDMR-16-30381	2
chr14	52217695	52217786	MajorDMR-16-30382	2
chr14	52236237	52236577	MajorDMR-16-30383	5
chr14	52259832	52260024	MajorDMR-16-30384	5
chr14	52274303	52274452	MajorDMR-16-30385	5
chr14	52309177	52309201	MajorDMR-16-30386	4
chr14	52319259	52319682	MajorDMR-16-30387	4
chr14	52325084	52325247	MajorDMR-16-30388	2
chr14	52334854	52334937	MajorDMR-16-30389	2
chr14	52365379	52365476	MajorDMR-16-30390	4
chr14	52373761	52374136	MajorDMR-16-30391	8
chr14	52396511	52396979	MajorDMR-16-30392	4
chr14	52401620	52401812	MajorDMR-16-30393	2
chr14	52467149	52467835	MajorDMR-16-30394	5
chr14	52478373	52478390	MajorDMR-16-30395	2
chr14	52519111	52519266	MajorDMR-16-30396	5
chr14	52519843	52520236	MajorDMR-16-30397	6
chr14	52526922	52527177	MajorDMR-16-30398	6
chr14	52633307	52633514	MajorDMR-16-30399	2
chr14	52736005	52736039	MajorDMR-16-30400	2
chr14	52818223	52818677	MajorDMR-16-30401	3
chr14	52918495	52918861	MajorDMR-16-30402	3
chr14	52921457	52921691	MajorDMR-16-30403	2
chr14	52967262	52967322	MajorDMR-16-30404	2
chr14	52967914	52968756	MajorDMR-16-30405	5
chr14	52983946	52984473	MajorDMR-16-30406	6
chr14	53115454	53115480	MajorDMR-16-30407	2
chr14	53169970	53170356	MajorDMR-16-30408	5
chr14	53377041	53377323	MajorDMR-16-30409	4
chr14	53391449	53391600	MajorDMR-16-30410	2
chr14	53406068	53406086	MajorDMR-16-30411	2
chr14	53419110	53419381	MajorDMR-16-30412	4
chr14	53555179	53555600	MajorDMR-16-30413	2
chr14	53586254	53586450	MajorDMR-16-30414	3
chr14	53586963	53586985	MajorDMR-16-30415	3
chr14	53754449	53754685	MajorDMR-16-30416	3
chr14	53834584	53835056	MajorDMR-16-30417	8
chr14	54089202	54089588	MajorDMR-16-30418	4
chr14	54116554	54116561	MajorDMR-16-30419	2
chr14	54138565	54138887	MajorDMR-16-30420	4
chr14	54219698	54220012	MajorDMR-16-30421	2
chr14	54226011	54226113	MajorDMR-16-30422	2
chr14	54245990	54246738	MajorDMR-16-30423	6
chr14	54260974	54261352	MajorDMR-16-30424	2
chr14	54365502	54365585	MajorDMR-16-30425	3
chr14	54573808	54574269	MajorDMR-16-30426	3
chr14	54588331	54588565	MajorDMR-16-30427	2
chr14	54639375	54639551	MajorDMR-16-30428	3
chr14	54663379	54663719	MajorDMR-16-30429	4
chr14	54682160	54682455	MajorDMR-16-30430	2
chr14	54815889	54817571	MajorDMR-16-30431	11
chr14	54831820	54832103	MajorDMR-16-30432	6
chr14	54835088	54835534	MajorDMR-16-30433	6
chr14	54870334	54870427	MajorDMR-16-30434	2
chr14	54884963	54885517	MajorDMR-16-30435	4
chr14	54895169	54895396	MajorDMR-16-30436	3
chr14	54959213	54959219	MajorDMR-16-30437	2
chr14	54960182	54960269	MajorDMR-16-30438	2
chr14	55002497	55002782	MajorDMR-16-30439	4
chr14	55048647	55048653	MajorDMR-16-30440	2
chr14	55059550	55059608	MajorDMR-16-30441	3
chr14	55076472	55077126	MajorDMR-16-30442	7
chr14	55092778	55092786	MajorDMR-16-30443	4
chr14	55097164	55097315	MajorDMR-16-30444	2
chr14	55119033	55119921	MajorDMR-16-30445	16
chr14	55133175	55133267	MajorDMR-16-30446	4
chr14	55136083	55136633	MajorDMR-16-30447	5
chr14	55147584	55147941	MajorDMR-16-30448	5
chr14	55153471	55153698	MajorDMR-16-30449	2
chr14	55163889	55164295	MajorDMR-16-30450	7
chr14	55168867	55168874	MajorDMR-16-30451	3
chr14	55194782	55195153	MajorDMR-16-30452	8
chr14	55204736	55205061	MajorDMR-16-30453	3
chr14	55223441	55224079	MajorDMR-16-30454	3
chr14	55237130	55237193	MajorDMR-16-30455	2
chr14	55243176	55243271	MajorDMR-16-30456	4
chr14	55252092	55252278	MajorDMR-16-30457	3
chr14	55276298	55276480	MajorDMR-16-30458	7
chr14	55285455	55285701	MajorDMR-16-30459	5
chr14	55324484	55324583	MajorDMR-16-30460	2
chr14	55352584	55352640	MajorDMR-16-30461	2
chr14	55361784	55362021	MajorDMR-16-30462	3
chr14	55374533	55374773	MajorDMR-16-30463	2
chr14	55389451	55389535	MajorDMR-16-30464	3
chr14	55435989	55436054	MajorDMR-16-30465	3
chr14	55484339	55484605	MajorDMR-16-30466	2
chr14	55516608	55516725	MajorDMR-16-30467	2
chr14	55566614	55567516	MajorDMR-16-30468	7
chr14	55596967	55597371	MajorDMR-16-30469	7
chr14	55643157	55643425	MajorDMR-16-30470	2
chr14	55663482	55663730	MajorDMR-16-30471	3
chr14	55698978	55699023	MajorDMR-16-30472	2
chr14	55755251	55755507	MajorDMR-16-30473	4
chr14	55804075	55804411	MajorDMR-16-30474	5
chr14	55849527	55850162	MajorDMR-16-30475	10
chr14	55851446	55851553	MajorDMR-16-30476	3
chr14	55855703	55856172	MajorDMR-16-30477	3
chr14	55913936	55914371	MajorDMR-16-30478	6
chr14	55915254	55915397	MajorDMR-16-30479	3
chr14	55921066	55921729	MajorDMR-16-30480	14
chr14	55928946	55929533	MajorDMR-16-30481	5
chr14	55963669	55964263	MajorDMR-16-30482	5
chr14	55979323	55979744	MajorDMR-16-30483	4
chr14	55981914	55982487	MajorDMR-16-30484	11
chr14	56013874	56014106	MajorDMR-16-30485	2
chr14	56078990	56079249	MajorDMR-16-30486	3
chr14	56082046	56082366	MajorDMR-16-30487	2
chr14	56092398	56093127	MajorDMR-16-30488	7
chr14	56161762	56161908	MajorDMR-16-30489	2
chr14	56188328	56189599	MajorDMR-16-30490	9
chr14	56200427	56200461	MajorDMR-16-30491	2
chr14	56219895	56219959	MajorDMR-16-30492	2
chr14	56273911	56274275	MajorDMR-16-30493	11
chr14	56314230	56314700	MajorDMR-16-30494	2
chr14	56339680	56340363	MajorDMR-16-30495	13
chr14	56341351	56341817	MajorDMR-16-30496	11
chr14	56351586	56351678	MajorDMR-16-30497	4
chr14	56359835	56361218	MajorDMR-16-30498	13
chr14	56370882	56371170	MajorDMR-16-30499	2
chr14	56375908	56376012	MajorDMR-16-30500	2
chr14	56432858	56432909	MajorDMR-16-30501	2
chr14	56438769	56439179	MajorDMR-16-30502	2
chr14	56443981	56444270	MajorDMR-16-30503	4
chr14	56471244	56471804	MajorDMR-16-30504	9
chr14	56477200	56477572	MajorDMR-16-30505	3
chr14	56490530	56490753	MajorDMR-16-30506	2
chr14	56495552	56495973	MajorDMR-16-30507	5
chr14	56504169	56504272	MajorDMR-16-30508	2
chr14	56507065	56507079	MajorDMR-16-30509	2
chr14	56552519	56552784	MajorDMR-16-30510	3
chr14	56593259	56594041	MajorDMR-16-30511	11
chr14	56643715	56643909	MajorDMR-16-30512	2
chr14	56684200	56684574	MajorDMR-16-30513	4
chr14	56686779	56688300	MajorDMR-16-30514	14
chr14	56738687	56738929	MajorDMR-16-30515	3
chr14	56824620	56824632	MajorDMR-16-30516	2
chr14	56862009	56862143	MajorDMR-16-30517	2
chr14	56894914	56895202	MajorDMR-16-30518	5
chr14	56948300	56948726	MajorDMR-16-30519	4
chr14	56954465	56954639	MajorDMR-16-30520	2
chr14	56961177	56961215	MajorDMR-16-30521	2
chr14	56993935	56993992	MajorDMR-16-30522	2
chr14	57011656	57011709	MajorDMR-16-30523	2
chr14	57021364	57021386	MajorDMR-16-30524	2
chr14	57114025	57114106	MajorDMR-16-30525	5
chr14	57130468	57130687	MajorDMR-16-30526	2
chr14	57187921	57187987	MajorDMR-16-30527	2
chr14	57188958	57189105	MajorDMR-16-30528	2
chr14	57273971	57274434	MajorDMR-16-30529	4
chr14	57277106	57277510	MajorDMR-16-30530	5
chr14	57284554	57284558	MajorDMR-16-30531	2
chr14	57311264	57311349	MajorDMR-16-30532	4
chr14	57355665	57355738	MajorDMR-16-30533	2
chr14	57430191	57430371	MajorDMR-16-30534	6
chr14	57431535	57432091	MajorDMR-16-30535	6
chr14	57452608	57452616	MajorDMR-16-30536	2
chr14	57469877	57470369	MajorDMR-16-30537	4
chr14	57527625	57528266	MajorDMR-16-30538	6
chr14	57550439	57550505	MajorDMR-16-30539	2
chr14	57566649	57567084	MajorDMR-16-30540	2
chr14	57569043	57569503	MajorDMR-16-30541	4
chr14	57585670	57586484	MajorDMR-16-30542	14
chr14	57638248	57638405	MajorDMR-16-30543	3
chr14	57640812	57641688	MajorDMR-16-30544	10
chr14	57655750	57656151	MajorDMR-16-30545	3
chr14	57668816	57668858	MajorDMR-16-30546	2
chr14	57768242	57768716	MajorDMR-16-30547	2
chr14	57810528	57810574	MajorDMR-16-30548	2
chr14	57869710	57869925	MajorDMR-16-30549	8
chr14	57879277	57879313	MajorDMR-16-30550	2
chr14	57936877	57937092	MajorDMR-16-30551	2
chr14	57948919	57948958	MajorDMR-16-30552	2
chr14	57953903	57954771	MajorDMR-16-30553	5
chr14	57979113	57979274	MajorDMR-16-30554	2
chr14	58026250	58026732	MajorDMR-16-30555	6
chr14	58045181	58045331	MajorDMR-16-30556	2
chr14	58079473	58079715	MajorDMR-16-30557	3
chr14	58120004	58120037	MajorDMR-16-30558	2
chr14	58153102	58153391	MajorDMR-16-30559	3
chr14	58170356	58170586	MajorDMR-16-30560	2
chr14	58204385	58204461	MajorDMR-16-30561	3
chr14	58210526	58210789	MajorDMR-16-30562	6
chr14	58213562	58214044	MajorDMR-16-30563	2
chr14	58221658	58221994	MajorDMR-16-30564	3
chr14	58232102	58232465	MajorDMR-16-30565	4
chr14	58265490	58265975	MajorDMR-16-30566	9
chr14	58274114	58274525	MajorDMR-16-30567	2
chr14	58276453	58276473	MajorDMR-16-30568	2
chr14	58282911	58282950	MajorDMR-16-30569	4
chr14	58287326	58287823	MajorDMR-16-30570	2
chr14	58302262	58302750	MajorDMR-16-30571	4
chr14	58312968	58313467	MajorDMR-16-30572	4
chr14	58314717	58315231	MajorDMR-16-30573	3
chr14	58330396	58330560	MajorDMR-16-30574	3
chr14	58331188	58331495	MajorDMR-16-30575	6
chr14	58350699	58351184	MajorDMR-16-30576	2
chr14	58375058	58375553	MajorDMR-16-30577	3
chr14	58461106	58461393	MajorDMR-16-30578	2
chr14	58541684	58541872	MajorDMR-16-30579	3
chr14	58612601	58613067	MajorDMR-16-30580	3
chr14	58727317	58727400	MajorDMR-16-30581	2
chr14	58743832	58743914	MajorDMR-16-30582	2
chr14	58747547	58747583	MajorDMR-16-30583	2
chr14	58855710	58855762	MajorDMR-16-30584	3
chr14	58895704	58895739	MajorDMR-16-30585	2
chr14	58947241	58947887	MajorDMR-16-30586	5
chr14	59023766	59024291	MajorDMR-16-30587	3
chr14	59033157	59033277	MajorDMR-16-30588	2
chr14	59038591	59039115	MajorDMR-16-30589	8
chr14	59073899	59074897	MajorDMR-16-30590	9
chr14	59076362	59076392	MajorDMR-16-30591	2
chr14	59089151	59089193	MajorDMR-16-30592	2
chr14	59147393	59147482	MajorDMR-16-30593	2
chr14	59164812	59164892	MajorDMR-16-30594	2
chr14	59168051	59168215	MajorDMR-16-30595	2
chr14	59169046	59169050	MajorDMR-16-30596	2
chr14	59170357	59170778	MajorDMR-16-30597	2
chr14	59177100	59177185	MajorDMR-16-30598	2
chr14	59189545	59189862	MajorDMR-16-30599	4
chr14	59201295	59201808	MajorDMR-16-30600	4
chr14	59236338	59236734	MajorDMR-16-30601	3
chr14	59250620	59250803	MajorDMR-16-30602	3
chr14	59282081	59282889	MajorDMR-16-30603	7
chr14	59291792	59292132	MajorDMR-16-30604	7
chr14	59296624	59296645	MajorDMR-16-30605	2
chr14	59299485	59299811	MajorDMR-16-30606	3
chr14	59304113	59304118	MajorDMR-16-30607	2
chr14	59330381	59330529	MajorDMR-16-30608	4
chr14	59337798	59338823	MajorDMR-16-30609	12
chr14	59349017	59349908	MajorDMR-16-30610	8
chr14	59385875	59386102	MajorDMR-16-30611	3
chr14	59408443	59408466	MajorDMR-16-30612	2
chr14	59442085	59442161	MajorDMR-16-30613	2
chr14	59462554	59462718	MajorDMR-16-30614	2
chr14	59490131	59490507	MajorDMR-16-30615	3
chr14	59526165	59526169	MajorDMR-16-30616	2
chr14	59553148	59553579	MajorDMR-16-30617	4
chr14	59557606	59558527	MajorDMR-16-30618	7
chr14	59560728	59560739	MajorDMR-16-30619	2
chr14	59613941	59614362	MajorDMR-16-30620	3
chr14	59620441	59620458	MajorDMR-16-30621	2
chr14	59628020	59628993	MajorDMR-16-30622	8
chr14	59650877	59650920	MajorDMR-16-30623	3
chr14	59658163	59658596	MajorDMR-16-30624	5
chr14	59659717	59659766	MajorDMR-16-30625	2
chr14	59660475	59661608	MajorDMR-16-30626	9
chr14	59664443	59664947	MajorDMR-16-30627	5
chr14	59682365	59682648	MajorDMR-16-30628	4
chr14	59683163	59683205	MajorDMR-16-30629	2
chr14	59685505	59685598	MajorDMR-16-30630	2
chr14	59693107	59693403	MajorDMR-16-30631	2
chr14	59699876	59700352	MajorDMR-16-30632	6
chr14	59712687	59713506	MajorDMR-16-30633	4
chr14	59721172	59721507	MajorDMR-16-30634	2
chr14	59733114	59733147	MajorDMR-16-30635	3
chr14	59753865	59754129	MajorDMR-16-30636	2
chr14	59760991	59761005	MajorDMR-16-30637	2
chr14	59767097	59767850	MajorDMR-16-30638	4
chr14	59782587	59782617	MajorDMR-16-30639	2
chr14	59797003	59797213	MajorDMR-16-30640	3
chr14	59806338	59806688	MajorDMR-16-30641	2
chr14	59807379	59807507	MajorDMR-16-30642	2
chr14	59809279	59809700	MajorDMR-16-30643	2
chr14	59811561	59812056	MajorDMR-16-30644	9
chr14	59816213	59816424	MajorDMR-16-30645	3
chr14	59819849	59819910	MajorDMR-16-30646	2
chr14	59826193	59826214	MajorDMR-16-30647	2
chr14	59829200	59830307	MajorDMR-16-30648	6
chr14	59844881	59844938	MajorDMR-16-30649	2
chr14	59874095	59874114	MajorDMR-16-30650	3
chr14	59883756	59884294	MajorDMR-16-30651	7
chr14	59900079	59900115	MajorDMR-16-30652	2
chr14	59904069	59904538	MajorDMR-16-30653	6
chr14	59946206	59946230	MajorDMR-16-30654	2
chr14	59952069	59952359	MajorDMR-16-30655	3
chr14	60007530	60007664	MajorDMR-16-30656	2
chr14	60058400	60059269	MajorDMR-16-30657	8
chr14	60180045	60180223	MajorDMR-16-30658	3
chr14	60232393	60232552	MajorDMR-16-30659	2
chr14	60238383	60238623	MajorDMR-16-30660	2
chr14	60240759	60241574	MajorDMR-16-30661	3
chr14	60254790	60255331	MajorDMR-16-30662	4
chr14	60296813	60297112	MajorDMR-16-30663	3
chr14	60486687	60487115	MajorDMR-16-30664	5
chr14	60502444	60502540	MajorDMR-16-30665	2
chr14	60518357	60518622	MajorDMR-16-30666	4
chr14	60598487	60598940	MajorDMR-16-30667	5
chr14	60630520	60630625	MajorDMR-16-30668	3
chr14	60684469	60684631	MajorDMR-16-30669	3
chr14	60707064	60707822	MajorDMR-16-30670	5
chr14	60709323	60709369	MajorDMR-16-30671	2
chr14	60723232	60723316	MajorDMR-16-30672	2
chr14	60726231	60726629	MajorDMR-16-30673	2
chr14	60763565	60763602	MajorDMR-16-30674	2
chr14	60765189	60765862	MajorDMR-16-30675	4
chr14	60770995	60771077	MajorDMR-16-30676	2
chr14	60779173	60779271	MajorDMR-16-30677	4
chr14	60797882	60799006	MajorDMR-16-30678	8
chr14	60996524	60996692	MajorDMR-16-30679	2
chr14	61031943	61032091	MajorDMR-16-30680	2
chr14	61333952	61334177	MajorDMR-16-30681	2
chr14	61409584	61409859	MajorDMR-16-30682	4
chr14	61478266	61478710	MajorDMR-16-30683	5
chr14	61563936	61563957	MajorDMR-16-30684	2
chr14	61568825	61568980	MajorDMR-16-30685	3
chr14	61569519	61569567	MajorDMR-16-30686	2
chr14	61573725	61574312	MajorDMR-16-30687	14
chr14	61575526	61575981	MajorDMR-16-30688	7
chr14	61588790	61589269	MajorDMR-16-30689	6
chr14	61590635	61590867	MajorDMR-16-30690	3
chr14	61679828	61680292	MajorDMR-16-30691	2
chr14	61682449	61682667	MajorDMR-16-30692	5
chr14	61699587	61699605	MajorDMR-16-30693	2
chr14	61728798	61729337	MajorDMR-16-30694	5
chr14	61730765	61730941	MajorDMR-16-30695	3
chr14	61793063	61794069	MajorDMR-16-30696	8
chr14	61835056	61835787	MajorDMR-16-30697	3
chr14	61849823	61849891	MajorDMR-16-30698	2
chr14	61868746	61868833	MajorDMR-16-30699	2
chr14	61916027	61916081	MajorDMR-16-30700	3
chr14	61955423	61955924	MajorDMR-16-30701	3
chr14	61956787	61956894	MajorDMR-16-30702	3
chr14	61972833	61973062	MajorDMR-16-30703	5
chr14	61990639	61991504	MajorDMR-16-30704	8
chr14	62042342	62042457	MajorDMR-16-30705	4
chr14	62053001	62053419	MajorDMR-16-30706	2
chr14	62075586	62075815	MajorDMR-16-30707	3
chr14	62178461	62178618	MajorDMR-16-30708	2
chr14	62234219	62234281	MajorDMR-16-30709	5
chr14	62318536	62318654	MajorDMR-16-30710	2
chr14	62357415	62357433	MajorDMR-16-30711	2
chr14	62357942	62357961	MajorDMR-16-30712	2
chr14	62358895	62358908	MajorDMR-16-30713	2
chr14	62399853	62399949	MajorDMR-16-30714	3
chr14	62406744	62407075	MajorDMR-16-30715	3
chr14	62417268	62417782	MajorDMR-16-30716	6
chr14	62459457	62459970	MajorDMR-16-30717	5
chr14	62469003	62469268	MajorDMR-16-30718	3
chr14	62485609	62486527	MajorDMR-16-30719	5
chr14	62511652	62511717	MajorDMR-16-30720	3
chr14	62520432	62520723	MajorDMR-16-30721	2
chr14	62521451	62521834	MajorDMR-16-30722	2
chr14	62553598	62554057	MajorDMR-16-30723	9
chr14	62626216	62626585	MajorDMR-16-30724	5
chr14	62636981	62637072	MajorDMR-16-30725	2
chr14	62701714	62702116	MajorDMR-16-30726	6
chr14	62713742	62714161	MajorDMR-16-30727	5
chr14	62720320	62720355	MajorDMR-16-30728	2
chr14	62725404	62725796	MajorDMR-16-30729	4
chr14	62768049	62768485	MajorDMR-16-30730	2
chr14	62770163	62770627	MajorDMR-16-30731	2
chr14	62775631	62775939	MajorDMR-16-30732	4
chr14	62835870	62835895	MajorDMR-16-30733	2
chr14	62844657	62845140	MajorDMR-16-30734	2
chr14	62875899	62876586	MajorDMR-16-30735	5
chr14	62912662	62912685	MajorDMR-16-30736	2
chr14	62917352	62917378	MajorDMR-16-30737	2
chr14	62921512	62922548	MajorDMR-16-30738	9
chr14	62935629	62935870	MajorDMR-16-30739	2
chr14	62937809	62938089	MajorDMR-16-30740	3
chr14	62977620	62977907	MajorDMR-16-30741	3
chr14	63033878	63033943	MajorDMR-16-30742	2
chr14	63121150	63122259	MajorDMR-16-30743	5
chr14	63144489	63144939	MajorDMR-16-30744	2
chr14	63159051	63159192	MajorDMR-16-30745	3
chr14	63184999	63185287	MajorDMR-16-30746	2
chr14	63228379	63228455	MajorDMR-16-30747	2
chr14	63235642	63237070	MajorDMR-16-30748	13
chr14	63237747	63237843	MajorDMR-16-30749	2
chr14	63245377	63245465	MajorDMR-16-30750	2
chr14	63267346	63267640	MajorDMR-16-30751	3
chr14	63290558	63290580	MajorDMR-16-30752	2
chr14	63316136	63316502	MajorDMR-16-30753	5
chr14	63347262	63347756	MajorDMR-16-30754	5
chr14	63356237	63356324	MajorDMR-16-30755	4
chr14	63366687	63366703	MajorDMR-16-30756	2
chr14	63372540	63372561	MajorDMR-16-30757	2
chr14	63380906	63380936	MajorDMR-16-30758	2
chr14	63383216	63383291	MajorDMR-16-30759	2
chr14	63385981	63386452	MajorDMR-16-30760	2
chr14	63419216	63419226	MajorDMR-16-30761	2
chr14	63440716	63441359	MajorDMR-16-30762	3
chr14	63450994	63451064	MajorDMR-16-30763	2
chr14	63458166	63458263	MajorDMR-16-30764	3
chr14	63461273	63461631	MajorDMR-16-30765	2
chr14	63463237	63463893	MajorDMR-16-30766	6
chr14	63472021	63472561	MajorDMR-16-30767	5
chr14	63479292	63479468	MajorDMR-16-30768	4
chr14	63498209	63498273	MajorDMR-16-30769	3
chr14	63510072	63510385	MajorDMR-16-30770	4
chr14	63511091	63511408	MajorDMR-16-30771	5
chr14	63575054	63575499	MajorDMR-16-30772	9
chr14	63613359	63613372	MajorDMR-16-30773	2
chr14	63692180	63692380	MajorDMR-16-30774	2
chr14	63694150	63694366	MajorDMR-16-30775	2
chr14	63707092	63707109	MajorDMR-16-30776	2
chr14	63720844	63721016	MajorDMR-16-30777	3
chr14	63746133	63746591	MajorDMR-16-30778	4
chr14	63755171	63755211	MajorDMR-16-30779	2
chr14	63761285	63761348	MajorDMR-16-30780	3
chr14	63778995	63779032	MajorDMR-16-30781	2
chr14	63812659	63812667	MajorDMR-16-30782	2
chr14	63822124	63822138	MajorDMR-16-30783	2
chr14	63836200	63836669	MajorDMR-16-30784	2
chr14	63848773	63848809	MajorDMR-16-30785	2
chr14	63854399	63854807	MajorDMR-16-30786	3
chr14	63857003	63857209	MajorDMR-16-30787	6
chr14	63859212	63859404	MajorDMR-16-30788	2
chr14	63890479	63890931	MajorDMR-16-30789	2
chr14	63894779	63894918	MajorDMR-16-30790	4
chr14	63898354	63898481	MajorDMR-16-30791	2
chr14	63899018	63899258	MajorDMR-16-30792	5
chr14	63902611	63903180	MajorDMR-16-30793	3
chr14	63919383	63920493	MajorDMR-16-30794	9
chr14	63960135	63960200	MajorDMR-16-30795	4
chr14	63982861	63983374	MajorDMR-16-30796	6
chr14	63996686	63996944	MajorDMR-16-30797	3
chr14	64035724	64035730	MajorDMR-16-30798	2
chr14	64324069	64324733	MajorDMR-16-30799	4
chr14	64358560	64359371	MajorDMR-16-30800	6
chr14	64421390	64422056	MajorDMR-16-30801	5
chr14	64487902	64488334	MajorDMR-16-30802	4
chr14	64618351	64618620	MajorDMR-16-30803	4
chr14	64619389	64619639	MajorDMR-16-30804	4
chr14	64644182	64644399	MajorDMR-16-30805	5
chr14	64684614	64684814	MajorDMR-16-30806	2
chr14	64695257	64695662	MajorDMR-16-30807	3
chr14	64701790	64701801	MajorDMR-16-30808	2
chr14	64702490	64703127	MajorDMR-16-30809	6
chr14	64712293	64712544	MajorDMR-16-30810	4
chr14	64796310	64796575	MajorDMR-16-30811	3
chr14	64863177	64863265	MajorDMR-16-30812	2
chr14	64867961	64868026	MajorDMR-16-30813	2
chr14	64868977	64869397	MajorDMR-16-30814	2
chr14	64888115	64888365	MajorDMR-16-30815	3
chr14	64890474	64890697	MajorDMR-16-30816	7
chr14	64891458	64891953	MajorDMR-16-30817	4
chr14	64897516	64897608	MajorDMR-16-30818	3
chr14	64898826	64898942	MajorDMR-16-30819	3
chr14	64899498	64899517	MajorDMR-16-30820	2
chr14	64908681	64909422	MajorDMR-16-30821	21
chr14	64914372	64915022	MajorDMR-16-30822	7
chr14	64935337	64935817	MajorDMR-16-30823	4
chr14	64936413	64938072	MajorDMR-16-30824	10
chr14	64939363	64939918	MajorDMR-16-30825	3
chr14	64944741	64945201	MajorDMR-16-30826	3
chr14	64949632	64949864	MajorDMR-16-30827	4
chr14	64954007	64954082	MajorDMR-16-30828	3
chr14	64959345	64960730	MajorDMR-16-30829	6
chr14	64973721	64974068	MajorDMR-16-30830	2
chr14	65077007	65077714	MajorDMR-16-30831	5
chr14	65079271	65079654	MajorDMR-16-30832	3
chr14	65080814	65081387	MajorDMR-16-30833	3
chr14	65123863	65124157	MajorDMR-16-30834	4
chr14	65127286	65127582	MajorDMR-16-30835	6
chr14	65165631	65165794	MajorDMR-16-30836	4
chr14	65168074	65168486	MajorDMR-16-30837	2
chr14	65177336	65177368	MajorDMR-16-30838	2
chr14	65182732	65182895	MajorDMR-16-30839	4
chr14	65204841	65204937	MajorDMR-16-30840	8
chr14	65222838	65222961	MajorDMR-16-30841	3
chr14	65233642	65233771	MajorDMR-16-30842	4
chr14	65256550	65256705	MajorDMR-16-30843	4
chr14	65273180	65274184	MajorDMR-16-30844	6
chr14	65314500	65314634	MajorDMR-16-30845	4
chr14	65333292	65333437	MajorDMR-16-30846	4
chr14	65341997	65342213	MajorDMR-16-30847	4
chr14	65401694	65401796	MajorDMR-16-30848	2
chr14	65456389	65456471	MajorDMR-16-30849	4
chr14	65478550	65479178	MajorDMR-16-30850	10
chr14	65480072	65480335	MajorDMR-16-30851	3
chr14	65482572	65484115	MajorDMR-16-30852	14
chr14	65487736	65487954	MajorDMR-16-30853	3
chr14	65491290	65491320	MajorDMR-16-30854	2
chr14	65492652	65492839	MajorDMR-16-30855	5
chr14	65514588	65514845	MajorDMR-16-30856	2
chr14	65536809	65536818	MajorDMR-16-30857	2
chr14	65541963	65542733	MajorDMR-16-30858	7
chr14	65562618	65562737	MajorDMR-16-30859	2
chr14	65591999	65592171	MajorDMR-16-30860	4
chr14	65610003	65610396	MajorDMR-16-30861	2
chr14	65636733	65636834	MajorDMR-16-30862	2
chr14	65648526	65648548	MajorDMR-16-30863	2
chr14	65667022	65667242	MajorDMR-16-30864	3
chr14	65670442	65670688	MajorDMR-16-30865	5
chr14	65672851	65672946	MajorDMR-16-30866	2
chr14	65683351	65683708	MajorDMR-16-30867	4
chr14	65688308	65688476	MajorDMR-16-30868	2
chr14	65691411	65692331	MajorDMR-16-30869	7
chr14	65695822	65697363	MajorDMR-16-30870	31
chr14	65717001	65717056	MajorDMR-16-30871	2
chr14	65728948	65729161	MajorDMR-16-30872	2
chr14	65733563	65733731	MajorDMR-16-30873	4
chr14	65743412	65745641	MajorDMR-16-30874	18
chr14	65786188	65786819	MajorDMR-16-30875	3
chr14	65795272	65795313	MajorDMR-16-30876	2
chr14	65812061	65812474	MajorDMR-16-30877	2
chr14	65821469	65821793	MajorDMR-16-30878	4
chr14	65828429	65829289	MajorDMR-16-30879	9
chr14	65837417	65837695	MajorDMR-16-30880	2
chr14	65934633	65935097	MajorDMR-16-30881	10
chr14	65936936	65936951	MajorDMR-16-30882	2
chr14	65949358	65949915	MajorDMR-16-30883	4
chr14	65970634	65970725	MajorDMR-16-30884	2
chr14	66017602	66018252	MajorDMR-16-30885	3
chr14	66025283	66025336	MajorDMR-16-30886	2
chr14	66042525	66042873	MajorDMR-16-30887	5
chr14	66067623	66067704	MajorDMR-16-30888	2
chr14	66134901	66135388	MajorDMR-16-30889	4
chr14	66151881	66152235	MajorDMR-16-30890	4
chr14	66170686	66170962	MajorDMR-16-30891	3
chr14	66196066	66196672	MajorDMR-16-30892	8
chr14	66198501	66198803	MajorDMR-16-30893	3
chr14	66244102	66244621	MajorDMR-16-30894	3
chr14	66245584	66245953	MajorDMR-16-30895	4
chr14	66264699	66264773	MajorDMR-16-30896	2
chr14	66271251	66271742	MajorDMR-16-30897	6
chr14	66292701	66292821	MajorDMR-16-30898	2
chr14	66299341	66300437	MajorDMR-16-30899	11
chr14	66331152	66331535	MajorDMR-16-30900	5
chr14	66333722	66333929	MajorDMR-16-30901	3
chr14	66366410	66366527	MajorDMR-16-30902	2
chr14	66378627	66378679	MajorDMR-16-30903	2
chr14	66399995	66400324	MajorDMR-16-30904	5
chr14	66408117	66408407	MajorDMR-16-30905	3
chr14	66439390	66440372	MajorDMR-16-30906	5
chr14	66443449	66443685	MajorDMR-16-30907	4
chr14	66511174	66511657	MajorDMR-16-30908	3
chr14	66512374	66512724	MajorDMR-16-30909	6
chr14	66530769	66532256	MajorDMR-16-30910	8
chr14	66541167	66541964	MajorDMR-16-30911	5
chr14	66674604	66675083	MajorDMR-16-30912	3
chr14	66712580	66712757	MajorDMR-16-30913	5
chr14	66714853	66715280	MajorDMR-16-30914	6
chr14	66743113	66743254	MajorDMR-16-30915	2
chr14	66841420	66842167	MajorDMR-16-30916	8
chr14	66846011	66846031	MajorDMR-16-30917	2
chr14	66849472	66850046	MajorDMR-16-30918	4
chr14	66909479	66909696	MajorDMR-16-30919	4
chr14	67019114	67019772	MajorDMR-16-30920	3
chr14	67048753	67048841	MajorDMR-16-30921	3
chr14	67073757	67074088	MajorDMR-16-30922	4
chr14	67119430	67119469	MajorDMR-16-30923	2
chr14	67158416	67158431	MajorDMR-16-30924	2
chr14	67217578	67218232	MajorDMR-16-30925	4
chr14	67289970	67291105	MajorDMR-16-30926	7
chr14	67357698	67358131	MajorDMR-16-30927	2
chr14	67544609	67544953	MajorDMR-16-30928	4
chr14	67607014	67607623	MajorDMR-16-30929	5
chr14	67629187	67629408	MajorDMR-16-30930	4
chr14	67658742	67658962	MajorDMR-16-30931	2
chr14	67686500	67686884	MajorDMR-16-30932	3
chr14	67736844	67737076	MajorDMR-16-30933	4
chr14	67769714	67769966	MajorDMR-16-30934	2
chr14	67786956	67787094	MajorDMR-16-30935	2
chr14	67796362	67796506	MajorDMR-16-30936	6
chr14	67797085	67797333	MajorDMR-16-30937	6
chr14	67824482	67824726	MajorDMR-16-30938	2
chr14	67834922	67834963	MajorDMR-16-30939	3
chr14	67839491	67839607	MajorDMR-16-30940	3
chr14	67848893	67849001	MajorDMR-16-30941	3
chr14	67850068	67850485	MajorDMR-16-30942	4
chr14	67922974	67923366	MajorDMR-16-30943	6
chr14	67944762	67944894	MajorDMR-16-30944	5
chr14	67960889	67961317	MajorDMR-16-30945	3
chr14	67996755	67997640	MajorDMR-16-30946	5
chr14	68000921	68000938	MajorDMR-16-30947	2
chr14	68040433	68040729	MajorDMR-16-30948	3
chr14	68041682	68042462	MajorDMR-16-30949	9
chr14	68047726	68047904	MajorDMR-16-30950	6
chr14	68056333	68056789	MajorDMR-16-30951	2
chr14	68064742	68065740	MajorDMR-16-30952	10
chr14	68087636	68088166	MajorDMR-16-30953	6
chr14	68088958	68089168	MajorDMR-16-30954	2
chr14	68090126	68090283	MajorDMR-16-30955	2
chr14	68096361	68096438	MajorDMR-16-30956	2
chr14	68114050	68114335	MajorDMR-16-30957	2
chr14	68125616	68125927	MajorDMR-16-30958	4
chr14	68132712	68132985	MajorDMR-16-30959	3
chr14	68139930	68140010	MajorDMR-16-30960	2
chr14	68149090	68149211	MajorDMR-16-30961	2
chr14	68171833	68171868	MajorDMR-16-30962	2
chr14	68182165	68182441	MajorDMR-16-30963	2
chr14	68186674	68186764	MajorDMR-16-30964	2
chr14	68196480	68196722	MajorDMR-16-30965	3
chr14	68202245	68202607	MajorDMR-16-30966	3
chr14	68211780	68211879	MajorDMR-16-30967	3
chr14	68252705	68253267	MajorDMR-16-30968	3
chr14	68273052	68273411	MajorDMR-16-30969	6
chr14	68322672	68322935	MajorDMR-16-30970	2
chr14	68563013	68563394	MajorDMR-16-30971	5
chr14	68590448	68590520	MajorDMR-16-30972	4
chr14	68591718	68592146	MajorDMR-16-30973	2
chr14	68592942	68593257	MajorDMR-16-30974	3
chr14	68627696	68627750	MajorDMR-16-30975	2
chr14	68629774	68629970	MajorDMR-16-30976	2
chr14	68666555	68666957	MajorDMR-16-30977	8
chr14	68770975	68771094	MajorDMR-16-30978	3
chr14	68774623	68774816	MajorDMR-16-30979	4
chr14	68780120	68780235	MajorDMR-16-30980	3
chr14	68798349	68798763	MajorDMR-16-30981	2
chr14	68846622	68846905	MajorDMR-16-30982	5
chr14	68856657	68856989	MajorDMR-16-30983	3
chr14	68925629	68926327	MajorDMR-16-30984	7
chr14	68972994	68973280	MajorDMR-16-30985	4
chr14	68989168	68989388	MajorDMR-16-30986	5
chr14	69006281	69006944	MajorDMR-16-30987	4
chr14	69009795	69010469	MajorDMR-16-30988	5
chr14	69010972	69010980	MajorDMR-16-30989	2
chr14	69017818	69018059	MajorDMR-16-30990	4
chr14	69041704	69041974	MajorDMR-16-30991	2
chr14	69052050	69052133	MajorDMR-16-30992	4
chr14	69088404	69088556	MajorDMR-16-30993	2
chr14	69094695	69095177	MajorDMR-16-30994	2
chr14	69104222	69104798	MajorDMR-16-30995	6
chr14	69118346	69118544	MajorDMR-16-30996	5
chr14	69149714	69149758	MajorDMR-16-30997	2
chr14	69155543	69155987	MajorDMR-16-30998	2
chr14	69171558	69171933	MajorDMR-16-30999	3
chr14	69180643	69180761	MajorDMR-16-31000	7
chr14	69202575	69203311	MajorDMR-16-31001	5
chr14	69247842	69247948	MajorDMR-16-31002	2
chr14	69271968	69272369	MajorDMR-16-31003	2
chr14	69325991	69326013	MajorDMR-16-31004	3
chr14	69362270	69362455	MajorDMR-16-31005	4
chr14	69372054	69372074	MajorDMR-16-31006	2
chr14	69381657	69381928	MajorDMR-16-31007	4
chr14	69384284	69384478	MajorDMR-16-31008	4
chr14	69417882	69418060	MajorDMR-16-31009	2
chr14	69425324	69425624	MajorDMR-16-31010	3
chr14	69520883	69520982	MajorDMR-16-31011	3
chr14	69545887	69545918	MajorDMR-16-31012	2
chr14	69550383	69550771	MajorDMR-16-31013	3
chr14	69563261	69563340	MajorDMR-16-31014	2
chr14	69565229	69565367	MajorDMR-16-31015	5
chr14	69581551	69581785	MajorDMR-16-31016	2
chr14	69596945	69597426	MajorDMR-16-31017	2
chr14	69660485	69660634	MajorDMR-16-31018	5
chr14	69669211	69669764	MajorDMR-16-31019	6
chr14	69692954	69693358	MajorDMR-16-31020	8
chr14	69748394	69748554	MajorDMR-16-31021	2
chr14	69765224	69765248	MajorDMR-16-31022	2
chr14	69767611	69767645	MajorDMR-16-31023	2
chr14	69770342	69770808	MajorDMR-16-31024	3
chr14	69772655	69772774	MajorDMR-16-31025	3
chr14	69790563	69790628	MajorDMR-16-31026	2
chr14	69795174	69795841	MajorDMR-16-31027	11
chr14	69851273	69851440	MajorDMR-16-31028	2
chr14	69857736	69857851	MajorDMR-16-31029	4
chr14	69867086	69867183	MajorDMR-16-31030	3
chr14	69869895	69869932	MajorDMR-16-31031	2
chr14	69871348	69871632	MajorDMR-16-31032	3
chr14	69890570	69890815	MajorDMR-16-31033	2
chr14	69967543	69967566	MajorDMR-16-31034	2
chr14	69970504	69970887	MajorDMR-16-31035	3
chr14	69985855	69986022	MajorDMR-16-31036	2
chr14	70006868	70007062	MajorDMR-16-31037	3
chr14	70014380	70014455	MajorDMR-16-31038	4
chr14	70152451	70152719	MajorDMR-16-31039	3
chr14	70154026	70154498	MajorDMR-16-31040	6
chr14	70279494	70279646	MajorDMR-16-31041	3
chr14	70308431	70308595	MajorDMR-16-31042	3
chr14	70420412	70420677	MajorDMR-16-31043	4
chr14	70422737	70423635	MajorDMR-16-31044	8
chr14	70425372	70425573	MajorDMR-16-31045	2
chr14	70449536	70450118	MajorDMR-16-31046	5
chr14	70519676	70519695	MajorDMR-16-31047	2
chr14	70574665	70574704	MajorDMR-16-31048	2
chr14	70577863	70577882	MajorDMR-16-31049	2
chr14	70612598	70612867	MajorDMR-16-31050	2
chr14	70638472	70638513	MajorDMR-16-31051	2
chr14	70688226	70688667	MajorDMR-16-31052	4
chr14	70699207	70699382	MajorDMR-16-31053	2
chr14	70792219	70792776	MajorDMR-16-31054	5
chr14	71078070	71078336	MajorDMR-16-31055	3
chr14	71118916	71119053	MajorDMR-16-31056	2
chr14	71162938	71162990	MajorDMR-16-31057	2
chr14	71178270	71178678	MajorDMR-16-31058	2
chr14	71180332	71180394	MajorDMR-16-31059	2
chr14	71209747	71209997	MajorDMR-16-31060	7
chr14	71238146	71238912	MajorDMR-16-31061	8
chr14	71261118	71261464	MajorDMR-16-31062	5
chr14	71281904	71281990	MajorDMR-16-31063	3
chr14	71284159	71284299	MajorDMR-16-31064	2
chr14	71352236	71352495	MajorDMR-16-31065	2
chr14	71354313	71354378	MajorDMR-16-31066	2
chr14	71373410	71373592	MajorDMR-16-31067	4
chr14	71383575	71383708	MajorDMR-16-31068	3
chr14	71407782	71407851	MajorDMR-16-31069	3
chr14	71428463	71428641	MajorDMR-16-31070	6
chr14	71443151	71443977	MajorDMR-16-31071	12
chr14	71450240	71450936	MajorDMR-16-31072	8
chr14	71469778	71469924	MajorDMR-16-31073	2
chr14	71490418	71490746	MajorDMR-16-31074	2
chr14	71527575	71527908	MajorDMR-16-31075	2
chr14	71565225	71565494	MajorDMR-16-31076	3
chr14	71623197	71623687	MajorDMR-16-31077	2
chr14	71636668	71637147	MajorDMR-16-31078	8
chr14	71638778	71639414	MajorDMR-16-31079	16
chr14	71640095	71640197	MajorDMR-16-31080	2
chr14	71647313	71647507	MajorDMR-16-31081	4
chr14	71657176	71658263	MajorDMR-16-31082	7
chr14	71665348	71665598	MajorDMR-16-31083	4
chr14	71668531	71668552	MajorDMR-16-31084	2
chr14	71683006	71683721	MajorDMR-16-31085	10
chr14	71701284	71701377	MajorDMR-16-31086	2
chr14	71750864	71750958	MajorDMR-16-31087	2
chr14	71778978	71779142	MajorDMR-16-31088	4
chr14	71790167	71790194	MajorDMR-16-31089	2
chr14	71798028	71798132	MajorDMR-16-31090	2
chr14	71811466	71811561	MajorDMR-16-31091	4
chr14	71821714	71822453	MajorDMR-16-31092	6
chr14	71823155	71823177	MajorDMR-16-31093	2
chr14	71824380	71824490	MajorDMR-16-31094	3
chr14	71827214	71827260	MajorDMR-16-31095	2
chr14	71850186	71850344	MajorDMR-16-31096	3
chr14	71855252	71855404	MajorDMR-16-31097	2
chr14	71861234	71862131	MajorDMR-16-31098	6
chr14	71876716	71877303	MajorDMR-16-31099	3
chr14	71881171	71881526	MajorDMR-16-31100	2
chr14	71921574	71922170	MajorDMR-16-31101	3
chr14	71933038	71933082	MajorDMR-16-31102	2
chr14	71933714	71934622	MajorDMR-16-31103	8
chr14	71937622	71937680	MajorDMR-16-31104	3
chr14	71940888	71941058	MajorDMR-16-31105	3
chr14	71949116	71949962	MajorDMR-16-31106	6
chr14	71952812	71953283	MajorDMR-16-31107	2
chr14	71956019	71956104	MajorDMR-16-31108	2
chr14	71958756	71959044	MajorDMR-16-31109	3
chr14	71966141	71966580	MajorDMR-16-31110	2
chr14	71981655	71982498	MajorDMR-16-31111	7
chr14	72001550	72001649	MajorDMR-16-31112	2
chr14	72033099	72033237	MajorDMR-16-31113	3
chr14	72041074	72043074	MajorDMR-16-31114	11
chr14	72046721	72046775	MajorDMR-16-31115	2
chr14	72051972	72052067	MajorDMR-16-31116	3
chr14	72056040	72056651	MajorDMR-16-31117	3
chr14	72057313	72057542	MajorDMR-16-31118	2
chr14	72063444	72063627	MajorDMR-16-31119	2
chr14	72071840	72072252	MajorDMR-16-31120	2
chr14	72086501	72086545	MajorDMR-16-31121	2
chr14	72089110	72089304	MajorDMR-16-31122	2
chr14	72091007	72091227	MajorDMR-16-31123	2
chr14	72096655	72097223	MajorDMR-16-31124	5
chr14	72099268	72099368	MajorDMR-16-31125	2
chr14	72103958	72104104	MajorDMR-16-31126	3
chr14	72120496	72120503	MajorDMR-16-31127	2
chr14	72121131	72121210	MajorDMR-16-31128	4
chr14	72127699	72128161	MajorDMR-16-31129	8
chr14	72135597	72136326	MajorDMR-16-31130	3
chr14	72141682	72141934	MajorDMR-16-31131	3
chr14	72159193	72159527	MajorDMR-16-31132	4
chr14	72161497	72162205	MajorDMR-16-31133	7
chr14	72164562	72164938	MajorDMR-16-31134	4
chr14	72165637	72166056	MajorDMR-16-31135	8
chr14	72175738	72176023	MajorDMR-16-31136	3
chr14	72182658	72183611	MajorDMR-16-31137	6
chr14	72188805	72189111	MajorDMR-16-31138	2
chr14	72191066	72191226	MajorDMR-16-31139	2
chr14	72192755	72192862	MajorDMR-16-31140	2
chr14	72198903	72198949	MajorDMR-16-31141	2
chr14	72200769	72201032	MajorDMR-16-31142	12
chr14	72201648	72202530	MajorDMR-16-31143	6
chr14	72204318	72205149	MajorDMR-16-31144	8
chr14	72206999	72207041	MajorDMR-16-31145	2
chr14	72207833	72208424	MajorDMR-16-31146	9
chr14	72209381	72209691	MajorDMR-16-31147	3
chr14	72419692	72419745	MajorDMR-16-31148	2
chr14	72425842	72426034	MajorDMR-16-31149	2
chr14	72527209	72527423	MajorDMR-16-31150	2
chr14	72530984	72531757	MajorDMR-16-31151	8
chr14	72585769	72585994	MajorDMR-16-31152	3
chr14	72632361	72632366	MajorDMR-16-31153	2
chr14	72679597	72679624	MajorDMR-16-31154	2
chr14	72736690	72737484	MajorDMR-16-31155	4
chr14	72767331	72767614	MajorDMR-16-31156	2
chr14	72778824	72779222	MajorDMR-16-31157	6
chr14	72915231	72915458	MajorDMR-16-31158	2
chr14	72918103	72918710	MajorDMR-16-31159	8
chr14	72921406	72921938	MajorDMR-16-31160	3
chr14	72927801	72927923	MajorDMR-16-31161	3
chr14	72928742	72929333	MajorDMR-16-31162	5
chr14	72942350	72942836	MajorDMR-16-31163	2
chr14	72996614	72996646	MajorDMR-16-31164	2
chr14	73006684	73006768	MajorDMR-16-31165	2
chr14	73011208	73011454	MajorDMR-16-31166	6
chr14	73016734	73016894	MajorDMR-16-31167	5
chr14	73083133	73083224	MajorDMR-16-31168	2
chr14	73137241	73137612	MajorDMR-16-31169	5
chr14	73166586	73166962	MajorDMR-16-31170	2
chr14	73167526	73168656	MajorDMR-16-31171	17
chr14	73241780	73242095	MajorDMR-16-31172	2
chr14	73247648	73247844	MajorDMR-16-31173	2
chr14	73270252	73271171	MajorDMR-16-31174	8
chr14	73281995	73282089	MajorDMR-16-31175	2
chr14	73309861	73310094	MajorDMR-16-31176	2
chr14	73376144	73376559	MajorDMR-16-31177	8
chr14	73423811	73424065	MajorDMR-16-31178	5
chr14	73429065	73429220	MajorDMR-16-31179	3
chr14	73441630	73442519	MajorDMR-16-31180	11
chr14	73446187	73446518	MajorDMR-16-31181	5
chr14	73488834	73488925	MajorDMR-16-31182	4
chr14	73521520	73521694	MajorDMR-16-31183	3
chr14	73534765	73535892	MajorDMR-16-31184	11
chr14	73551406	73552005	MajorDMR-16-31185	6
chr14	73554353	73554751	MajorDMR-16-31186	5
chr14	73555520	73556102	MajorDMR-16-31187	10
chr14	73559014	73559344	MajorDMR-16-31188	3
chr14	73563088	73563138	MajorDMR-16-31189	2
chr14	73563651	73563843	MajorDMR-16-31190	3
chr14	73569998	73570237	MajorDMR-16-31191	2
chr14	73579223	73579535	MajorDMR-16-31192	6
chr14	73601388	73601664	MajorDMR-16-31193	2
chr14	73608752	73609303	MajorDMR-16-31194	5
chr14	73624758	73624878	MajorDMR-16-31195	2
chr14	73635044	73635742	MajorDMR-16-31196	19
chr14	73676729	73677120	MajorDMR-16-31197	2
chr14	73694728	73695101	MajorDMR-16-31198	6
chr14	73703518	73703927	MajorDMR-16-31199	5
chr14	73739209	73739338	MajorDMR-16-31200	3
chr14	73786402	73786502	MajorDMR-16-31201	2
chr14	73799990	73800032	MajorDMR-16-31202	2
chr14	73807239	73807360	MajorDMR-16-31203	2
chr14	73834508	73835051	MajorDMR-16-31204	6
chr14	73870258	73870402	MajorDMR-16-31205	2
chr14	73882170	73882511	MajorDMR-16-31206	3
chr14	73903046	73903064	MajorDMR-16-31207	2
chr14	73904968	73905998	MajorDMR-16-31208	5
chr14	73919860	73920028	MajorDMR-16-31209	3
chr14	73925928	73926331	MajorDMR-16-31210	18
chr14	73926883	73926932	MajorDMR-16-31211	4
chr14	73967590	73967739	MajorDMR-16-31212	2
chr14	74027685	74028057	MajorDMR-16-31213	4
chr14	74189534	74189958	MajorDMR-16-31214	6
chr14	74193326	74193391	MajorDMR-16-31215	2
chr14	74236082	74236430	MajorDMR-16-31216	3
chr14	74255217	74255418	MajorDMR-16-31217	4
chr14	74264339	74264779	MajorDMR-16-31218	3
chr14	74271839	74271954	MajorDMR-16-31219	3
chr14	74273275	74273555	MajorDMR-16-31220	10
chr14	74290691	74291666	MajorDMR-16-31221	16
chr14	74292272	74292392	MajorDMR-16-31222	3
chr14	74324256	74324441	MajorDMR-16-31223	2
chr14	74344577	74344722	MajorDMR-16-31224	3
chr14	74352132	74352536	MajorDMR-16-31225	3
chr14	74362821	74363143	MajorDMR-16-31226	4
chr14	74366315	74366821	MajorDMR-16-31227	6
chr14	74470122	74470196	MajorDMR-16-31228	2
chr14	74516161	74517090	MajorDMR-16-31229	5
chr14	74544014	74544063	MajorDMR-16-31230	2
chr14	74547599	74548587	MajorDMR-16-31231	7
chr14	74568923	74568993	MajorDMR-16-31232	2
chr14	74622056	74622666	MajorDMR-16-31233	5
chr14	74639445	74639921	MajorDMR-16-31234	3
chr14	74705732	74706114	MajorDMR-16-31235	2
chr14	74737588	74737666	MajorDMR-16-31236	3
chr14	74860511	74860863	MajorDMR-16-31237	5
chr14	74869580	74869892	MajorDMR-16-31238	5
chr14	74884545	74886065	MajorDMR-16-31239	18
chr14	74889538	74891238	MajorDMR-16-31240	16
chr14	74891782	74892499	MajorDMR-16-31241	10
chr14	74893469	74893677	MajorDMR-16-31242	2
chr14	74894702	74894869	MajorDMR-16-31243	4
chr14	74896690	74896888	MajorDMR-16-31244	5
chr14	74899295	74899593	MajorDMR-16-31245	2
chr14	74902093	74902561	MajorDMR-16-31246	4
chr14	74962266	74962302	MajorDMR-16-31247	2
chr14	74966284	74966559	MajorDMR-16-31248	2
chr14	74978486	74978752	MajorDMR-16-31249	2
chr14	75014100	75014277	MajorDMR-16-31250	4
chr14	75015571	75015943	MajorDMR-16-31251	3
chr14	75018862	75018881	MajorDMR-16-31252	3
chr14	75020617	75020698	MajorDMR-16-31253	2
chr14	75026799	75026949	MajorDMR-16-31254	4
chr14	75032466	75033319	MajorDMR-16-31255	7
chr14	75035178	75036579	MajorDMR-16-31256	8
chr14	75066758	75066961	MajorDMR-16-31257	7
chr14	75111364	75111515	MajorDMR-16-31258	2
chr14	75112505	75113236	MajorDMR-16-31259	7
chr14	75120603	75120759	MajorDMR-16-31260	5
chr14	75121795	75122425	MajorDMR-16-31261	3
chr14	75247185	75247192	MajorDMR-16-31262	2
chr14	75259976	75260322	MajorDMR-16-31263	2
chr14	75297273	75297293	MajorDMR-16-31264	2
chr14	75335318	75335433	MajorDMR-16-31265	2
chr14	75384542	75384553	MajorDMR-16-31266	2
chr14	75406449	75406466	MajorDMR-16-31267	2
chr14	75421514	75421538	MajorDMR-16-31268	2
chr14	75433494	75433540	MajorDMR-16-31269	2
chr14	75444793	75445247	MajorDMR-16-31270	2
chr14	75497521	75498254	MajorDMR-16-31271	4
chr14	75515100	75515476	MajorDMR-16-31272	3
chr14	75547585	75548121	MajorDMR-16-31273	7
chr14	75611454	75611486	MajorDMR-16-31274	2
chr14	75614506	75614845	MajorDMR-16-31275	4
chr14	75709025	75709655	MajorDMR-16-31276	5
chr14	75754925	75755068	MajorDMR-16-31277	3
chr14	75777371	75778545	MajorDMR-16-31278	10
chr14	75868013	75868575	MajorDMR-16-31279	13
chr14	75877165	75877319	MajorDMR-16-31280	3
chr14	75897355	75898094	MajorDMR-16-31281	6
chr14	75900932	75902182	MajorDMR-16-31282	8
chr14	75907470	75908264	MajorDMR-16-31283	10
chr14	75915373	75915720	MajorDMR-16-31284	3
chr14	75918147	75918280	MajorDMR-16-31285	7
chr14	75919245	75919735	MajorDMR-16-31286	3
chr14	75922964	75923604	MajorDMR-16-31287	5
chr14	75943427	75943548	MajorDMR-16-31288	3
chr14	75946558	75946860	MajorDMR-16-31289	5
chr14	75972434	75972662	MajorDMR-16-31290	2
chr14	76095293	76095456	MajorDMR-16-31291	2
chr14	76109829	76109945	MajorDMR-16-31292	2
chr14	76114806	76115390	MajorDMR-16-31293	7
chr14	76132938	76134229	MajorDMR-16-31294	7
chr14	76145895	76146593	MajorDMR-16-31295	3
chr14	76168642	76169245	MajorDMR-16-31296	4
chr14	76178437	76179263	MajorDMR-16-31297	6
chr14	76183297	76183485	MajorDMR-16-31298	2
chr14	76184889	76185133	MajorDMR-16-31299	2
chr14	76187030	76187104	MajorDMR-16-31300	2
chr14	76190832	76191279	MajorDMR-16-31301	3
chr14	76201898	76202158	MajorDMR-16-31302	2
chr14	76219931	76220101	MajorDMR-16-31303	2
chr14	76227519	76227618	MajorDMR-16-31304	2
chr14	76233832	76234005	MajorDMR-16-31305	3
chr14	76238050	76238091	MajorDMR-16-31306	2
chr14	76258800	76259263	MajorDMR-16-31307	3
chr14	76285779	76286100	MajorDMR-16-31308	6
chr14	76291890	76292481	MajorDMR-16-31309	8
chr14	76315850	76315855	MajorDMR-16-31310	2
chr14	76320520	76320969	MajorDMR-16-31311	6
chr14	76342983	76343332	MajorDMR-16-31312	3
chr14	76345498	76345751	MajorDMR-16-31313	2
chr14	76350571	76350606	MajorDMR-16-31314	2
chr14	76352734	76353113	MajorDMR-16-31315	3
chr14	76355276	76355802	MajorDMR-16-31316	3
chr14	76368790	76368987	MajorDMR-16-31317	3
chr14	76378202	76378479	MajorDMR-16-31318	2
chr14	76382954	76383247	MajorDMR-16-31319	4
chr14	76394821	76395047	MajorDMR-16-31320	5
chr14	76395856	76395917	MajorDMR-16-31321	4
chr14	76401609	76401704	MajorDMR-16-31322	2
chr14	76420917	76421049	MajorDMR-16-31323	2
chr14	76424053	76424296	MajorDMR-16-31324	4
chr14	76430798	76430867	MajorDMR-16-31325	2
chr14	76439290	76440213	MajorDMR-16-31326	9
chr14	76442953	76448012	MajorDMR-16-31327	84
chr14	76457120	76457349	MajorDMR-16-31328	3
chr14	76461725	76462138	MajorDMR-16-31329	9
chr14	76467133	76467564	MajorDMR-16-31330	3
chr14	76472402	76472501	MajorDMR-16-31331	3
chr14	76504656	76505180	MajorDMR-16-31332	3
chr14	76538936	76539268	MajorDMR-16-31333	3
chr14	76546253	76547525	MajorDMR-16-31334	17
chr14	76556239	76556680	MajorDMR-16-31335	2
chr14	76567905	76567968	MajorDMR-16-31336	4
chr14	76602583	76603545	MajorDMR-16-31337	14
chr14	76612997	76613065	MajorDMR-16-31338	2
chr14	76623103	76623279	MajorDMR-16-31339	3
chr14	76626675	76626780	MajorDMR-16-31340	2
chr14	76635958	76636239	MajorDMR-16-31341	2
chr14	76641702	76642580	MajorDMR-16-31342	5
chr14	76671764	76672264	MajorDMR-16-31343	4
chr14	76703295	76704488	MajorDMR-16-31344	11
chr14	76734959	76735338	MajorDMR-16-31345	3
chr14	76737316	76738096	MajorDMR-16-31346	10
chr14	76746402	76746427	MajorDMR-16-31347	3
chr14	76762291	76762789	MajorDMR-16-31348	7
chr14	76878530	76879180	MajorDMR-16-31349	4
chr14	76880455	76880475	MajorDMR-16-31350	2
chr14	76888325	76888373	MajorDMR-16-31351	2
chr14	76894969	76895305	MajorDMR-16-31352	7
chr14	76910177	76910181	MajorDMR-16-31353	2
chr14	76912307	76913267	MajorDMR-16-31354	11
chr14	76917628	76918069	MajorDMR-16-31355	5
chr14	76925523	76926021	MajorDMR-16-31356	2
chr14	76957404	76957585	MajorDMR-16-31357	4
chr14	76980686	76981251	MajorDMR-16-31358	5
chr14	76996494	76996818	MajorDMR-16-31359	2
chr14	77004470	77005057	MajorDMR-16-31360	8
chr14	77008378	77008644	MajorDMR-16-31361	9
chr14	77023209	77023779	MajorDMR-16-31362	5
chr14	77050765	77051028	MajorDMR-16-31363	9
chr14	77057723	77057842	MajorDMR-16-31364	3
chr14	77073768	77074103	MajorDMR-16-31365	9
chr14	77175306	77175502	MajorDMR-16-31366	5
chr14	77176085	77176407	MajorDMR-16-31367	11
chr14	77177055	77177083	MajorDMR-16-31368	2
chr14	77181182	77181194	MajorDMR-16-31369	2
chr14	77182017	77182778	MajorDMR-16-31370	8
chr14	77216395	77216580	MajorDMR-16-31371	2
chr14	77218791	77219657	MajorDMR-16-31372	6
chr14	77281080	77281793	MajorDMR-16-31373	4
chr14	77294395	77294740	MajorDMR-16-31374	7
chr14	77303376	77304196	MajorDMR-16-31375	10
chr14	77329236	77329488	MajorDMR-16-31376	5
chr14	77353529	77353777	MajorDMR-16-31377	4
chr14	77367334	77368050	MajorDMR-16-31378	5
chr14	77370442	77370717	MajorDMR-16-31379	13
chr14	77383816	77383885	MajorDMR-16-31380	3
chr14	77393999	77394017	MajorDMR-16-31381	2
chr14	77400656	77400889	MajorDMR-16-31382	4
chr14	77405557	77405615	MajorDMR-16-31383	2
chr14	77416589	77416705	MajorDMR-16-31384	2
chr14	77428614	77428628	MajorDMR-16-31385	2
chr14	77467390	77467508	MajorDMR-16-31386	3
chr14	77469164	77469302	MajorDMR-16-31387	3
chr14	77473761	77473941	MajorDMR-16-31388	8
chr14	77478780	77478993	MajorDMR-16-31389	4
chr14	77496020	77496048	MajorDMR-16-31390	2
chr14	77511452	77512174	MajorDMR-16-31391	5
chr14	77514459	77514704	MajorDMR-16-31392	3
chr14	77524585	77524873	MajorDMR-16-31393	10
chr14	77533014	77533142	MajorDMR-16-31394	5
chr14	77537401	77537419	MajorDMR-16-31395	3
chr14	77551896	77552198	MajorDMR-16-31396	4
chr14	77563305	77563312	MajorDMR-16-31397	2
chr14	77568641	77568794	MajorDMR-16-31398	3
chr14	77571108	77571175	MajorDMR-16-31399	2
chr14	77572654	77573169	MajorDMR-16-31400	6
chr14	77617161	77617490	MajorDMR-16-31401	6
chr14	77639033	77639116	MajorDMR-16-31402	4
chr14	77664874	77665228	MajorDMR-16-31403	8
chr14	77668981	77669210	MajorDMR-16-31404	2
chr14	77670388	77671017	MajorDMR-16-31405	7
chr14	77731979	77732074	MajorDMR-16-31406	2
chr14	77748382	77748738	MajorDMR-16-31407	5
chr14	77772324	77773008	MajorDMR-16-31408	4
chr14	77801741	77801844	MajorDMR-16-31409	2
chr14	77937847	77938001	MajorDMR-16-31410	2
chr14	77961383	77962114	MajorDMR-16-31411	11
chr14	78009360	78009456	MajorDMR-16-31412	2
chr14	78010460	78010495	MajorDMR-16-31413	2
chr14	78017200	78017564	MajorDMR-16-31414	4
chr14	78047442	78047823	MajorDMR-16-31415	3
chr14	78051270	78051408	MajorDMR-16-31416	5
chr14	78080781	78081263	MajorDMR-16-31417	2
chr14	78108570	78108930	MajorDMR-16-31418	4
chr14	78161556	78161666	MajorDMR-16-31419	4
chr14	78162263	78162392	MajorDMR-16-31420	2
chr14	78165420	78165636	MajorDMR-16-31421	3
chr14	78170231	78170546	MajorDMR-16-31422	3
chr14	78190954	78191898	MajorDMR-16-31423	6
chr14	78194439	78194782	MajorDMR-16-31424	2
chr14	78198918	78198996	MajorDMR-16-31425	2
chr14	78219291	78219605	MajorDMR-16-31426	2
chr14	78253995	78254141	MajorDMR-16-31427	2
chr14	78255289	78256104	MajorDMR-16-31428	6
chr14	78292223	78293479	MajorDMR-16-31429	24
chr14	78345276	78345374	MajorDMR-16-31430	2
chr14	78383561	78384328	MajorDMR-16-31431	7
chr14	78422301	78422827	MajorDMR-16-31432	5
chr14	78426254	78426281	MajorDMR-16-31433	2
chr14	78477106	78477460	MajorDMR-16-31434	5
chr14	78496016	78496322	MajorDMR-16-31435	4
chr14	78501689	78502187	MajorDMR-16-31436	4
chr14	78568827	78568837	MajorDMR-16-31437	2
chr14	78638347	78641040	MajorDMR-16-31438	59
chr14	78698757	78698925	MajorDMR-16-31439	4
chr14	78704628	78704679	MajorDMR-16-31440	2
chr14	78730039	78731091	MajorDMR-16-31441	6
chr14	78772179	78772330	MajorDMR-16-31442	2
chr14	78774475	78774872	MajorDMR-16-31443	2
chr14	78793510	78794117	MajorDMR-16-31444	6
chr14	78794788	78794885	MajorDMR-16-31445	2
chr14	78795914	78796319	MajorDMR-16-31446	3
chr14	78807862	78808564	MajorDMR-16-31447	4
chr14	78821804	78821909	MajorDMR-16-31448	2
chr14	79004862	79005257	MajorDMR-16-31449	2
chr14	79055093	79055438	MajorDMR-16-31450	4
chr14	79152378	79152977	MajorDMR-16-31451	5
chr14	79188493	79189265	MajorDMR-16-31452	7
chr14	79223124	79223148	MajorDMR-16-31453	2
chr14	79277852	79278544	MajorDMR-16-31454	3
chr14	79309615	79309898	MajorDMR-16-31455	4
chr14	79335111	79335322	MajorDMR-16-31456	4
chr14	79354008	79354372	MajorDMR-16-31457	3
chr14	79413134	79413332	MajorDMR-16-31458	2
chr14	79464681	79464860	MajorDMR-16-31459	3
chr14	79505126	79505258	MajorDMR-16-31460	5
chr14	79523676	79523794	MajorDMR-16-31461	2
chr14	79546948	79547433	MajorDMR-16-31462	6
chr14	79561220	79561610	MajorDMR-16-31463	2
chr14	79564821	79565074	MajorDMR-16-31464	3
chr14	79632626	79632764	MajorDMR-16-31465	2
chr14	79673217	79673685	MajorDMR-16-31466	3
chr14	79717549	79717815	MajorDMR-16-31467	5
chr14	79741470	79741682	MajorDMR-16-31468	2
chr14	79744855	79744913	MajorDMR-16-31469	3
chr14	79746497	79748124	MajorDMR-16-31470	27
chr14	79748640	79748920	MajorDMR-16-31471	3
chr14	79750170	79751330	MajorDMR-16-31472	5
chr14	79758483	79758723	MajorDMR-16-31473	2
chr14	79759866	79760805	MajorDMR-16-31474	7
chr14	79798840	79799892	MajorDMR-16-31475	7
chr14	79803387	79803993	MajorDMR-16-31476	6
chr14	79811396	79811586	MajorDMR-16-31477	2
chr14	79839202	79840283	MajorDMR-16-31478	9
chr14	79841876	79841924	MajorDMR-16-31479	2
chr14	79849927	79850849	MajorDMR-16-31480	6
chr14	79871997	79872364	MajorDMR-16-31481	3
chr14	79874691	79874736	MajorDMR-16-31482	2
chr14	79891968	79892021	MajorDMR-16-31483	2
chr14	79899168	79899500	MajorDMR-16-31484	3
chr14	79901444	79901749	MajorDMR-16-31485	2
chr14	79902935	79903219	MajorDMR-16-31486	3
chr14	79903949	79903993	MajorDMR-16-31487	2
chr14	79909204	79909311	MajorDMR-16-31488	3
chr14	79915188	79915650	MajorDMR-16-31489	6
chr14	79924419	79924732	MajorDMR-16-31490	3
chr14	79943726	79943750	MajorDMR-16-31491	2
chr14	79953728	79954129	MajorDMR-16-31492	5
chr14	79962274	79963297	MajorDMR-16-31493	8
chr14	79980109	79980694	MajorDMR-16-31494	4
chr14	79995155	79996266	MajorDMR-16-31495	18
chr14	80001681	80001731	MajorDMR-16-31496	3
chr14	80010316	80011134	MajorDMR-16-31497	4
chr14	80027431	80027525	MajorDMR-16-31498	2
chr14	80033883	80033990	MajorDMR-16-31499	3
chr14	80046910	80047254	MajorDMR-16-31500	3
chr14	80057387	80057408	MajorDMR-16-31501	2
chr14	80062024	80062348	MajorDMR-16-31502	4
chr14	80072083	80072639	MajorDMR-16-31503	6
chr14	80100026	80100099	MajorDMR-16-31504	2
chr14	80122066	80122076	MajorDMR-16-31505	2
chr14	80126632	80126955	MajorDMR-16-31506	2
chr14	80141831	80141971	MajorDMR-16-31507	2
chr14	80157539	80157772	MajorDMR-16-31508	2
chr14	80170428	80171317	MajorDMR-16-31509	6
chr14	80175209	80175484	MajorDMR-16-31510	2
chr14	80176011	80176093	MajorDMR-16-31511	2
chr14	80179050	80179104	MajorDMR-16-31512	2
chr14	80182868	80183767	MajorDMR-16-31513	7
chr14	80189790	80189960	MajorDMR-16-31514	2
chr14	80222482	80222919	MajorDMR-16-31515	4
chr14	80240723	80241190	MajorDMR-16-31516	6
chr14	80264794	80265290	MajorDMR-16-31517	4
chr14	80272391	80272427	MajorDMR-16-31518	2
chr14	80291364	80291829	MajorDMR-16-31519	6
chr14	80297677	80298134	MajorDMR-16-31520	8
chr14	80302211	80302396	MajorDMR-16-31521	2
chr14	80334521	80334774	MajorDMR-16-31522	3
chr14	80387181	80387260	MajorDMR-16-31523	2
chr14	80434324	80434746	MajorDMR-16-31524	2
chr14	80449082	80449303	MajorDMR-16-31525	2
chr14	80482278	80482491	MajorDMR-16-31526	2
chr14	80545826	80545982	MajorDMR-16-31527	2
chr14	80546714	80547455	MajorDMR-16-31528	6
chr14	80714194	80714340	MajorDMR-16-31529	2
chr14	80816368	80816480	MajorDMR-16-31530	2
chr14	80820193	80820330	MajorDMR-16-31531	3
chr14	80823211	80823600	MajorDMR-16-31532	2
chr14	80843662	80843894	MajorDMR-16-31533	2
chr14	80861944	80862153	MajorDMR-16-31534	3
chr14	80894876	80895569	MajorDMR-16-31535	4
chr14	80942313	80942352	MajorDMR-16-31536	2
chr14	81039559	81039862	MajorDMR-16-31537	3
chr14	81127885	81128432	MajorDMR-16-31538	4
chr14	81235208	81235482	MajorDMR-16-31539	4
chr14	81259443	81259801	MajorDMR-16-31540	3
chr14	81341693	81341856	MajorDMR-16-31541	2
chr14	81416843	81416878	MajorDMR-16-31542	2
chr14	81422097	81422161	MajorDMR-16-31543	3
chr14	81440395	81440520	MajorDMR-16-31544	4
chr14	81446262	81446485	MajorDMR-16-31545	5
chr14	81475156	81475897	MajorDMR-16-31546	6
chr14	81532699	81533667	MajorDMR-16-31547	4
chr14	81569870	81570335	MajorDMR-16-31548	2
chr14	81611801	81611999	MajorDMR-16-31549	5
chr14	81612642	81612695	MajorDMR-16-31550	2
chr14	81747915	81748460	MajorDMR-16-31551	3
chr14	81788421	81788894	MajorDMR-16-31552	6
chr14	81789524	81789686	MajorDMR-16-31553	2
chr14	81832649	81832741	MajorDMR-16-31554	3
chr14	81854906	81855152	MajorDMR-16-31555	4
chr14	81944096	81944219	MajorDMR-16-31556	2
chr14	81975529	81976020	MajorDMR-16-31557	5
chr14	82050988	82051509	MajorDMR-16-31558	5
chr14	82169428	82169658	MajorDMR-16-31559	2
chr14	82193369	82193795	MajorDMR-16-31560	3
chr14	82224599	82224868	MajorDMR-16-31561	4
chr14	82356622	82356859	MajorDMR-16-31562	2
chr14	82400155	82400356	MajorDMR-16-31563	2
chr14	82482219	82482494	MajorDMR-16-31564	2
chr14	82501667	82502049	MajorDMR-16-31565	2
chr14	82522493	82522612	MajorDMR-16-31566	2
chr14	82529786	82529985	MajorDMR-16-31567	2
chr14	82570067	82570479	MajorDMR-16-31568	4
chr14	82733143	82733479	MajorDMR-16-31569	4
chr14	82891544	82892117	MajorDMR-16-31570	3
chr14	82898781	82899038	MajorDMR-16-31571	3
chr14	83015142	83015651	MajorDMR-16-31572	4
chr14	83034222	83034631	MajorDMR-16-31573	3
chr14	83130145	83130581	MajorDMR-16-31574	2
chr14	83233415	83233557	MajorDMR-16-31575	3
chr14	83312408	83312511	MajorDMR-16-31576	2
chr14	83322469	83322633	MajorDMR-16-31577	2
chr14	83327587	83328150	MajorDMR-16-31578	6
chr14	83414010	83414431	MajorDMR-16-31579	5
chr14	83443694	83444040	MajorDMR-16-31580	3
chr14	83599780	83599967	MajorDMR-16-31581	2
chr14	83600701	83600930	MajorDMR-16-31582	5
chr14	83650773	83650900	MajorDMR-16-31583	2
chr14	83665835	83666039	MajorDMR-16-31584	4
chr14	83672668	83672835	MajorDMR-16-31585	3
chr14	83822411	83822755	MajorDMR-16-31586	6
chr14	83825723	83826143	MajorDMR-16-31587	5
chr14	83846066	83846893	MajorDMR-16-31588	5
chr14	83869343	83869555	MajorDMR-16-31589	2
chr14	83943092	83943597	MajorDMR-16-31590	4
chr14	83951295	83951853	MajorDMR-16-31591	7
chr14	84011516	84011934	MajorDMR-16-31592	4
chr14	84078005	84078075	MajorDMR-16-31593	2
chr14	84095044	84095113	MajorDMR-16-31594	2
chr14	84101903	84101989	MajorDMR-16-31595	2
chr14	84224335	84224571	MajorDMR-16-31596	3
chr14	84280051	84280554	MajorDMR-16-31597	2
chr14	84380073	84380521	MajorDMR-16-31598	3
chr14	84502343	84502376	MajorDMR-16-31599	3
chr14	84542672	84542825	MajorDMR-16-31600	2
chr14	84663160	84663194	MajorDMR-16-31601	2
chr14	84778982	84779495	MajorDMR-16-31602	3
chr14	84837015	84837384	MajorDMR-16-31603	3
chr14	84908720	84909349	MajorDMR-16-31604	7
chr14	84993607	84994413	MajorDMR-16-31605	7
chr14	84999001	84999090	MajorDMR-16-31606	2
chr14	85040440	85040859	MajorDMR-16-31607	4
chr14	85058258	85058716	MajorDMR-16-31608	2
chr14	85134661	85134988	MajorDMR-16-31609	7
chr14	85190129	85190262	MajorDMR-16-31610	2
chr14	85225080	85225201	MajorDMR-16-31611	2
chr14	85275630	85275696	MajorDMR-16-31612	2
chr14	85303821	85304288	MajorDMR-16-31613	5
chr14	85358548	85358955	MajorDMR-16-31614	3
chr14	85363216	85363327	MajorDMR-16-31615	2
chr14	85427398	85428841	MajorDMR-16-31616	11
chr14	85441923	85442108	MajorDMR-16-31617	2
chr14	85506028	85506912	MajorDMR-16-31618	6
chr14	85522904	85523819	MajorDMR-16-31619	10
chr14	85526943	85527083	MajorDMR-16-31620	4
chr14	85533452	85533619	MajorDMR-16-31621	2
chr14	85656734	85656936	MajorDMR-16-31622	4
chr14	85791820	85792186	MajorDMR-16-31623	3
chr14	85805077	85805510	MajorDMR-16-31624	4
chr14	85807287	85807434	MajorDMR-16-31625	2
chr14	85816863	85817565	MajorDMR-16-31626	7
chr14	85869138	85869142	MajorDMR-16-31627	2
chr14	85920384	85920554	MajorDMR-16-31628	2
chr14	85949595	85949928	MajorDMR-16-31629	3
chr14	85968749	85969058	MajorDMR-16-31630	3
chr14	85974086	85974309	MajorDMR-16-31631	2
chr14	86005226	86005713	MajorDMR-16-31632	2
chr14	86064591	86064764	MajorDMR-16-31633	2
chr14	86068516	86069677	MajorDMR-16-31634	10
chr14	86089684	86089917	MajorDMR-16-31635	8
chr14	86105298	86105395	MajorDMR-16-31636	2
chr14	86128558	86128827	MajorDMR-16-31637	6
chr14	86332953	86333520	MajorDMR-16-31638	6
chr14	86464188	86464930	MajorDMR-16-31639	6
chr14	86478931	86479390	MajorDMR-16-31640	2
chr14	86625896	86626158	MajorDMR-16-31641	3
chr14	86683437	86683760	MajorDMR-16-31642	5
chr14	86848410	86848533	MajorDMR-16-31643	2
chr14	86875953	86876122	MajorDMR-16-31644	2
chr14	86887893	86888147	MajorDMR-16-31645	2
chr14	87094692	87095147	MajorDMR-16-31646	2
chr14	87120302	87120336	MajorDMR-16-31647	2
chr14	87184107	87184185	MajorDMR-16-31648	2
chr14	87381517	87382076	MajorDMR-16-31649	4
chr14	87394824	87395056	MajorDMR-16-31650	3
chr14	87421330	87421635	MajorDMR-16-31651	4
chr14	87487287	87487691	MajorDMR-16-31652	2
chr14	87542030	87542261	MajorDMR-16-31653	2
chr14	87542978	87543220	MajorDMR-16-31654	2
chr14	87575124	87575465	MajorDMR-16-31655	2
chr14	87608490	87608734	MajorDMR-16-31656	2
chr14	87626898	87627086	MajorDMR-16-31657	5
chr14	87640982	87640989	MajorDMR-16-31658	2
chr14	87652485	87652888	MajorDMR-16-31659	5
chr14	87669783	87670150	MajorDMR-16-31660	6
chr14	87707592	87707858	MajorDMR-16-31661	3
chr14	87940801	87941096	MajorDMR-16-31662	4
chr14	87963183	87963481	MajorDMR-16-31663	4
chr14	87964055	87964128	MajorDMR-16-31664	2
chr14	87985460	87985947	MajorDMR-16-31665	9
chr14	88033583	88033800	MajorDMR-16-31666	2
chr14	88078715	88079192	MajorDMR-16-31667	3
chr14	88083479	88083685	MajorDMR-16-31668	4
chr14	88093432	88093682	MajorDMR-16-31669	3
chr14	88103285	88103337	MajorDMR-16-31670	3
chr14	88111309	88111483	MajorDMR-16-31671	2
chr14	88134097	88134403	MajorDMR-16-31672	5
chr14	88160509	88161313	MajorDMR-16-31673	8
chr14	88215512	88215992	MajorDMR-16-31674	4
chr14	88224747	88225906	MajorDMR-16-31675	6
chr14	88243972	88244231	MajorDMR-16-31676	2
chr14	88282892	88283450	MajorDMR-16-31677	4
chr14	88313568	88314044	MajorDMR-16-31678	4
chr14	88314613	88314620	MajorDMR-16-31679	2
chr14	88356699	88356792	MajorDMR-16-31680	2
chr14	88374604	88374951	MajorDMR-16-31681	2
chr14	88381497	88381600	MajorDMR-16-31682	3
chr14	88440229	88440687	MajorDMR-16-31683	2
chr14	88496343	88496511	MajorDMR-16-31684	2
chr14	88642720	88643121	MajorDMR-16-31685	7
chr14	88656753	88657291	MajorDMR-16-31686	7
chr14	88661670	88661877	MajorDMR-16-31687	2
chr14	88662630	88663015	MajorDMR-16-31688	3
chr14	88710163	88710741	MajorDMR-16-31689	8
chr14	88723630	88724355	MajorDMR-16-31690	5
chr14	88733490	88733784	MajorDMR-16-31691	4
chr14	88735714	88735763	MajorDMR-16-31692	2
chr14	88762840	88762993	MajorDMR-16-31693	2
chr14	88776669	88777284	MajorDMR-16-31694	10
chr14	88783601	88783625	MajorDMR-16-31695	2
chr14	88954658	88955262	MajorDMR-16-31696	7
chr14	89067277	89067319	MajorDMR-16-31697	4
chr14	89072544	89072699	MajorDMR-16-31698	3
chr14	89088599	89089016	MajorDMR-16-31699	5
chr14	89168865	89168957	MajorDMR-16-31700	3
chr14	89186797	89187226	MajorDMR-16-31701	3
chr14	89264327	89264397	MajorDMR-16-31702	4
chr14	89265970	89266138	MajorDMR-16-31703	3
chr14	89266833	89267260	MajorDMR-16-31704	2
chr14	89414391	89414640	MajorDMR-16-31705	4
chr14	89444929	89444935	MajorDMR-16-31706	2
chr14	89544646	89544877	MajorDMR-16-31707	4
chr14	89551424	89552739	MajorDMR-16-31708	23
chr14	89554985	89555043	MajorDMR-16-31709	2
chr14	89562905	89563173	MajorDMR-16-31710	4
chr14	89572550	89572829	MajorDMR-16-31711	4
chr14	89629560	89629860	MajorDMR-16-31712	10
chr14	89646453	89647092	MajorDMR-16-31713	6
chr14	89650842	89653001	MajorDMR-16-31714	15
chr14	89654567	89654718	MajorDMR-16-31715	2
chr14	89676983	89677505	MajorDMR-16-31716	5
chr14	89681884	89682213	MajorDMR-16-31717	4
chr14	89698644	89699361	MajorDMR-16-31718	8
chr14	89705054	89705731	MajorDMR-16-31719	9
chr14	89708531	89710287	MajorDMR-16-31720	15
chr14	89729273	89729879	MajorDMR-16-31721	6
chr14	89733653	89733717	MajorDMR-16-31722	2
chr14	89771066	89772991	MajorDMR-16-31723	17
chr14	89803609	89803998	MajorDMR-16-31724	8
chr14	89806825	89807499	MajorDMR-16-31725	8
chr14	89809303	89809442	MajorDMR-16-31726	2
chr14	89811141	89811483	MajorDMR-16-31727	10
chr14	89831258	89831708	MajorDMR-16-31728	6
chr14	89833483	89833813	MajorDMR-16-31729	7
chr14	89836808	89838763	MajorDMR-16-31730	17
chr14	89855855	89856019	MajorDMR-16-31731	3
chr14	89876441	89876474	MajorDMR-16-31732	2
chr14	89886940	89887279	MajorDMR-16-31733	4
chr14	89895963	89896070	MajorDMR-16-31734	2
chr14	89921550	89921752	MajorDMR-16-31735	4
chr14	89936769	89937134	MajorDMR-16-31736	5
chr14	89946561	89946893	MajorDMR-16-31737	2
chr14	89953114	89953192	MajorDMR-16-31738	2
chr14	90016705	90017596	MajorDMR-16-31739	11
chr14	90032144	90032327	MajorDMR-16-31740	2
chr14	90039434	90039619	MajorDMR-16-31741	7
chr14	90041973	90042072	MajorDMR-16-31742	4
chr14	90079885	90080371	MajorDMR-16-31743	3
chr14	90081301	90081873	MajorDMR-16-31744	5
chr14	90082654	90082989	MajorDMR-16-31745	3
chr14	90091638	90092119	MajorDMR-16-31746	5
chr14	90107483	90107999	MajorDMR-16-31747	4
chr14	90131108	90131319	MajorDMR-16-31748	2
chr14	90167189	90167648	MajorDMR-16-31749	3
chr14	90216402	90216463	MajorDMR-16-31750	3
chr14	90241473	90242689	MajorDMR-16-31751	9
chr14	90247239	90247951	MajorDMR-16-31752	11
chr14	90273967	90274554	MajorDMR-16-31753	7
chr14	90278484	90279128	MajorDMR-16-31754	4
chr14	90299625	90299896	MajorDMR-16-31755	3
chr14	90310138	90310516	MajorDMR-16-31756	3
chr14	90317672	90318138	MajorDMR-16-31757	4
chr14	90359376	90359558	MajorDMR-16-31758	5
chr14	90377095	90377709	MajorDMR-16-31759	5
chr14	90439128	90439185	MajorDMR-16-31760	3
chr14	90445040	90445300	MajorDMR-16-31761	3
chr14	90456627	90457354	MajorDMR-16-31762	6
chr14	90470070	90470433	MajorDMR-16-31763	4
chr14	90559558	90559919	MajorDMR-16-31764	6
chr14	90609605	90610518	MajorDMR-16-31765	9
chr14	90627641	90628249	MajorDMR-16-31766	3
chr14	90651399	90651734	MajorDMR-16-31767	7
chr14	90667489	90667823	MajorDMR-16-31768	4
chr14	90669054	90669333	MajorDMR-16-31769	2
chr14	90740036	90740171	MajorDMR-16-31770	2
chr14	90743563	90743984	MajorDMR-16-31771	13
chr14	90754820	90754845	MajorDMR-16-31772	2
chr14	90756182	90756503	MajorDMR-16-31773	11
chr14	90757215	90758301	MajorDMR-16-31774	10
chr14	90760313	90760367	MajorDMR-16-31775	2
chr14	90765742	90765828	MajorDMR-16-31776	2
chr14	90784410	90784572	MajorDMR-16-31777	2
chr14	90789310	90789374	MajorDMR-16-31778	2
chr14	90792499	90792577	MajorDMR-16-31779	3
chr14	90800572	90800884	MajorDMR-16-31780	4
chr14	90821985	90822203	MajorDMR-16-31781	3
chr14	90839257	90839350	MajorDMR-16-31782	3
chr14	90857436	90857873	MajorDMR-16-31783	3
chr14	90880527	90880740	MajorDMR-16-31784	3
chr14	90893160	90893259	MajorDMR-16-31785	2
chr14	90918008	90918044	MajorDMR-16-31786	2
chr14	90984122	90984835	MajorDMR-16-31787	11
chr14	90987674	90987763	MajorDMR-16-31788	2
chr14	90991850	90991958	MajorDMR-16-31789	3
chr14	91012698	91012869	MajorDMR-16-31790	2
chr14	91013434	91013671	MajorDMR-16-31791	2
chr14	91019982	91020397	MajorDMR-16-31792	4
chr14	91021966	91022454	MajorDMR-16-31793	2
chr14	91034291	91034346	MajorDMR-16-31794	4
chr14	91042595	91043036	MajorDMR-16-31795	2
chr14	91054672	91054752	MajorDMR-16-31796	2
chr14	91057095	91057209	MajorDMR-16-31797	3
chr14	91058278	91058429	MajorDMR-16-31798	3
chr14	91070613	91070692	MajorDMR-16-31799	2
chr14	91086473	91086749	MajorDMR-16-31800	6
chr14	91089511	91089639	MajorDMR-16-31801	2
chr14	91092120	91092144	MajorDMR-16-31802	3
chr14	91096750	91097784	MajorDMR-16-31803	8
chr14	91114883	91114988	MajorDMR-16-31804	2
chr14	91128513	91128618	MajorDMR-16-31805	5
chr14	91129568	91129957	MajorDMR-16-31806	7
chr14	91130460	91130867	MajorDMR-16-31807	4
chr14	91131567	91131701	MajorDMR-16-31808	2
chr14	91146790	91147295	MajorDMR-16-31809	3
chr14	91148069	91148907	MajorDMR-16-31810	5
chr14	91156021	91156196	MajorDMR-16-31811	3
chr14	91166292	91166396	MajorDMR-16-31812	3
chr14	91172330	91172355	MajorDMR-16-31813	2
chr14	91195185	91195206	MajorDMR-16-31814	2
chr14	91195907	91195925	MajorDMR-16-31815	2
chr14	91199702	91200127	MajorDMR-16-31816	11
chr14	91209078	91209445	MajorDMR-16-31817	3
chr14	91221958	91222158	MajorDMR-16-31818	2
chr14	91226197	91226497	MajorDMR-16-31819	4
chr14	91258531	91258659	MajorDMR-16-31820	4
chr14	91261923	91263315	MajorDMR-16-31821	9
chr14	91268845	91268998	MajorDMR-16-31822	2
chr14	91274432	91274556	MajorDMR-16-31823	4
chr14	91303829	91304161	MajorDMR-16-31824	10
chr14	91318278	91318473	MajorDMR-16-31825	4
chr14	91323790	91324898	MajorDMR-16-31826	12
chr14	91340359	91340423	MajorDMR-16-31827	2
chr14	91391426	91391438	MajorDMR-16-31828	2
chr14	91418761	91419229	MajorDMR-16-31829	5
chr14	91456536	91456651	MajorDMR-16-31830	2
chr14	91466480	91466867	MajorDMR-16-31831	3
chr14	91511205	91511670	MajorDMR-16-31832	3
chr14	91544496	91544570	MajorDMR-16-31833	3
chr14	91561691	91562144	MajorDMR-16-31834	3
chr14	91563214	91563398	MajorDMR-16-31835	2
chr14	91574178	91574444	MajorDMR-16-31836	6
chr14	91575443	91575506	MajorDMR-16-31837	3
chr14	91589710	91589865	MajorDMR-16-31838	4
chr14	91602316	91602404	MajorDMR-16-31839	3
chr14	91609785	91611517	MajorDMR-16-31840	15
chr14	91613702	91613966	MajorDMR-16-31841	2
chr14	91630113	91630172	MajorDMR-16-31842	2
chr14	91641446	91641562	MajorDMR-16-31843	2
chr14	91668816	91668953	MajorDMR-16-31844	4
chr14	91686954	91687282	MajorDMR-16-31845	7
chr14	91716834	91717741	MajorDMR-16-31846	9
chr14	91724540	91724680	MajorDMR-16-31847	4
chr14	91750604	91750807	MajorDMR-16-31848	5
chr14	91755601	91756353	MajorDMR-16-31849	5
chr14	91792875	91793464	MajorDMR-16-31850	8
chr14	91814868	91815585	MajorDMR-16-31851	7
chr14	91820423	91820899	MajorDMR-16-31852	12
chr14	91825911	91826165	MajorDMR-16-31853	3
chr14	91835694	91836229	MajorDMR-16-31854	4
chr14	91843897	91844269	MajorDMR-16-31855	2
chr14	91846739	91847294	MajorDMR-16-31856	7
chr14	91856307	91856860	MajorDMR-16-31857	11
chr14	91862365	91863237	MajorDMR-16-31858	16
chr14	91864196	91864665	MajorDMR-16-31859	8
chr14	91890717	91891027	MajorDMR-16-31860	5
chr14	91913450	91913482	MajorDMR-16-31861	2
chr14	91932619	91932689	MajorDMR-16-31862	2
chr14	91970932	91971215	MajorDMR-16-31863	3
chr14	91999464	91999651	MajorDMR-16-31864	2
chr14	92030446	92030821	MajorDMR-16-31865	5
chr14	92046980	92047412	MajorDMR-16-31866	2
chr14	92255902	92256562	MajorDMR-16-31867	8
chr14	92350063	92350687	MajorDMR-16-31868	10
chr14	92359540	92359598	MajorDMR-16-31869	2
chr14	92384575	92384758	MajorDMR-16-31870	2
chr14	92432490	92432508	MajorDMR-16-31871	2
chr14	92452005	92452515	MajorDMR-16-31872	4
chr14	92492339	92492889	MajorDMR-16-31873	3
chr14	92558715	92558803	MajorDMR-16-31874	3
chr14	92566777	92566962	MajorDMR-16-31875	2
chr14	92571349	92571392	MajorDMR-16-31876	2
chr14	92616989	92617021	MajorDMR-16-31877	2
chr14	92627068	92627192	MajorDMR-16-31878	2
chr14	92675308	92676404	MajorDMR-16-31879	18
chr14	92689551	92689560	MajorDMR-16-31880	2
chr14	92701219	92701251	MajorDMR-16-31881	2
chr14	92714988	92715651	MajorDMR-16-31882	6
chr14	92724764	92725247	MajorDMR-16-31883	3
chr14	92737245	92737533	MajorDMR-16-31884	5
chr14	92742551	92742787	MajorDMR-16-31885	3
chr14	92761478	92761739	MajorDMR-16-31886	2
chr14	92777023	92777524	MajorDMR-16-31887	4
chr14	92780371	92780872	MajorDMR-16-31888	2
chr14	92781545	92781803	MajorDMR-16-31889	3
chr14	92782623	92782680	MajorDMR-16-31890	3
chr14	92808104	92808135	MajorDMR-16-31891	2
chr14	92820848	92820857	MajorDMR-16-31892	2
chr14	92829296	92829387	MajorDMR-16-31893	4
chr14	92830480	92830628	MajorDMR-16-31894	2
chr14	92834251	92834458	MajorDMR-16-31895	2
chr14	92856141	92856285	MajorDMR-16-31896	2
chr14	92866922	92867550	MajorDMR-16-31897	5
chr14	92870283	92870500	MajorDMR-16-31898	3
chr14	92887845	92888631	MajorDMR-16-31899	9
chr14	92898789	92899318	MajorDMR-16-31900	7
chr14	92903696	92904423	MajorDMR-16-31901	6
chr14	92913789	92913800	MajorDMR-16-31902	2
chr14	92930302	92930615	MajorDMR-16-31903	4
chr14	92936985	92937028	MajorDMR-16-31904	3
chr14	92958646	92958934	MajorDMR-16-31905	8
chr14	92962392	92962712	MajorDMR-16-31906	3
chr14	93002619	93002870	MajorDMR-16-31907	6
chr14	93007020	93007313	MajorDMR-16-31908	2
chr14	93066946	93066983	MajorDMR-16-31909	2
chr14	93068311	93068440	MajorDMR-16-31910	4
chr14	93077346	93077605	MajorDMR-16-31911	6
chr14	93128887	93129070	MajorDMR-16-31912	4
chr14	93130350	93130514	MajorDMR-16-31913	2
chr14	93161046	93161212	MajorDMR-16-31914	4
chr14	93163579	93164107	MajorDMR-16-31915	3
chr14	93179541	93179554	MajorDMR-16-31916	2
chr14	93186099	93186498	MajorDMR-16-31917	3
chr14	93189842	93189913	MajorDMR-16-31918	2
chr14	93193907	93194652	MajorDMR-16-31919	12
chr14	93196649	93196698	MajorDMR-16-31920	4
chr14	93206233	93206695	MajorDMR-16-31921	3
chr14	93266947	93267216	MajorDMR-16-31922	2
chr14	93327367	93327870	MajorDMR-16-31923	9
chr14	93360083	93360321	MajorDMR-16-31924	3
chr14	93361170	93361277	MajorDMR-16-31925	2
chr14	93371416	93371814	MajorDMR-16-31926	7
chr14	93398445	93398488	MajorDMR-16-31927	2
chr14	93411549	93411665	MajorDMR-16-31928	2
chr14	93417095	93417277	MajorDMR-16-31929	3
chr14	93449956	93449987	MajorDMR-16-31930	2
chr14	93451210	93451368	MajorDMR-16-31931	2
chr14	93474830	93474875	MajorDMR-16-31932	2
chr14	93485493	93486082	MajorDMR-16-31933	9
chr14	93506010	93507032	MajorDMR-16-31934	5
chr14	93551387	93551547	MajorDMR-16-31935	6
chr14	93587592	93587630	MajorDMR-16-31936	2
chr14	93616838	93616951	MajorDMR-16-31937	2
chr14	93617585	93617900	MajorDMR-16-31938	3
chr14	93689036	93689238	MajorDMR-16-31939	5
chr14	93703722	93704035	MajorDMR-16-31940	3
chr14	93704878	93705425	MajorDMR-16-31941	4
chr14	93737534	93737881	MajorDMR-16-31942	5
chr14	93754027	93754267	MajorDMR-16-31943	5
chr14	93761338	93761385	MajorDMR-16-31944	2
chr14	93797947	93798222	MajorDMR-16-31945	5
chr14	93854062	93854147	MajorDMR-16-31946	2
chr14	93895293	93895581	MajorDMR-16-31947	2
chr14	93911813	93912034	MajorDMR-16-31948	2
chr14	93945099	93945418	MajorDMR-16-31949	3
chr14	93959793	93959854	MajorDMR-16-31950	2
chr14	93990503	93990597	MajorDMR-16-31951	4
chr14	93993789	93994261	MajorDMR-16-31952	4
chr14	94007641	94007851	MajorDMR-16-31953	4
chr14	94012110	94012170	MajorDMR-16-31954	3
chr14	94012704	94013047	MajorDMR-16-31955	2
chr14	94025013	94025746	MajorDMR-16-31956	8
chr14	94033930	94034080	MajorDMR-16-31957	3
chr14	94057611	94058164	MajorDMR-16-31958	9
chr14	94073370	94073645	MajorDMR-16-31959	4
chr14	94077915	94077919	MajorDMR-16-31960	2
chr14	94081618	94081643	MajorDMR-16-31961	2
chr14	94105315	94106256	MajorDMR-16-31962	8
chr14	94111909	94111978	MajorDMR-16-31963	3
chr14	94121474	94122065	MajorDMR-16-31964	4
chr14	94124484	94124613	MajorDMR-16-31965	2
chr14	94152018	94152499	MajorDMR-16-31966	2
chr14	94153453	94154084	MajorDMR-16-31967	8
chr14	94176880	94177275	MajorDMR-16-31968	6
chr14	94218710	94218723	MajorDMR-16-31969	2
chr14	94242358	94242577	MajorDMR-16-31970	4
chr14	94249083	94249100	MajorDMR-16-31971	2
chr14	94315467	94315712	MajorDMR-16-31972	4
chr14	94317554	94317863	MajorDMR-16-31973	4
chr14	94322628	94322761	MajorDMR-16-31974	2
chr14	94323989	94324938	MajorDMR-16-31975	9
chr14	94328583	94328619	MajorDMR-16-31976	2
chr14	94346091	94346678	MajorDMR-16-31977	3
chr14	94355435	94355668	MajorDMR-16-31978	6
chr14	94359917	94360592	MajorDMR-16-31979	12
chr14	94390133	94390218	MajorDMR-16-31980	5
chr14	94392537	94395040	MajorDMR-16-31981	49
chr14	94437779	94438199	MajorDMR-16-31982	3
chr14	94443054	94443692	MajorDMR-16-31983	7
chr14	94472087	94472771	MajorDMR-16-31984	10
chr14	94480746	94480956	MajorDMR-16-31985	4
chr14	94488085	94488168	MajorDMR-16-31986	2
chr14	94508236	94509053	MajorDMR-16-31987	13
chr14	94514964	94515758	MajorDMR-16-31988	6
chr14	94516767	94516900	MajorDMR-16-31989	2
chr14	94532950	94533044	MajorDMR-16-31990	4
chr14	94575953	94576208	MajorDMR-16-31991	5
chr14	94624812	94625121	MajorDMR-16-31992	5
chr14	94735141	94735891	MajorDMR-16-31993	3
chr14	94783822	94783986	MajorDMR-16-31994	2
chr14	94809402	94809422	MajorDMR-16-31995	3
chr14	94849702	94850061	MajorDMR-16-31996	4
chr14	94873727	94873929	MajorDMR-16-31997	2
chr14	94914520	94914676	MajorDMR-16-31998	2
chr14	94954913	94955158	MajorDMR-16-31999	2
chr14	94984307	94984535	MajorDMR-16-32000	4
chr14	94998883	94999041	MajorDMR-16-32001	2
chr14	95014607	95014917	MajorDMR-16-32002	2
chr14	95017325	95017997	MajorDMR-16-32003	4
chr14	95051627	95051667	MajorDMR-16-32004	2
chr14	95119574	95119784	MajorDMR-16-32005	5
chr14	95143125	95143227	MajorDMR-16-32006	3
chr14	95160944	95161224	MajorDMR-16-32007	6
chr14	95187851	95188511	MajorDMR-16-32008	7
chr14	95189173	95189813	MajorDMR-16-32009	3
chr14	95191580	95191826	MajorDMR-16-32010	5
chr14	95227783	95227899	MajorDMR-16-32011	4
chr14	95272079	95272637	MajorDMR-16-32012	5
chr14	95293347	95294820	MajorDMR-16-32013	13
chr14	95305113	95305437	MajorDMR-16-32014	4
chr14	95311214	95311961	MajorDMR-16-32015	7
chr14	95317023	95317160	MajorDMR-16-32016	4
chr14	95324281	95325114	MajorDMR-16-32017	7
chr14	95334153	95334926	MajorDMR-16-32018	8
chr14	95341367	95341414	MajorDMR-16-32019	2
chr14	95356769	95356782	MajorDMR-16-32020	2
chr14	95388377	95388490	MajorDMR-16-32021	5
chr14	95438012	95438402	MajorDMR-16-32022	10
chr14	95451682	95451743	MajorDMR-16-32023	2
chr14	95464907	95465136	MajorDMR-16-32024	2
chr14	95468587	95468916	MajorDMR-16-32025	7
chr14	95496549	95496658	MajorDMR-16-32026	2
chr14	95558036	95558248	MajorDMR-16-32027	4
chr14	95562436	95562641	MajorDMR-16-32028	4
chr14	95563372	95563994	MajorDMR-16-32029	4
chr14	95566773	95567430	MajorDMR-16-32030	6
chr14	95570056	95570445	MajorDMR-16-32031	6
chr14	95577514	95577682	MajorDMR-16-32032	2
chr14	95596504	95597250	MajorDMR-16-32033	5
chr14	95604190	95604253	MajorDMR-16-32034	3
chr14	95646287	95646509	MajorDMR-16-32035	4
chr14	95650753	95650765	MajorDMR-16-32036	2
chr14	95651865	95651913	MajorDMR-16-32037	2
chr14	95674159	95674542	MajorDMR-16-32038	4
chr14	95687685	95687697	MajorDMR-16-32039	2
chr14	95698615	95698976	MajorDMR-16-32040	7
chr14	95716357	95717812	MajorDMR-16-32041	12
chr14	95720513	95721523	MajorDMR-16-32042	13
chr14	95722527	95722944	MajorDMR-16-32043	10
chr14	95736935	95737607	MajorDMR-16-32044	6
chr14	95770852	95770860	MajorDMR-16-32045	2
chr14	95788823	95789317	MajorDMR-16-32046	2
chr14	95795273	95795895	MajorDMR-16-32047	8
chr14	95859522	95859736	MajorDMR-16-32048	3
chr14	95869946	95869992	MajorDMR-16-32049	2
chr14	95895094	95895188	MajorDMR-16-32050	2
chr14	95918739	95918746	MajorDMR-16-32051	2
chr14	95923975	95924036	MajorDMR-16-32052	3
chr14	95927763	95927931	MajorDMR-16-32053	2
chr14	95929741	95929974	MajorDMR-16-32054	2
chr14	95938846	95938852	MajorDMR-16-32055	2
chr14	95957642	95957935	MajorDMR-16-32056	2
chr14	95965175	95965621	MajorDMR-16-32057	9
chr14	95976890	95976906	MajorDMR-16-32058	2
chr14	95983961	95985045	MajorDMR-16-32059	13
chr14	95993203	95993568	MajorDMR-16-32060	3
chr14	95994092	95994222	MajorDMR-16-32061	4
chr14	95995196	95995255	MajorDMR-16-32062	2
chr14	95997057	95998050	MajorDMR-16-32063	7
chr14	96036802	96037548	MajorDMR-16-32064	6
chr14	96098356	96098562	MajorDMR-16-32065	3
chr14	96108172	96108180	MajorDMR-16-32066	2
chr14	96126862	96127313	MajorDMR-16-32067	6
chr14	96130984	96131108	MajorDMR-16-32068	5
chr14	96136284	96136583	MajorDMR-16-32069	3
chr14	96143460	96144064	MajorDMR-16-32070	4
chr14	96245940	96246408	MajorDMR-16-32071	5
chr14	96253136	96253251	MajorDMR-16-32072	6
chr14	96268916	96269718	MajorDMR-16-32073	3
chr14	96297944	96298057	MajorDMR-16-32074	2
chr14	96309636	96309813	MajorDMR-16-32075	4
chr14	96319796	96319974	MajorDMR-16-32076	4
chr14	96323654	96324097	MajorDMR-16-32077	3
chr14	96326435	96326873	MajorDMR-16-32078	3
chr14	96334643	96335054	MajorDMR-16-32079	5
chr14	96336359	96336487	MajorDMR-16-32080	4
chr14	96340727	96341008	MajorDMR-16-32081	4
chr14	96382051	96382203	MajorDMR-16-32082	5
chr14	96389464	96389750	MajorDMR-16-32083	4
chr14	96402832	96403051	MajorDMR-16-32084	4
chr14	96414741	96415137	MajorDMR-16-32085	3
chr14	96429652	96429841	MajorDMR-16-32086	5
chr14	96500495	96500798	MajorDMR-16-32087	3
chr14	96506986	96507641	MajorDMR-16-32088	5
chr14	96516928	96517293	MajorDMR-16-32089	3
chr14	96517838	96518249	MajorDMR-16-32090	7
chr14	96522167	96522599	MajorDMR-16-32091	2
chr14	96526770	96527571	MajorDMR-16-32092	6
chr14	96529978	96530346	MajorDMR-16-32093	3
chr14	96531643	96531807	MajorDMR-16-32094	2
chr14	96541162	96541464	MajorDMR-16-32095	2
chr14	96543445	96543482	MajorDMR-16-32096	2
chr14	96544566	96544652	MajorDMR-16-32097	2
chr14	96556713	96556890	MajorDMR-16-32098	2
chr14	96557397	96559139	MajorDMR-16-32099	24
chr14	96563837	96564021	MajorDMR-16-32100	5
chr14	96643078	96643384	MajorDMR-16-32101	7
chr14	96659510	96659703	MajorDMR-16-32102	7
chr14	96687697	96688431	MajorDMR-16-32103	14
chr14	96725486	96725770	MajorDMR-16-32104	3
chr14	96731827	96732293	MajorDMR-16-32105	7
chr14	96742406	96742498	MajorDMR-16-32106	3
chr14	96800144	96800472	MajorDMR-16-32107	4
chr14	96815697	96815755	MajorDMR-16-32108	2
chr14	96832644	96832702	MajorDMR-16-32109	3
chr14	96846527	96846811	MajorDMR-16-32110	3
chr14	96851948	96852907	MajorDMR-16-32111	6
chr14	96870608	96871122	MajorDMR-16-32112	4
chr14	96888879	96888999	MajorDMR-16-32113	3
chr14	96916818	96916834	MajorDMR-16-32114	2
chr14	96949172	96949607	MajorDMR-16-32115	12
chr14	96970476	96970489	MajorDMR-16-32116	2
chr14	97032087	97033311	MajorDMR-16-32117	6
chr14	97034328	97034543	MajorDMR-16-32118	2
chr14	97036866	97036920	MajorDMR-16-32119	2
chr14	97046926	97047662	MajorDMR-16-32120	12
chr14	97048473	97048522	MajorDMR-16-32121	2
chr14	97049611	97049975	MajorDMR-16-32122	8
chr14	97051860	97052454	MajorDMR-16-32123	5
chr14	97053227	97053413	MajorDMR-16-32124	3
chr14	97055284	97056518	MajorDMR-16-32125	10
chr14	97069790	97070131	MajorDMR-16-32126	2
chr14	97079098	97079149	MajorDMR-16-32127	2
chr14	97080754	97081237	MajorDMR-16-32128	16
chr14	97082528	97083215	MajorDMR-16-32129	11
chr14	97087658	97087706	MajorDMR-16-32130	2
chr14	97091970	97092692	MajorDMR-16-32131	7
chr14	97098678	97098891	MajorDMR-16-32132	8
chr14	97151468	97151617	MajorDMR-16-32133	4
chr14	97160229	97160337	MajorDMR-16-32134	3
chr14	97165344	97165556	MajorDMR-16-32135	8
chr14	97173352	97174081	MajorDMR-16-32136	10
chr14	97175979	97176075	MajorDMR-16-32137	4
chr14	97176813	97176948	MajorDMR-16-32138	2
chr14	97179256	97180568	MajorDMR-16-32139	9
chr14	97186836	97187098	MajorDMR-16-32140	3
chr14	97195833	97195995	MajorDMR-16-32141	2
chr14	97206169	97207212	MajorDMR-16-32142	9
chr14	97246948	97247551	MajorDMR-16-32143	3
chr14	97249562	97249650	MajorDMR-16-32144	3
chr14	97251940	97252288	MajorDMR-16-32145	4
chr14	97255635	97256402	MajorDMR-16-32146	12
chr14	97265126	97265360	MajorDMR-16-32147	2
chr14	97265891	97267373	MajorDMR-16-32148	10
chr14	97268619	97268908	MajorDMR-16-32149	3
chr14	97270086	97270199	MajorDMR-16-32150	2
chr14	97277751	97277874	MajorDMR-16-32151	2
chr14	97285431	97285667	MajorDMR-16-32152	2
chr14	97286905	97287181	MajorDMR-16-32153	2
chr14	97288073	97288246	MajorDMR-16-32154	2
chr14	97290855	97291116	MajorDMR-16-32155	7
chr14	97291873	97292268	MajorDMR-16-32156	2
chr14	97293008	97293600	MajorDMR-16-32157	3
chr14	97297728	97297786	MajorDMR-16-32158	3
chr14	97310478	97310942	MajorDMR-16-32159	3
chr14	97347829	97348080	MajorDMR-16-32160	2
chr14	97368055	97368513	MajorDMR-16-32161	3
chr14	97370254	97370788	MajorDMR-16-32162	3
chr14	97372342	97372543	MajorDMR-16-32163	3
chr14	97410808	97411105	MajorDMR-16-32164	3
chr14	97411821	97412066	MajorDMR-16-32165	3
chr14	97417058	97418768	MajorDMR-16-32166	20
chr14	97419655	97419766	MajorDMR-16-32167	2
chr14	97421062	97421158	MajorDMR-16-32168	2
chr14	97430171	97430589	MajorDMR-16-32169	6
chr14	97431132	97432765	MajorDMR-16-32170	18
chr14	97444184	97444396	MajorDMR-16-32171	3
chr14	97445253	97445552	MajorDMR-16-32172	3
chr14	97449270	97450043	MajorDMR-16-32173	6
chr14	97453280	97453615	MajorDMR-16-32174	2
chr14	97455663	97456009	MajorDMR-16-32175	4
chr14	97482684	97482710	MajorDMR-16-32176	2
chr14	97491715	97491990	MajorDMR-16-32177	6
chr14	97503200	97504342	MajorDMR-16-32178	13
chr14	97505865	97505960	MajorDMR-16-32179	2
chr14	97521632	97521996	MajorDMR-16-32180	3
chr14	97522522	97523223	MajorDMR-16-32181	8
chr14	97524006	97524298	MajorDMR-16-32182	11
chr14	97537322	97537933	MajorDMR-16-32183	9
chr14	97539170	97539240	MajorDMR-16-32184	2
chr14	97541240	97541472	MajorDMR-16-32185	5
chr14	97559145	97559624	MajorDMR-16-32186	9
chr14	97565607	97566060	MajorDMR-16-32187	4
chr14	97609842	97610012	MajorDMR-16-32188	3
chr14	97615998	97616152	MajorDMR-16-32189	3
chr14	97630110	97630313	MajorDMR-16-32190	5
chr14	97640934	97641378	MajorDMR-16-32191	5
chr14	97642322	97643606	MajorDMR-16-32192	17
chr14	97700528	97700680	MajorDMR-16-32193	4
chr14	97704819	97704904	MajorDMR-16-32194	3
chr14	97738050	97738075	MajorDMR-16-32195	2
chr14	97743001	97744180	MajorDMR-16-32196	10
chr14	97748922	97749952	MajorDMR-16-32197	16
chr14	97761346	97761568	MajorDMR-16-32198	2
chr14	97763366	97763534	MajorDMR-16-32199	3
chr14	97773018	97773415	MajorDMR-16-32200	5
chr14	97782905	97782942	MajorDMR-16-32201	3
chr14	97796028	97796095	MajorDMR-16-32202	2
chr14	97834424	97834739	MajorDMR-16-32203	5
chr14	97849633	97849717	MajorDMR-16-32204	4
chr14	97856781	97856971	MajorDMR-16-32205	3
chr14	97857925	97858435	MajorDMR-16-32206	8
chr14	97868347	97868404	MajorDMR-16-32207	2
chr14	97875437	97875600	MajorDMR-16-32208	2
chr14	97879895	97881051	MajorDMR-16-32209	12
chr14	97882144	97882593	MajorDMR-16-32210	7
chr14	97883371	97883391	MajorDMR-16-32211	2
chr14	97894235	97894311	MajorDMR-16-32212	2
chr14	97900742	97900783	MajorDMR-16-32213	2
chr14	97901853	97902229	MajorDMR-16-32214	3
chr14	97934711	97934823	MajorDMR-16-32215	3
chr14	97952691	97952973	MajorDMR-16-32216	2
chr14	97955953	97956431	MajorDMR-16-32217	9
chr14	97979648	97980166	MajorDMR-16-32218	3
chr14	97983380	97983488	MajorDMR-16-32219	5
chr14	98002928	98004281	MajorDMR-16-32220	10
chr14	98107031	98107084	MajorDMR-16-32221	2
chr14	98135566	98135773	MajorDMR-16-32222	4
chr14	98161737	98162341	MajorDMR-16-32223	5
chr14	98179835	98180093	MajorDMR-16-32224	2
chr14	98181438	98181712	MajorDMR-16-32225	2
chr14	98189089	98189148	MajorDMR-16-32226	2
chr14	98237961	98237980	MajorDMR-16-32227	2
chr14	98245647	98245708	MajorDMR-16-32228	2
chr14	98251116	98251256	MajorDMR-16-32229	2
chr14	98264752	98264793	MajorDMR-16-32230	2
chr14	98273483	98273559	MajorDMR-16-32231	2
chr14	98299585	98299818	MajorDMR-16-32232	2
chr14	98305096	98305464	MajorDMR-16-32233	6
chr14	98345154	98345270	MajorDMR-16-32234	2
chr14	98361010	98361183	MajorDMR-16-32235	4
chr14	98366880	98367135	MajorDMR-16-32236	4
chr14	98435639	98435704	MajorDMR-16-32237	2
chr14	98439704	98440098	MajorDMR-16-32238	4
chr14	98442216	98444423	MajorDMR-16-32239	22
chr14	98485060	98485954	MajorDMR-16-32240	8
chr14	98489678	98490230	MajorDMR-16-32241	5
chr14	98512384	98512888	MajorDMR-16-32242	3
chr14	98596835	98597292	MajorDMR-16-32243	4
chr14	98603297	98603773	MajorDMR-16-32244	3
chr14	98604555	98604614	MajorDMR-16-32245	2
chr14	98605155	98605430	MajorDMR-16-32246	4
chr14	98627846	98627931	MajorDMR-16-32247	2
chr14	98724012	98724063	MajorDMR-16-32248	2
chr14	98759184	98759419	MajorDMR-16-32249	5
chr14	98765751	98765783	MajorDMR-16-32250	3
chr14	98767374	98767450	MajorDMR-16-32251	2
chr14	98800589	98801003	MajorDMR-16-32252	6
chr14	98852823	98852889	MajorDMR-16-32253	2
chr14	98888484	98889511	MajorDMR-16-32254	7
chr14	98932840	98933055	MajorDMR-16-32255	5
chr14	98933604	98933907	MajorDMR-16-32256	9
chr14	98964157	98964252	MajorDMR-16-32257	2
chr14	98974942	98975784	MajorDMR-16-32258	7
chr14	99019247	99019370	MajorDMR-16-32259	4
chr14	99027060	99027224	MajorDMR-16-32260	3
chr14	99027759	99028132	MajorDMR-16-32261	5
chr14	99039635	99040275	MajorDMR-16-32262	4
chr14	99048559	99048715	MajorDMR-16-32263	2
chr14	99087778	99087913	MajorDMR-16-32264	2
chr14	99135673	99135929	MajorDMR-16-32265	2
chr14	99149079	99149478	MajorDMR-16-32266	3
chr14	99150238	99150699	MajorDMR-16-32267	4
chr14	99170406	99170921	MajorDMR-16-32268	3
chr14	99198575	99198625	MajorDMR-16-32269	2
chr14	99213978	99214195	MajorDMR-16-32270	2
chr14	99232978	99233505	MajorDMR-16-32271	4
chr14	99276321	99276592	MajorDMR-16-32272	2
chr14	99297252	99297783	MajorDMR-16-32273	4
chr14	99318748	99318871	MajorDMR-16-32274	2
chr14	99324450	99324517	MajorDMR-16-32275	3
chr14	99356065	99358353	MajorDMR-16-32276	23
chr14	99361109	99361150	MajorDMR-16-32277	2
chr14	99372967	99373120	MajorDMR-16-32278	3
chr14	99377424	99377484	MajorDMR-16-32279	2
chr14	99405896	99406745	MajorDMR-16-32280	15
chr14	99411692	99412764	MajorDMR-16-32281	22
chr14	99413385	99414100	MajorDMR-16-32282	8
chr14	99442636	99443230	MajorDMR-16-32283	3
chr14	99449553	99449753	MajorDMR-16-32284	8
chr14	99472280	99473076	MajorDMR-16-32285	10
chr14	99477208	99477319	MajorDMR-16-32286	2
chr14	99502917	99503611	MajorDMR-16-32287	26
chr14	99506425	99507535	MajorDMR-16-32288	25
chr14	99509808	99510260	MajorDMR-16-32289	7
chr14	99513550	99514027	MajorDMR-16-32290	7
chr14	99527207	99528037	MajorDMR-16-32291	8
chr14	99529286	99529703	MajorDMR-16-32292	13
chr14	99595762	99596032	MajorDMR-16-32293	6
chr14	99630676	99631640	MajorDMR-16-32294	11
chr14	99642545	99643140	MajorDMR-16-32295	4
chr14	99643649	99645189	MajorDMR-16-32296	25
chr14	99645741	99646675	MajorDMR-16-32297	9
chr14	99647212	99649262	MajorDMR-16-32298	26
chr14	99649794	99650269	MajorDMR-16-32299	4
chr14	99652217	99652310	MajorDMR-16-32300	3
chr14	99653299	99654971	MajorDMR-16-32301	24
chr14	99655957	99657506	MajorDMR-16-32302	13
chr14	99658839	99663165	MajorDMR-16-32303	44
chr14	99663939	99670070	MajorDMR-16-32304	85
chr14	99671116	99672264	MajorDMR-16-32305	14
chr14	99674825	99677129	MajorDMR-16-32306	28
chr14	99677873	99678817	MajorDMR-16-32307	5
chr14	99679540	99680269	MajorDMR-16-32308	17
chr14	99681075	99681507	MajorDMR-16-32309	4
chr14	99682294	99682893	MajorDMR-16-32310	16
chr14	99683695	99684750	MajorDMR-16-32311	11
chr14	99686448	99686989	MajorDMR-16-32312	6
chr14	99688668	99688807	MajorDMR-16-32313	2
chr14	99690059	99691002	MajorDMR-16-32314	7
chr14	99691699	99693054	MajorDMR-16-32315	32
chr14	99693571	99693669	MajorDMR-16-32316	5
chr14	99694412	99694912	MajorDMR-16-32317	5
chr14	99696060	99701096	MajorDMR-16-32318	84
chr14	99702434	99711950	MajorDMR-16-32319	150
chr14	99713264	99716744	MajorDMR-16-32320	35
chr14	99717278	99717761	MajorDMR-16-32321	4
chr14	99718514	99723356	MajorDMR-16-32322	79
chr14	99723903	99728704	MajorDMR-16-32323	92
chr14	99729449	99732681	MajorDMR-16-32324	47
chr14	99733290	99735443	MajorDMR-16-32325	13
chr14	99744659	99745226	MajorDMR-16-32326	5
chr14	99824026	99824680	MajorDMR-16-32327	15
chr14	99850348	99851280	MajorDMR-16-32328	15
chr14	99862389	99862721	MajorDMR-16-32329	8
chr14	99897888	99897932	MajorDMR-16-32330	4
chr14	99898579	99899004	MajorDMR-16-32331	2
chr14	99907228	99907714	MajorDMR-16-32332	5
chr14	99915428	99915522	MajorDMR-16-32333	2
chr14	99919280	99919518	MajorDMR-16-32334	2
chr14	99933907	99934045	MajorDMR-16-32335	3
chr14	99941645	99941852	MajorDMR-16-32336	5
chr14	99972690	99972849	MajorDMR-16-32337	4
chr14	99977947	99978513	MajorDMR-16-32338	10
chr14	100015236	100015584	MajorDMR-16-32339	7
chr14	100016175	100016313	MajorDMR-16-32340	4
chr14	100036462	100036849	MajorDMR-16-32341	2
chr14	100040295	100041066	MajorDMR-16-32342	9
chr14	100043402	100043610	MajorDMR-16-32343	8
chr14	100052693	100053133	MajorDMR-16-32344	13
chr14	100057471	100057512	MajorDMR-16-32345	2
chr14	100059110	100059709	MajorDMR-16-32346	23
chr14	100082146	100082699	MajorDMR-16-32347	9
chr14	100083564	100083781	MajorDMR-16-32348	8
chr14	100091717	100091828	MajorDMR-16-32349	3
chr14	100137021	100137355	MajorDMR-16-32350	7
chr14	100139742	100140106	MajorDMR-16-32351	4
chr14	100141007	100141531	MajorDMR-16-32352	3
chr14	100215584	100215617	MajorDMR-16-32353	2
chr14	100239826	100241019	MajorDMR-16-32354	14
chr14	100241711	100242259	MajorDMR-16-32355	5
chr14	100251866	100252160	MajorDMR-16-32356	9
chr14	100255893	100256223	MajorDMR-16-32357	2
chr14	100268046	100268168	MajorDMR-16-32358	2
chr14	100269328	100270532	MajorDMR-16-32359	10
chr14	100273238	100273530	MajorDMR-16-32360	7
chr14	100279182	100279567	MajorDMR-16-32361	7
chr14	100282141	100282310	MajorDMR-16-32362	5
chr14	100293350	100293422	MajorDMR-16-32363	2
chr14	100294249	100294661	MajorDMR-16-32364	2
chr14	100306307	100306439	MajorDMR-16-32365	2
chr14	100311328	100311782	MajorDMR-16-32366	3
chr14	100321139	100321323	MajorDMR-16-32367	6
chr14	100334103	100334761	MajorDMR-16-32368	3
chr14	100338677	100339739	MajorDMR-16-32369	12
chr14	100346517	100346679	MajorDMR-16-32370	3
chr14	100359195	100359302	MajorDMR-16-32371	2
chr14	100366251	100366686	MajorDMR-16-32372	2
chr14	100387164	100387184	MajorDMR-16-32373	2
chr14	100387919	100388367	MajorDMR-16-32374	7
chr14	100457984	100458054	MajorDMR-16-32375	5
chr14	100478670	100479170	MajorDMR-16-32376	2
chr14	100487101	100487461	MajorDMR-16-32377	4
chr14	100489243	100489377	MajorDMR-16-32378	2
chr14	100496584	100497330	MajorDMR-16-32379	11
chr14	100500929	100501193	MajorDMR-16-32380	4
chr14	100514984	100515190	MajorDMR-16-32381	4
chr14	100530648	100531023	MajorDMR-16-32382	4
chr14	100562679	100563139	MajorDMR-16-32383	4
chr14	100578367	100578589	MajorDMR-16-32384	4
chr14	100595147	100595235	MajorDMR-16-32385	4
chr14	100622049	100622912	MajorDMR-16-32386	9
chr14	100633441	100633582	MajorDMR-16-32387	2
chr14	100688102	100688231	MajorDMR-16-32388	3
chr14	100690816	100691146	MajorDMR-16-32389	3
chr14	100728983	100729188	MajorDMR-16-32390	3
chr14	100744960	100745268	MajorDMR-16-32391	3
chr14	100763657	100763696	MajorDMR-16-32392	3
chr14	100771088	100771175	MajorDMR-16-32393	3
chr14	100773714	100774064	MajorDMR-16-32394	5
chr14	100854512	100854541	MajorDMR-16-32395	2
chr14	100857654	100857760	MajorDMR-16-32396	2
chr14	100867331	100867614	MajorDMR-16-32397	12
chr14	100881188	100881198	MajorDMR-16-32398	2
chr14	100909315	100910290	MajorDMR-16-32399	16
chr14	100937962	100938252	MajorDMR-16-32400	5
chr14	100955625	100955692	MajorDMR-16-32401	2
chr14	100957109	100957418	MajorDMR-16-32402	4
chr14	100974434	100974972	MajorDMR-16-32403	3
chr14	101071080	101071273	MajorDMR-16-32404	8
chr14	101083941	101085674	MajorDMR-16-32405	22
chr14	101086466	101086672	MajorDMR-16-32406	4
chr14	101087189	101087837	MajorDMR-16-32407	20
chr14	101119036	101119439	MajorDMR-16-32408	8
chr14	101127187	101127319	MajorDMR-16-32409	3
chr14	101128076	101128081	MajorDMR-16-32410	2
chr14	101143429	101143453	MajorDMR-16-32411	2
chr14	101144034	101144936	MajorDMR-16-32412	17
chr14	101157812	101158321	MajorDMR-16-32413	11
chr14	101192778	101192818	MajorDMR-16-32414	2
chr14	101195521	101196225	MajorDMR-16-32415	8
chr14	101218086	101218662	MajorDMR-16-32416	6
chr14	101227721	101228352	MajorDMR-16-32417	5
chr14	101233625	101233630	MajorDMR-16-32418	2
chr14	101257293	101257537	MajorDMR-16-32419	10
chr14	101285402	101285410	MajorDMR-16-32420	2
chr14	101290207	101291269	MajorDMR-16-32421	10
chr14	101294553	101294624	MajorDMR-16-32422	6
chr14	101296067	101296113	MajorDMR-16-32423	2
chr14	101298527	101298701	MajorDMR-16-32424	2
chr14	101308953	101309723	MajorDMR-16-32425	9
chr14	101310906	101310917	MajorDMR-16-32426	2
chr14	101323339	101323351	MajorDMR-16-32427	2
chr14	101331286	101332213	MajorDMR-16-32428	7
chr14	101353997	101354666	MajorDMR-16-32429	6
chr14	101363705	101364880	MajorDMR-16-32430	8
chr14	101365570	101366148	MajorDMR-16-32431	6
chr14	101368919	101369016	MajorDMR-16-32432	2
chr14	101390240	101390731	MajorDMR-16-32433	6
chr14	101394031	101394073	MajorDMR-16-32434	2
chr14	101410061	101410087	MajorDMR-16-32435	2
chr14	101467123	101467902	MajorDMR-16-32436	3
chr14	101492542	101492555	MajorDMR-16-32437	2
chr14	101528598	101529453	MajorDMR-16-32438	8
chr14	101536925	101537322	MajorDMR-16-32439	2
chr14	101595895	101596362	MajorDMR-16-32440	5
chr14	101618193	101618335	MajorDMR-16-32441	2
chr14	101643700	101644131	MajorDMR-16-32442	15
chr14	101655188	101655969	MajorDMR-16-32443	7
chr14	101716376	101716846	MajorDMR-16-32444	5
chr14	101724758	101725073	MajorDMR-16-32445	7
chr14	101793725	101794554	MajorDMR-16-32446	13
chr14	101801797	101801870	MajorDMR-16-32447	6
chr14	101825451	101826101	MajorDMR-16-32448	9
chr14	101826651	101827145	MajorDMR-16-32449	12
chr14	101862157	101862384	MajorDMR-16-32450	5
chr14	101867038	101867475	MajorDMR-16-32451	9
chr14	101874746	101875158	MajorDMR-16-32452	7
chr14	101942046	101942442	MajorDMR-16-32453	8
chr14	101969100	101969615	MajorDMR-16-32454	15
chr14	101972988	101973850	MajorDMR-16-32455	9
chr14	101987145	101987540	MajorDMR-16-32456	8
chr14	101991852	101992677	MajorDMR-16-32457	22
chr14	101995619	101996141	MajorDMR-16-32458	3
chr14	102000434	102000606	MajorDMR-16-32459	4
chr14	102050435	102050816	MajorDMR-16-32460	2
chr14	102053655	102054845	MajorDMR-16-32461	37
chr14	102096978	102097611	MajorDMR-16-32462	8
chr14	102101574	102101965	MajorDMR-16-32463	4
chr14	102127581	102127954	MajorDMR-16-32464	2
chr14	102161897	102162310	MajorDMR-16-32465	2
chr14	102172153	102172669	MajorDMR-16-32466	3
chr14	102178244	102178401	MajorDMR-16-32467	4
chr14	102279870	102279919	MajorDMR-16-32468	2
chr14	102289333	102290504	MajorDMR-16-32469	22
chr14	102319794	102320396	MajorDMR-16-32470	8
chr14	102336657	102337185	MajorDMR-16-32471	6
chr14	102342190	102342316	MajorDMR-16-32472	3
chr14	102365080	102365901	MajorDMR-16-32473	10
chr14	102369527	102369889	MajorDMR-16-32474	3
chr14	102374971	102375908	MajorDMR-16-32475	14
chr14	102383568	102383674	MajorDMR-16-32476	5
chr14	102407402	102407874	MajorDMR-16-32477	2
chr14	102408784	102408942	MajorDMR-16-32478	2
chr14	102427874	102429612	MajorDMR-16-32479	10
chr14	102441746	102442267	MajorDMR-16-32480	6
chr14	102442826	102442867	MajorDMR-16-32481	2
chr14	102488603	102488822	MajorDMR-16-32482	2
chr14	102496889	102497203	MajorDMR-16-32483	5
chr14	102500939	102500954	MajorDMR-16-32484	2
chr14	102509491	102509860	MajorDMR-16-32485	2
chr14	102512452	102512863	MajorDMR-16-32486	6
chr14	102517036	102517259	MajorDMR-16-32487	3
chr14	102537512	102538085	MajorDMR-16-32488	9
chr14	102572390	102573038	MajorDMR-16-32489	10
chr14	102643092	102643888	MajorDMR-16-32490	7
chr14	102649348	102649886	MajorDMR-16-32491	6
chr14	102650860	102651244	MajorDMR-16-32492	3
chr14	102653502	102653712	MajorDMR-16-32493	2
chr14	102661739	102661964	MajorDMR-16-32494	2
chr14	102662920	102662938	MajorDMR-16-32495	2
chr14	102668738	102668756	MajorDMR-16-32496	2
chr14	102679039	102679871	MajorDMR-16-32497	8
chr14	102681612	102682437	MajorDMR-16-32498	14
chr14	102685016	102685040	MajorDMR-16-32499	2
chr14	102686316	102686393	MajorDMR-16-32500	2
chr14	102697343	102697391	MajorDMR-16-32501	4
chr14	102697901	102698661	MajorDMR-16-32502	17
chr14	102713363	102714385	MajorDMR-16-32503	17
chr14	102723154	102723694	MajorDMR-16-32504	10
chr14	102730935	102731349	MajorDMR-16-32505	2
chr14	102749757	102750227	MajorDMR-16-32506	3
chr14	102757061	102757291	MajorDMR-16-32507	2
chr14	102760706	102760877	MajorDMR-16-32508	3
chr14	102761753	102761942	MajorDMR-16-32509	2
chr14	102793123	102793623	MajorDMR-16-32510	2
chr14	102817040	102817232	MajorDMR-16-32511	6
chr14	102832274	102832444	MajorDMR-16-32512	3
chr14	102858608	102858622	MajorDMR-16-32513	2
chr14	102859422	102859919	MajorDMR-16-32514	2
chr14	102863516	102863660	MajorDMR-16-32515	2
chr14	102878758	102879548	MajorDMR-16-32516	4
chr14	102882818	102883059	MajorDMR-16-32517	3
chr14	102887381	102887653	MajorDMR-16-32518	3
chr14	102904898	102905129	MajorDMR-16-32519	3
chr14	102906430	102907376	MajorDMR-16-32520	12
chr14	102920605	102920660	MajorDMR-16-32521	3
chr14	102921204	102921333	MajorDMR-16-32522	2
chr14	102927232	102927981	MajorDMR-16-32523	5
chr14	102938296	102938509	MajorDMR-16-32524	4
chr14	102939071	102939996	MajorDMR-16-32525	17
chr14	102941117	102941427	MajorDMR-16-32526	7
chr14	102942090	102942119	MajorDMR-16-32527	2
chr14	102964291	102966355	MajorDMR-16-32528	39
chr14	102966880	102966894	MajorDMR-16-32529	2
chr14	102974978	102975259	MajorDMR-16-32530	4
chr14	103006501	103006520	MajorDMR-16-32531	2
chr14	103014763	103015029	MajorDMR-16-32532	3
chr14	103037618	103037912	MajorDMR-16-32533	2
chr14	103045888	103047170	MajorDMR-16-32534	21
chr14	103080583	103080687	MajorDMR-16-32535	2
chr14	103125351	103125691	MajorDMR-16-32536	5
chr14	103162365	103162566	MajorDMR-16-32537	5
chr14	103189117	103190582	MajorDMR-16-32538	16
chr14	103193010	103193908	MajorDMR-16-32539	10
chr14	103196047	103196646	MajorDMR-16-32540	5
chr14	103198572	103198812	MajorDMR-16-32541	4
chr14	103216310	103216611	MajorDMR-16-32542	5
chr14	103225924	103226798	MajorDMR-16-32543	10
chr14	103246987	103247401	MajorDMR-16-32544	3
chr14	103251588	103251640	MajorDMR-16-32545	4
chr14	103256179	103256629	MajorDMR-16-32546	2
chr14	103280175	103280291	MajorDMR-16-32547	2
chr14	103295929	103296792	MajorDMR-16-32548	8
chr14	103314565	103315604	MajorDMR-16-32549	4
chr14	103337257	103337425	MajorDMR-16-32550	2
chr14	103344195	103344626	MajorDMR-16-32551	2
chr14	103361122	103361531	MajorDMR-16-32552	8
chr14	103367090	103367859	MajorDMR-16-32553	23
chr14	103368527	103368568	MajorDMR-16-32554	4
chr14	103400329	103400336	MajorDMR-16-32555	2
chr14	103408090	103408094	MajorDMR-16-32556	2
chr14	103413879	103414179	MajorDMR-16-32557	2
chr14	103418123	103418164	MajorDMR-16-32558	2
chr14	103421666	103422611	MajorDMR-16-32559	10
chr14	103433281	103434062	MajorDMR-16-32560	26
chr14	103436118	103436232	MajorDMR-16-32561	4
chr14	103436947	103437049	MajorDMR-16-32562	6
chr14	103442177	103442278	MajorDMR-16-32563	2
chr14	103451959	103452226	MajorDMR-16-32564	6
chr14	103453610	103453909	MajorDMR-16-32565	6
chr14	103463378	103464257	MajorDMR-16-32566	26
chr14	103475371	103475949	MajorDMR-16-32567	7
chr14	103481171	103481739	MajorDMR-16-32568	3
chr14	103486109	103486474	MajorDMR-16-32569	7
chr14	103488936	103489108	MajorDMR-16-32570	4
chr14	103508747	103509139	MajorDMR-16-32571	11
chr14	103567062	103567481	MajorDMR-16-32572	2
chr14	103576583	103576589	MajorDMR-16-32573	2
chr14	103597435	103597487	MajorDMR-16-32574	2
chr14	103603406	103603864	MajorDMR-16-32575	10
chr14	103614902	103615311	MajorDMR-16-32576	11
chr14	103658392	103658608	MajorDMR-16-32577	4
chr14	103660389	103660843	MajorDMR-16-32578	2
chr14	103701263	103702573	MajorDMR-16-32579	14
chr14	103707861	103708683	MajorDMR-16-32580	9
chr14	103722960	103723924	MajorDMR-16-32581	5
chr14	103777420	103777910	MajorDMR-16-32582	3
chr14	103805369	103805722	MajorDMR-16-32583	5
chr14	103822589	103822658	MajorDMR-16-32584	3
chr14	103833818	103835098	MajorDMR-16-32585	14
chr14	103861651	103862351	MajorDMR-16-32586	4
chr14	103885029	103885453	MajorDMR-16-32587	13
chr14	103887656	103887869	MajorDMR-16-32588	2
chr14	103903592	103903624	MajorDMR-16-32589	2
chr14	103940359	103940542	MajorDMR-16-32590	2
chr14	103969339	103969797	MajorDMR-16-32591	12
chr14	103975224	103975472	MajorDMR-16-32592	7
chr14	103989932	103990084	MajorDMR-16-32593	2
chr14	104006527	104007586	MajorDMR-16-32594	10
chr14	104008839	104009964	MajorDMR-16-32595	15
chr14	104011225	104011392	MajorDMR-16-32596	5
chr14	104012167	104012374	MajorDMR-16-32597	2
chr14	104016771	104016900	MajorDMR-16-32598	2
chr14	104017939	104018773	MajorDMR-16-32599	5
chr14	104021908	104022001	MajorDMR-16-32600	2
chr14	104023637	104024107	MajorDMR-16-32601	5
chr14	104030269	104030278	MajorDMR-16-32602	2
chr14	104035219	104036032	MajorDMR-16-32603	18
chr14	104044478	104044987	MajorDMR-16-32604	8
chr14	104050881	104051133	MajorDMR-16-32605	6
chr14	104061098	104061636	MajorDMR-16-32606	6
chr14	104083400	104083457	MajorDMR-16-32607	2
chr14	104086085	104086141	MajorDMR-16-32608	2
chr14	104094569	104094768	MajorDMR-16-32609	3
chr14	104138709	104139462	MajorDMR-16-32610	5
chr14	104145899	104145921	MajorDMR-16-32611	3
chr14	104149204	104149833	MajorDMR-16-32612	9
chr14	104155328	104156182	MajorDMR-16-32613	9
chr14	104158874	104159066	MajorDMR-16-32614	3
chr14	104163245	104163644	MajorDMR-16-32615	2
chr14	104180718	104180847	MajorDMR-16-32616	2
chr14	104201471	104201551	MajorDMR-16-32617	3
chr14	104202123	104202302	MajorDMR-16-32618	2
chr14	104207313	104207463	MajorDMR-16-32619	3
chr14	104219011	104220630	MajorDMR-16-32620	13
chr14	104240665	104241142	MajorDMR-16-32621	2
chr14	104242092	104242126	MajorDMR-16-32622	2
chr14	104250106	104250610	MajorDMR-16-32623	2
chr14	104260522	104260612	MajorDMR-16-32624	3
chr14	104261851	104262059	MajorDMR-16-32625	3
chr14	104267793	104268064	MajorDMR-16-32626	4
chr14	104268812	104269230	MajorDMR-16-32627	2
chr14	104269871	104269975	MajorDMR-16-32628	4
chr14	104279616	104279627	MajorDMR-16-32629	2
chr14	104286396	104286611	MajorDMR-16-32630	6
chr14	104295112	104295197	MajorDMR-16-32631	2
chr14	104297302	104297426	MajorDMR-16-32632	7
chr14	104302998	104303934	MajorDMR-16-32633	5
chr14	104304685	104304963	MajorDMR-16-32634	2
chr14	104306862	104306892	MajorDMR-16-32635	2
chr14	104309617	104310106	MajorDMR-16-32636	3
chr14	104326802	104327096	MajorDMR-16-32637	4
chr14	104333980	104334123	MajorDMR-16-32638	9
chr14	104346590	104347396	MajorDMR-16-32639	8
chr14	104360694	104360742	MajorDMR-16-32640	2
chr14	104371394	104371466	MajorDMR-16-32641	3
chr14	104373455	104373593	MajorDMR-16-32642	4
chr14	104376006	104376027	MajorDMR-16-32643	2
chr14	104394709	104394804	MajorDMR-16-32644	2
chr14	104501753	104502812	MajorDMR-16-32645	10
chr14	104524588	104525015	MajorDMR-16-32646	3
chr14	104552341	104552354	MajorDMR-16-32647	2
chr14	104565920	104566414	MajorDMR-16-32648	2
chr14	104621382	104621872	MajorDMR-16-32649	3
chr14	104623119	104623672	MajorDMR-16-32650	4
chr14	104636428	104636829	MajorDMR-16-32651	10
chr14	104662287	104662991	MajorDMR-16-32652	13
chr14	104672669	104672929	MajorDMR-16-32653	12
chr14	104677445	104677512	MajorDMR-16-32654	2
chr14	104681944	104682065	MajorDMR-16-32655	2
chr14	104683149	104683204	MajorDMR-16-32656	2
chr14	104706176	104706317	MajorDMR-16-32657	5
chr14	104730212	104730393	MajorDMR-16-32658	2
chr14	104745311	104746001	MajorDMR-16-32659	4
chr14	104748956	104749270	MajorDMR-16-32660	2
chr14	104757829	104758041	MajorDMR-16-32661	9
chr14	104785299	104785371	MajorDMR-16-32662	4
chr14	104796630	104797153	MajorDMR-16-32663	4
chr14	104800293	104800836	MajorDMR-16-32664	5
chr14	104811126	104811651	MajorDMR-16-32665	10
chr14	104820031	104822235	MajorDMR-16-32666	23
chr14	104873095	104873412	MajorDMR-16-32667	7
chr14	104886379	104886728	MajorDMR-16-32668	3
chr14	104887366	104887410	MajorDMR-16-32669	4
chr14	104914644	104914734	MajorDMR-16-32670	2
chr14	104921030	104921583	MajorDMR-16-32671	7
chr14	104972067	104972137	MajorDMR-16-32672	4
chr14	104976833	104978285	MajorDMR-16-32673	35
chr14	104979258	104980064	MajorDMR-16-32674	8
chr14	104980589	104980869	MajorDMR-16-32675	11
chr14	104997746	104998120	MajorDMR-16-32676	8
chr14	105015259	105015709	MajorDMR-16-32677	3
chr14	105021756	105022075	MajorDMR-16-32678	6
chr14	105035683	105035752	MajorDMR-16-32679	4
chr14	105064499	105065505	MajorDMR-16-32680	26
chr14	105078295	105078513	MajorDMR-16-32681	5
chr14	105085338	105085597	MajorDMR-16-32682	3
chr14	105092060	105092126	MajorDMR-16-32683	3
chr14	105096043	105097353	MajorDMR-16-32684	15
chr14	105119485	105119886	MajorDMR-16-32685	2
chr14	105214099	105214494	MajorDMR-16-32686	2
chr14	105240214	105240370	MajorDMR-16-32687	2
chr14	105248363	105249080	MajorDMR-16-32688	17
chr14	105251187	105251591	MajorDMR-16-32689	4
chr14	105254516	105255277	MajorDMR-16-32690	5
chr14	105258923	105259095	MajorDMR-16-32691	8
chr14	105338665	105338700	MajorDMR-16-32692	4
chr14	105344590	105344604	MajorDMR-16-32693	2
chr14	105362020	105363435	MajorDMR-16-32694	11
chr14	105370047	105370527	MajorDMR-16-32695	3
chr14	105385017	105385226	MajorDMR-16-32696	3
chr14	105385919	105386689	MajorDMR-16-32697	9
chr14	105393022	105393052	MajorDMR-16-32698	2
chr14	105415657	105415998	MajorDMR-16-32699	2
chr14	105423985	105424005	MajorDMR-16-32700	2
chr14	105428498	105428642	MajorDMR-16-32701	2
chr14	105429329	105429710	MajorDMR-16-32702	6
chr14	105434690	105434780	MajorDMR-16-32703	7
chr14	105439678	105440642	MajorDMR-16-32704	22
chr14	105479697	105479728	MajorDMR-16-32705	2
chr14	105504656	105505351	MajorDMR-16-32706	4
chr14	105535251	105535381	MajorDMR-16-32707	3
chr14	105541127	105541419	MajorDMR-16-32708	2
chr14	105547464	105547753	MajorDMR-16-32709	5
chr14	105552482	105552920	MajorDMR-16-32710	2
chr14	105557559	105558069	MajorDMR-16-32711	3
chr14	105558946	105559227	MajorDMR-16-32712	2
chr14	105595970	105596193	MajorDMR-16-32713	2
chr14	105600663	105600986	MajorDMR-16-32714	4
chr14	105603099	105603347	MajorDMR-16-32715	2
chr14	105608749	105608887	MajorDMR-16-32716	2
chr14	105619456	105619635	MajorDMR-16-32717	2
chr14	105627700	105627731	MajorDMR-16-32718	2
chr14	105637461	105637791	MajorDMR-16-32719	10
chr14	105663310	105663753	MajorDMR-16-32720	9
chr14	105673769	105674095	MajorDMR-16-32721	8
chr14	105725329	105725379	MajorDMR-16-32722	3
chr14	105743050	105743218	MajorDMR-16-32723	2
chr14	105750061	105750500	MajorDMR-16-32724	3
chr14	105760408	105761201	MajorDMR-16-32725	8
chr14	105770063	105770557	MajorDMR-16-32726	2
chr14	105779795	105779976	MajorDMR-16-32727	7
chr14	105785671	105786073	MajorDMR-16-32728	2
chr14	105789534	105789927	MajorDMR-16-32729	8
chr14	105802650	105802795	MajorDMR-16-32730	4
chr14	105806406	105806539	MajorDMR-16-32731	3
chr14	105807268	105807435	MajorDMR-16-32732	8
chr14	105807948	105808107	MajorDMR-16-32733	4
chr14	105813169	105813246	MajorDMR-16-32734	2
chr14	105830205	105830389	MajorDMR-16-32735	3
chr14	105861099	105861183	MajorDMR-16-32736	2
chr14	105865720	105865745	MajorDMR-16-32737	2
chr14	105872425	105873000	MajorDMR-16-32738	7
chr14	105896927	105897338	MajorDMR-16-32739	6
chr14	105899221	105899667	MajorDMR-16-32740	6
chr14	105902759	105902773	MajorDMR-16-32741	2
chr14	105915222	105915607	MajorDMR-16-32742	6
chr14	105932481	105932813	MajorDMR-16-32743	2
chr14	105934123	105934218	MajorDMR-16-32744	3
chr14	105937351	105937789	MajorDMR-16-32745	3
chr14	105987220	105987659	MajorDMR-16-32746	2
chr14	105996193	105996247	MajorDMR-16-32747	2
chr14	105999912	106000750	MajorDMR-16-32748	10
chr14	106003209	106003410	MajorDMR-16-32749	7
chr14	106010907	106011107	MajorDMR-16-32750	2
chr14	106018015	106018670	MajorDMR-16-32751	6
chr14	106059152	106060081	MajorDMR-16-32752	4
chr14	106070893	106071338	MajorDMR-16-32753	2
chr14	106074524	106074695	MajorDMR-16-32754	2
chr14	106080323	106080484	MajorDMR-16-32755	2
chr14	106081199	106081248	MajorDMR-16-32756	3
chr14	106100262	106100682	MajorDMR-16-32757	3
chr14	106111485	106111504	MajorDMR-16-32758	2
chr14	106119156	106119183	MajorDMR-16-32759	2
chr14	106120115	106120410	MajorDMR-16-32760	3
chr14	106121879	106122591	MajorDMR-16-32761	4
chr14	106130379	106130431	MajorDMR-16-32762	2
chr14	106133160	106133538	MajorDMR-16-32763	2
chr14	106134273	106134694	MajorDMR-16-32764	3
chr14	106135256	106135365	MajorDMR-16-32765	2
chr14	106179963	106180126	MajorDMR-16-32766	2
chr14	106181683	106181982	MajorDMR-16-32767	2
chr14	106189679	106189753	MajorDMR-16-32768	2
chr14	106191918	106191931	MajorDMR-16-32769	2
chr14	106195909	106196124	MajorDMR-16-32770	2
chr14	106197915	106198985	MajorDMR-16-32771	6
chr14	106205137	106205364	MajorDMR-16-32772	2
chr14	106207652	106209199	MajorDMR-16-32773	5
chr14	106217691	106218111	MajorDMR-16-32774	3
chr14	106219695	106220029	MajorDMR-16-32775	3
chr14	106220968	106221296	MajorDMR-16-32776	2
chr14	106226792	106227271	MajorDMR-16-32777	2
chr14	106229646	106230009	MajorDMR-16-32778	2
chr14	106230748	106231132	MajorDMR-16-32779	2
chr14	106232096	106232151	MajorDMR-16-32780	2
chr14	106236200	106236800	MajorDMR-16-32781	5
chr14	106242563	106242683	MajorDMR-16-32782	2
chr14	106243285	106243292	MajorDMR-16-32783	2
chr14	106251711	106252510	MajorDMR-16-32784	4
chr14	106253782	106253972	MajorDMR-16-32785	2
chr14	106284260	106284750	MajorDMR-16-32786	2
chr14	106287601	106287989	MajorDMR-16-32787	2
chr14	106304048	106304517	MajorDMR-16-32788	2
chr14	106305544	106306039	MajorDMR-16-32789	2
chr14	106308841	106309093	MajorDMR-16-32790	2
chr14	106312965	106313380	MajorDMR-16-32791	2
chr14	106315071	106315489	MajorDMR-16-32792	2
chr14	106318115	106318862	MajorDMR-16-32793	4
chr14	106320201	106320869	MajorDMR-16-32794	3
chr14	106322372	106322748	MajorDMR-16-32795	2
chr14	106328883	106329306	MajorDMR-16-32796	2
chr14	106330120	106330328	MajorDMR-16-32797	3
chr14	106331904	106332078	MajorDMR-16-32798	2
chr14	106332880	106333118	MajorDMR-16-32799	2
chr14	106333886	106334162	MajorDMR-16-32800	2
chr14	106337964	106338173	MajorDMR-16-32801	2
chr14	106350141	106350556	MajorDMR-16-32802	2
chr14	106354492	106355300	MajorDMR-16-32803	3
chr14	106356953	106356976	MajorDMR-16-32804	2
chr14	106374076	106374385	MajorDMR-16-32805	3
chr14	106376254	106376923	MajorDMR-16-32806	4
chr14	106393268	106393470	MajorDMR-16-32807	2
chr14	106408238	106408434	MajorDMR-16-32808	2
chr14	106413035	106413231	MajorDMR-16-32809	2
chr14	106661781	106662044	MajorDMR-16-32810	2
chr14	106873036	106873547	MajorDMR-16-32811	3
chr14	106883832	106884370	MajorDMR-16-32812	3
chr14	106936291	106936497	MajorDMR-16-32813	2
chr14	106965615	106965951	MajorDMR-16-32814	2
chr14	107041857	107041880	MajorDMR-16-32815	2
chr14	107057368	107057374	MajorDMR-16-32816	2
chr14	107090756	107091003	MajorDMR-16-32817	3
chr14	107160810	107161242	MajorDMR-16-32818	2
chr14	107252720	107253325	MajorDMR-16-32819	4
chr14	107275027	107275048	MajorDMR-16-32820	2
chr15	20026661	20027008	MajorDMR-16-32821	2
chr15	20057087	20057553	MajorDMR-16-32822	2
chr15	20069643	20069998	MajorDMR-16-32823	2
chr15	20070917	20070936	MajorDMR-16-32824	2
chr15	20088948	20089157	MajorDMR-16-32825	2
chr15	20097196	20097386	MajorDMR-16-32826	2
chr15	20148778	20149271	MajorDMR-16-32827	6
chr15	20193710	20193720	MajorDMR-16-32828	2
chr15	20201699	20202045	MajorDMR-16-32829	2
chr15	20213585	20213735	MajorDMR-16-32830	2
chr15	20227234	20227348	MajorDMR-16-32831	2
chr15	20253660	20253723	MajorDMR-16-32832	2
chr15	20300911	20301342	MajorDMR-16-32833	2
chr15	20373603	20373849	MajorDMR-16-32834	4
chr15	20425901	20426373	MajorDMR-16-32835	2
chr15	20436217	20436450	MajorDMR-16-32836	2
chr15	20440865	20440951	MajorDMR-16-32837	2
chr15	20446400	20446813	MajorDMR-16-32838	2
chr15	20449850	20449977	MajorDMR-16-32839	2
chr15	20457511	20457610	MajorDMR-16-32840	2
chr15	20494991	20495021	MajorDMR-16-32841	2
chr15	20501835	20502230	MajorDMR-16-32842	2
chr15	20527830	20528028	MajorDMR-16-32843	2
chr15	20531410	20531439	MajorDMR-16-32844	2
chr15	20532082	20532171	MajorDMR-16-32845	2
chr15	20535106	20535115	MajorDMR-16-32846	2
chr15	20536970	20537277	MajorDMR-16-32847	2
chr15	20543672	20543905	MajorDMR-16-32848	3
chr15	20555472	20555584	MajorDMR-16-32849	2
chr15	20559303	20559336	MajorDMR-16-32850	2
chr15	20572446	20572618	MajorDMR-16-32851	2
chr15	20804446	20804532	MajorDMR-16-32852	2
chr15	20817673	20817904	MajorDMR-16-32853	2
chr15	20824703	20824733	MajorDMR-16-32854	2
chr15	20990621	20990643	MajorDMR-16-32855	2
chr15	21089181	21089186	MajorDMR-16-32856	2
chr15	21136825	21137155	MajorDMR-16-32857	2
chr15	21165820	21166060	MajorDMR-16-32858	2
chr15	21196701	21196782	MajorDMR-16-32859	3
chr15	21207628	21207749	MajorDMR-16-32860	2
chr15	21217015	21217469	MajorDMR-16-32861	2
chr15	21222426	21222918	MajorDMR-16-32862	4
chr15	21231849	21231948	MajorDMR-16-32863	2
chr15	21265139	21265465	MajorDMR-16-32864	2
chr15	21308134	21308648	MajorDMR-16-32865	3
chr15	21360062	21360167	MajorDMR-16-32866	5
chr15	21380099	21380351	MajorDMR-16-32867	2
chr15	21902411	21902514	MajorDMR-16-32868	2
chr15	21910990	21911487	MajorDMR-16-32869	2
chr15	21932730	21932922	MajorDMR-16-32870	2
chr15	21965125	21965404	MajorDMR-16-32871	3
chr15	21970083	21970135	MajorDMR-16-32872	2
chr15	21999059	21999131	MajorDMR-16-32873	2
chr15	22095044	22095095	MajorDMR-16-32874	3
chr15	22304560	22304611	MajorDMR-16-32875	3
chr15	22319414	22319445	MajorDMR-16-32876	2
chr15	22369358	22369856	MajorDMR-16-32877	2
chr15	22427429	22427751	MajorDMR-16-32878	2
chr15	22433886	22434078	MajorDMR-16-32879	2
chr15	22437568	22438010	MajorDMR-16-32880	3
chr15	22439670	22440000	MajorDMR-16-32881	2
chr15	22448856	22449033	MajorDMR-16-32882	2
chr15	22449909	22450501	MajorDMR-16-32883	3
chr15	22471614	22471704	MajorDMR-16-32884	2
chr15	22489840	22490280	MajorDMR-16-32885	2
chr15	22491383	22491463	MajorDMR-16-32886	2
chr15	22494462	22494739	MajorDMR-16-32887	2
chr15	22498211	22498404	MajorDMR-16-32888	3
chr15	22507365	22507748	MajorDMR-16-32889	2
chr15	22509486	22509512	MajorDMR-16-32890	2
chr15	22510311	22510990	MajorDMR-16-32891	3
chr15	22514049	22514380	MajorDMR-16-32892	3
chr15	22518231	22518260	MajorDMR-16-32893	2
chr15	22529139	22529213	MajorDMR-16-32894	2
chr15	22535157	22535548	MajorDMR-16-32895	2
chr15	22545841	22545977	MajorDMR-16-32896	2
chr15	22546975	22547219	MajorDMR-16-32897	2
chr15	22550402	22550887	MajorDMR-16-32898	4
chr15	22553884	22553891	MajorDMR-16-32899	2
chr15	22554451	22554625	MajorDMR-16-32900	2
chr15	22557523	22557724	MajorDMR-16-32901	2
chr15	22570441	22570845	MajorDMR-16-32902	2
chr15	22575327	22575633	MajorDMR-16-32903	2
chr15	22752920	22752992	MajorDMR-16-32904	2
chr15	22771495	22771805	MajorDMR-16-32905	2
chr15	22772789	22772870	MajorDMR-16-32906	2
chr15	22783130	22783771	MajorDMR-16-32907	5
chr15	22788426	22788501	MajorDMR-16-32908	3
chr15	22795326	22795334	MajorDMR-16-32909	2
chr15	22807728	22807882	MajorDMR-16-32910	2
chr15	22821895	22822126	MajorDMR-16-32911	3
chr15	22868626	22868947	MajorDMR-16-32912	6
chr15	22879928	22880068	MajorDMR-16-32913	4
chr15	22903757	22903861	MajorDMR-16-32914	2
chr15	22918476	22919120	MajorDMR-16-32915	5
chr15	22921148	22921168	MajorDMR-16-32916	2
chr15	22933576	22933713	MajorDMR-16-32917	5
chr15	22935597	22936065	MajorDMR-16-32918	6
chr15	22941614	22941823	MajorDMR-16-32919	3
chr15	22952315	22952453	MajorDMR-16-32920	5
chr15	22953466	22953971	MajorDMR-16-32921	5
chr15	22955457	22955646	MajorDMR-16-32922	5
chr15	22967827	22968856	MajorDMR-16-32923	7
chr15	22976459	22976562	MajorDMR-16-32924	2
chr15	22980278	22981198	MajorDMR-16-32925	14
chr15	22997938	22998531	MajorDMR-16-32926	6
chr15	23003268	23003558	MajorDMR-16-32927	2
chr15	23006399	23006664	MajorDMR-16-32928	4
chr15	23074734	23074790	MajorDMR-16-32929	4
chr15	23157320	23157343	MajorDMR-16-32930	2
chr15	23166951	23167200	MajorDMR-16-32931	3
chr15	23197066	23197179	MajorDMR-16-32932	3
chr15	23261103	23261779	MajorDMR-16-32933	3
chr15	23303462	23303482	MajorDMR-16-32934	2
chr15	23411929	23411952	MajorDMR-16-32935	2
chr15	23565091	23565134	MajorDMR-16-32936	2
chr15	23602720	23603266	MajorDMR-16-32937	3
chr15	23605430	23605673	MajorDMR-16-32938	2
chr15	23608196	23608591	MajorDMR-16-32939	2
chr15	23626480	23626538	MajorDMR-16-32940	2
chr15	23627988	23628304	MajorDMR-16-32941	2
chr15	23639232	23640341	MajorDMR-16-32942	4
chr15	23648363	23648539	MajorDMR-16-32943	2
chr15	23657558	23657779	MajorDMR-16-32944	2
chr15	23659334	23659645	MajorDMR-16-32945	2
chr15	23664574	23664966	MajorDMR-16-32946	3
chr15	23676194	23676237	MajorDMR-16-32947	2
chr15	23681641	23681772	MajorDMR-16-32948	2
chr15	23693313	23693840	MajorDMR-16-32949	3
chr15	23707811	23708231	MajorDMR-16-32950	3
chr15	23716302	23717150	MajorDMR-16-32951	4
chr15	23718068	23718149	MajorDMR-16-32952	2
chr15	23726403	23726409	MajorDMR-16-32953	2
chr15	23768567	23768615	MajorDMR-16-32954	2
chr15	23812245	23812359	MajorDMR-16-32955	2
chr15	23838374	23838559	MajorDMR-16-32956	2
chr15	23862002	23862045	MajorDMR-16-32957	2
chr15	23883974	23884172	MajorDMR-16-32958	4
chr15	23888139	23889700	MajorDMR-16-32959	6
chr15	23890594	23890666	MajorDMR-16-32960	2
chr15	23894554	23895054	MajorDMR-16-32961	2
chr15	23923213	23923445	MajorDMR-16-32962	2
chr15	23932518	23932683	MajorDMR-16-32963	2
chr15	23949848	23950250	MajorDMR-16-32964	2
chr15	23982488	23982709	MajorDMR-16-32965	2
chr15	23986079	23986487	MajorDMR-16-32966	2
chr15	24006373	24006537	MajorDMR-16-32967	3
chr15	24008352	24008862	MajorDMR-16-32968	4
chr15	24064701	24064882	MajorDMR-16-32969	2
chr15	24088736	24088893	MajorDMR-16-32970	2
chr15	24108834	24109163	MajorDMR-16-32971	2
chr15	24114665	24114872	MajorDMR-16-32972	3
chr15	24158566	24158657	MajorDMR-16-32973	2
chr15	24179907	24179970	MajorDMR-16-32974	2
chr15	24199956	24200262	MajorDMR-16-32975	2
chr15	24237429	24237559	MajorDMR-16-32976	3
chr15	24249843	24250266	MajorDMR-16-32977	2
chr15	24276810	24276821	MajorDMR-16-32978	2
chr15	24337752	24338169	MajorDMR-16-32979	2
chr15	24411877	24412055	MajorDMR-16-32980	2
chr15	24450993	24451423	MajorDMR-16-32981	5
chr15	24461757	24462263	MajorDMR-16-32982	3
chr15	24474258	24474436	MajorDMR-16-32983	2
chr15	24483899	24484292	MajorDMR-16-32984	2
chr15	24546076	24546521	MajorDMR-16-32985	2
chr15	24547875	24548136	MajorDMR-16-32986	2
chr15	24550032	24550830	MajorDMR-16-32987	3
chr15	24576366	24576370	MajorDMR-16-32988	2
chr15	24625770	24625794	MajorDMR-16-32989	2
chr15	24731192	24731199	MajorDMR-16-32990	2
chr15	24794551	24794710	MajorDMR-16-32991	2
chr15	24905644	24906337	MajorDMR-16-32992	4
chr15	24921783	24921848	MajorDMR-16-32993	2
chr15	24927142	24927340	MajorDMR-16-32994	4
chr15	24930746	24931124	MajorDMR-16-32995	2
chr15	24938008	24938458	MajorDMR-16-32996	3
chr15	24944729	24945133	MajorDMR-16-32997	2
chr15	25025363	25025410	MajorDMR-16-32998	2
chr15	25035716	25036089	MajorDMR-16-32999	2
chr15	25037250	25037668	MajorDMR-16-33000	3
chr15	25096772	25096828	MajorDMR-16-33001	2
chr15	25101982	25102482	MajorDMR-16-33002	3
chr15	25103312	25104063	MajorDMR-16-33003	4
chr15	25105014	25105094	MajorDMR-16-33004	3
chr15	25111127	25111164	MajorDMR-16-33005	2
chr15	25126672	25126995	MajorDMR-16-33006	2
chr15	25129059	25129108	MajorDMR-16-33007	2
chr15	25129734	25130029	MajorDMR-16-33008	2
chr15	25167045	25167068	MajorDMR-16-33009	2
chr15	25171131	25171510	MajorDMR-16-33010	5
chr15	25174807	25175106	MajorDMR-16-33011	2
chr15	25200076	25200104	MajorDMR-16-33012	3
chr15	25206212	25206691	MajorDMR-16-33013	2
chr15	25208367	25208694	MajorDMR-16-33014	3
chr15	25217752	25217956	MajorDMR-16-33015	4
chr15	25227880	25228289	MajorDMR-16-33016	2
chr15	25232541	25233004	MajorDMR-16-33017	2
chr15	25236687	25237036	MajorDMR-16-33018	2
chr15	25266520	25266561	MajorDMR-16-33019	2
chr15	25271229	25271680	MajorDMR-16-33020	5
chr15	25302827	25302977	MajorDMR-16-33021	2
chr15	25305290	25305890	MajorDMR-16-33022	4
chr15	25347620	25347861	MajorDMR-16-33023	2
chr15	25352010	25352438	MajorDMR-16-33024	2
chr15	25386386	25387236	MajorDMR-16-33025	3
chr15	25394722	25394745	MajorDMR-16-33026	2
chr15	25407730	25408219	MajorDMR-16-33027	3
chr15	25449074	25449482	MajorDMR-16-33028	2
chr15	25457438	25457545	MajorDMR-16-33029	2
chr15	25477652	25478070	MajorDMR-16-33030	2
chr15	25483641	25483789	MajorDMR-16-33031	2
chr15	25493449	25493527	MajorDMR-16-33032	2
chr15	25495175	25495592	MajorDMR-16-33033	2
chr15	25497534	25497837	MajorDMR-16-33034	2
chr15	25499047	25499434	MajorDMR-16-33035	2
chr15	25515116	25515394	MajorDMR-16-33036	2
chr15	25523461	25523495	MajorDMR-16-33037	2
chr15	25572043	25572131	MajorDMR-16-33038	2
chr15	25578468	25578534	MajorDMR-16-33039	2
chr15	25591621	25592139	MajorDMR-16-33040	5
chr15	25605497	25605663	MajorDMR-16-33041	2
chr15	25620761	25620906	MajorDMR-16-33042	5
chr15	25700168	25700668	MajorDMR-16-33043	4
chr15	25749532	25749923	MajorDMR-16-33044	4
chr15	25751814	25751939	MajorDMR-16-33045	3
chr15	25753212	25753544	MajorDMR-16-33046	3
chr15	25764384	25764425	MajorDMR-16-33047	2
chr15	25805195	25805760	MajorDMR-16-33048	8
chr15	25808770	25809083	MajorDMR-16-33049	2
chr15	25811064	25811385	MajorDMR-16-33050	5
chr15	25817272	25817521	MajorDMR-16-33051	2
chr15	25842565	25843189	MajorDMR-16-33052	9
chr15	25864266	25864533	MajorDMR-16-33053	8
chr15	25865856	25866226	MajorDMR-16-33054	2
chr15	25886135	25886725	MajorDMR-16-33055	5
chr15	25906197	25906271	MajorDMR-16-33056	2
chr15	25920181	25920432	MajorDMR-16-33057	7
chr15	25941100	25941418	MajorDMR-16-33058	4
chr15	25957258	25957873	MajorDMR-16-33059	8
chr15	25962116	25962890	MajorDMR-16-33060	5
chr15	25967761	25967794	MajorDMR-16-33061	2
chr15	25980810	25982723	MajorDMR-16-33062	28
chr15	25983552	25983900	MajorDMR-16-33063	3
chr15	25987050	25988501	MajorDMR-16-33064	15
chr15	25999938	25999967	MajorDMR-16-33065	2
chr15	26046013	26046104	MajorDMR-16-33066	4
chr15	26047128	26047413	MajorDMR-16-33067	14
chr15	26172838	26172973	MajorDMR-16-33068	2
chr15	26217767	26217949	MajorDMR-16-33069	2
chr15	26238809	26239514	MajorDMR-16-33070	3
chr15	26252909	26252985	MajorDMR-16-33071	2
chr15	26259053	26259986	MajorDMR-16-33072	10
chr15	26261734	26262300	MajorDMR-16-33073	5
chr15	26295251	26295452	MajorDMR-16-33074	2
chr15	26296199	26297344	MajorDMR-16-33075	9
chr15	26314839	26314907	MajorDMR-16-33076	3
chr15	26340208	26340978	MajorDMR-16-33077	9
chr15	26348218	26349748	MajorDMR-16-33078	8
chr15	26361292	26361332	MajorDMR-16-33079	2
chr15	26370865	26371720	MajorDMR-16-33080	16
chr15	26401835	26402981	MajorDMR-16-33081	9
chr15	26459268	26459387	MajorDMR-16-33082	2
chr15	26556832	26557175	MajorDMR-16-33083	3
chr15	26560991	26561091	MajorDMR-16-33084	2
chr15	26604879	26605028	MajorDMR-16-33085	3
chr15	26659035	26659061	MajorDMR-16-33086	2
chr15	26692877	26693267	MajorDMR-16-33087	2
chr15	26712995	26713000	MajorDMR-16-33088	2
chr15	26717768	26718219	MajorDMR-16-33089	5
chr15	26747474	26747689	MajorDMR-16-33090	2
chr15	26766176	26767598	MajorDMR-16-33091	18
chr15	26773036	26773122	MajorDMR-16-33092	2
chr15	26782496	26783020	MajorDMR-16-33093	3
chr15	26792135	26792252	MajorDMR-16-33094	3
chr15	26806789	26807107	MajorDMR-16-33095	2
chr15	26815550	26815561	MajorDMR-16-33096	2
chr15	26828080	26828469	MajorDMR-16-33097	7
chr15	26877187	26877193	MajorDMR-16-33098	2
chr15	26880695	26881108	MajorDMR-16-33099	4
chr15	26885909	26885913	MajorDMR-16-33100	2
chr15	26894895	26895257	MajorDMR-16-33101	5
chr15	26905324	26906025	MajorDMR-16-33102	5
chr15	26908324	26908541	MajorDMR-16-33103	3
chr15	26912788	26912859	MajorDMR-16-33104	2
chr15	26925907	26926593	MajorDMR-16-33105	7
chr15	26930396	26930525	MajorDMR-16-33106	2
chr15	26937650	26938897	MajorDMR-16-33107	8
chr15	26967578	26967767	MajorDMR-16-33108	5
chr15	26987146	26987228	MajorDMR-16-33109	3
chr15	26996266	26996554	MajorDMR-16-33110	2
chr15	27087882	27088389	MajorDMR-16-33111	4
chr15	27091378	27092356	MajorDMR-16-33112	17
chr15	27095107	27095255	MajorDMR-16-33113	2
chr15	27115744	27115919	MajorDMR-16-33114	2
chr15	27125885	27126522	MajorDMR-16-33115	12
chr15	27132934	27133024	MajorDMR-16-33116	3
chr15	27133595	27133699	MajorDMR-16-33117	3
chr15	27139528	27139871	MajorDMR-16-33118	3
chr15	27143113	27143404	MajorDMR-16-33119	4
chr15	27145650	27146563	MajorDMR-16-33120	8
chr15	27173110	27173486	MajorDMR-16-33121	6
chr15	27187698	27187959	MajorDMR-16-33122	4
chr15	27226475	27226597	MajorDMR-16-33123	2
chr15	27229387	27229543	MajorDMR-16-33124	5
chr15	27253392	27254381	MajorDMR-16-33125	11
chr15	27269163	27269279	MajorDMR-16-33126	2
chr15	27270806	27270814	MajorDMR-16-33127	2
chr15	27273229	27273768	MajorDMR-16-33128	6
chr15	27283702	27284048	MajorDMR-16-33129	2
chr15	27284593	27284722	MajorDMR-16-33130	3
chr15	27286045	27286335	MajorDMR-16-33131	5
chr15	27299664	27299725	MajorDMR-16-33132	2
chr15	27310055	27310800	MajorDMR-16-33133	11
chr15	27322388	27322782	MajorDMR-16-33134	5
chr15	27327545	27328449	MajorDMR-16-33135	6
chr15	27331471	27331813	MajorDMR-16-33136	5
chr15	27347205	27347701	MajorDMR-16-33137	8
chr15	27376118	27376350	MajorDMR-16-33138	4
chr15	27411801	27412345	MajorDMR-16-33139	4
chr15	27414803	27415262	MajorDMR-16-33140	5
chr15	27415948	27416546	MajorDMR-16-33141	6
chr15	27417906	27418148	MajorDMR-16-33142	6
chr15	27419235	27419884	MajorDMR-16-33143	3
chr15	27427883	27428011	MajorDMR-16-33144	5
chr15	27441511	27441864	MajorDMR-16-33145	4
chr15	27505054	27505246	MajorDMR-16-33146	3
chr15	27521198	27521976	MajorDMR-16-33147	6
chr15	27522703	27524136	MajorDMR-16-33148	6
chr15	27563081	27563275	MajorDMR-16-33149	5
chr15	27573558	27574056	MajorDMR-16-33150	9
chr15	27587758	27587820	MajorDMR-16-33151	2
chr15	27627996	27628059	MajorDMR-16-33152	2
chr15	27628920	27629328	MajorDMR-16-33153	7
chr15	27632397	27632574	MajorDMR-16-33154	2
chr15	27641710	27641763	MajorDMR-16-33155	2
chr15	27672368	27672550	MajorDMR-16-33156	2
chr15	27703523	27703774	MajorDMR-16-33157	5
chr15	27736907	27737913	MajorDMR-16-33158	10
chr15	27745477	27745491	MajorDMR-16-33159	2
chr15	27774608	27774773	MajorDMR-16-33160	3
chr15	27779720	27779924	MajorDMR-16-33161	3
chr15	27781728	27781838	MajorDMR-16-33162	2
chr15	27788095	27788484	MajorDMR-16-33163	2
chr15	27800590	27801047	MajorDMR-16-33164	2
chr15	27846753	27847740	MajorDMR-16-33165	9
chr15	27878764	27879534	MajorDMR-16-33166	3
chr15	27893560	27893822	MajorDMR-16-33167	4
chr15	27924981	27925556	MajorDMR-16-33168	15
chr15	27928136	27928721	MajorDMR-16-33169	6
chr15	27940350	27940876	MajorDMR-16-33170	8
chr15	27941664	27941717	MajorDMR-16-33171	2
chr15	27947062	27947098	MajorDMR-16-33172	2
chr15	27974583	27974641	MajorDMR-16-33173	2
chr15	27993652	27994030	MajorDMR-16-33174	3
chr15	28004618	28004759	MajorDMR-16-33175	2
chr15	28014081	28014564	MajorDMR-16-33176	6
chr15	28032011	28032273	MajorDMR-16-33177	3
chr15	28095013	28095303	MajorDMR-16-33178	6
chr15	28122417	28122425	MajorDMR-16-33179	2
chr15	28190591	28191235	MajorDMR-16-33180	6
chr15	28210703	28211180	MajorDMR-16-33181	8
chr15	28239718	28239782	MajorDMR-16-33182	2
chr15	28248114	28248744	MajorDMR-16-33183	18
chr15	28263207	28263444	MajorDMR-16-33184	3
chr15	28270857	28271676	MajorDMR-16-33185	13
chr15	28288706	28288832	MajorDMR-16-33186	2
chr15	28297565	28297820	MajorDMR-16-33187	3
chr15	28299876	28300027	MajorDMR-16-33188	2
chr15	28313411	28314310	MajorDMR-16-33189	3
chr15	28320094	28320586	MajorDMR-16-33190	2
chr15	28321363	28321384	MajorDMR-16-33191	2
chr15	28323208	28323739	MajorDMR-16-33192	3
chr15	28356488	28357331	MajorDMR-16-33193	9
chr15	28365651	28365742	MajorDMR-16-33194	2
chr15	28368869	28369064	MajorDMR-16-33195	2
chr15	28380443	28380457	MajorDMR-16-33196	2
chr15	28401803	28402289	MajorDMR-16-33197	3
chr15	28413444	28413828	MajorDMR-16-33198	4
chr15	28414728	28415202	MajorDMR-16-33199	4
chr15	28436303	28436556	MajorDMR-16-33200	5
chr15	28449999	28450414	MajorDMR-16-33201	5
chr15	28464395	28464464	MajorDMR-16-33202	2
chr15	28472374	28472416	MajorDMR-16-33203	4
chr15	28482123	28482245	MajorDMR-16-33204	4
chr15	28495684	28496019	MajorDMR-16-33205	7
chr15	28519171	28519214	MajorDMR-16-33206	2
chr15	28522498	28522972	MajorDMR-16-33207	9
chr15	28524561	28524679	MajorDMR-16-33208	3
chr15	28529984	28530160	MajorDMR-16-33209	3
chr15	28530766	28531513	MajorDMR-16-33210	6
chr15	28539154	28539211	MajorDMR-16-33211	3
chr15	28707880	28708094	MajorDMR-16-33212	4
chr15	28854921	28854954	MajorDMR-16-33213	2
chr15	28871539	28871640	MajorDMR-16-33214	4
chr15	28878749	28878871	MajorDMR-16-33215	4
chr15	28886616	28886629	MajorDMR-16-33216	2
chr15	28912586	28912641	MajorDMR-16-33217	5
chr15	28945230	28945289	MajorDMR-16-33218	3
chr15	28977105	28977150	MajorDMR-16-33219	2
chr15	29019581	29019783	MajorDMR-16-33220	3
chr15	29023811	29024054	MajorDMR-16-33221	2
chr15	29070225	29070572	MajorDMR-16-33222	4
chr15	29209977	29210051	MajorDMR-16-33223	2
chr15	29216872	29217464	MajorDMR-16-33224	6
chr15	29224100	29224126	MajorDMR-16-33225	2
chr15	29227925	29228884	MajorDMR-16-33226	15
chr15	29290458	29290475	MajorDMR-16-33227	2
chr15	29307848	29308007	MajorDMR-16-33228	3
chr15	29319071	29320006	MajorDMR-16-33229	11
chr15	29332584	29332971	MajorDMR-16-33230	2
chr15	29384918	29385126	MajorDMR-16-33231	3
chr15	29435005	29435490	MajorDMR-16-33232	5
chr15	29512640	29512912	MajorDMR-16-33233	5
chr15	29576116	29576338	MajorDMR-16-33234	2
chr15	29594232	29595315	MajorDMR-16-33235	18
chr15	29638874	29639254	MajorDMR-16-33236	3
chr15	29679661	29679729	MajorDMR-16-33237	2
chr15	29681528	29682130	MajorDMR-16-33238	5
chr15	29695047	29695205	MajorDMR-16-33239	3
chr15	29804080	29804260	MajorDMR-16-33240	3
chr15	29871502	29871568	MajorDMR-16-33241	2
chr15	29883498	29883551	MajorDMR-16-33242	3
chr15	29914181	29914185	MajorDMR-16-33243	2
chr15	29956348	29956818	MajorDMR-16-33244	2
chr15	29972884	29973057	MajorDMR-16-33245	2
chr15	30049197	30049352	MajorDMR-16-33246	2
chr15	30068061	30068535	MajorDMR-16-33247	3
chr15	30071757	30072244	MajorDMR-16-33248	4
chr15	30098028	30098132	MajorDMR-16-33249	2
chr15	30105631	30105789	MajorDMR-16-33250	2
chr15	30112102	30112277	MajorDMR-16-33251	2
chr15	30132359	30132368	MajorDMR-16-33252	2
chr15	30182628	30183078	MajorDMR-16-33253	2
chr15	30238360	30238529	MajorDMR-16-33254	2
chr15	30269025	30269113	MajorDMR-16-33255	2
chr15	30278160	30278346	MajorDMR-16-33256	4
chr15	30297604	30297738	MajorDMR-16-33257	2
chr15	30306489	30307112	MajorDMR-16-33258	4
chr15	30319572	30319998	MajorDMR-16-33259	6
chr15	30323223	30323503	MajorDMR-16-33260	2
chr15	30357659	30358316	MajorDMR-16-33261	8
chr15	30366473	30366709	MajorDMR-16-33262	2
chr15	30465543	30465618	MajorDMR-16-33263	2
chr15	30556327	30556421	MajorDMR-16-33264	3
chr15	30613642	30613839	MajorDMR-16-33265	2
chr15	30665089	30665429	MajorDMR-16-33266	2
chr15	30796483	30796544	MajorDMR-16-33267	2
chr15	30902723	30902905	MajorDMR-16-33268	5
chr15	30920002	30920089	MajorDMR-16-33269	2
chr15	30938383	30938405	MajorDMR-16-33270	2
chr15	30978391	30978750	MajorDMR-16-33271	4
chr15	31005621	31005717	MajorDMR-16-33272	2
chr15	31186410	31186431	MajorDMR-16-33273	3
chr15	31214225	31214868	MajorDMR-16-33274	9
chr15	31216787	31217495	MajorDMR-16-33275	15
chr15	31234079	31234304	MajorDMR-16-33276	5
chr15	31235892	31236536	MajorDMR-16-33277	7
chr15	31264073	31264411	MajorDMR-16-33278	2
chr15	31318456	31319024	MajorDMR-16-33279	8
chr15	31325064	31325266	MajorDMR-16-33280	3
chr15	31355223	31355370	MajorDMR-16-33281	4
chr15	31372609	31373128	MajorDMR-16-33282	3
chr15	31398011	31398052	MajorDMR-16-33283	3
chr15	31398846	31398890	MajorDMR-16-33284	2
chr15	31428421	31428598	MajorDMR-16-33285	2
chr15	31464603	31464874	MajorDMR-16-33286	7
chr15	31467252	31467723	MajorDMR-16-33287	8
chr15	31483867	31484342	MajorDMR-16-33288	3
chr15	31509266	31509401	MajorDMR-16-33289	2
chr15	31519658	31519728	MajorDMR-16-33290	2
chr15	31525693	31526178	MajorDMR-16-33291	6
chr15	31544562	31545052	MajorDMR-16-33292	7
chr15	31552716	31553012	MajorDMR-16-33293	6
chr15	31556369	31556377	MajorDMR-16-33294	2
chr15	31558440	31558643	MajorDMR-16-33295	3
chr15	31562740	31562987	MajorDMR-16-33296	3
chr15	31567016	31567393	MajorDMR-16-33297	2
chr15	31569699	31570336	MajorDMR-16-33298	6
chr15	31571917	31572703	MajorDMR-16-33299	9
chr15	31598833	31598941	MajorDMR-16-33300	5
chr15	31609539	31610331	MajorDMR-16-33301	7
chr15	31630509	31630669	MajorDMR-16-33302	2
chr15	31634699	31634824	MajorDMR-16-33303	2
chr15	31649616	31650056	MajorDMR-16-33304	4
chr15	31669867	31670064	MajorDMR-16-33305	3
chr15	31689353	31689503	MajorDMR-16-33306	2
chr15	31767263	31767385	MajorDMR-16-33307	2
chr15	31770278	31771230	MajorDMR-16-33308	13
chr15	31776510	31776533	MajorDMR-16-33309	2
chr15	31778364	31779425	MajorDMR-16-33310	9
chr15	31832015	31832285	MajorDMR-16-33311	4
chr15	31883154	31883314	MajorDMR-16-33312	2
chr15	31977237	31977996	MajorDMR-16-33313	5
chr15	32010930	32011443	MajorDMR-16-33314	4
chr15	32055831	32056259	MajorDMR-16-33315	3
chr15	32075628	32076107	MajorDMR-16-33316	5
chr15	32097174	32097235	MajorDMR-16-33317	2
chr15	32116608	32117267	MajorDMR-16-33318	4
chr15	32214067	32214440	MajorDMR-16-33319	3
chr15	32239582	32240154	MajorDMR-16-33320	3
chr15	32277417	32277835	MajorDMR-16-33321	7
chr15	32293975	32294022	MajorDMR-16-33322	2
chr15	32296284	32296671	MajorDMR-16-33323	2
chr15	32388703	32389088	MajorDMR-16-33324	3
chr15	32392549	32392648	MajorDMR-16-33325	2
chr15	32434057	32434290	MajorDMR-16-33326	2
chr15	32457808	32458276	MajorDMR-16-33327	3
chr15	32566640	32566683	MajorDMR-16-33328	2
chr15	32688859	32688989	MajorDMR-16-33329	2
chr15	32718836	32718884	MajorDMR-16-33330	3
chr15	32795040	32795579	MajorDMR-16-33331	5
chr15	32908846	32909394	MajorDMR-16-33332	3
chr15	32964142	32964562	MajorDMR-16-33333	17
chr15	32974905	32975326	MajorDMR-16-33334	3
chr15	32997143	32997290	MajorDMR-16-33335	3
chr15	33027671	33027953	MajorDMR-16-33336	3
chr15	33028744	33028971	MajorDMR-16-33337	2
chr15	33039370	33039485	MajorDMR-16-33338	2
chr15	33047778	33048081	MajorDMR-16-33339	2
chr15	33120388	33121054	MajorDMR-16-33340	7
chr15	33131013	33131109	MajorDMR-16-33341	4
chr15	33158699	33158703	MajorDMR-16-33342	2
chr15	33165378	33165416	MajorDMR-16-33343	2
chr15	33201052	33201237	MajorDMR-16-33344	4
chr15	33236354	33236878	MajorDMR-16-33345	4
chr15	33279592	33279649	MajorDMR-16-33346	2
chr15	33287853	33287989	MajorDMR-16-33347	3
chr15	33307321	33307609	MajorDMR-16-33348	5
chr15	33328988	33329018	MajorDMR-16-33349	2
chr15	33338006	33338667	MajorDMR-16-33350	5
chr15	33351246	33351703	MajorDMR-16-33351	3
chr15	33371798	33371819	MajorDMR-16-33352	3
chr15	33391520	33391800	MajorDMR-16-33353	2
chr15	33409073	33409245	MajorDMR-16-33354	3
chr15	33417868	33418357	MajorDMR-16-33355	3
chr15	33424523	33424753	MajorDMR-16-33356	3
chr15	33430144	33430355	MajorDMR-16-33357	2
chr15	33444733	33445109	MajorDMR-16-33358	3
chr15	33446913	33447072	MajorDMR-16-33359	2
chr15	33452990	33453351	MajorDMR-16-33360	4
chr15	33461205	33461496	MajorDMR-16-33361	2
chr15	33475701	33475734	MajorDMR-16-33362	2
chr15	33480408	33480520	MajorDMR-16-33363	2
chr15	33481267	33481862	MajorDMR-16-33364	4
chr15	33483745	33484299	MajorDMR-16-33365	3
chr15	33494769	33494848	MajorDMR-16-33366	3
chr15	33545424	33545588	MajorDMR-16-33367	2
chr15	33606852	33607170	MajorDMR-16-33368	2
chr15	33685336	33686577	MajorDMR-16-33369	10
chr15	33687175	33687457	MajorDMR-16-33370	3
chr15	33689755	33689786	MajorDMR-16-33371	2
chr15	33710486	33710522	MajorDMR-16-33372	2
chr15	33748325	33748503	MajorDMR-16-33373	3
chr15	33783139	33783344	MajorDMR-16-33374	2
chr15	33852396	33853227	MajorDMR-16-33375	4
chr15	33990346	33990670	MajorDMR-16-33376	4
chr15	33994989	33995706	MajorDMR-16-33377	12
chr15	34011373	34011762	MajorDMR-16-33378	2
chr15	34118325	34118468	MajorDMR-16-33379	2
chr15	34223282	34223332	MajorDMR-16-33380	2
chr15	34261291	34261410	MajorDMR-16-33381	2
chr15	34345682	34346370	MajorDMR-16-33382	5
chr15	34403780	34404030	MajorDMR-16-33383	5
chr15	34408432	34409514	MajorDMR-16-33384	13
chr15	34424759	34425002	MajorDMR-16-33385	3
chr15	34457993	34458112	MajorDMR-16-33386	2
chr15	34472347	34472596	MajorDMR-16-33387	3
chr15	34474349	34475143	MajorDMR-16-33388	6
chr15	34516317	34516337	MajorDMR-16-33389	2
chr15	34553699	34554183	MajorDMR-16-33390	2
chr15	34589830	34590156	MajorDMR-16-33391	3
chr15	34622299	34622380	MajorDMR-16-33392	2
chr15	34644096	34644109	MajorDMR-16-33393	2
chr15	34678308	34678314	MajorDMR-16-33394	2
chr15	34696936	34696954	MajorDMR-16-33395	2
chr15	34712946	34712975	MajorDMR-16-33396	2
chr15	34720438	34720585	MajorDMR-16-33397	2
chr15	34753810	34753905	MajorDMR-16-33398	2
chr15	34793583	34793990	MajorDMR-16-33399	3
chr15	34796249	34796486	MajorDMR-16-33400	3
chr15	34798078	34798581	MajorDMR-16-33401	2
chr15	34805973	34806059	MajorDMR-16-33402	2
chr15	34817981	34818270	MajorDMR-16-33403	2
chr15	34818907	34819485	MajorDMR-16-33404	5
chr15	34824529	34824535	MajorDMR-16-33405	2
chr15	34845130	34845263	MajorDMR-16-33406	2
chr15	34883252	34883708	MajorDMR-16-33407	3
chr15	34891211	34891854	MajorDMR-16-33408	4
chr15	34913282	34913856	MajorDMR-16-33409	4
chr15	34915120	34915224	MajorDMR-16-33410	2
chr15	34938821	34939258	MajorDMR-16-33411	5
chr15	34967044	34967049	MajorDMR-16-33412	2
chr15	34970609	34971561	MajorDMR-16-33413	5
chr15	34993849	34994147	MajorDMR-16-33414	3
chr15	35028182	35028337	MajorDMR-16-33415	3
chr15	35045225	35046162	MajorDMR-16-33416	14
chr15	35048016	35049008	MajorDMR-16-33417	8
chr15	35051195	35052372	MajorDMR-16-33418	4
chr15	35089236	35089432	MajorDMR-16-33419	5
chr15	35096666	35097539	MajorDMR-16-33420	8
chr15	35101499	35101744	MajorDMR-16-33421	3
chr15	35123547	35123703	MajorDMR-16-33422	2
chr15	35133138	35133434	MajorDMR-16-33423	3
chr15	35135370	35135380	MajorDMR-16-33424	2
chr15	35143346	35143357	MajorDMR-16-33425	2
chr15	35145010	35146111	MajorDMR-16-33426	7
chr15	35146643	35147220	MajorDMR-16-33427	3
chr15	35162989	35163009	MajorDMR-16-33428	3
chr15	35166731	35167131	MajorDMR-16-33429	4
chr15	35167937	35168310	MajorDMR-16-33430	2
chr15	35170542	35170714	MajorDMR-16-33431	2
chr15	35199021	35199464	MajorDMR-16-33432	4
chr15	35211912	35212363	MajorDMR-16-33433	8
chr15	35234580	35234824	MajorDMR-16-33434	5
chr15	35245167	35245600	MajorDMR-16-33435	4
chr15	35274229	35274365	MajorDMR-16-33436	2
chr15	35281243	35281256	MajorDMR-16-33437	2
chr15	35351243	35351515	MajorDMR-16-33438	3
chr15	35353217	35354162	MajorDMR-16-33439	21
chr15	35357745	35357794	MajorDMR-16-33440	3
chr15	35358572	35358642	MajorDMR-16-33441	2
chr15	35359928	35359991	MajorDMR-16-33442	2
chr15	35360528	35361572	MajorDMR-16-33443	13
chr15	35386731	35387460	MajorDMR-16-33444	5
chr15	35388348	35388484	MajorDMR-16-33445	2
chr15	35409404	35409661	MajorDMR-16-33446	4
chr15	35411332	35411405	MajorDMR-16-33447	2
chr15	35422345	35422520	MajorDMR-16-33448	3
chr15	35425778	35426379	MajorDMR-16-33449	4
chr15	35427394	35427581	MajorDMR-16-33450	2
chr15	35434835	35435105	MajorDMR-16-33451	3
chr15	35443003	35443067	MajorDMR-16-33452	4
chr15	35447210	35447519	MajorDMR-16-33453	2
chr15	35475574	35475671	MajorDMR-16-33454	2
chr15	35476220	35476738	MajorDMR-16-33455	3
chr15	35488602	35488737	MajorDMR-16-33456	5
chr15	35511330	35511784	MajorDMR-16-33457	4
chr15	35612638	35612881	MajorDMR-16-33458	4
chr15	35739091	35739227	MajorDMR-16-33459	2
chr15	35858936	35859213	MajorDMR-16-33460	6
chr15	35897891	35898246	MajorDMR-16-33461	2
chr15	35898917	35899133	MajorDMR-16-33462	3
chr15	35909550	35909555	MajorDMR-16-33463	2
chr15	35919251	35919381	MajorDMR-16-33464	2
chr15	35958568	35958803	MajorDMR-16-33465	4
chr15	35967257	35967391	MajorDMR-16-33466	2
chr15	35971795	35971800	MajorDMR-16-33467	2
chr15	35973262	35973739	MajorDMR-16-33468	2
chr15	35991095	35991975	MajorDMR-16-33469	6
chr15	36047030	36047274	MajorDMR-16-33470	2
chr15	36135543	36135827	MajorDMR-16-33471	5
chr15	36150204	36150266	MajorDMR-16-33472	2
chr15	36152361	36152507	MajorDMR-16-33473	2
chr15	36200129	36200309	MajorDMR-16-33474	3
chr15	36247411	36247617	MajorDMR-16-33475	2
chr15	36266488	36267222	MajorDMR-16-33476	5
chr15	36316038	36316851	MajorDMR-16-33477	11
chr15	36322081	36322589	MajorDMR-16-33478	5
chr15	36470726	36471098	MajorDMR-16-33479	3
chr15	36505419	36505520	MajorDMR-16-33480	3
chr15	36649225	36649592	MajorDMR-16-33481	3
chr15	36650467	36650949	MajorDMR-16-33482	3
chr15	36789411	36789858	MajorDMR-16-33483	3
chr15	36819780	36820422	MajorDMR-16-33484	3
chr15	36868807	36869235	MajorDMR-16-33485	2
chr15	37019071	37019504	MajorDMR-16-33486	2
chr15	37047226	37047955	MajorDMR-16-33487	7
chr15	37156103	37156121	MajorDMR-16-33488	2
chr15	37172439	37173010	MajorDMR-16-33489	20
chr15	37176414	37176644	MajorDMR-16-33490	2
chr15	37218209	37218624	MajorDMR-16-33491	2
chr15	37325003	37325448	MajorDMR-16-33492	2
chr15	37348276	37349480	MajorDMR-16-33493	8
chr15	37350203	37350236	MajorDMR-16-33494	2
chr15	37370105	37370954	MajorDMR-16-33495	4
chr15	37372415	37372723	MajorDMR-16-33496	3
chr15	37385915	37385939	MajorDMR-16-33497	2
chr15	37386703	37386977	MajorDMR-16-33498	4
chr15	37396750	37397144	MajorDMR-16-33499	3
chr15	37491792	37492559	MajorDMR-16-33500	9
chr15	37498139	37498631	MajorDMR-16-33501	2
chr15	37533540	37533827	MajorDMR-16-33502	3
chr15	37636954	37637406	MajorDMR-16-33503	2
chr15	37649325	37649427	MajorDMR-16-33504	3
chr15	37689837	37690143	MajorDMR-16-33505	3
chr15	37735937	37736284	MajorDMR-16-33506	2
chr15	37740355	37740471	MajorDMR-16-33507	2
chr15	37749588	37749711	MajorDMR-16-33508	2
chr15	37808694	37809032	MajorDMR-16-33509	7
chr15	37809592	37810339	MajorDMR-16-33510	7
chr15	37879074	37879464	MajorDMR-16-33511	6
chr15	38033206	38033580	MajorDMR-16-33512	4
chr15	38057272	38057321	MajorDMR-16-33513	2
chr15	38076338	38076648	MajorDMR-16-33514	5
chr15	38164620	38165173	MajorDMR-16-33515	10
chr15	38184353	38185066	MajorDMR-16-33516	3
chr15	38196418	38196733	MajorDMR-16-33517	4
chr15	38331960	38332059	MajorDMR-16-33518	3
chr15	38334996	38335598	MajorDMR-16-33519	6
chr15	38342761	38342974	MajorDMR-16-33520	3
chr15	38463041	38463048	MajorDMR-16-33521	2
chr15	38487784	38487960	MajorDMR-16-33522	3
chr15	38542958	38543021	MajorDMR-16-33523	3
chr15	38614645	38614785	MajorDMR-16-33524	2
chr15	38630597	38630913	MajorDMR-16-33525	2
chr15	38647177	38647677	MajorDMR-16-33526	2
chr15	38653286	38653304	MajorDMR-16-33527	2
chr15	38704567	38704602	MajorDMR-16-33528	2
chr15	38783141	38783187	MajorDMR-16-33529	3
chr15	38795366	38795997	MajorDMR-16-33530	5
chr15	38800917	38801169	MajorDMR-16-33531	3
chr15	38814971	38815053	MajorDMR-16-33532	3
chr15	38818840	38819069	MajorDMR-16-33533	2
chr15	38819622	38819978	MajorDMR-16-33534	3
chr15	38850922	38851538	MajorDMR-16-33535	5
chr15	38962168	38962281	MajorDMR-16-33536	3
chr15	38982357	38982844	MajorDMR-16-33537	9
chr15	38998174	38998291	MajorDMR-16-33538	3
chr15	39041139	39041920	MajorDMR-16-33539	6
chr15	39119147	39119374	MajorDMR-16-33540	2
chr15	39160782	39161244	MajorDMR-16-33541	4
chr15	39187700	39187934	MajorDMR-16-33542	2
chr15	39218619	39218626	MajorDMR-16-33543	2
chr15	39253903	39254841	MajorDMR-16-33544	8
chr15	39277149	39277376	MajorDMR-16-33545	2
chr15	39297864	39297872	MajorDMR-16-33546	2
chr15	39301154	39301285	MajorDMR-16-33547	2
chr15	39637516	39638039	MajorDMR-16-33548	4
chr15	39696047	39696131	MajorDMR-16-33549	2
chr15	39709763	39710246	MajorDMR-16-33550	5
chr15	39720504	39720588	MajorDMR-16-33551	2
chr15	39725304	39725382	MajorDMR-16-33552	3
chr15	39746028	39746639	MajorDMR-16-33553	7
chr15	39759058	39759195	MajorDMR-16-33554	3
chr15	39790916	39791020	MajorDMR-16-33555	3
chr15	39845051	39845538	MajorDMR-16-33556	4
chr15	39869421	39869443	MajorDMR-16-33557	2
chr15	39873552	39874007	MajorDMR-16-33558	3
chr15	39874724	39874919	MajorDMR-16-33559	4
chr15	39875481	39875656	MajorDMR-16-33560	2
chr15	39876580	39876701	MajorDMR-16-33561	2
chr15	39877501	39878280	MajorDMR-16-33562	10
chr15	39878841	39879082	MajorDMR-16-33563	3
chr15	39882654	39883245	MajorDMR-16-33564	4
chr15	39888577	39888756	MajorDMR-16-33565	3
chr15	39891826	39892278	MajorDMR-16-33566	4
chr15	39899970	39900121	MajorDMR-16-33567	3
chr15	39922272	39922405	MajorDMR-16-33568	2
chr15	39924260	39924294	MajorDMR-16-33569	2
chr15	39934022	39934756	MajorDMR-16-33570	6
chr15	39937500	39937813	MajorDMR-16-33571	4
chr15	39962155	39962506	MajorDMR-16-33572	4
chr15	39968329	39968757	MajorDMR-16-33573	2
chr15	39976600	39976677	MajorDMR-16-33574	2
chr15	39983011	39983192	MajorDMR-16-33575	2
chr15	39984257	39985675	MajorDMR-16-33576	14
chr15	39992190	39992587	MajorDMR-16-33577	3
chr15	40041372	40041390	MajorDMR-16-33578	2
chr15	40053446	40053458	MajorDMR-16-33579	2
chr15	40076543	40076641	MajorDMR-16-33580	2
chr15	40085308	40085329	MajorDMR-16-33581	2
chr15	40086106	40086260	MajorDMR-16-33582	5
chr15	40098425	40098788	MajorDMR-16-33583	2
chr15	40100960	40101329	MajorDMR-16-33584	3
chr15	40111879	40111993	MajorDMR-16-33585	2
chr15	40118243	40118427	MajorDMR-16-33586	3
chr15	40162231	40162394	MajorDMR-16-33587	3
chr15	40167289	40167762	MajorDMR-16-33588	3
chr15	40174172	40174507	MajorDMR-16-33589	2
chr15	40178709	40178892	MajorDMR-16-33590	3
chr15	40213705	40214081	MajorDMR-16-33591	2
chr15	40234683	40234980	MajorDMR-16-33592	3
chr15	40246107	40246431	MajorDMR-16-33593	2
chr15	40255951	40256149	MajorDMR-16-33594	2
chr15	40264678	40264750	MajorDMR-16-33595	2
chr15	40303475	40303645	MajorDMR-16-33596	2
chr15	40312746	40312838	MajorDMR-16-33597	2
chr15	40314097	40314383	MajorDMR-16-33598	2
chr15	40318933	40318956	MajorDMR-16-33599	2
chr15	40321290	40321617	MajorDMR-16-33600	3
chr15	40324570	40324891	MajorDMR-16-33601	2
chr15	40336634	40336833	MajorDMR-16-33602	2
chr15	40343262	40343501	MajorDMR-16-33603	6
chr15	40351082	40351370	MajorDMR-16-33604	3
chr15	40364739	40365202	MajorDMR-16-33605	2
chr15	40381907	40381939	MajorDMR-16-33606	2
chr15	40383926	40384422	MajorDMR-16-33607	4
chr15	40385131	40385750	MajorDMR-16-33608	13
chr15	40391356	40392434	MajorDMR-16-33609	12
chr15	40405285	40405301	MajorDMR-16-33610	2
chr15	40449439	40449479	MajorDMR-16-33611	2
chr15	40539313	40539847	MajorDMR-16-33612	4
chr15	40555418	40555441	MajorDMR-16-33613	2
chr15	40556634	40556785	MajorDMR-16-33614	2
chr15	40562669	40563101	MajorDMR-16-33615	2
chr15	40563616	40564079	MajorDMR-16-33616	2
chr15	40570990	40571090	MajorDMR-16-33617	3
chr15	40572123	40572837	MajorDMR-16-33618	4
chr15	40577080	40577752	MajorDMR-16-33619	4
chr15	40578347	40578426	MajorDMR-16-33620	2
chr15	40583064	40583103	MajorDMR-16-33621	2
chr15	40583839	40584079	MajorDMR-16-33622	2
chr15	40605988	40606069	MajorDMR-16-33623	4
chr15	40613618	40613831	MajorDMR-16-33624	3
chr15	40617754	40617806	MajorDMR-16-33625	2
chr15	40619123	40619605	MajorDMR-16-33626	3
chr15	40622582	40623212	MajorDMR-16-33627	6
chr15	40631714	40633030	MajorDMR-16-33628	14
chr15	40640738	40640871	MajorDMR-16-33629	3
chr15	40655039	40655111	MajorDMR-16-33630	3
chr15	40664401	40664636	MajorDMR-16-33631	3
chr15	40699923	40699943	MajorDMR-16-33632	2
chr15	40737836	40737966	MajorDMR-16-33633	4
chr15	40785800	40786322	MajorDMR-16-33634	5
chr15	40842119	40842310	MajorDMR-16-33635	2
chr15	40879345	40879514	MajorDMR-16-33636	3
chr15	40881406	40881659	MajorDMR-16-33637	2
chr15	40916802	40917526	MajorDMR-16-33638	4
chr15	40994478	40994742	MajorDMR-16-33639	4
chr15	41006148	41006806	MajorDMR-16-33640	4
chr15	41064096	41064606	MajorDMR-16-33641	17
chr15	41081995	41082029	MajorDMR-16-33642	3
chr15	41085971	41086035	MajorDMR-16-33643	3
chr15	41090829	41091200	MajorDMR-16-33644	2
chr15	41093563	41094405	MajorDMR-16-33645	11
chr15	41150261	41150537	MajorDMR-16-33646	3
chr15	41199045	41199069	MajorDMR-16-33647	3
chr15	41210253	41210273	MajorDMR-16-33648	2
chr15	41249859	41249910	MajorDMR-16-33649	3
chr15	41251036	41251513	MajorDMR-16-33650	2
chr15	41279568	41280046	MajorDMR-16-33651	2
chr15	41309722	41309961	MajorDMR-16-33652	3
chr15	41312290	41312794	MajorDMR-16-33653	5
chr15	41323973	41323983	MajorDMR-16-33654	2
chr15	41325225	41325568	MajorDMR-16-33655	3
chr15	41347070	41347613	MajorDMR-16-33656	5
chr15	41377609	41377672	MajorDMR-16-33657	3
chr15	41423861	41424032	MajorDMR-16-33658	2
chr15	41432685	41432917	MajorDMR-16-33659	2
chr15	41438160	41438402	MajorDMR-16-33660	2
chr15	41455460	41455892	MajorDMR-16-33661	2
chr15	41458022	41458053	MajorDMR-16-33662	2
chr15	41503181	41503402	MajorDMR-16-33663	3
chr15	41504384	41504419	MajorDMR-16-33664	2
chr15	41533469	41533640	MajorDMR-16-33665	2
chr15	41556122	41556483	MajorDMR-16-33666	2
chr15	41579883	41579887	MajorDMR-16-33667	2
chr15	41593277	41593735	MajorDMR-16-33668	3
chr15	41642322	41642616	MajorDMR-16-33669	6
chr15	41663594	41663760	MajorDMR-16-33670	2
chr15	41666213	41666443	MajorDMR-16-33671	3
chr15	41696056	41696350	MajorDMR-16-33672	2
chr15	41711082	41711757	MajorDMR-16-33673	4
chr15	41730539	41730682	MajorDMR-16-33674	7
chr15	41737520	41737593	MajorDMR-16-33675	2
chr15	41759000	41759064	MajorDMR-16-33676	2
chr15	41763544	41763630	MajorDMR-16-33677	2
chr15	41794830	41795385	MajorDMR-16-33678	3
chr15	41850107	41850116	MajorDMR-16-33679	2
chr15	41881313	41881341	MajorDMR-16-33680	2
chr15	41925171	41925189	MajorDMR-16-33681	3
chr15	41965204	41965393	MajorDMR-16-33682	2
chr15	42006445	42006578	MajorDMR-16-33683	2
chr15	42050988	42051002	MajorDMR-16-33684	2
chr15	42088361	42088551	MajorDMR-16-33685	3
chr15	42113146	42114189	MajorDMR-16-33686	5
chr15	42131300	42132325	MajorDMR-16-33687	13
chr15	42146325	42146571	MajorDMR-16-33688	2
chr15	42168497	42168519	MajorDMR-16-33689	2
chr15	42219604	42220037	MajorDMR-16-33690	3
chr15	42242727	42243998	MajorDMR-16-33691	9
chr15	42331123	42331735	MajorDMR-16-33692	4
chr15	42371449	42372050	MajorDMR-16-33693	26
chr15	42375372	42375587	MajorDMR-16-33694	3
chr15	42401143	42401774	MajorDMR-16-33695	4
chr15	42444708	42444771	MajorDMR-16-33696	3
chr15	42459858	42459980	MajorDMR-16-33697	2
chr15	42464940	42465054	MajorDMR-16-33698	2
chr15	42566731	42567234	MajorDMR-16-33699	2
chr15	42644846	42644896	MajorDMR-16-33700	4
chr15	42679186	42679257	MajorDMR-16-33701	3
chr15	42679932	42680042	MajorDMR-16-33702	5
chr15	42700169	42700421	MajorDMR-16-33703	4
chr15	42751667	42752035	MajorDMR-16-33704	6
chr15	42757753	42758164	MajorDMR-16-33705	2
chr15	42792654	42792664	MajorDMR-16-33706	2
chr15	42793916	42794950	MajorDMR-16-33707	11
chr15	42796918	42797823	MajorDMR-16-33708	6
chr15	42798673	42799927	MajorDMR-16-33709	10
chr15	42800499	42800834	MajorDMR-16-33710	6
chr15	42869919	42870299	MajorDMR-16-33711	2
chr15	42874858	42875428	MajorDMR-16-33712	4
chr15	42876193	42876519	MajorDMR-16-33713	2
chr15	42886493	42886670	MajorDMR-16-33714	4
chr15	42888224	42889126	MajorDMR-16-33715	4
chr15	43035397	43035591	MajorDMR-16-33716	2
chr15	43041172	43041381	MajorDMR-16-33717	2
chr15	43060091	43060114	MajorDMR-16-33718	2
chr15	43090984	43091225	MajorDMR-16-33719	3
chr15	43093037	43093233	MajorDMR-16-33720	10
chr15	43120881	43121391	MajorDMR-16-33721	5
chr15	43150551	43150930	MajorDMR-16-33722	4
chr15	43154117	43154494	MajorDMR-16-33723	3
chr15	43164081	43164918	MajorDMR-16-33724	6
chr15	43171715	43171802	MajorDMR-16-33725	2
chr15	43173404	43173800	MajorDMR-16-33726	4
chr15	43187049	43187070	MajorDMR-16-33727	2
chr15	43198372	43198904	MajorDMR-16-33728	3
chr15	43202548	43202778	MajorDMR-16-33729	2
chr15	43237226	43238058	MajorDMR-16-33730	6
chr15	43242368	43242808	MajorDMR-16-33731	4
chr15	43272337	43272541	MajorDMR-16-33732	2
chr15	43278320	43278373	MajorDMR-16-33733	2
chr15	43285942	43286379	MajorDMR-16-33734	2
chr15	43298718	43299036	MajorDMR-16-33735	2
chr15	43323072	43323095	MajorDMR-16-33736	2
chr15	43362841	43363117	MajorDMR-16-33737	2
chr15	43381124	43381131	MajorDMR-16-33738	2
chr15	43532972	43533993	MajorDMR-16-33739	8
chr15	43551522	43551701	MajorDMR-16-33740	3
chr15	43576288	43576472	MajorDMR-16-33741	3
chr15	43577090	43577255	MajorDMR-16-33742	3
chr15	43621401	43621439	MajorDMR-16-33743	2
chr15	43627457	43627588	MajorDMR-16-33744	4
chr15	43659341	43659834	MajorDMR-16-33745	2
chr15	43721795	43721909	MajorDMR-16-33746	2
chr15	43734321	43734345	MajorDMR-16-33747	2
chr15	43736585	43737061	MajorDMR-16-33748	2
chr15	43740464	43740831	MajorDMR-16-33749	3
chr15	43742049	43742199	MajorDMR-16-33750	2
chr15	43744738	43744988	MajorDMR-16-33751	2
chr15	43754655	43754703	MajorDMR-16-33752	2
chr15	43768040	43768092	MajorDMR-16-33753	2
chr15	43786230	43786707	MajorDMR-16-33754	4
chr15	43820994	43821240	MajorDMR-16-33755	3
chr15	43842835	43843213	MajorDMR-16-33756	4
chr15	43913639	43913712	MajorDMR-16-33757	3
chr15	44012947	44013266	MajorDMR-16-33758	6
chr15	44044191	44044321	MajorDMR-16-33759	4
chr15	44070089	44070201	MajorDMR-16-33760	2
chr15	44106342	44106941	MajorDMR-16-33761	6
chr15	44160481	44160587	MajorDMR-16-33762	2
chr15	44191204	44191378	MajorDMR-16-33763	2
chr15	44251637	44251674	MajorDMR-16-33764	2
chr15	44291013	44291335	MajorDMR-16-33765	7
chr15	44292562	44292751	MajorDMR-16-33766	4
chr15	44346537	44346749	MajorDMR-16-33767	4
chr15	44523739	44524777	MajorDMR-16-33768	7
chr15	44530480	44530488	MajorDMR-16-33769	2
chr15	44552759	44552865	MajorDMR-16-33770	3
chr15	44568244	44568420	MajorDMR-16-33771	2
chr15	44579229	44579248	MajorDMR-16-33772	2
chr15	44744466	44744727	MajorDMR-16-33773	2
chr15	44750852	44750870	MajorDMR-16-33774	4
chr15	44819401	44819679	MajorDMR-16-33775	3
chr15	44826233	44826543	MajorDMR-16-33776	5
chr15	44841694	44842147	MajorDMR-16-33777	2
chr15	44866535	44866548	MajorDMR-16-33778	2
chr15	44877895	44878139	MajorDMR-16-33779	2
chr15	44896528	44896682	MajorDMR-16-33780	3
chr15	45004576	45004923	MajorDMR-16-33781	6
chr15	45019920	45020250	MajorDMR-16-33782	3
chr15	45068517	45068594	MajorDMR-16-33783	2
chr15	45076399	45076495	MajorDMR-16-33784	2
chr15	45131947	45132239	MajorDMR-16-33785	2
chr15	45168989	45169172	MajorDMR-16-33786	2
chr15	45341292	45342342	MajorDMR-16-33787	9
chr15	45363657	45363811	MajorDMR-16-33788	3
chr15	45403145	45403250	MajorDMR-16-33789	2
chr15	45446607	45446636	MajorDMR-16-33790	2
chr15	45466474	45466578	MajorDMR-16-33791	4
chr15	45521261	45521434	MajorDMR-16-33792	4
chr15	45529977	45530214	MajorDMR-16-33793	2
chr15	45573357	45573542	MajorDMR-16-33794	2
chr15	45594633	45594837	MajorDMR-16-33795	2
chr15	45618825	45619424	MajorDMR-16-33796	7
chr15	45633553	45634221	MajorDMR-16-33797	5
chr15	45678971	45679219	MajorDMR-16-33798	2
chr15	45707790	45707894	MajorDMR-16-33799	2
chr15	45739052	45739072	MajorDMR-16-33800	2
chr15	45813444	45813535	MajorDMR-16-33801	3
chr15	45815722	45816024	MajorDMR-16-33802	3
chr15	45829939	45829981	MajorDMR-16-33803	2
chr15	45871424	45871502	MajorDMR-16-33804	2
chr15	45930017	45930074	MajorDMR-16-33805	2
chr15	45962134	45962358	MajorDMR-16-33806	4
chr15	45979700	45979940	MajorDMR-16-33807	4
chr15	45982783	45983059	MajorDMR-16-33808	2
chr15	46003159	46003237	MajorDMR-16-33809	2
chr15	46007085	46007601	MajorDMR-16-33810	3
chr15	46022002	46022127	MajorDMR-16-33811	3
chr15	46024815	46025327	MajorDMR-16-33812	4
chr15	46026335	46026931	MajorDMR-16-33813	7
chr15	46035568	46036299	MajorDMR-16-33814	13
chr15	46120101	46120234	MajorDMR-16-33815	2
chr15	46126954	46127184	MajorDMR-16-33816	2
chr15	46264175	46264649	MajorDMR-16-33817	8
chr15	46282822	46282832	MajorDMR-16-33818	2
chr15	46300270	46300560	MajorDMR-16-33819	3
chr15	46333400	46334307	MajorDMR-16-33820	6
chr15	46575791	46575873	MajorDMR-16-33821	5
chr15	46607726	46608241	MajorDMR-16-33822	4
chr15	46609809	46610003	MajorDMR-16-33823	2
chr15	46635110	46635602	MajorDMR-16-33824	4
chr15	46700852	46700857	MajorDMR-16-33825	2
chr15	46703250	46703356	MajorDMR-16-33826	2
chr15	46708767	46709792	MajorDMR-16-33827	4
chr15	46752986	46753482	MajorDMR-16-33828	4
chr15	46788971	46789666	MajorDMR-16-33829	5
chr15	46792204	46792550	MajorDMR-16-33830	3
chr15	46814582	46814746	MajorDMR-16-33831	2
chr15	46815573	46815930	MajorDMR-16-33832	4
chr15	46827425	46827580	MajorDMR-16-33833	2
chr15	46848819	46849112	MajorDMR-16-33834	3
chr15	46865359	46865534	MajorDMR-16-33835	4
chr15	46866459	46867021	MajorDMR-16-33836	5
chr15	46883238	46883711	MajorDMR-16-33837	2
chr15	46943875	46943880	MajorDMR-16-33838	2
chr15	46994211	46994380	MajorDMR-16-33839	4
chr15	46995692	46995914	MajorDMR-16-33840	2
chr15	47000798	47000905	MajorDMR-16-33841	3
chr15	47006960	47007652	MajorDMR-16-33842	6
chr15	47016670	47016740	MajorDMR-16-33843	2
chr15	47028481	47028916	MajorDMR-16-33844	3
chr15	47039644	47039879	MajorDMR-16-33845	2
chr15	47057439	47057490	MajorDMR-16-33846	3
chr15	47143209	47143408	MajorDMR-16-33847	2
chr15	47157398	47157540	MajorDMR-16-33848	6
chr15	47222279	47222488	MajorDMR-16-33849	3
chr15	47223075	47223122	MajorDMR-16-33850	2
chr15	47351973	47352543	MajorDMR-16-33851	6
chr15	47367241	47367468	MajorDMR-16-33852	2
chr15	47406642	47406870	MajorDMR-16-33853	3
chr15	47451201	47451534	MajorDMR-16-33854	4
chr15	47475398	47475886	MajorDMR-16-33855	4
chr15	47477858	47479636	MajorDMR-16-33856	10
chr15	47480137	47480578	MajorDMR-16-33857	2
chr15	47481553	47482505	MajorDMR-16-33858	6
chr15	47488961	47489006	MajorDMR-16-33859	2
chr15	47493272	47493462	MajorDMR-16-33860	2
chr15	47498869	47498968	MajorDMR-16-33861	2
chr15	47506694	47506831	MajorDMR-16-33862	2
chr15	47510608	47510981	MajorDMR-16-33863	2
chr15	47529589	47529618	MajorDMR-16-33864	2
chr15	47530431	47530851	MajorDMR-16-33865	3
chr15	47566293	47566730	MajorDMR-16-33866	4
chr15	47575625	47575788	MajorDMR-16-33867	4
chr15	47584576	47585325	MajorDMR-16-33868	6
chr15	47585954	47586467	MajorDMR-16-33869	5
chr15	47586998	47587297	MajorDMR-16-33870	2
chr15	47589067	47589751	MajorDMR-16-33871	9
chr15	47599932	47600072	MajorDMR-16-33872	3
chr15	47618794	47618800	MajorDMR-16-33873	2
chr15	47624315	47624585	MajorDMR-16-33874	2
chr15	47632351	47632667	MajorDMR-16-33875	2
chr15	47654132	47654522	MajorDMR-16-33876	3
chr15	47656725	47656943	MajorDMR-16-33877	6
chr15	47660046	47660467	MajorDMR-16-33878	2
chr15	47668672	47668904	MajorDMR-16-33879	4
chr15	47672635	47672852	MajorDMR-16-33880	4
chr15	47676183	47676207	MajorDMR-16-33881	2
chr15	47676919	47677285	MajorDMR-16-33882	3
chr15	47686642	47686829	MajorDMR-16-33883	3
chr15	47689941	47690485	MajorDMR-16-33884	4
chr15	47692896	47693132	MajorDMR-16-33885	2
chr15	47704220	47704954	MajorDMR-16-33886	7
chr15	47707324	47707616	MajorDMR-16-33887	2
chr15	47731513	47731543	MajorDMR-16-33888	2
chr15	47765479	47766364	MajorDMR-16-33889	10
chr15	47770196	47770304	MajorDMR-16-33890	2
chr15	47781632	47782051	MajorDMR-16-33891	2
chr15	47787026	47787361	MajorDMR-16-33892	2
chr15	47789052	47789859	MajorDMR-16-33893	3
chr15	47799065	47799729	MajorDMR-16-33894	4
chr15	47816055	47816249	MajorDMR-16-33895	3
chr15	47836557	47836576	MajorDMR-16-33896	2
chr15	47871956	47872123	MajorDMR-16-33897	3
chr15	47930397	47931200	MajorDMR-16-33898	9
chr15	47939725	47939852	MajorDMR-16-33899	3
chr15	47945581	47946066	MajorDMR-16-33900	4
chr15	47954184	47954467	MajorDMR-16-33901	2
chr15	47958163	47958495	MajorDMR-16-33902	6
chr15	47965345	47965942	MajorDMR-16-33903	5
chr15	47980912	47981141	MajorDMR-16-33904	3
chr15	47984028	47984618	MajorDMR-16-33905	3
chr15	48008555	48008704	MajorDMR-16-33906	2
chr15	48018101	48018588	MajorDMR-16-33907	5
chr15	48025051	48025816	MajorDMR-16-33908	6
chr15	48027899	48027980	MajorDMR-16-33909	5
chr15	48028764	48029359	MajorDMR-16-33910	3
chr15	48052765	48052886	MajorDMR-16-33911	3
chr15	48061241	48061452	MajorDMR-16-33912	3
chr15	48070028	48070140	MajorDMR-16-33913	3
chr15	48073296	48074044	MajorDMR-16-33914	4
chr15	48084667	48084680	MajorDMR-16-33915	2
chr15	48096057	48096254	MajorDMR-16-33916	2
chr15	48135805	48136171	MajorDMR-16-33917	5
chr15	48170440	48171045	MajorDMR-16-33918	6
chr15	48190034	48190228	MajorDMR-16-33919	3
chr15	48201172	48201206	MajorDMR-16-33920	3
chr15	48236842	48237141	MajorDMR-16-33921	4
chr15	48244884	48245407	MajorDMR-16-33922	5
chr15	48247543	48247853	MajorDMR-16-33923	2
chr15	48283592	48283728	MajorDMR-16-33924	3
chr15	48301753	48302543	MajorDMR-16-33925	7
chr15	48305565	48305874	MajorDMR-16-33926	3
chr15	48315982	48317036	MajorDMR-16-33927	14
chr15	48333574	48333677	MajorDMR-16-33928	2
chr15	48354595	48355354	MajorDMR-16-33929	5
chr15	48361862	48361887	MajorDMR-16-33930	2
chr15	48373501	48374113	MajorDMR-16-33931	3
chr15	48384889	48385029	MajorDMR-16-33932	2
chr15	48390450	48390906	MajorDMR-16-33933	3
chr15	48407169	48407198	MajorDMR-16-33934	2
chr15	48425719	48426006	MajorDMR-16-33935	4
chr15	48560112	48560195	MajorDMR-16-33936	3
chr15	48567211	48567490	MajorDMR-16-33937	2
chr15	48575485	48576207	MajorDMR-16-33938	8
chr15	48583878	48584163	MajorDMR-16-33939	3
chr15	48649597	48650394	MajorDMR-16-33940	5
chr15	48684612	48685065	MajorDMR-16-33941	6
chr15	48687398	48687821	MajorDMR-16-33942	8
chr15	48688352	48688397	MajorDMR-16-33943	2
chr15	48701054	48701467	MajorDMR-16-33944	3
chr15	48761550	48762278	MajorDMR-16-33945	5
chr15	48831253	48831394	MajorDMR-16-33946	2
chr15	48832498	48832521	MajorDMR-16-33947	3
chr15	48839796	48840371	MajorDMR-16-33948	3
chr15	48845788	48846014	MajorDMR-16-33949	2
chr15	48848687	48848812	MajorDMR-16-33950	2
chr15	48850922	48851005	MajorDMR-16-33951	2
chr15	48851957	48852156	MajorDMR-16-33952	2
chr15	48852822	48853194	MajorDMR-16-33953	6
chr15	48854693	48854898	MajorDMR-16-33954	2
chr15	48869726	48870320	MajorDMR-16-33955	9
chr15	48895670	48896502	MajorDMR-16-33956	6
chr15	48923118	48923565	MajorDMR-16-33957	5
chr15	48935536	48935556	MajorDMR-16-33958	2
chr15	49077597	49077647	MajorDMR-16-33959	3
chr15	49093355	49093486	MajorDMR-16-33960	2
chr15	49117031	49117609	MajorDMR-16-33961	3
chr15	49133812	49134096	MajorDMR-16-33962	2
chr15	49134605	49134627	MajorDMR-16-33963	2
chr15	49157794	49158836	MajorDMR-16-33964	4
chr15	49180983	49181277	MajorDMR-16-33965	3
chr15	49240232	49240571	MajorDMR-16-33966	4
chr15	49311643	49311969	MajorDMR-16-33967	4
chr15	49333205	49333699	MajorDMR-16-33968	2
chr15	49378067	49378415	MajorDMR-16-33969	5
chr15	49437405	49437638	MajorDMR-16-33970	3
chr15	49458446	49458493	MajorDMR-16-33971	2
chr15	49535211	49535244	MajorDMR-16-33972	2
chr15	49557713	49557756	MajorDMR-16-33973	2
chr15	49580791	49580864	MajorDMR-16-33974	2
chr15	49714361	49714373	MajorDMR-16-33975	5
chr15	49802325	49802774	MajorDMR-16-33976	2
chr15	49824786	49825151	MajorDMR-16-33977	2
chr15	49882214	49882803	MajorDMR-16-33978	5
chr15	49930045	49930225	MajorDMR-16-33979	3
chr15	49937399	49937950	MajorDMR-16-33980	3
chr15	49951294	49951473	MajorDMR-16-33981	3
chr15	49978675	49979281	MajorDMR-16-33982	3
chr15	50004388	50004576	MajorDMR-16-33983	3
chr15	50009965	50010043	MajorDMR-16-33984	3
chr15	50056490	50056832	MajorDMR-16-33985	2
chr15	50170228	50170442	MajorDMR-16-33986	2
chr15	50304151	50304244	MajorDMR-16-33987	2
chr15	50347128	50347377	MajorDMR-16-33988	2
chr15	50361409	50361598	MajorDMR-16-33989	2
chr15	50375879	50376269	MajorDMR-16-33990	5
chr15	50399590	50400092	MajorDMR-16-33991	2
chr15	50494750	50494924	MajorDMR-16-33992	4
chr15	50546779	50546791	MajorDMR-16-33993	2
chr15	50556006	50556361	MajorDMR-16-33994	5
chr15	50570922	50571075	MajorDMR-16-33995	2
chr15	50578658	50579137	MajorDMR-16-33996	3
chr15	50613892	50613994	MajorDMR-16-33997	2
chr15	50639688	50639823	MajorDMR-16-33998	2
chr15	50698611	50699208	MajorDMR-16-33999	10
chr15	50757165	50757316	MajorDMR-16-34000	3
chr15	50770072	50770190	MajorDMR-16-34001	3
chr15	50798282	50798581	MajorDMR-16-34002	3
chr15	50841897	50842446	MajorDMR-16-34003	3
chr15	50871176	50871463	MajorDMR-16-34004	2
chr15	50893112	50893378	MajorDMR-16-34005	3
chr15	50950261	50950591	MajorDMR-16-34006	2
chr15	50997570	50997728	MajorDMR-16-34007	2
chr15	51017362	51017677	MajorDMR-16-34008	4
chr15	51041913	51041938	MajorDMR-16-34009	2
chr15	51054847	51055023	MajorDMR-16-34010	3
chr15	51142996	51143475	MajorDMR-16-34011	2
chr15	51179140	51179364	MajorDMR-16-34012	2
chr15	51196897	51197604	MajorDMR-16-34013	5
chr15	51219776	51220034	MajorDMR-16-34014	4
chr15	51231900	51231983	MajorDMR-16-34015	2
chr15	51238097	51238120	MajorDMR-16-34016	3
chr15	51261915	51261981	MajorDMR-16-34017	3
chr15	51268842	51269049	MajorDMR-16-34018	2
chr15	51295178	51295481	MajorDMR-16-34019	3
chr15	51343643	51344218	MajorDMR-16-34020	4
chr15	51359845	51360018	MajorDMR-16-34021	3
chr15	51367847	51368279	MajorDMR-16-34022	4
chr15	51369983	51370020	MajorDMR-16-34023	2
chr15	51376287	51376319	MajorDMR-16-34024	2
chr15	51378455	51378466	MajorDMR-16-34025	2
chr15	51383141	51385649	MajorDMR-16-34026	25
chr15	51387603	51387922	MajorDMR-16-34027	7
chr15	51388815	51388827	MajorDMR-16-34028	2
chr15	51394313	51394760	MajorDMR-16-34029	5
chr15	51403443	51403524	MajorDMR-16-34030	2
chr15	51425814	51426184	MajorDMR-16-34031	6
chr15	51445412	51445424	MajorDMR-16-34032	2
chr15	51447552	51448134	MajorDMR-16-34033	5
chr15	51449585	51450001	MajorDMR-16-34034	2
chr15	51452870	51453060	MajorDMR-16-34035	4
chr15	51463742	51463984	MajorDMR-16-34036	3
chr15	51465717	51465770	MajorDMR-16-34037	4
chr15	51477626	51478192	MajorDMR-16-34038	6
chr15	51481201	51481273	MajorDMR-16-34039	3
chr15	51483191	51483658	MajorDMR-16-34040	2
chr15	51490880	51491462	MajorDMR-16-34041	7
chr15	51518940	51519389	MajorDMR-16-34042	4
chr15	51522147	51522277	MajorDMR-16-34043	2
chr15	51529016	51529335	MajorDMR-16-34044	7
chr15	51532148	51532263	MajorDMR-16-34045	3
chr15	51549535	51549835	MajorDMR-16-34046	2
chr15	51568117	51568576	MajorDMR-16-34047	6
chr15	51587318	51587331	MajorDMR-16-34048	2
chr15	51592240	51592249	MajorDMR-16-34049	2
chr15	51598432	51598680	MajorDMR-16-34050	2
chr15	51607986	51608055	MajorDMR-16-34051	3
chr15	51626468	51626883	MajorDMR-16-34052	4
chr15	51627968	51628219	MajorDMR-16-34053	4
chr15	51629286	51629579	MajorDMR-16-34054	2
chr15	51641155	51641309	MajorDMR-16-34055	6
chr15	51641909	51642142	MajorDMR-16-34056	5
chr15	51646294	51646332	MajorDMR-16-34057	2
chr15	51655589	51655796	MajorDMR-16-34058	3
chr15	51659529	51659813	MajorDMR-16-34059	3
chr15	51667778	51667936	MajorDMR-16-34060	3
chr15	51670823	51671010	MajorDMR-16-34061	2
chr15	51671548	51671705	MajorDMR-16-34062	4
chr15	51677249	51677438	MajorDMR-16-34063	5
chr15	51681611	51681955	MajorDMR-16-34064	8
chr15	51683490	51683719	MajorDMR-16-34065	2
chr15	51690848	51691335	MajorDMR-16-34066	5
chr15	51695353	51695377	MajorDMR-16-34067	3
chr15	51697906	51698525	MajorDMR-16-34068	10
chr15	51740869	51741426	MajorDMR-16-34069	5
chr15	51770932	51770941	MajorDMR-16-34070	2
chr15	51801930	51802510	MajorDMR-16-34071	5
chr15	51877716	51877749	MajorDMR-16-34072	2
chr15	51878291	51878418	MajorDMR-16-34073	2
chr15	51946458	51947026	MajorDMR-16-34074	5
chr15	51964705	51964864	MajorDMR-16-34075	4
chr15	51978837	51979396	MajorDMR-16-34076	4
chr15	52002073	52002529	MajorDMR-16-34077	6
chr15	52007003	52007093	MajorDMR-16-34078	2
chr15	52048894	52049554	MajorDMR-16-34079	11
chr15	52051871	52051960	MajorDMR-16-34080	3
chr15	52057884	52058348	MajorDMR-16-34081	7
chr15	52067172	52067798	MajorDMR-16-34082	4
chr15	52072483	52072532	MajorDMR-16-34083	2
chr15	52082595	52083137	MajorDMR-16-34084	8
chr15	52093575	52093948	MajorDMR-16-34085	2
chr15	52094831	52095065	MajorDMR-16-34086	4
chr15	52097444	52097453	MajorDMR-16-34087	2
chr15	52103818	52103860	MajorDMR-16-34088	2
chr15	52140699	52141378	MajorDMR-16-34089	5
chr15	52142078	52142118	MajorDMR-16-34090	2
chr15	52148704	52149010	MajorDMR-16-34091	2
chr15	52154209	52154339	MajorDMR-16-34092	3
chr15	52192418	52192539	MajorDMR-16-34093	5
chr15	52195609	52196150	MajorDMR-16-34094	5
chr15	52197039	52197433	MajorDMR-16-34095	4
chr15	52236344	52236442	MajorDMR-16-34096	2
chr15	52243872	52244020	MajorDMR-16-34097	3
chr15	52247433	52247938	MajorDMR-16-34098	4
chr15	52248540	52248670	MajorDMR-16-34099	3
chr15	52303321	52304044	MajorDMR-16-34100	7
chr15	52322758	52322882	MajorDMR-16-34101	2
chr15	52338124	52339070	MajorDMR-16-34102	9
chr15	52356246	52356375	MajorDMR-16-34103	2
chr15	52394088	52394217	MajorDMR-16-34104	3
chr15	52394970	52395416	MajorDMR-16-34105	2
chr15	52398251	52398698	MajorDMR-16-34106	3
chr15	52406898	52408202	MajorDMR-16-34107	7
chr15	52409011	52409631	MajorDMR-16-34108	6
chr15	52432988	52433261	MajorDMR-16-34109	4
chr15	52440717	52441109	MajorDMR-16-34110	6
chr15	52447506	52447548	MajorDMR-16-34111	3
chr15	52448754	52449226	MajorDMR-16-34112	13
chr15	52449729	52449769	MajorDMR-16-34113	3
chr15	52450488	52450635	MajorDMR-16-34114	3
chr15	52454692	52454957	MajorDMR-16-34115	2
chr15	52505414	52505582	MajorDMR-16-34116	3
chr15	52525893	52526355	MajorDMR-16-34117	7
chr15	52529092	52529792	MajorDMR-16-34118	10
chr15	52697508	52697974	MajorDMR-16-34119	3
chr15	52733112	52733131	MajorDMR-16-34120	2
chr15	52749196	52750068	MajorDMR-16-34121	5
chr15	52789813	52790156	MajorDMR-16-34122	2
chr15	52791904	52792734	MajorDMR-16-34123	8
chr15	52799626	52799705	MajorDMR-16-34124	2
chr15	52889020	52889557	MajorDMR-16-34125	3
chr15	52895378	52895539	MajorDMR-16-34126	3
chr15	52919993	52920397	MajorDMR-16-34127	4
chr15	52945586	52945692	MajorDMR-16-34128	3
chr15	52964802	52965075	MajorDMR-16-34129	2
chr15	52972858	52972938	MajorDMR-16-34130	3
chr15	52998441	52999565	MajorDMR-16-34131	7
chr15	53008788	53008923	MajorDMR-16-34132	2
chr15	53083603	53083655	MajorDMR-16-34133	2
chr15	53149968	53150083	MajorDMR-16-34134	2
chr15	53150691	53151287	MajorDMR-16-34135	4
chr15	53276512	53277318	MajorDMR-16-34136	5
chr15	53376792	53377256	MajorDMR-16-34137	3
chr15	53521790	53521931	MajorDMR-16-34138	4
chr15	53566002	53566483	MajorDMR-16-34139	2
chr15	53815792	53815806	MajorDMR-16-34140	2
chr15	53819640	53819803	MajorDMR-16-34141	2
chr15	54049936	54050288	MajorDMR-16-34142	2
chr15	54099525	54100249	MajorDMR-16-34143	4
chr15	54146267	54146411	MajorDMR-16-34144	2
chr15	54175720	54175960	MajorDMR-16-34145	3
chr15	54191570	54191887	MajorDMR-16-34146	2
chr15	54210198	54210425	MajorDMR-16-34147	7
chr15	54275354	54275558	MajorDMR-16-34148	2
chr15	54281445	54281862	MajorDMR-16-34149	5
chr15	54303926	54304293	MajorDMR-16-34150	2
chr15	54305205	54305470	MajorDMR-16-34151	3
chr15	54306222	54306885	MajorDMR-16-34152	5
chr15	54309551	54310006	MajorDMR-16-34153	2
chr15	54340568	54340979	MajorDMR-16-34154	2
chr15	54356705	54356849	MajorDMR-16-34155	3
chr15	54362189	54362933	MajorDMR-16-34156	7
chr15	54365647	54366115	MajorDMR-16-34157	3
chr15	54370569	54370783	MajorDMR-16-34158	3
chr15	54372033	54372080	MajorDMR-16-34159	2
chr15	54395276	54395334	MajorDMR-16-34160	2
chr15	54450978	54451478	MajorDMR-16-34161	6
chr15	54460506	54460652	MajorDMR-16-34162	2
chr15	54487517	54487695	MajorDMR-16-34163	3
chr15	54559010	54559444	MajorDMR-16-34164	5
chr15	54590538	54590711	MajorDMR-16-34165	2
chr15	54597991	54598111	MajorDMR-16-34166	2
chr15	54598776	54598970	MajorDMR-16-34167	2
chr15	54601134	54601329	MajorDMR-16-34168	3
chr15	54656657	54657364	MajorDMR-16-34169	6
chr15	54666983	54667065	MajorDMR-16-34170	4
chr15	54696144	54696370	MajorDMR-16-34171	2
chr15	54729365	54729478	MajorDMR-16-34172	2
chr15	54794373	54795113	MajorDMR-16-34173	5
chr15	54795790	54796017	MajorDMR-16-34174	3
chr15	54807024	54807429	MajorDMR-16-34175	2
chr15	54859064	54859161	MajorDMR-16-34176	3
chr15	54859839	54859975	MajorDMR-16-34177	2
chr15	54869751	54870255	MajorDMR-16-34178	3
chr15	54887777	54888260	MajorDMR-16-34179	3
chr15	54891735	54891842	MajorDMR-16-34180	3
chr15	54906305	54906555	MajorDMR-16-34181	3
chr15	54954210	54954214	MajorDMR-16-34182	2
chr15	54982734	54983066	MajorDMR-16-34183	4
chr15	55073978	55074162	MajorDMR-16-34184	2
chr15	55229290	55229533	MajorDMR-16-34185	2
chr15	55300560	55300859	MajorDMR-16-34186	5
chr15	55305082	55305120	MajorDMR-16-34187	2
chr15	55394660	55394789	MajorDMR-16-34188	2
chr15	55437031	55437097	MajorDMR-16-34189	2
chr15	55457260	55457602	MajorDMR-16-34190	3
chr15	55470451	55470504	MajorDMR-16-34191	2
chr15	55490095	55490458	MajorDMR-16-34192	4
chr15	55559707	55559833	MajorDMR-16-34193	3
chr15	55604645	55604831	MajorDMR-16-34194	2
chr15	55612519	55612702	MajorDMR-16-34195	2
chr15	55632800	55632846	MajorDMR-16-34196	2
chr15	55635052	55635143	MajorDMR-16-34197	3
chr15	55637547	55637695	MajorDMR-16-34198	3
chr15	55664218	55664392	MajorDMR-16-34199	2
chr15	55687474	55687838	MajorDMR-16-34200	2
chr15	55727160	55727380	MajorDMR-16-34201	3
chr15	55838835	55838887	MajorDMR-16-34202	2
chr15	55881336	55881608	MajorDMR-16-34203	5
chr15	55927597	55927770	MajorDMR-16-34204	3
chr15	56078396	56078530	MajorDMR-16-34205	2
chr15	56094977	56095184	MajorDMR-16-34206	2
chr15	56112296	56112384	MajorDMR-16-34207	2
chr15	56115580	56115633	MajorDMR-16-34208	2
chr15	56136067	56136322	MajorDMR-16-34209	3
chr15	56154231	56154445	MajorDMR-16-34210	3
chr15	56207982	56208006	MajorDMR-16-34211	2
chr15	56208893	56209086	MajorDMR-16-34212	5
chr15	56298805	56299122	MajorDMR-16-34213	3
chr15	56386086	56386212	MajorDMR-16-34214	2
chr15	56395775	56395920	MajorDMR-16-34215	4
chr15	56454821	56455301	MajorDMR-16-34216	3
chr15	56484303	56484698	MajorDMR-16-34217	5
chr15	56487810	56488104	MajorDMR-16-34218	2
chr15	56533359	56533767	MajorDMR-16-34219	3
chr15	56549932	56549954	MajorDMR-16-34220	2
chr15	56554147	56554530	MajorDMR-16-34221	4
chr15	56560690	56560918	MajorDMR-16-34222	4
chr15	56828984	56829206	MajorDMR-16-34223	2
chr15	56857684	56857734	MajorDMR-16-34224	2
chr15	56872769	56873405	MajorDMR-16-34225	4
chr15	56875888	56876066	MajorDMR-16-34226	3
chr15	56968065	56968929	MajorDMR-16-34227	4
chr15	56977270	56977452	MajorDMR-16-34228	3
chr15	57021850	57022534	MajorDMR-16-34229	3
chr15	57029299	57029388	MajorDMR-16-34230	2
chr15	57036462	57036581	MajorDMR-16-34231	3
chr15	57057370	57057865	MajorDMR-16-34232	2
chr15	57065317	57065456	MajorDMR-16-34233	3
chr15	57097387	57098181	MajorDMR-16-34234	10
chr15	57122164	57122300	MajorDMR-16-34235	2
chr15	57175421	57175935	MajorDMR-16-34236	6
chr15	57177296	57177355	MajorDMR-16-34237	3
chr15	57195998	57196151	MajorDMR-16-34238	3
chr15	57205813	57206102	MajorDMR-16-34239	3
chr15	57215431	57216587	MajorDMR-16-34240	6
chr15	57219019	57219617	MajorDMR-16-34241	3
chr15	57226589	57226737	MajorDMR-16-34242	4
chr15	57236570	57236866	MajorDMR-16-34243	3
chr15	57254556	57255010	MajorDMR-16-34244	3
chr15	57264213	57264432	MajorDMR-16-34245	2
chr15	57269705	57269814	MajorDMR-16-34246	3
chr15	57276741	57277702	MajorDMR-16-34247	6
chr15	57279234	57279985	MajorDMR-16-34248	3
chr15	57282552	57282684	MajorDMR-16-34249	2
chr15	57295757	57295962	MajorDMR-16-34250	4
chr15	57316854	57317058	MajorDMR-16-34251	3
chr15	57328152	57328812	MajorDMR-16-34252	6
chr15	57332445	57332920	MajorDMR-16-34253	4
chr15	57334058	57334606	MajorDMR-16-34254	4
chr15	57337270	57337470	MajorDMR-16-34255	3
chr15	57338194	57338273	MajorDMR-16-34256	2
chr15	57341717	57341996	MajorDMR-16-34257	3
chr15	57350053	57350089	MajorDMR-16-34258	2
chr15	57367296	57367492	MajorDMR-16-34259	3
chr15	57372917	57373474	MajorDMR-16-34260	3
chr15	57376528	57376645	MajorDMR-16-34261	2
chr15	57386706	57386759	MajorDMR-16-34262	2
chr15	57387324	57387423	MajorDMR-16-34263	2
chr15	57395207	57395350	MajorDMR-16-34264	4
chr15	57402691	57402699	MajorDMR-16-34265	2
chr15	57410048	57410419	MajorDMR-16-34266	2
chr15	57422061	57422092	MajorDMR-16-34267	2
chr15	57423966	57424819	MajorDMR-16-34268	5
chr15	57426063	57426703	MajorDMR-16-34269	5
chr15	57427516	57427653	MajorDMR-16-34270	2
chr15	57434154	57434197	MajorDMR-16-34271	2
chr15	57435546	57435912	MajorDMR-16-34272	3
chr15	57436467	57436860	MajorDMR-16-34273	4
chr15	57438067	57438157	MajorDMR-16-34274	2
chr15	57442289	57442304	MajorDMR-16-34275	2
chr15	57445441	57445710	MajorDMR-16-34276	2
chr15	57451405	57451626	MajorDMR-16-34277	4
chr15	57458184	57458395	MajorDMR-16-34278	3
chr15	57458961	57459351	MajorDMR-16-34279	2
chr15	57471577	57471767	MajorDMR-16-34280	3
chr15	57472315	57472670	MajorDMR-16-34281	5
chr15	57491810	57492237	MajorDMR-16-34282	2
chr15	57495396	57495483	MajorDMR-16-34283	2
chr15	57505886	57506821	MajorDMR-16-34284	7
chr15	57507610	57510663	MajorDMR-16-34285	22
chr15	57511436	57512917	MajorDMR-16-34286	10
chr15	57515755	57517471	MajorDMR-16-34287	9
chr15	57520386	57521225	MajorDMR-16-34288	5
chr15	57529093	57529197	MajorDMR-16-34289	3
chr15	57537416	57537692	MajorDMR-16-34290	2
chr15	57544183	57544497	MajorDMR-16-34291	4
chr15	57545465	57545479	MajorDMR-16-34292	2
chr15	57546084	57546093	MajorDMR-16-34293	2
chr15	57549286	57549455	MajorDMR-16-34294	2
chr15	57551177	57551955	MajorDMR-16-34295	5
chr15	57554610	57554761	MajorDMR-16-34296	2
chr15	57558554	57558818	MajorDMR-16-34297	3
chr15	57564177	57564533	MajorDMR-16-34298	2
chr15	57565288	57565594	MajorDMR-16-34299	9
chr15	57567410	57567454	MajorDMR-16-34300	2
chr15	57573363	57573808	MajorDMR-16-34301	4
chr15	57575038	57575583	MajorDMR-16-34302	5
chr15	57578811	57578936	MajorDMR-16-34303	3
chr15	57583217	57583335	MajorDMR-16-34304	2
chr15	57589159	57589279	MajorDMR-16-34305	2
chr15	57613260	57613276	MajorDMR-16-34306	2
chr15	57624177	57624387	MajorDMR-16-34307	2
chr15	57625057	57625125	MajorDMR-16-34308	4
chr15	57657471	57657519	MajorDMR-16-34309	6
chr15	57687561	57687731	MajorDMR-16-34310	5
chr15	57719625	57719923	MajorDMR-16-34311	8
chr15	57720652	57720666	MajorDMR-16-34312	2
chr15	57724313	57724858	MajorDMR-16-34313	13
chr15	57731958	57732051	MajorDMR-16-34314	2
chr15	57737564	57738259	MajorDMR-16-34315	5
chr15	57754592	57755117	MajorDMR-16-34316	5
chr15	57755663	57755849	MajorDMR-16-34317	5
chr15	57823178	57823406	MajorDMR-16-34318	2
chr15	57836130	57836285	MajorDMR-16-34319	3
chr15	57846907	57847191	MajorDMR-16-34320	8
chr15	57857537	57857761	MajorDMR-16-34321	7
chr15	57880893	57881060	MajorDMR-16-34322	2
chr15	57934537	57934585	MajorDMR-16-34323	2
chr15	57995583	57995790	MajorDMR-16-34324	2
chr15	58013329	58013333	MajorDMR-16-34325	2
chr15	58025151	58025195	MajorDMR-16-34326	2
chr15	58027275	58027934	MajorDMR-16-34327	9
chr15	58086646	58087163	MajorDMR-16-34328	7
chr15	58103692	58103804	MajorDMR-16-34329	2
chr15	58127838	58128181	MajorDMR-16-34330	2
chr15	58198537	58198675	MajorDMR-16-34331	2
chr15	58216146	58216213	MajorDMR-16-34332	2
chr15	58220598	58221226	MajorDMR-16-34333	7
chr15	58228887	58229036	MajorDMR-16-34334	2
chr15	58252517	58252663	MajorDMR-16-34335	3
chr15	58273450	58273595	MajorDMR-16-34336	2
chr15	58303219	58303687	MajorDMR-16-34337	5
chr15	58369228	58369526	MajorDMR-16-34338	3
chr15	58426802	58427297	MajorDMR-16-34339	4
chr15	58468145	58468446	MajorDMR-16-34340	4
chr15	58489456	58489743	MajorDMR-16-34341	3
chr15	58493314	58493422	MajorDMR-16-34342	2
chr15	58511270	58511481	MajorDMR-16-34343	2
chr15	58516275	58516752	MajorDMR-16-34344	3
chr15	58523689	58523856	MajorDMR-16-34345	2
chr15	58545651	58545886	MajorDMR-16-34346	2
chr15	58571535	58571736	MajorDMR-16-34347	3
chr15	58581805	58581949	MajorDMR-16-34348	2
chr15	58608333	58608417	MajorDMR-16-34349	4
chr15	58623630	58623954	MajorDMR-16-34350	2
chr15	58627177	58627791	MajorDMR-16-34351	3
chr15	58632062	58632152	MajorDMR-16-34352	5
chr15	58632831	58632928	MajorDMR-16-34353	3
chr15	58634439	58634468	MajorDMR-16-34354	2
chr15	58648990	58649006	MajorDMR-16-34355	2
chr15	58663990	58664023	MajorDMR-16-34356	2
chr15	58682533	58683179	MajorDMR-16-34357	7
chr15	58689002	58689174	MajorDMR-16-34358	3
chr15	58716095	58716353	MajorDMR-16-34359	4
chr15	58724517	58724905	MajorDMR-16-34360	7
chr15	58737141	58737413	MajorDMR-16-34361	2
chr15	58765643	58765657	MajorDMR-16-34362	2
chr15	58791077	58791258	MajorDMR-16-34363	5
chr15	58803034	58803490	MajorDMR-16-34364	5
chr15	58832197	58832238	MajorDMR-16-34365	2
chr15	58841651	58842221	MajorDMR-16-34366	5
chr15	58843686	58843736	MajorDMR-16-34367	4
chr15	58844483	58844873	MajorDMR-16-34368	6
chr15	58848660	58849151	MajorDMR-16-34369	5
chr15	58857300	58857417	MajorDMR-16-34370	3
chr15	58924908	58925316	MajorDMR-16-34371	3
chr15	58958966	58959368	MajorDMR-16-34372	2
chr15	58959889	58960051	MajorDMR-16-34373	2
chr15	58969096	58969197	MajorDMR-16-34374	3
chr15	58970192	58970572	MajorDMR-16-34375	2
chr15	58973480	58973666	MajorDMR-16-34376	3
chr15	58979211	58979510	MajorDMR-16-34377	2
chr15	58986975	58987132	MajorDMR-16-34378	2
chr15	58997560	58997735	MajorDMR-16-34379	3
chr15	59074534	59074781	MajorDMR-16-34380	2
chr15	59077535	59078684	MajorDMR-16-34381	7
chr15	59110132	59110174	MajorDMR-16-34382	2
chr15	59115749	59116157	MajorDMR-16-34383	3
chr15	59122629	59122994	MajorDMR-16-34384	3
chr15	59125381	59125408	MajorDMR-16-34385	2
chr15	59146421	59147265	MajorDMR-16-34386	11
chr15	59155776	59156559	MajorDMR-16-34387	3
chr15	59165424	59165556	MajorDMR-16-34388	3
chr15	59172204	59172427	MajorDMR-16-34389	6
chr15	59243880	59244005	MajorDMR-16-34390	3
chr15	59267932	59268226	MajorDMR-16-34391	2
chr15	59290863	59291156	MajorDMR-16-34392	3
chr15	59299635	59299785	MajorDMR-16-34393	4
chr15	59309320	59309436	MajorDMR-16-34394	3
chr15	59318611	59319842	MajorDMR-16-34395	8
chr15	59336694	59337343	MajorDMR-16-34396	3
chr15	59341827	59341983	MajorDMR-16-34397	2
chr15	59361186	59361196	MajorDMR-16-34398	2
chr15	59374343	59375339	MajorDMR-16-34399	6
chr15	59385276	59385400	MajorDMR-16-34400	3
chr15	59419358	59420843	MajorDMR-16-34401	16
chr15	59423865	59424597	MajorDMR-16-34402	8
chr15	59425918	59425925	MajorDMR-16-34403	2
chr15	59431665	59431817	MajorDMR-16-34404	2
chr15	59433151	59433355	MajorDMR-16-34405	4
chr15	59543658	59543777	MajorDMR-16-34406	4
chr15	59560101	59560610	MajorDMR-16-34407	5
chr15	59605947	59606107	MajorDMR-16-34408	2
chr15	59608555	59608823	MajorDMR-16-34409	3
chr15	59627294	59627691	MajorDMR-16-34410	6
chr15	59644388	59644485	MajorDMR-16-34411	3
chr15	59669304	59669406	MajorDMR-16-34412	2
chr15	59707595	59707725	MajorDMR-16-34413	3
chr15	59712425	59713785	MajorDMR-16-34414	9
chr15	59719790	59720302	MajorDMR-16-34415	6
chr15	59747659	59747766	MajorDMR-16-34416	3
chr15	59749300	59749706	MajorDMR-16-34417	5
chr15	59765036	59765211	MajorDMR-16-34418	2
chr15	59816482	59816561	MajorDMR-16-34419	2
chr15	59817727	59817771	MajorDMR-16-34420	4
chr15	59905502	59905543	MajorDMR-16-34421	2
chr15	59954427	59954585	MajorDMR-16-34422	3
chr15	59956044	59956284	MajorDMR-16-34423	2
chr15	59959266	59959516	MajorDMR-16-34424	2
chr15	59966705	59966729	MajorDMR-16-34425	2
chr15	60027013	60027091	MajorDMR-16-34426	2
chr15	60044602	60044963	MajorDMR-16-34427	3
chr15	60064492	60064503	MajorDMR-16-34428	2
chr15	60095409	60095860	MajorDMR-16-34429	10
chr15	60110436	60110740	MajorDMR-16-34430	2
chr15	60129980	60130612	MajorDMR-16-34431	5
chr15	60178189	60178963	MajorDMR-16-34432	7
chr15	60318325	60318930	MajorDMR-16-34433	3
chr15	60363138	60363288	MajorDMR-16-34434	3
chr15	60368876	60369792	MajorDMR-16-34435	6
chr15	60411055	60411067	MajorDMR-16-34436	3
chr15	60419596	60419761	MajorDMR-16-34437	3
chr15	60500955	60501136	MajorDMR-16-34438	3
chr15	60519070	60519124	MajorDMR-16-34439	2
chr15	60547532	60547710	MajorDMR-16-34440	2
chr15	60591710	60592166	MajorDMR-16-34441	9
chr15	60617431	60617702	MajorDMR-16-34442	2
chr15	60625705	60625898	MajorDMR-16-34443	2
chr15	60633284	60633311	MajorDMR-16-34444	2
chr15	60635631	60635638	MajorDMR-16-34445	2
chr15	60636240	60636965	MajorDMR-16-34446	5
chr15	60663652	60663904	MajorDMR-16-34447	4
chr15	60665985	60668602	MajorDMR-16-34448	25
chr15	60678346	60678709	MajorDMR-16-34449	4
chr15	60687641	60688011	MajorDMR-16-34450	5
chr15	60691594	60691627	MajorDMR-16-34451	4
chr15	60719571	60719651	MajorDMR-16-34452	2
chr15	60726664	60726815	MajorDMR-16-34453	2
chr15	60763573	60763666	MajorDMR-16-34454	2
chr15	60776461	60776941	MajorDMR-16-34455	3
chr15	60800508	60800538	MajorDMR-16-34456	2
chr15	60802175	60802564	MajorDMR-16-34457	4
chr15	60803460	60804267	MajorDMR-16-34458	15
chr15	60817297	60817948	MajorDMR-16-34459	6
chr15	60818454	60818626	MajorDMR-16-34460	2
chr15	60826978	60827671	MajorDMR-16-34461	6
chr15	60836600	60837516	MajorDMR-16-34462	10
chr15	60846818	60846964	MajorDMR-16-34463	2
chr15	60847574	60847926	MajorDMR-16-34464	6
chr15	60849915	60850262	MajorDMR-16-34465	3
chr15	60861982	60862339	MajorDMR-16-34466	9
chr15	60863165	60863489	MajorDMR-16-34467	3
chr15	60865027	60865735	MajorDMR-16-34468	7
chr15	60872754	60873702	MajorDMR-16-34469	12
chr15	60878642	60879111	MajorDMR-16-34470	2
chr15	60882844	60883226	MajorDMR-16-34471	4
chr15	60898090	60898194	MajorDMR-16-34472	3
chr15	60898795	60898823	MajorDMR-16-34473	2
chr15	60902724	60903120	MajorDMR-16-34474	3
chr15	60912933	60913254	MajorDMR-16-34475	14
chr15	60924896	60924903	MajorDMR-16-34476	2
chr15	60939578	60939652	MajorDMR-16-34477	3
chr15	60974917	60975139	MajorDMR-16-34478	4
chr15	60977358	60978139	MajorDMR-16-34479	10
chr15	60988461	60988536	MajorDMR-16-34480	2
chr15	60995652	60995790	MajorDMR-16-34481	3
chr15	60997032	60997300	MajorDMR-16-34482	9
chr15	61004854	61005428	MajorDMR-16-34483	4
chr15	61044258	61045021	MajorDMR-16-34484	20
chr15	61050814	61050910	MajorDMR-16-34485	2
chr15	61061109	61061213	MajorDMR-16-34486	3
chr15	61080651	61081202	MajorDMR-16-34487	12
chr15	61089753	61089860	MajorDMR-16-34488	3
chr15	61091174	61091221	MajorDMR-16-34489	2
chr15	61093687	61093956	MajorDMR-16-34490	4
chr15	61116271	61116804	MajorDMR-16-34491	3
chr15	61122621	61123146	MajorDMR-16-34492	4
chr15	61127148	61127286	MajorDMR-16-34493	4
chr15	61142968	61143348	MajorDMR-16-34494	5
chr15	61149223	61149329	MajorDMR-16-34495	3
chr15	61151007	61151113	MajorDMR-16-34496	5
chr15	61165719	61165919	MajorDMR-16-34497	2
chr15	61176045	61176324	MajorDMR-16-34498	6
chr15	61180804	61181550	MajorDMR-16-34499	7
chr15	61200706	61201047	MajorDMR-16-34500	4
chr15	61205622	61205713	MajorDMR-16-34501	3
chr15	61223530	61223707	MajorDMR-16-34502	2
chr15	61227149	61227483	MajorDMR-16-34503	2
chr15	61237180	61237983	MajorDMR-16-34504	8
chr15	61250719	61251044	MajorDMR-16-34505	3
chr15	61253908	61254456	MajorDMR-16-34506	5
chr15	61264213	61264832	MajorDMR-16-34507	7
chr15	61268556	61268760	MajorDMR-16-34508	4
chr15	61280173	61280201	MajorDMR-16-34509	2
chr15	61287071	61287887	MajorDMR-16-34510	10
chr15	61292009	61292027	MajorDMR-16-34511	2
chr15	61295290	61295467	MajorDMR-16-34512	3
chr15	61311373	61311435	MajorDMR-16-34513	4
chr15	61312613	61312632	MajorDMR-16-34514	2
chr15	61313179	61313347	MajorDMR-16-34515	2
chr15	61318494	61318601	MajorDMR-16-34516	3
chr15	61319339	61319507	MajorDMR-16-34517	3
chr15	61327076	61327602	MajorDMR-16-34518	5
chr15	61330961	61330971	MajorDMR-16-34519	2
chr15	61350457	61350556	MajorDMR-16-34520	2
chr15	61356066	61356141	MajorDMR-16-34521	2
chr15	61361163	61361814	MajorDMR-16-34522	4
chr15	61368616	61369603	MajorDMR-16-34523	8
chr15	61372987	61373024	MajorDMR-16-34524	3
chr15	61382742	61384573	MajorDMR-16-34525	23
chr15	61388586	61389408	MajorDMR-16-34526	7
chr15	61404151	61404716	MajorDMR-16-34527	7
chr15	61410478	61411260	MajorDMR-16-34528	4
chr15	61420723	61421251	MajorDMR-16-34529	10
chr15	61433500	61433840	MajorDMR-16-34530	2
chr15	61443949	61444531	MajorDMR-16-34531	8
chr15	61461371	61461968	MajorDMR-16-34532	7
chr15	61479039	61479871	MajorDMR-16-34533	15
chr15	61491540	61491696	MajorDMR-16-34534	3
chr15	61498505	61498660	MajorDMR-16-34535	3
chr15	61508010	61508148	MajorDMR-16-34536	3
chr15	61532317	61533350	MajorDMR-16-34537	7
chr15	61562534	61562824	MajorDMR-16-34538	3
chr15	61596578	61596627	MajorDMR-16-34539	4
chr15	61599642	61600074	MajorDMR-16-34540	7
chr15	61611446	61611817	MajorDMR-16-34541	2
chr15	61629754	61630061	MajorDMR-16-34542	7
chr15	61637341	61637888	MajorDMR-16-34543	5
chr15	61702151	61702207	MajorDMR-16-34544	2
chr15	61806084	61806354	MajorDMR-16-34545	3
chr15	61833635	61834198	MajorDMR-16-34546	4
chr15	61851109	61851174	MajorDMR-16-34547	2
chr15	61861462	61862059	MajorDMR-16-34548	5
chr15	61879627	61880123	MajorDMR-16-34549	2
chr15	61927616	61927629	MajorDMR-16-34550	2
chr15	61934052	61934622	MajorDMR-16-34551	6
chr15	61935891	61935980	MajorDMR-16-34552	2
chr15	61948296	61948423	MajorDMR-16-34553	2
chr15	61951899	61952198	MajorDMR-16-34554	4
chr15	61952934	61953289	MajorDMR-16-34555	4
chr15	61953951	61954896	MajorDMR-16-34556	5
chr15	61975736	61975852	MajorDMR-16-34557	4
chr15	61979138	61979674	MajorDMR-16-34558	3
chr15	62047480	62048243	MajorDMR-16-34559	4
chr15	62054592	62054956	MajorDMR-16-34560	4
chr15	62057692	62058163	MajorDMR-16-34561	5
chr15	62068175	62068205	MajorDMR-16-34562	2
chr15	62090483	62090795	MajorDMR-16-34563	11
chr15	62099298	62100176	MajorDMR-16-34564	13
chr15	62100978	62101148	MajorDMR-16-34565	3
chr15	62124836	62125338	MajorDMR-16-34566	5
chr15	62134702	62134721	MajorDMR-16-34567	2
chr15	62142998	62143468	MajorDMR-16-34568	3
chr15	62171042	62171237	MajorDMR-16-34569	3
chr15	62172438	62172682	MajorDMR-16-34570	5
chr15	62180591	62180624	MajorDMR-16-34571	2
chr15	62204097	62204164	MajorDMR-16-34572	2
chr15	62222138	62223292	MajorDMR-16-34573	9
chr15	62258990	62259181	MajorDMR-16-34574	5
chr15	62271821	62272121	MajorDMR-16-34575	3
chr15	62278323	62278416	MajorDMR-16-34576	2
chr15	62319334	62319480	MajorDMR-16-34577	2
chr15	62325128	62325677	MajorDMR-16-34578	4
chr15	62351065	62351214	MajorDMR-16-34579	3
chr15	62380080	62380411	MajorDMR-16-34580	4
chr15	62402580	62403365	MajorDMR-16-34581	5
chr15	62411117	62411439	MajorDMR-16-34582	6
chr15	62550501	62550506	MajorDMR-16-34583	2
chr15	62570703	62571509	MajorDMR-16-34584	6
chr15	62582127	62582209	MajorDMR-16-34585	2
chr15	62587688	62587755	MajorDMR-16-34586	2
chr15	62645058	62645190	MajorDMR-16-34587	3
chr15	62704992	62705028	MajorDMR-16-34588	3
chr15	62724793	62725397	MajorDMR-16-34589	4
chr15	62729006	62729405	MajorDMR-16-34590	3
chr15	62736586	62736858	MajorDMR-16-34591	5
chr15	62742533	62742710	MajorDMR-16-34592	2
chr15	62757108	62757511	MajorDMR-16-34593	3
chr15	62780857	62781243	MajorDMR-16-34594	9
chr15	62833857	62834237	MajorDMR-16-34595	4
chr15	62837387	62837397	MajorDMR-16-34596	2
chr15	62838028	62838507	MajorDMR-16-34597	3
chr15	62864824	62864877	MajorDMR-16-34598	3
chr15	62884969	62884977	MajorDMR-16-34599	2
chr15	62924984	62925822	MajorDMR-16-34600	4
chr15	62929682	62929699	MajorDMR-16-34601	3
chr15	62940010	62940156	MajorDMR-16-34602	2
chr15	62942342	62942726	MajorDMR-16-34603	2
chr15	62980448	62980797	MajorDMR-16-34604	3
chr15	62982568	62982948	MajorDMR-16-34605	3
chr15	62998331	62998803	MajorDMR-16-34606	3
chr15	63050386	63050844	MajorDMR-16-34607	6
chr15	63052443	63052538	MajorDMR-16-34608	2
chr15	63057033	63057729	MajorDMR-16-34609	6
chr15	63069715	63070599	MajorDMR-16-34610	7
chr15	63108378	63108711	MajorDMR-16-34611	5
chr15	63151467	63151721	MajorDMR-16-34612	4
chr15	63172504	63172869	MajorDMR-16-34613	2
chr15	63207907	63208356	MajorDMR-16-34614	3
chr15	63238277	63238886	MajorDMR-16-34615	8
chr15	63242696	63243872	MajorDMR-16-34616	8
chr15	63253650	63253774	MajorDMR-16-34617	2
chr15	63254842	63255080	MajorDMR-16-34618	2
chr15	63275172	63277424	MajorDMR-16-34619	16
chr15	63292484	63293055	MajorDMR-16-34620	4
chr15	63325285	63325314	MajorDMR-16-34621	3
chr15	63337188	63337353	MajorDMR-16-34622	2
chr15	63342032	63342104	MajorDMR-16-34623	3
chr15	63343493	63343580	MajorDMR-16-34624	4
chr15	63344482	63344647	MajorDMR-16-34625	8
chr15	63348680	63348925	MajorDMR-16-34626	11
chr15	63351783	63352140	MajorDMR-16-34627	5
chr15	63353807	63353922	MajorDMR-16-34628	3
chr15	63363930	63365069	MajorDMR-16-34629	7
chr15	63382090	63382245	MajorDMR-16-34630	2
chr15	63415376	63415652	MajorDMR-16-34631	2
chr15	63419083	63420021	MajorDMR-16-34632	6
chr15	63429170	63429939	MajorDMR-16-34633	5
chr15	63464838	63465019	MajorDMR-16-34634	3
chr15	63465621	63465751	MajorDMR-16-34635	7
chr15	63483376	63484006	MajorDMR-16-34636	5
chr15	63487259	63487874	MajorDMR-16-34637	4
chr15	63524755	63524860	MajorDMR-16-34638	2
chr15	63536855	63537466	MajorDMR-16-34639	6
chr15	63541277	63541543	MajorDMR-16-34640	5
chr15	63542663	63542919	MajorDMR-16-34641	3
chr15	63548655	63548964	MajorDMR-16-34642	3
chr15	63582989	63583087	MajorDMR-16-34643	2
chr15	63593272	63593318	MajorDMR-16-34644	2
chr15	63593821	63594152	MajorDMR-16-34645	2
chr15	63600667	63600694	MajorDMR-16-34646	2
chr15	63609129	63609773	MajorDMR-16-34647	9
chr15	63640618	63641129	MajorDMR-16-34648	8
chr15	63642673	63642726	MajorDMR-16-34649	3
chr15	63705531	63706132	MajorDMR-16-34650	5
chr15	63710284	63711925	MajorDMR-16-34651	18
chr15	63723939	63724208	MajorDMR-16-34652	5
chr15	63732020	63732491	MajorDMR-16-34653	5
chr15	63743693	63744646	MajorDMR-16-34654	18
chr15	63750104	63750431	MajorDMR-16-34655	2
chr15	63753682	63753771	MajorDMR-16-34656	3
chr15	63754990	63756170	MajorDMR-16-34657	8
chr15	63793516	63793817	MajorDMR-16-34658	7
chr15	63798252	63799474	MajorDMR-16-34659	15
chr15	63806638	63806941	MajorDMR-16-34660	2
chr15	63815615	63815742	MajorDMR-16-34661	2
chr15	63824641	63824852	MajorDMR-16-34662	3
chr15	63834851	63834979	MajorDMR-16-34663	2
chr15	63841815	63842233	MajorDMR-16-34664	2
chr15	63844283	63844733	MajorDMR-16-34665	5
chr15	63845262	63845919	MajorDMR-16-34666	5
chr15	63849782	63849879	MajorDMR-16-34667	4
chr15	63885823	63886113	MajorDMR-16-34668	2
chr15	63890783	63890998	MajorDMR-16-34669	2
chr15	63922488	63922832	MajorDMR-16-34670	6
chr15	63936769	63936927	MajorDMR-16-34671	2
chr15	63937655	63937790	MajorDMR-16-34672	4
chr15	63960655	63961019	MajorDMR-16-34673	3
chr15	63991149	63991455	MajorDMR-16-34674	2
chr15	63997574	63997940	MajorDMR-16-34675	2
chr15	64025295	64025634	MajorDMR-16-34676	3
chr15	64044291	64044638	MajorDMR-16-34677	3
chr15	64059970	64060354	MajorDMR-16-34678	5
chr15	64094614	64094626	MajorDMR-16-34679	2
chr15	64097235	64097639	MajorDMR-16-34680	6
chr15	64132057	64132140	MajorDMR-16-34681	3
chr15	64134110	64134539	MajorDMR-16-34682	6
chr15	64202336	64202389	MajorDMR-16-34683	4
chr15	64218139	64218658	MajorDMR-16-34684	12
chr15	64327602	64328017	MajorDMR-16-34685	2
chr15	64415194	64415242	MajorDMR-16-34686	3
chr15	64423792	64424092	MajorDMR-16-34687	7
chr15	64426895	64427004	MajorDMR-16-34688	2
chr15	64438371	64438790	MajorDMR-16-34689	6
chr15	64439294	64439616	MajorDMR-16-34690	5
chr15	64490004	64490085	MajorDMR-16-34691	2
chr15	64551836	64552152	MajorDMR-16-34692	3
chr15	64581694	64582097	MajorDMR-16-34693	2
chr15	64590382	64590693	MajorDMR-16-34694	3
chr15	64604914	64605264	MajorDMR-16-34695	2
chr15	64607043	64607772	MajorDMR-16-34696	5
chr15	64673010	64673067	MajorDMR-16-34697	2
chr15	64722537	64723066	MajorDMR-16-34698	3
chr15	64745198	64745638	MajorDMR-16-34699	5
chr15	64754519	64754643	MajorDMR-16-34700	2
chr15	64756243	64756400	MajorDMR-16-34701	2
chr15	64763013	64763125	MajorDMR-16-34702	2
chr15	64773245	64773581	MajorDMR-16-34703	3
chr15	64774878	64775388	MajorDMR-16-34704	5
chr15	64795210	64795749	MajorDMR-16-34705	3
chr15	64814359	64814396	MajorDMR-16-34706	2
chr15	64815695	64815733	MajorDMR-16-34707	2
chr15	64825468	64826138	MajorDMR-16-34708	5
chr15	64844395	64845003	MajorDMR-16-34709	8
chr15	64852692	64853394	MajorDMR-16-34710	5
chr15	64873972	64874313	MajorDMR-16-34711	2
chr15	64904024	64904057	MajorDMR-16-34712	2
chr15	64910897	64910906	MajorDMR-16-34713	2
chr15	64913011	64913440	MajorDMR-16-34714	4
chr15	64923578	64923762	MajorDMR-16-34715	3
chr15	64951265	64951773	MajorDMR-16-34716	7
chr15	64980749	64980762	MajorDMR-16-34717	2
chr15	65042583	65042621	MajorDMR-16-34718	2
chr15	65195416	65195759	MajorDMR-16-34719	3
chr15	65197278	65197286	MajorDMR-16-34720	2
chr15	65199712	65199821	MajorDMR-16-34721	3
chr15	65264593	65265064	MajorDMR-16-34722	7
chr15	65272517	65272644	MajorDMR-16-34723	3
chr15	65293087	65293104	MajorDMR-16-34724	2
chr15	65407886	65408238	MajorDMR-16-34725	5
chr15	65447165	65447347	MajorDMR-16-34726	6
chr15	65448129	65448140	MajorDMR-16-34727	2
chr15	65487066	65487526	MajorDMR-16-34728	3
chr15	65500551	65500595	MajorDMR-16-34729	2
chr15	65501730	65501896	MajorDMR-16-34730	2
chr15	65543821	65544142	MajorDMR-16-34731	3
chr15	65547071	65547234	MajorDMR-16-34732	2
chr15	65550258	65552015	MajorDMR-16-34733	10
chr15	65594433	65594712	MajorDMR-16-34734	5
chr15	65611142	65611738	MajorDMR-16-34735	3
chr15	65615446	65615504	MajorDMR-16-34736	3
chr15	65627350	65627523	MajorDMR-16-34737	4
chr15	65655991	65656128	MajorDMR-16-34738	3
chr15	65665103	65665220	MajorDMR-16-34739	6
chr15	65707703	65707847	MajorDMR-16-34740	2
chr15	65729907	65729952	MajorDMR-16-34741	2
chr15	65734299	65734376	MajorDMR-16-34742	2
chr15	65753539	65753568	MajorDMR-16-34743	2
chr15	65783170	65783494	MajorDMR-16-34744	3
chr15	65801975	65802022	MajorDMR-16-34745	2
chr15	65821367	65821726	MajorDMR-16-34746	5
chr15	65825808	65826186	MajorDMR-16-34747	4
chr15	65832822	65833311	MajorDMR-16-34748	2
chr15	65839435	65839924	MajorDMR-16-34749	2
chr15	65868428	65868683	MajorDMR-16-34750	5
chr15	65886790	65886888	MajorDMR-16-34751	7
chr15	65888306	65888641	MajorDMR-16-34752	2
chr15	65906824	65906968	MajorDMR-16-34753	3
chr15	65946148	65946297	MajorDMR-16-34754	2
chr15	65977564	65977655	MajorDMR-16-34755	3
chr15	65978474	65978776	MajorDMR-16-34756	2
chr15	66021903	66021913	MajorDMR-16-34757	2
chr15	66061858	66062177	MajorDMR-16-34758	3
chr15	66126803	66127183	MajorDMR-16-34759	2
chr15	66138168	66139194	MajorDMR-16-34760	9
chr15	66193674	66194160	MajorDMR-16-34761	4
chr15	66200251	66200264	MajorDMR-16-34762	2
chr15	66206815	66207275	MajorDMR-16-34763	3
chr15	66246569	66246915	MajorDMR-16-34764	5
chr15	66270793	66270897	MajorDMR-16-34765	2
chr15	66290811	66290935	MajorDMR-16-34766	2
chr15	66298974	66299045	MajorDMR-16-34767	2
chr15	66313947	66314302	MajorDMR-16-34768	5
chr15	66317133	66317843	MajorDMR-16-34769	8
chr15	66346536	66346623	MajorDMR-16-34770	2
chr15	66347969	66347992	MajorDMR-16-34771	2
chr15	66363660	66364783	MajorDMR-16-34772	18
chr15	66381414	66382229	MajorDMR-16-34773	8
chr15	66398034	66398147	MajorDMR-16-34774	2
chr15	66444134	66444211	MajorDMR-16-34775	2
chr15	66521683	66522098	MajorDMR-16-34776	7
chr15	66541074	66541300	MajorDMR-16-34777	3
chr15	66587603	66588100	MajorDMR-16-34778	3
chr15	66591215	66591261	MajorDMR-16-34779	2
chr15	66601058	66601168	MajorDMR-16-34780	2
chr15	66683888	66684030	MajorDMR-16-34781	2
chr15	66689781	66690053	MajorDMR-16-34782	4
chr15	66697891	66698017	MajorDMR-16-34783	2
chr15	66701685	66701740	MajorDMR-16-34784	2
chr15	66704698	66704717	MajorDMR-16-34785	2
chr15	66708807	66708922	MajorDMR-16-34786	2
chr15	66732680	66733326	MajorDMR-16-34787	5
chr15	66748631	66748669	MajorDMR-16-34788	2
chr15	66752190	66752256	MajorDMR-16-34789	2
chr15	66766314	66766760	MajorDMR-16-34790	2
chr15	66781729	66781959	MajorDMR-16-34791	2
chr15	66888400	66888519	MajorDMR-16-34792	4
chr15	66940756	66941084	MajorDMR-16-34793	2
chr15	66999708	66999967	MajorDMR-16-34794	3
chr15	67021945	67022312	MajorDMR-16-34795	2
chr15	67025402	67025499	MajorDMR-16-34796	2
chr15	67066502	67066727	MajorDMR-16-34797	6
chr15	67081667	67082193	MajorDMR-16-34798	3
chr15	67090285	67090420	MajorDMR-16-34799	5
chr15	67138452	67138524	MajorDMR-16-34800	2
chr15	67147957	67147971	MajorDMR-16-34801	2
chr15	67192354	67192846	MajorDMR-16-34802	6
chr15	67199280	67199459	MajorDMR-16-34803	3
chr15	67202638	67203246	MajorDMR-16-34804	4
chr15	67213678	67213960	MajorDMR-16-34805	5
chr15	67224173	67224713	MajorDMR-16-34806	10
chr15	67228772	67229165	MajorDMR-16-34807	2
chr15	67238702	67238742	MajorDMR-16-34808	2
chr15	67272656	67272856	MajorDMR-16-34809	3
chr15	67310850	67311028	MajorDMR-16-34810	4
chr15	67356640	67357097	MajorDMR-16-34811	4
chr15	67366813	67367051	MajorDMR-16-34812	4
chr15	67390692	67391029	MajorDMR-16-34813	10
chr15	67394017	67394608	MajorDMR-16-34814	3
chr15	67396361	67396378	MajorDMR-16-34815	2
chr15	67401368	67401752	MajorDMR-16-34816	6
chr15	67413550	67413705	MajorDMR-16-34817	2
chr15	67423714	67423874	MajorDMR-16-34818	4
chr15	67452847	67453002	MajorDMR-16-34819	5
chr15	67458132	67458404	MajorDMR-16-34820	2
chr15	67478680	67479199	MajorDMR-16-34821	4
chr15	67480007	67480135	MajorDMR-16-34822	5
chr15	67481800	67482366	MajorDMR-16-34823	24
chr15	67497913	67497921	MajorDMR-16-34824	2
chr15	67501207	67501300	MajorDMR-16-34825	2
chr15	67532694	67532742	MajorDMR-16-34826	2
chr15	67533872	67534528	MajorDMR-16-34827	7
chr15	67553851	67554050	MajorDMR-16-34828	2
chr15	67596469	67596678	MajorDMR-16-34829	2
chr15	67663218	67663234	MajorDMR-16-34830	2
chr15	67759984	67761269	MajorDMR-16-34831	11
chr15	67768942	67769114	MajorDMR-16-34832	3
chr15	67794306	67794593	MajorDMR-16-34833	2
chr15	67817213	67817244	MajorDMR-16-34834	2
chr15	67840375	67840755	MajorDMR-16-34835	4
chr15	67841544	67842101	MajorDMR-16-34836	3
chr15	67977635	67977856	MajorDMR-16-34837	2
chr15	67983310	67985168	MajorDMR-16-34838	14
chr15	68025584	68025621	MajorDMR-16-34839	2
chr15	68042930	68043186	MajorDMR-16-34840	2
chr15	68051292	68051625	MajorDMR-16-34841	4
chr15	68055510	68055718	MajorDMR-16-34842	3
chr15	68064036	68064188	MajorDMR-16-34843	3
chr15	68071424	68071662	MajorDMR-16-34844	2
chr15	68198620	68198643	MajorDMR-16-34845	2
chr15	68276410	68276608	MajorDMR-16-34846	3
chr15	68320722	68320949	MajorDMR-16-34847	2
chr15	68349987	68350246	MajorDMR-16-34848	3
chr15	68372765	68373399	MajorDMR-16-34849	3
chr15	68407294	68407422	MajorDMR-16-34850	2
chr15	68407984	68408032	MajorDMR-16-34851	2
chr15	68476891	68477257	MajorDMR-16-34852	4
chr15	68485023	68486099	MajorDMR-16-34853	5
chr15	68489154	68489534	MajorDMR-16-34854	6
chr15	68497606	68497731	MajorDMR-16-34855	5
chr15	68601028	68601441	MajorDMR-16-34856	6
chr15	68602918	68602948	MajorDMR-16-34857	2
chr15	68620685	68621174	MajorDMR-16-34858	2
chr15	68658478	68658534	MajorDMR-16-34859	2
chr15	68734434	68734932	MajorDMR-16-34860	4
chr15	68756995	68757529	MajorDMR-16-34861	8
chr15	68762267	68762621	MajorDMR-16-34862	5
chr15	68767236	68767452	MajorDMR-16-34863	3
chr15	68771947	68772040	MajorDMR-16-34864	3
chr15	68779817	68779899	MajorDMR-16-34865	2
chr15	68835300	68835457	MajorDMR-16-34866	4
chr15	68866502	68867138	MajorDMR-16-34867	4
chr15	68868810	68868962	MajorDMR-16-34868	3
chr15	68872849	68873187	MajorDMR-16-34869	3
chr15	68877529	68877845	MajorDMR-16-34870	5
chr15	68882018	68882338	MajorDMR-16-34871	4
chr15	68889166	68889644	MajorDMR-16-34872	3
chr15	68891682	68892120	MajorDMR-16-34873	4
chr15	68892850	68892907	MajorDMR-16-34874	2
chr15	68893505	68893641	MajorDMR-16-34875	4
chr15	68894207	68894459	MajorDMR-16-34876	3
chr15	68896401	68896553	MajorDMR-16-34877	5
chr15	68897446	68897844	MajorDMR-16-34878	6
chr15	68900642	68901097	MajorDMR-16-34879	2
chr15	68906954	68907225	MajorDMR-16-34880	12
chr15	68908934	68909085	MajorDMR-16-34881	6
chr15	68912706	68913773	MajorDMR-16-34882	18
chr15	68917594	68918967	MajorDMR-16-34883	10
chr15	68922471	68922969	MajorDMR-16-34884	10
chr15	68928345	68928892	MajorDMR-16-34885	6
chr15	68930200	68930417	MajorDMR-16-34886	4
chr15	68943563	68944127	MajorDMR-16-34887	10
chr15	68945490	68945612	MajorDMR-16-34888	3
chr15	68947052	68947832	MajorDMR-16-34889	9
chr15	68968165	68968623	MajorDMR-16-34890	4
chr15	68971897	68972005	MajorDMR-16-34891	3
chr15	68974626	68974881	MajorDMR-16-34892	2
chr15	68984061	68984307	MajorDMR-16-34893	5
chr15	68984901	68985990	MajorDMR-16-34894	5
chr15	68997026	68997330	MajorDMR-16-34895	5
chr15	69002376	69002787	MajorDMR-16-34896	2
chr15	69010208	69010290	MajorDMR-16-34897	2
chr15	69018187	69018350	MajorDMR-16-34898	4
chr15	69058244	69058520	MajorDMR-16-34899	5
chr15	69068617	69069243	MajorDMR-16-34900	5
chr15	69082341	69082617	MajorDMR-16-34901	4
chr15	69090405	69091233	MajorDMR-16-34902	10
chr15	69108823	69108917	MajorDMR-16-34903	2
chr15	69115250	69115592	MajorDMR-16-34904	3
chr15	69161275	69161739	MajorDMR-16-34905	8
chr15	69222638	69222717	MajorDMR-16-34906	7
chr15	69256144	69256168	MajorDMR-16-34907	2
chr15	69292186	69292592	MajorDMR-16-34908	2
chr15	69362978	69363247	MajorDMR-16-34909	2
chr15	69367827	69368113	MajorDMR-16-34910	4
chr15	69396394	69397041	MajorDMR-16-34911	10
chr15	69400230	69400240	MajorDMR-16-34912	2
chr15	69407089	69407604	MajorDMR-16-34913	6
chr15	69421501	69421531	MajorDMR-16-34914	2
chr15	69432564	69432903	MajorDMR-16-34915	6
chr15	69438056	69438565	MajorDMR-16-34916	4
chr15	69463049	69463135	MajorDMR-16-34917	3
chr15	69599501	69599527	MajorDMR-16-34918	2
chr15	69606446	69606501	MajorDMR-16-34919	3
chr15	69613286	69613774	MajorDMR-16-34920	10
chr15	69635540	69636091	MajorDMR-16-34921	3
chr15	69783292	69783472	MajorDMR-16-34922	3
chr15	69792273	69792572	MajorDMR-16-34923	8
chr15	69823544	69824224	MajorDMR-16-34924	18
chr15	69849785	69850161	MajorDMR-16-34925	4
chr15	69931019	69931196	MajorDMR-16-34926	2
chr15	70013984	70014046	MajorDMR-16-34927	3
chr15	70016110	70016315	MajorDMR-16-34928	4
chr15	70021567	70022047	MajorDMR-16-34929	2
chr15	70026902	70027669	MajorDMR-16-34930	10
chr15	70028265	70028516	MajorDMR-16-34931	3
chr15	70065134	70065299	MajorDMR-16-34932	5
chr15	70113150	70113199	MajorDMR-16-34933	2
chr15	70140120	70140831	MajorDMR-16-34934	7
chr15	70141622	70142018	MajorDMR-16-34935	6
chr15	70183636	70183748	MajorDMR-16-34936	2
chr15	70199032	70199638	MajorDMR-16-34937	8
chr15	70232807	70233054	MajorDMR-16-34938	4
chr15	70241955	70242041	MajorDMR-16-34939	2
chr15	70261846	70262709	MajorDMR-16-34940	7
chr15	70283603	70283943	MajorDMR-16-34941	5
chr15	70298951	70299409	MajorDMR-16-34942	4
chr15	70301033	70301065	MajorDMR-16-34943	2
chr15	70315908	70316801	MajorDMR-16-34944	19
chr15	70325646	70325781	MajorDMR-16-34945	8
chr15	70326382	70326555	MajorDMR-16-34946	6
chr15	70354569	70354573	MajorDMR-16-34947	2
chr15	70358608	70358809	MajorDMR-16-34948	2
chr15	70370008	70370188	MajorDMR-16-34949	3
chr15	70380688	70381082	MajorDMR-16-34950	3
chr15	70419696	70419829	MajorDMR-16-34951	3
chr15	70435065	70435284	MajorDMR-16-34952	3
chr15	70493866	70493984	MajorDMR-16-34953	3
chr15	70511535	70512038	MajorDMR-16-34954	8
chr15	70518686	70519271	MajorDMR-16-34955	12
chr15	70527250	70527826	MajorDMR-16-34956	4
chr15	70535049	70535212	MajorDMR-16-34957	2
chr15	70546494	70546989	MajorDMR-16-34958	13
chr15	70550975	70551671	MajorDMR-16-34959	7
chr15	70566417	70566993	MajorDMR-16-34960	5
chr15	70578325	70578563	MajorDMR-16-34961	5
chr15	70616031	70616628	MajorDMR-16-34962	7
chr15	70681813	70681982	MajorDMR-16-34963	3
chr15	70688826	70690480	MajorDMR-16-34964	19
chr15	70711446	70711721	MajorDMR-16-34965	5
chr15	70763465	70763484	MajorDMR-16-34966	2
chr15	70765798	70766812	MajorDMR-16-34967	16
chr15	70787438	70787735	MajorDMR-16-34968	3
chr15	70804326	70804642	MajorDMR-16-34969	2
chr15	70818971	70819544	MajorDMR-16-34970	13
chr15	70826882	70828111	MajorDMR-16-34971	14
chr15	70850044	70850254	MajorDMR-16-34972	3
chr15	70860702	70861091	MajorDMR-16-34973	5
chr15	70866029	70866630	MajorDMR-16-34974	4
chr15	70869233	70869444	MajorDMR-16-34975	4
chr15	70895681	70895844	MajorDMR-16-34976	2
chr15	70897098	70897500	MajorDMR-16-34977	11
chr15	70919695	70920904	MajorDMR-16-34978	18
chr15	71126136	71126412	MajorDMR-16-34979	3
chr15	71150382	71150725	MajorDMR-16-34980	4
chr15	71160295	71160317	MajorDMR-16-34981	3
chr15	71229467	71229743	MajorDMR-16-34982	2
chr15	71258823	71258884	MajorDMR-16-34983	2
chr15	71359343	71359503	MajorDMR-16-34984	3
chr15	71436414	71436458	MajorDMR-16-34985	2
chr15	71455741	71455802	MajorDMR-16-34986	4
chr15	71483179	71483412	MajorDMR-16-34987	3
chr15	71510849	71510986	MajorDMR-16-34988	2
chr15	71565027	71565277	MajorDMR-16-34989	3
chr15	71571390	71571660	MajorDMR-16-34990	4
chr15	71592759	71593100	MajorDMR-16-34991	2
chr15	71636823	71637118	MajorDMR-16-34992	5
chr15	71665250	71665401	MajorDMR-16-34993	2
chr15	71677954	71678120	MajorDMR-16-34994	2
chr15	71679185	71679339	MajorDMR-16-34995	4
chr15	71685102	71685433	MajorDMR-16-34996	7
chr15	71706673	71707449	MajorDMR-16-34997	5
chr15	71734372	71734852	MajorDMR-16-34998	2
chr15	71802296	71802382	MajorDMR-16-34999	2
chr15	71807937	71808164	MajorDMR-16-35000	5
chr15	71927185	71927348	MajorDMR-16-35001	2
chr15	71946597	71946885	MajorDMR-16-35002	2
chr15	71979985	71980773	MajorDMR-16-35003	6
chr15	72005844	72006004	MajorDMR-16-35004	2
chr15	72049913	72050140	MajorDMR-16-35005	3
chr15	72107760	72108438	MajorDMR-16-35006	9
chr15	72114823	72114842	MajorDMR-16-35007	2
chr15	72118519	72118858	MajorDMR-16-35008	2
chr15	72144531	72144564	MajorDMR-16-35009	2
chr15	72171109	72171157	MajorDMR-16-35010	2
chr15	72171971	72172100	MajorDMR-16-35011	4
chr15	72177780	72178127	MajorDMR-16-35012	6
chr15	72183547	72184172	MajorDMR-16-35013	4
chr15	72191891	72192504	MajorDMR-16-35014	7
chr15	72195733	72196150	MajorDMR-16-35015	6
chr15	72243226	72243706	MajorDMR-16-35016	4
chr15	72290359	72290621	MajorDMR-16-35017	5
chr15	72341916	72341983	MajorDMR-16-35018	2
chr15	72342610	72342678	MajorDMR-16-35019	4
chr15	72349834	72350021	MajorDMR-16-35020	2
chr15	72366889	72367075	MajorDMR-16-35021	2
chr15	72427245	72427300	MajorDMR-16-35022	2
chr15	72439742	72439762	MajorDMR-16-35023	2
chr15	72445839	72446269	MajorDMR-16-35024	2
chr15	72453840	72454207	MajorDMR-16-35025	4
chr15	72472562	72472587	MajorDMR-16-35026	2
chr15	72514413	72514560	MajorDMR-16-35027	2
chr15	72582006	72582094	MajorDMR-16-35028	2
chr15	72593152	72593386	MajorDMR-16-35029	2
chr15	72627190	72627649	MajorDMR-16-35030	3
chr15	72689794	72691189	MajorDMR-16-35031	6
chr15	72725600	72726134	MajorDMR-16-35032	3
chr15	72777792	72777901	MajorDMR-16-35033	2
chr15	72784679	72784947	MajorDMR-16-35034	2
chr15	72794497	72795554	MajorDMR-16-35035	6
chr15	72804336	72804475	MajorDMR-16-35036	3
chr15	72849702	72849934	MajorDMR-16-35037	2
chr15	72859861	72860530	MajorDMR-16-35038	5
chr15	72894861	72895400	MajorDMR-16-35039	4
chr15	72908295	72908492	MajorDMR-16-35040	2
chr15	73006096	73006168	MajorDMR-16-35041	2
chr15	73024864	73025090	MajorDMR-16-35042	2
chr15	73121149	73121268	MajorDMR-16-35043	2
chr15	73165862	73166435	MajorDMR-16-35044	3
chr15	73209639	73209679	MajorDMR-16-35045	2
chr15	73272151	73272529	MajorDMR-16-35046	3
chr15	73292742	73292895	MajorDMR-16-35047	3
chr15	73298458	73298600	MajorDMR-16-35048	4
chr15	73327099	73327690	MajorDMR-16-35049	3
chr15	73431349	73431937	MajorDMR-16-35050	7
chr15	73524086	73524138	MajorDMR-16-35051	2
chr15	73530360	73530599	MajorDMR-16-35052	3
chr15	73541101	73541468	MajorDMR-16-35053	5
chr15	73584980	73585937	MajorDMR-16-35054	5
chr15	73638210	73638473	MajorDMR-16-35055	8
chr15	73651400	73651732	MajorDMR-16-35056	12
chr15	73657062	73657345	MajorDMR-16-35057	4
chr15	73659699	73659788	MajorDMR-16-35058	3
chr15	73664867	73664912	MajorDMR-16-35059	2
chr15	73816924	73817025	MajorDMR-16-35060	2
chr15	73822942	73823052	MajorDMR-16-35061	2
chr15	73831321	73831746	MajorDMR-16-35062	3
chr15	73839827	73840152	MajorDMR-16-35063	2
chr15	73850938	73851396	MajorDMR-16-35064	2
chr15	73866108	73866167	MajorDMR-16-35065	4
chr15	73885950	73886533	MajorDMR-16-35066	7
chr15	73921745	73922030	MajorDMR-16-35067	3
chr15	73932251	73932271	MajorDMR-16-35068	2
chr15	73933966	73934130	MajorDMR-16-35069	3
chr15	73961935	73962833	MajorDMR-16-35070	12
chr15	73972636	73972787	MajorDMR-16-35071	4
chr15	74002983	74002994	MajorDMR-16-35072	2
chr15	74011897	74011909	MajorDMR-16-35073	2
chr15	74012466	74012969	MajorDMR-16-35074	6
chr15	74015591	74015669	MajorDMR-16-35075	2
chr15	74038521	74038753	MajorDMR-16-35076	2
chr15	74046828	74047065	MajorDMR-16-35077	2
chr15	74049475	74050599	MajorDMR-16-35078	5
chr15	74053291	74053338	MajorDMR-16-35079	2
chr15	74056557	74057315	MajorDMR-16-35080	8
chr15	74062986	74063489	MajorDMR-16-35081	6
chr15	74064031	74064299	MajorDMR-16-35082	7
chr15	74066320	74066337	MajorDMR-16-35083	2
chr15	74066913	74066934	MajorDMR-16-35084	2
chr15	74077867	74078104	MajorDMR-16-35085	3
chr15	74078668	74079538	MajorDMR-16-35086	14
chr15	74084719	74085140	MajorDMR-16-35087	4
chr15	74094550	74095977	MajorDMR-16-35088	11
chr15	74098250	74099263	MajorDMR-16-35089	15
chr15	74122311	74122456	MajorDMR-16-35090	4
chr15	74166371	74166785	MajorDMR-16-35091	3
chr15	74170372	74170560	MajorDMR-16-35092	2
chr15	74182368	74183017	MajorDMR-16-35093	3
chr15	74197263	74197426	MajorDMR-16-35094	4
chr15	74215048	74215376	MajorDMR-16-35095	3
chr15	74249844	74249853	MajorDMR-16-35096	2
chr15	74254885	74255155	MajorDMR-16-35097	4
chr15	74264650	74264704	MajorDMR-16-35098	2
chr15	74275117	74275238	MajorDMR-16-35099	5
chr15	74302652	74303141	MajorDMR-16-35100	5
chr15	74312227	74312496	MajorDMR-16-35101	3
chr15	74347210	74347994	MajorDMR-16-35102	13
chr15	74418095	74418597	MajorDMR-16-35103	2
chr15	74421036	74421086	MajorDMR-16-35104	3
chr15	74424799	74427562	MajorDMR-16-35105	50
chr15	74433763	74433827	MajorDMR-16-35106	3
chr15	74488677	74488845	MajorDMR-16-35107	3
chr15	74506267	74506296	MajorDMR-16-35108	2
chr15	74677346	74677768	MajorDMR-16-35109	5
chr15	74679081	74679323	MajorDMR-16-35110	9
chr15	74713991	74714097	MajorDMR-16-35111	6
chr15	74717532	74717579	MajorDMR-16-35112	3
chr15	74733429	74733933	MajorDMR-16-35113	6
chr15	74738536	74738985	MajorDMR-16-35114	5
chr15	74754236	74754410	MajorDMR-16-35115	2
chr15	74832415	74832529	MajorDMR-16-35116	2
chr15	74840789	74841484	MajorDMR-16-35117	6
chr15	74861169	74861410	MajorDMR-16-35118	2
chr15	74862270	74862963	MajorDMR-16-35119	6
chr15	74863478	74863628	MajorDMR-16-35120	2
chr15	74881050	74881873	MajorDMR-16-35121	7
chr15	74893760	74893774	MajorDMR-16-35122	2
chr15	74935075	74935743	MajorDMR-16-35123	6
chr15	74943515	74944044	MajorDMR-16-35124	4
chr15	74945773	74945997	MajorDMR-16-35125	2
chr15	74947943	74948076	MajorDMR-16-35126	2
chr15	74955827	74956160	MajorDMR-16-35127	4
chr15	75004602	75005334	MajorDMR-16-35128	8
chr15	75029766	75029855	MajorDMR-16-35129	2
chr15	75044969	75045358	MajorDMR-16-35130	7
chr15	75055179	75055332	MajorDMR-16-35131	5
chr15	75069517	75069555	MajorDMR-16-35132	2
chr15	75072599	75073473	MajorDMR-16-35133	11
chr15	75076356	75077729	MajorDMR-16-35134	9
chr15	75078259	75078642	MajorDMR-16-35135	9
chr15	75079413	75080314	MajorDMR-16-35136	12
chr15	75081114	75081432	MajorDMR-16-35137	3
chr15	75082341	75083244	MajorDMR-16-35138	12
chr15	75084250	75084411	MajorDMR-16-35139	2
chr15	75085666	75086181	MajorDMR-16-35140	5
chr15	75088696	75089003	MajorDMR-16-35141	2
chr15	75089812	75090287	MajorDMR-16-35142	5
chr15	75099578	75099758	MajorDMR-16-35143	5
chr15	75104619	75105195	MajorDMR-16-35144	10
chr15	75107653	75107722	MajorDMR-16-35145	3
chr15	75108942	75109829	MajorDMR-16-35146	9
chr15	75113745	75113958	MajorDMR-16-35147	3
chr15	75118482	75118687	MajorDMR-16-35148	2
chr15	75119323	75119604	MajorDMR-16-35149	8
chr15	75121060	75121126	MajorDMR-16-35150	2
chr15	75123037	75123105	MajorDMR-16-35151	4
chr15	75123835	75123872	MajorDMR-16-35152	2
chr15	75124656	75125183	MajorDMR-16-35153	7
chr15	75129725	75129993	MajorDMR-16-35154	8
chr15	75132249	75132278	MajorDMR-16-35155	2
chr15	75238438	75238454	MajorDMR-16-35156	2
chr15	75246651	75246824	MajorDMR-16-35157	3
chr15	75247358	75248178	MajorDMR-16-35158	14
chr15	75252203	75252566	MajorDMR-16-35159	3
chr15	75253277	75253317	MajorDMR-16-35160	2
chr15	75253838	75254466	MajorDMR-16-35161	10
chr15	75256772	75257729	MajorDMR-16-35162	10
chr15	75282939	75283194	MajorDMR-16-35163	3
chr15	75284846	75284858	MajorDMR-16-35164	2
chr15	75294913	75295421	MajorDMR-16-35165	3
chr15	75297743	75297956	MajorDMR-16-35166	6
chr15	75301248	75301736	MajorDMR-16-35167	3
chr15	75339636	75339645	MajorDMR-16-35168	2
chr15	75341631	75342415	MajorDMR-16-35169	7
chr15	75350093	75350381	MajorDMR-16-35170	7
chr15	75364530	75364966	MajorDMR-16-35171	4
chr15	75400614	75401150	MajorDMR-16-35172	3
chr15	75415816	75416230	MajorDMR-16-35173	4
chr15	75431123	75431266	MajorDMR-16-35174	2
chr15	75445427	75445870	MajorDMR-16-35175	4
chr15	75464864	75465515	MajorDMR-16-35176	8
chr15	75492829	75493820	MajorDMR-16-35177	15
chr15	75495329	75495733	MajorDMR-16-35178	13
chr15	75497619	75497870	MajorDMR-16-35179	2
chr15	75499925	75501073	MajorDMR-16-35180	5
chr15	75504086	75504524	MajorDMR-16-35181	6
chr15	75522215	75522361	MajorDMR-16-35182	2
chr15	75595767	75596703	MajorDMR-16-35183	7
chr15	75597541	75599649	MajorDMR-16-35184	19
chr15	75636296	75636656	MajorDMR-16-35185	4
chr15	75682728	75683011	MajorDMR-16-35186	3
chr15	75699410	75699521	MajorDMR-16-35187	2
chr15	75707412	75707676	MajorDMR-16-35188	4
chr15	75823525	75824061	MajorDMR-16-35189	9
chr15	75827627	75827633	MajorDMR-16-35190	2
chr15	75868520	75869136	MajorDMR-16-35191	3
chr15	75881628	75881674	MajorDMR-16-35192	3
chr15	75889001	75889549	MajorDMR-16-35193	4
chr15	75931050	75931269	MajorDMR-16-35194	3
chr15	76001910	76002082	MajorDMR-16-35195	7
chr15	76007251	76007678	MajorDMR-16-35196	4
chr15	76012731	76012776	MajorDMR-16-35197	2
chr15	76023740	76023925	MajorDMR-16-35198	2
chr15	76024556	76024818	MajorDMR-16-35199	3
chr15	76074947	76075045	MajorDMR-16-35200	4
chr15	76101192	76101408	MajorDMR-16-35201	4
chr15	76115106	76115354	MajorDMR-16-35202	4
chr15	76214451	76214538	MajorDMR-16-35203	3
chr15	76220394	76220488	MajorDMR-16-35204	2
chr15	76287859	76288190	MajorDMR-16-35205	2
chr15	76397753	76398026	MajorDMR-16-35206	3
chr15	76399595	76399689	MajorDMR-16-35207	2
chr15	76432497	76432735	MajorDMR-16-35208	5
chr15	76448023	76448269	MajorDMR-16-35209	5
chr15	76454155	76454367	MajorDMR-16-35210	4
chr15	76469924	76471039	MajorDMR-16-35211	27
chr15	76489295	76489506	MajorDMR-16-35212	8
chr15	76509691	76510236	MajorDMR-16-35213	4
chr15	76545386	76545971	MajorDMR-16-35214	7
chr15	76546475	76546545	MajorDMR-16-35215	2
chr15	76559606	76559661	MajorDMR-16-35216	3
chr15	76586155	76586419	MajorDMR-16-35217	4
chr15	76624468	76624490	MajorDMR-16-35218	2
chr15	76631489	76631936	MajorDMR-16-35219	5
chr15	76732987	76733099	MajorDMR-16-35220	3
chr15	76828566	76828744	MajorDMR-16-35221	2
chr15	76921043	76922291	MajorDMR-16-35222	8
chr15	76932398	76932533	MajorDMR-16-35223	3
chr15	77064304	77064604	MajorDMR-16-35224	2
chr15	77113427	77113834	MajorDMR-16-35225	5
chr15	77127294	77127376	MajorDMR-16-35226	2
chr15	77129162	77129610	MajorDMR-16-35227	2
chr15	77217049	77217245	MajorDMR-16-35228	2
chr15	77227831	77227842	MajorDMR-16-35229	2
chr15	77238013	77238877	MajorDMR-16-35230	3
chr15	77246714	77246808	MajorDMR-16-35231	2
chr15	77267091	77267591	MajorDMR-16-35232	4
chr15	77281446	77281542	MajorDMR-16-35233	2
chr15	77284992	77285073	MajorDMR-16-35234	2
chr15	77287761	77287789	MajorDMR-16-35235	2
chr15	77320551	77320930	MajorDMR-16-35236	2
chr15	77334928	77335032	MajorDMR-16-35237	2
chr15	77341570	77341629	MajorDMR-16-35238	2
chr15	77361539	77361643	MajorDMR-16-35239	2
chr15	77368615	77369083	MajorDMR-16-35240	5
chr15	77388869	77390219	MajorDMR-16-35241	14
chr15	77393385	77393752	MajorDMR-16-35242	6
chr15	77396422	77396867	MajorDMR-16-35243	3
chr15	77438763	77439630	MajorDMR-16-35244	5
chr15	77535762	77535822	MajorDMR-16-35245	2
chr15	77574587	77574722	MajorDMR-16-35246	2
chr15	77708627	77708710	MajorDMR-16-35247	2
chr15	77709446	77710503	MajorDMR-16-35248	7
chr15	77715978	77716129	MajorDMR-16-35249	2
chr15	77741809	77742005	MajorDMR-16-35250	2
chr15	77767902	77768552	MajorDMR-16-35251	8
chr15	77769258	77769303	MajorDMR-16-35252	2
chr15	77773731	77774209	MajorDMR-16-35253	3
chr15	77783717	77783982	MajorDMR-16-35254	2
chr15	77788448	77789118	MajorDMR-16-35255	4
chr15	77794386	77794584	MajorDMR-16-35256	3
chr15	77799890	77800383	MajorDMR-16-35257	5
chr15	77849030	77849741	MajorDMR-16-35258	18
chr15	77857308	77858329	MajorDMR-16-35259	16
chr15	77928677	77928789	MajorDMR-16-35260	4
chr15	77973820	77973938	MajorDMR-16-35261	2
chr15	78002524	78002999	MajorDMR-16-35262	7
chr15	78031311	78031692	MajorDMR-16-35263	5
chr15	78046886	78046950	MajorDMR-16-35264	4
chr15	78055373	78055577	MajorDMR-16-35265	6
chr15	78079849	78080358	MajorDMR-16-35266	8
chr15	78144165	78144363	MajorDMR-16-35267	4
chr15	78148093	78148430	MajorDMR-16-35268	3
chr15	78252128	78253383	MajorDMR-16-35269	11
chr15	78266368	78266503	MajorDMR-16-35270	2
chr15	78284226	78284409	MajorDMR-16-35271	4
chr15	78287657	78287752	MajorDMR-16-35272	2
chr15	78288793	78288809	MajorDMR-16-35273	2
chr15	78297243	78297857	MajorDMR-16-35274	6
chr15	78299078	78299792	MajorDMR-16-35275	4
chr15	78302264	78302312	MajorDMR-16-35276	3
chr15	78326393	78326427	MajorDMR-16-35277	4
chr15	78327649	78328061	MajorDMR-16-35278	4
chr15	78340539	78340873	MajorDMR-16-35279	3
chr15	78347534	78347796	MajorDMR-16-35280	2
chr15	78354364	78354661	MajorDMR-16-35281	6
chr15	78358629	78358756	MajorDMR-16-35282	2
chr15	78428060	78428078	MajorDMR-16-35283	3
chr15	78447314	78448047	MajorDMR-16-35284	4
chr15	78449491	78449748	MajorDMR-16-35285	3
chr15	78559311	78559359	MajorDMR-16-35286	2
chr15	78614580	78615909	MajorDMR-16-35287	23
chr15	78634289	78635131	MajorDMR-16-35288	8
chr15	78635880	78636228	MajorDMR-16-35289	4
chr15	78637945	78638558	MajorDMR-16-35290	9
chr15	78640269	78640683	MajorDMR-16-35291	4
chr15	78655847	78655977	MajorDMR-16-35292	2
chr15	78656568	78657065	MajorDMR-16-35293	9
chr15	78658388	78658540	MajorDMR-16-35294	5
chr15	78661625	78661838	MajorDMR-16-35295	2
chr15	78679368	78679752	MajorDMR-16-35296	7
chr15	78681697	78681963	MajorDMR-16-35297	4
chr15	78684573	78684614	MajorDMR-16-35298	2
chr15	78726672	78727140	MajorDMR-16-35299	2
chr15	78733431	78733761	MajorDMR-16-35300	3
chr15	78738747	78738781	MajorDMR-16-35301	2
chr15	78742108	78742519	MajorDMR-16-35302	6
chr15	78746202	78746604	MajorDMR-16-35303	4
chr15	78748801	78749261	MajorDMR-16-35304	5
chr15	78757681	78758543	MajorDMR-16-35305	5
chr15	78763569	78764530	MajorDMR-16-35306	5
chr15	78789189	78789489	MajorDMR-16-35307	2
chr15	78829748	78830257	MajorDMR-16-35308	4
chr15	78837644	78837982	MajorDMR-16-35309	5
chr15	78840831	78841702	MajorDMR-16-35310	10
chr15	78864246	78864265	MajorDMR-16-35311	2
chr15	78873995	78874360	MajorDMR-16-35312	2
chr15	78919696	78919921	MajorDMR-16-35313	7
chr15	78934891	78934937	MajorDMR-16-35314	3
chr15	79001098	79001119	MajorDMR-16-35315	2
chr15	79052332	79052511	MajorDMR-16-35316	2
chr15	79072182	79072598	MajorDMR-16-35317	2
chr15	79096652	79097083	MajorDMR-16-35318	10
chr15	79110502	79110578	MajorDMR-16-35319	2
chr15	79116575	79116690	MajorDMR-16-35320	2
chr15	79130424	79131006	MajorDMR-16-35321	6
chr15	79132444	79132644	MajorDMR-16-35322	5
chr15	79148134	79148284	MajorDMR-16-35323	2
chr15	79158989	79159451	MajorDMR-16-35324	5
chr15	79164021	79164412	MajorDMR-16-35325	6
chr15	79189394	79189968	MajorDMR-16-35326	4
chr15	79190712	79191210	MajorDMR-16-35327	5
chr15	79208200	79208282	MajorDMR-16-35328	2
chr15	79226157	79227025	MajorDMR-16-35329	14
chr15	79240629	79240674	MajorDMR-16-35330	2
chr15	79244385	79244612	MajorDMR-16-35331	4
chr15	79262176	79262477	MajorDMR-16-35332	4
chr15	79263278	79263818	MajorDMR-16-35333	3
chr15	79269997	79270279	MajorDMR-16-35334	4
chr15	79270866	79271213	MajorDMR-16-35335	3
chr15	79272521	79273100	MajorDMR-16-35336	9
chr15	79276069	79276184	MajorDMR-16-35337	2
chr15	79280351	79280472	MajorDMR-16-35338	3
chr15	79282029	79284414	MajorDMR-16-35339	12
chr15	79291887	79292331	MajorDMR-16-35340	3
chr15	79296513	79296616	MajorDMR-16-35341	2
chr15	79301104	79301191	MajorDMR-16-35342	3
chr15	79306159	79306617	MajorDMR-16-35343	2
chr15	79311302	79311554	MajorDMR-16-35344	2
chr15	79320719	79320767	MajorDMR-16-35345	2
chr15	79322559	79322829	MajorDMR-16-35346	3
chr15	79332979	79333466	MajorDMR-16-35347	3
chr15	79334401	79334452	MajorDMR-16-35348	2
chr15	79339886	79340304	MajorDMR-16-35349	4
chr15	79343820	79344230	MajorDMR-16-35350	2
chr15	79346017	79346194	MajorDMR-16-35351	2
chr15	79349158	79349338	MajorDMR-16-35352	2
chr15	79351804	79352192	MajorDMR-16-35353	5
chr15	79356789	79357312	MajorDMR-16-35354	10
chr15	79357937	79358074	MajorDMR-16-35355	2
chr15	79360227	79360594	MajorDMR-16-35356	2
chr15	79368734	79369050	MajorDMR-16-35357	2
chr15	79369874	79370051	MajorDMR-16-35358	5
chr15	79370725	79370878	MajorDMR-16-35359	4
chr15	79374057	79374905	MajorDMR-16-35360	5
chr15	79378100	79378309	MajorDMR-16-35361	4
chr15	79379539	79380116	MajorDMR-16-35362	3
chr15	79403299	79403354	MajorDMR-16-35363	2
chr15	79404885	79405157	MajorDMR-16-35364	2
chr15	79482482	79483071	MajorDMR-16-35365	3
chr15	79643645	79643856	MajorDMR-16-35366	2
chr15	79686693	79687025	MajorDMR-16-35367	2
chr15	79719945	79720338	MajorDMR-16-35368	4
chr15	79874904	79874951	MajorDMR-16-35369	2
chr15	79890079	79890921	MajorDMR-16-35370	4
chr15	79912452	79913687	MajorDMR-16-35371	6
chr15	79969556	79969685	MajorDMR-16-35372	2
chr15	79975283	79975844	MajorDMR-16-35373	3
chr15	79987018	79987335	MajorDMR-16-35374	2
chr15	79988357	79988648	MajorDMR-16-35375	5
chr15	80057448	80057784	MajorDMR-16-35376	2
chr15	80076786	80077465	MajorDMR-16-35377	5
chr15	80104449	80104595	MajorDMR-16-35378	3
chr15	80179948	80180017	MajorDMR-16-35379	2
chr15	80217245	80217485	MajorDMR-16-35380	2
chr15	80249035	80249297	MajorDMR-16-35381	2
chr15	80324245	80325505	MajorDMR-16-35382	8
chr15	80341670	80342110	MajorDMR-16-35383	5
chr15	80365902	80366396	MajorDMR-16-35384	2
chr15	80391617	80391999	MajorDMR-16-35385	5
chr15	80400158	80400279	MajorDMR-16-35386	2
chr15	80433601	80433737	MajorDMR-16-35387	2
chr15	80454505	80454632	MajorDMR-16-35388	2
chr15	80475158	80475748	MajorDMR-16-35389	4
chr15	80490865	80491077	MajorDMR-16-35390	2
chr15	80500470	80500910	MajorDMR-16-35391	2
chr15	80502781	80503063	MajorDMR-16-35392	3
chr15	80504934	80505055	MajorDMR-16-35393	3
chr15	80508775	80509020	MajorDMR-16-35394	4
chr15	80512198	80512661	MajorDMR-16-35395	2
chr15	80522000	80522029	MajorDMR-16-35396	2
chr15	80523922	80524757	MajorDMR-16-35397	9
chr15	80525989	80526902	MajorDMR-16-35398	9
chr15	80527875	80527879	MajorDMR-16-35399	2
chr15	80532328	80534068	MajorDMR-16-35400	12
chr15	80537648	80538034	MajorDMR-16-35401	4
chr15	80538744	80540211	MajorDMR-16-35402	12
chr15	80540902	80541023	MajorDMR-16-35403	3
chr15	80541531	80543789	MajorDMR-16-35404	31
chr15	80545017	80545618	MajorDMR-16-35405	5
chr15	80609819	80609961	MajorDMR-16-35406	3
chr15	80614300	80614546	MajorDMR-16-35407	4
chr15	80616992	80618000	MajorDMR-16-35408	5
chr15	80618642	80618833	MajorDMR-16-35409	2
chr15	80627001	80627451	MajorDMR-16-35410	3
chr15	80663348	80663450	MajorDMR-16-35411	2
chr15	80664598	80664844	MajorDMR-16-35412	3
chr15	80666081	80666584	MajorDMR-16-35413	2
chr15	80668721	80668731	MajorDMR-16-35414	2
chr15	80670063	80670197	MajorDMR-16-35415	2
chr15	80672297	80673330	MajorDMR-16-35416	4
chr15	80678006	80678043	MajorDMR-16-35417	3
chr15	80693894	80696044	MajorDMR-16-35418	9
chr15	80698290	80699050	MajorDMR-16-35419	4
chr15	80699937	80700040	MajorDMR-16-35420	2
chr15	80704881	80705081	MajorDMR-16-35421	2
chr15	80706504	80706892	MajorDMR-16-35422	3
chr15	80707543	80708220	MajorDMR-16-35423	11
chr15	80708759	80709233	MajorDMR-16-35424	2
chr15	80709780	80709814	MajorDMR-16-35425	2
chr15	80721193	80721429	MajorDMR-16-35426	6
chr15	80741139	80741321	MajorDMR-16-35427	2
chr15	80745142	80745168	MajorDMR-16-35428	2
chr15	80752004	80752488	MajorDMR-16-35429	2
chr15	80752994	80753004	MajorDMR-16-35430	2
chr15	80763815	80764213	MajorDMR-16-35431	2
chr15	80765833	80765938	MajorDMR-16-35432	2
chr15	80766536	80767441	MajorDMR-16-35433	5
chr15	80786773	80787138	MajorDMR-16-35434	2
chr15	80787686	80788360	MajorDMR-16-35435	4
chr15	80790046	80790278	MajorDMR-16-35436	2
chr15	80792687	80792933	MajorDMR-16-35437	2
chr15	80800043	80800500	MajorDMR-16-35438	9
chr15	80814022	80814059	MajorDMR-16-35439	2
chr15	80822850	80823418	MajorDMR-16-35440	5
chr15	80824996	80825111	MajorDMR-16-35441	2
chr15	80826538	80826593	MajorDMR-16-35442	3
chr15	80847240	80847464	MajorDMR-16-35443	2
chr15	80877241	80877433	MajorDMR-16-35444	3
chr15	80878265	80878276	MajorDMR-16-35445	2
chr15	80883081	80883268	MajorDMR-16-35446	2
chr15	80901565	80901654	MajorDMR-16-35447	4
chr15	80908575	80908745	MajorDMR-16-35448	4
chr15	80910478	80911922	MajorDMR-16-35449	19
chr15	80928322	80928523	MajorDMR-16-35450	5
chr15	80929163	80929570	MajorDMR-16-35451	6
chr15	80982092	80982646	MajorDMR-16-35452	6
chr15	81002824	81003208	MajorDMR-16-35453	5
chr15	81016764	81016799	MajorDMR-16-35454	2
chr15	81021242	81021304	MajorDMR-16-35455	2
chr15	81036912	81037005	MajorDMR-16-35456	5
chr15	81040122	81040806	MajorDMR-16-35457	9
chr15	81044935	81045153	MajorDMR-16-35458	4
chr15	81048838	81049620	MajorDMR-16-35459	8
chr15	81060790	81061015	MajorDMR-16-35460	3
chr15	81146569	81147148	MajorDMR-16-35461	8
chr15	81153482	81153507	MajorDMR-16-35462	2
chr15	81154063	81154503	MajorDMR-16-35463	5
chr15	81163086	81163567	MajorDMR-16-35464	4
chr15	81168388	81169266	MajorDMR-16-35465	8
chr15	81255059	81255241	MajorDMR-16-35466	2
chr15	81255972	81256491	MajorDMR-16-35467	6
chr15	81265395	81265536	MajorDMR-16-35468	4
chr15	81280530	81280871	MajorDMR-16-35469	2
chr15	81302893	81302903	MajorDMR-16-35470	2
chr15	81303591	81303739	MajorDMR-16-35471	4
chr15	81308027	81308520	MajorDMR-16-35472	6
chr15	81318283	81318698	MajorDMR-16-35473	3
chr15	81322729	81323037	MajorDMR-16-35474	3
chr15	81337528	81337548	MajorDMR-16-35475	2
chr15	81343055	81343535	MajorDMR-16-35476	6
chr15	81382293	81382336	MajorDMR-16-35477	2
chr15	81394343	81394625	MajorDMR-16-35478	4
chr15	81419338	81419543	MajorDMR-16-35479	3
chr15	81453088	81453183	MajorDMR-16-35480	3
chr15	81497023	81497044	MajorDMR-16-35481	2
chr15	81499194	81499237	MajorDMR-16-35482	2
chr15	81596310	81596506	MajorDMR-16-35483	4
chr15	81603435	81603564	MajorDMR-16-35484	2
chr15	81608618	81609311	MajorDMR-16-35485	9
chr15	81630935	81631310	MajorDMR-16-35486	4
chr15	81671641	81671969	MajorDMR-16-35487	7
chr15	81674540	81674582	MajorDMR-16-35488	4
chr15	81763464	81763759	MajorDMR-16-35489	3
chr15	81773334	81773380	MajorDMR-16-35490	2
chr15	81776735	81777014	MajorDMR-16-35491	4
chr15	81803385	81803859	MajorDMR-16-35492	4
chr15	81819197	81819829	MajorDMR-16-35493	6
chr15	81823424	81825261	MajorDMR-16-35494	17
chr15	81836697	81836907	MajorDMR-16-35495	3
chr15	81855419	81855570	MajorDMR-16-35496	2
chr15	81897697	81897853	MajorDMR-16-35497	2
chr15	81930821	81930838	MajorDMR-16-35498	2
chr15	81931843	81932109	MajorDMR-16-35499	3
chr15	81957694	81957719	MajorDMR-16-35500	2
chr15	81966079	81966545	MajorDMR-16-35501	2
chr15	82021532	82022116	MajorDMR-16-35502	3
chr15	82078648	82078946	MajorDMR-16-35503	2
chr15	82104020	82104595	MajorDMR-16-35504	7
chr15	82114432	82114759	MajorDMR-16-35505	6
chr15	82137068	82137143	MajorDMR-16-35506	2
chr15	82144458	82145691	MajorDMR-16-35507	7
chr15	82148434	82148561	MajorDMR-16-35508	2
chr15	82198203	82198240	MajorDMR-16-35509	2
chr15	82203362	82203490	MajorDMR-16-35510	2
chr15	82235903	82235968	MajorDMR-16-35511	2
chr15	82301402	82301933	MajorDMR-16-35512	3
chr15	82308345	82308582	MajorDMR-16-35513	2
chr15	82332911	82333872	MajorDMR-16-35514	4
chr15	82340570	82341445	MajorDMR-16-35515	8
chr15	82355022	82355998	MajorDMR-16-35516	7
chr15	82372363	82372386	MajorDMR-16-35517	2
chr15	82378695	82378746	MajorDMR-16-35518	2
chr15	82392581	82392876	MajorDMR-16-35519	5
chr15	82424634	82424720	MajorDMR-16-35520	2
chr15	82426298	82427464	MajorDMR-16-35521	6
chr15	82428192	82428807	MajorDMR-16-35522	5
chr15	82442175	82442719	MajorDMR-16-35523	4
chr15	82482388	82482415	MajorDMR-16-35524	2
chr15	82488396	82488427	MajorDMR-16-35525	3
chr15	82526610	82526616	MajorDMR-16-35526	2
chr15	82532639	82533220	MajorDMR-16-35527	9
chr15	82563945	82564672	MajorDMR-16-35528	6
chr15	82637060	82637080	MajorDMR-16-35529	2
chr15	83169558	83169568	MajorDMR-16-35530	2
chr15	83223355	83223603	MajorDMR-16-35531	3
chr15	83235618	83235892	MajorDMR-16-35532	2
chr15	83247616	83247699	MajorDMR-16-35533	3
chr15	83250959	83251024	MajorDMR-16-35534	2
chr15	83264720	83264959	MajorDMR-16-35535	2
chr15	83280756	83280778	MajorDMR-16-35536	2
chr15	83282608	83282727	MajorDMR-16-35537	2
chr15	83308590	83308901	MajorDMR-16-35538	5
chr15	83317067	83317182	MajorDMR-16-35539	3
chr15	83322253	83322792	MajorDMR-16-35540	3
chr15	83348506	83349087	MajorDMR-16-35541	3
chr15	83349620	83349945	MajorDMR-16-35542	10
chr15	83365957	83366073	MajorDMR-16-35543	3
chr15	83376283	83376648	MajorDMR-16-35544	2
chr15	83481072	83481142	MajorDMR-16-35545	4
chr15	83489560	83490011	MajorDMR-16-35546	5
chr15	83501648	83501700	MajorDMR-16-35547	2
chr15	83503728	83505483	MajorDMR-16-35548	10
chr15	83513564	83513929	MajorDMR-16-35549	6
chr15	83515863	83515955	MajorDMR-16-35550	2
chr15	83517217	83517303	MajorDMR-16-35551	2
chr15	83518144	83518502	MajorDMR-16-35552	3
chr15	83520628	83522358	MajorDMR-16-35553	23
chr15	83524118	83524835	MajorDMR-16-35554	4
chr15	83544283	83544412	MajorDMR-16-35555	4
chr15	83547208	83547240	MajorDMR-16-35556	2
chr15	83550406	83550821	MajorDMR-16-35557	3
chr15	83560914	83561364	MajorDMR-16-35558	6
chr15	83562333	83562375	MajorDMR-16-35559	3
chr15	83564416	83564505	MajorDMR-16-35560	2
chr15	83570474	83570901	MajorDMR-16-35561	2
chr15	83571742	83572041	MajorDMR-16-35562	3
chr15	83574918	83575375	MajorDMR-16-35563	2
chr15	83584959	83585400	MajorDMR-16-35564	5
chr15	83590146	83590338	MajorDMR-16-35565	6
chr15	83600567	83600585	MajorDMR-16-35566	3
chr15	83614921	83615071	MajorDMR-16-35567	6
chr15	83616341	83616348	MajorDMR-16-35568	2
chr15	83618922	83619346	MajorDMR-16-35569	2
chr15	83663580	83664071	MajorDMR-16-35570	2
chr15	83689781	83689862	MajorDMR-16-35571	3
chr15	83706942	83706953	MajorDMR-16-35572	2
chr15	83795391	83795727	MajorDMR-16-35573	7
chr15	83863820	83863902	MajorDMR-16-35574	2
chr15	83870274	83870534	MajorDMR-16-35575	4
chr15	83873990	83874429	MajorDMR-16-35576	2
chr15	83941807	83942368	MajorDMR-16-35577	5
chr15	83970623	83970632	MajorDMR-16-35578	2
chr15	84015124	84015816	MajorDMR-16-35579	5
chr15	84025898	84025931	MajorDMR-16-35580	2
chr15	84061211	84061267	MajorDMR-16-35581	2
chr15	84067408	84067830	MajorDMR-16-35582	8
chr15	84124914	84125163	MajorDMR-16-35583	2
chr15	84126746	84126873	MajorDMR-16-35584	2
chr15	84172580	84172632	MajorDMR-16-35585	2
chr15	84178232	84179632	MajorDMR-16-35586	9
chr15	84186902	84187085	MajorDMR-16-35587	3
chr15	84190283	84190469	MajorDMR-16-35588	2
chr15	84219698	84219905	MajorDMR-16-35589	5
chr15	84232122	84232216	MajorDMR-16-35590	2
chr15	84241778	84241805	MajorDMR-16-35591	2
chr15	84254968	84255389	MajorDMR-16-35592	4
chr15	84257398	84257443	MajorDMR-16-35593	2
chr15	84273872	84274356	MajorDMR-16-35594	4
chr15	84325065	84325227	MajorDMR-16-35595	3
chr15	84334204	84334604	MajorDMR-16-35596	4
chr15	84340432	84340730	MajorDMR-16-35597	2
chr15	84341261	84341517	MajorDMR-16-35598	3
chr15	84354826	84355024	MajorDMR-16-35599	3
chr15	84363010	84363532	MajorDMR-16-35600	3
chr15	84376347	84376472	MajorDMR-16-35601	2
chr15	84385150	84385539	MajorDMR-16-35602	3
chr15	84391076	84391457	MajorDMR-16-35603	2
chr15	84403198	84403465	MajorDMR-16-35604	2
chr15	84484400	84484456	MajorDMR-16-35605	2
chr15	84512390	84512660	MajorDMR-16-35606	3
chr15	84518179	84520030	MajorDMR-16-35607	15
chr15	84523345	84523446	MajorDMR-16-35608	2
chr15	84523991	84524343	MajorDMR-16-35609	2
chr15	84533227	84533731	MajorDMR-16-35610	2
chr15	84537812	84538657	MajorDMR-16-35611	5
chr15	84541027	84541484	MajorDMR-16-35612	2
chr15	84559609	84560018	MajorDMR-16-35613	3
chr15	84572525	84575043	MajorDMR-16-35614	23
chr15	84605419	84605805	MajorDMR-16-35615	3
chr15	84615983	84616053	MajorDMR-16-35616	2
chr15	84629259	84629576	MajorDMR-16-35617	4
chr15	84674756	84674808	MajorDMR-16-35618	2
chr15	84678676	84679180	MajorDMR-16-35619	2
chr15	84686163	84686408	MajorDMR-16-35620	2
chr15	84789588	84790176	MajorDMR-16-35621	7
chr15	84791099	84791367	MajorDMR-16-35622	2
chr15	84813778	84813908	MajorDMR-16-35623	4
chr15	84822324	84822368	MajorDMR-16-35624	2
chr15	84824713	84825423	MajorDMR-16-35625	6
chr15	84828503	84828518	MajorDMR-16-35626	2
chr15	84943489	84943820	MajorDMR-16-35627	2
chr15	85073031	85073098	MajorDMR-16-35628	3
chr15	85077980	85078772	MajorDMR-16-35629	6
chr15	85111951	85112107	MajorDMR-16-35630	2
chr15	85131962	85132544	MajorDMR-16-35631	5
chr15	85156296	85156366	MajorDMR-16-35632	2
chr15	85209884	85210067	MajorDMR-16-35633	3
chr15	85234833	85235286	MajorDMR-16-35634	3
chr15	85305078	85305114	MajorDMR-16-35635	2
chr15	85367878	85367924	MajorDMR-16-35636	3
chr15	85371325	85372425	MajorDMR-16-35637	11
chr15	85396195	85396566	MajorDMR-16-35638	5
chr15	85426910	85426937	MajorDMR-16-35639	3
chr15	85434597	85434646	MajorDMR-16-35640	2
chr15	85497553	85497821	MajorDMR-16-35641	4
chr15	85527145	85527155	MajorDMR-16-35642	2
chr15	85546974	85546991	MajorDMR-16-35643	2
chr15	85555990	85556212	MajorDMR-16-35644	2
chr15	85559194	85559292	MajorDMR-16-35645	2
chr15	85560213	85560221	MajorDMR-16-35646	2
chr15	85563651	85563814	MajorDMR-16-35647	6
chr15	85567994	85568605	MajorDMR-16-35648	4
chr15	85572217	85572551	MajorDMR-16-35649	3
chr15	85574795	85575034	MajorDMR-16-35650	3
chr15	85580317	85582182	MajorDMR-16-35651	13
chr15	85582684	85582939	MajorDMR-16-35652	4
chr15	85597240	85597349	MajorDMR-16-35653	2
chr15	85649904	85650051	MajorDMR-16-35654	2
chr15	85652329	85652694	MajorDMR-16-35655	2
chr15	85677681	85678252	MajorDMR-16-35656	3
chr15	85693327	85693828	MajorDMR-16-35657	4
chr15	85708815	85708897	MajorDMR-16-35658	2
chr15	85724825	85724859	MajorDMR-16-35659	3
chr15	85765034	85765224	MajorDMR-16-35660	3
chr15	85816337	85816365	MajorDMR-16-35661	2
chr15	85870121	85870212	MajorDMR-16-35662	2
chr15	85880692	85881090	MajorDMR-16-35663	2
chr15	85888286	85888367	MajorDMR-16-35664	3
chr15	85897854	85898034	MajorDMR-16-35665	4
chr15	85954394	85954830	MajorDMR-16-35666	3
chr15	85957317	85957637	MajorDMR-16-35667	4
chr15	85975073	85975671	MajorDMR-16-35668	7
chr15	86087091	86087153	MajorDMR-16-35669	5
chr15	86163743	86164563	MajorDMR-16-35670	5
chr15	86166383	86166831	MajorDMR-16-35671	5
chr15	86167568	86169040	MajorDMR-16-35672	14
chr15	86205705	86206357	MajorDMR-16-35673	6
chr15	86214772	86215450	MajorDMR-16-35674	9
chr15	86249785	86249908	MajorDMR-16-35675	2
chr15	86282069	86282548	MajorDMR-16-35676	7
chr15	86309219	86309768	MajorDMR-16-35677	14
chr15	86351975	86351984	MajorDMR-16-35678	2
chr15	86413584	86413606	MajorDMR-16-35679	2
chr15	86449225	86450147	MajorDMR-16-35680	11
chr15	86486462	86486488	MajorDMR-16-35681	2
chr15	86522023	86522417	MajorDMR-16-35682	5
chr15	86530031	86530287	MajorDMR-16-35683	4
chr15	86532858	86533142	MajorDMR-16-35684	2
chr15	86536836	86536871	MajorDMR-16-35685	2
chr15	86544370	86544603	MajorDMR-16-35686	3
chr15	86583870	86584718	MajorDMR-16-35687	6
chr15	86592580	86592918	MajorDMR-16-35688	3
chr15	86599270	86599283	MajorDMR-16-35689	2
chr15	86603885	86604068	MajorDMR-16-35690	3
chr15	86606150	86607138	MajorDMR-16-35691	16
chr15	86665249	86665306	MajorDMR-16-35692	2
chr15	86737044	86737620	MajorDMR-16-35693	12
chr15	86750886	86751214	MajorDMR-16-35694	2
chr15	86816683	86816765	MajorDMR-16-35695	2
chr15	86825951	86826422	MajorDMR-16-35696	7
chr15	86860342	86860868	MajorDMR-16-35697	5
chr15	86936522	86937512	MajorDMR-16-35698	7
chr15	86952720	86953047	MajorDMR-16-35699	2
chr15	86955436	86955453	MajorDMR-16-35700	2
chr15	87078451	87078743	MajorDMR-16-35701	4
chr15	87121969	87122724	MajorDMR-16-35702	9
chr15	87151666	87151911	MajorDMR-16-35703	3
chr15	87172770	87172999	MajorDMR-16-35704	3
chr15	87189218	87189621	MajorDMR-16-35705	6
chr15	87208362	87208683	MajorDMR-16-35706	7
chr15	87219077	87219097	MajorDMR-16-35707	2
chr15	87220507	87220824	MajorDMR-16-35708	4
chr15	87228545	87228794	MajorDMR-16-35709	3
chr15	87255502	87256575	MajorDMR-16-35710	7
chr15	87283721	87283889	MajorDMR-16-35711	2
chr15	87287492	87287611	MajorDMR-16-35712	3
chr15	87429355	87429560	MajorDMR-16-35713	2
chr15	87436597	87436745	MajorDMR-16-35714	2
chr15	87459610	87460563	MajorDMR-16-35715	11
chr15	87496872	87497621	MajorDMR-16-35716	5
chr15	87507051	87507153	MajorDMR-16-35717	2
chr15	87511793	87512108	MajorDMR-16-35718	2
chr15	87542392	87542585	MajorDMR-16-35719	2
chr15	87575020	87575192	MajorDMR-16-35720	3
chr15	87641507	87641817	MajorDMR-16-35721	2
chr15	87666525	87667353	MajorDMR-16-35722	21
chr15	87668038	87668166	MajorDMR-16-35723	2
chr15	87714592	87715245	MajorDMR-16-35724	7
chr15	87756961	87757597	MajorDMR-16-35725	3
chr15	87768848	87769013	MajorDMR-16-35726	2
chr15	87770721	87772384	MajorDMR-16-35727	12
chr15	87854231	87854415	MajorDMR-16-35728	2
chr15	87898934	87899683	MajorDMR-16-35729	4
chr15	87909481	87909938	MajorDMR-16-35730	3
chr15	87998081	87998128	MajorDMR-16-35731	2
chr15	88007610	88007632	MajorDMR-16-35732	2
chr15	88037784	88037917	MajorDMR-16-35733	2
chr15	88044858	88045093	MajorDMR-16-35734	5
chr15	88090884	88090976	MajorDMR-16-35735	2
chr15	88111762	88112933	MajorDMR-16-35736	7
chr15	88152698	88153037	MajorDMR-16-35737	2
chr15	88157320	88157607	MajorDMR-16-35738	5
chr15	88181150	88182546	MajorDMR-16-35739	7
chr15	88199899	88200134	MajorDMR-16-35740	3
chr15	88215336	88215570	MajorDMR-16-35741	2
chr15	88221782	88221909	MajorDMR-16-35742	3
chr15	88230118	88230744	MajorDMR-16-35743	3
chr15	88247160	88247218	MajorDMR-16-35744	2
chr15	88278726	88278825	MajorDMR-16-35745	3
chr15	88296043	88296143	MajorDMR-16-35746	2
chr15	88352484	88353472	MajorDMR-16-35747	7
chr15	88371804	88372024	MajorDMR-16-35748	4
chr15	88392375	88392443	MajorDMR-16-35749	2
chr15	88440153	88440297	MajorDMR-16-35750	4
chr15	88502981	88503080	MajorDMR-16-35751	3
chr15	88525287	88525387	MajorDMR-16-35752	6
chr15	88529845	88529958	MajorDMR-16-35753	3
chr15	88533574	88533643	MajorDMR-16-35754	2
chr15	88538998	88539193	MajorDMR-16-35755	5
chr15	88540508	88540540	MajorDMR-16-35756	2
chr15	88546054	88546201	MajorDMR-16-35757	2
chr15	88557647	88557980	MajorDMR-16-35758	4
chr15	88559098	88559227	MajorDMR-16-35759	4
chr15	88561154	88561309	MajorDMR-16-35760	4
chr15	88567040	88567417	MajorDMR-16-35761	6
chr15	88579732	88579986	MajorDMR-16-35762	3
chr15	88591534	88591581	MajorDMR-16-35763	2
chr15	88593066	88593457	MajorDMR-16-35764	3
chr15	88602426	88602535	MajorDMR-16-35765	3
chr15	88615678	88615745	MajorDMR-16-35766	2
chr15	88626020	88626521	MajorDMR-16-35767	3
chr15	88627362	88627703	MajorDMR-16-35768	2
chr15	88632606	88632712	MajorDMR-16-35769	2
chr15	88633591	88633678	MajorDMR-16-35770	2
chr15	88635465	88635498	MajorDMR-16-35771	2
chr15	88640933	88641168	MajorDMR-16-35772	3
chr15	88641868	88641939	MajorDMR-16-35773	2
chr15	88661471	88661543	MajorDMR-16-35774	3
chr15	88663395	88663794	MajorDMR-16-35775	7
chr15	88721768	88722106	MajorDMR-16-35776	2
chr15	88723663	88724218	MajorDMR-16-35777	5
chr15	88734859	88734930	MajorDMR-16-35778	3
chr15	88743770	88744362	MajorDMR-16-35779	7
chr15	88762987	88763471	MajorDMR-16-35780	3
chr15	88764981	88765159	MajorDMR-16-35781	3
chr15	88786241	88786474	MajorDMR-16-35782	2
chr15	88877503	88877667	MajorDMR-16-35783	3
chr15	88946020	88946057	MajorDMR-16-35784	4
chr15	88946593	88947043	MajorDMR-16-35785	5
chr15	88985488	88985783	MajorDMR-16-35786	2
chr15	88997029	88997325	MajorDMR-16-35787	2
chr15	89018410	89018470	MajorDMR-16-35788	5
chr15	89028810	89029059	MajorDMR-16-35789	4
chr15	89107881	89108671	MajorDMR-16-35790	4
chr15	89145530	89146163	MajorDMR-16-35791	4
chr15	89151804	89152272	MajorDMR-16-35792	4
chr15	89163564	89163664	MajorDMR-16-35793	2
chr15	89165232	89165717	MajorDMR-16-35794	7
chr15	89168094	89168306	MajorDMR-16-35795	2
chr15	89192601	89192842	MajorDMR-16-35796	3
chr15	89223415	89223648	MajorDMR-16-35797	3
chr15	89251776	89252093	MajorDMR-16-35798	7
chr15	89253559	89253713	MajorDMR-16-35799	5
chr15	89254973	89255259	MajorDMR-16-35800	6
chr15	89279330	89279387	MajorDMR-16-35801	2
chr15	89282350	89282379	MajorDMR-16-35802	3
chr15	89289087	89289148	MajorDMR-16-35803	2
chr15	89291234	89292114	MajorDMR-16-35804	6
chr15	89332458	89332655	MajorDMR-16-35805	5
chr15	89377791	89377935	MajorDMR-16-35806	3
chr15	89440456	89440662	MajorDMR-16-35807	6
chr15	89443920	89443964	MajorDMR-16-35808	3
chr15	89485938	89485945	MajorDMR-16-35809	2
chr15	89532514	89532833	MajorDMR-16-35810	2
chr15	89562489	89563143	MajorDMR-16-35811	3
chr15	89584490	89584498	MajorDMR-16-35812	2
chr15	89630412	89630887	MajorDMR-16-35813	7
chr15	89636484	89636734	MajorDMR-16-35814	7
chr15	89641635	89642476	MajorDMR-16-35815	6
chr15	89661597	89661741	MajorDMR-16-35816	5
chr15	89666512	89666730	MajorDMR-16-35817	4
chr15	89669978	89669990	MajorDMR-16-35818	2
chr15	89675054	89675519	MajorDMR-16-35819	4
chr15	89686544	89686871	MajorDMR-16-35820	7
chr15	89689631	89690402	MajorDMR-16-35821	3
chr15	89693991	89694920	MajorDMR-16-35822	7
chr15	89695746	89695858	MajorDMR-16-35823	2
chr15	89696431	89696534	MajorDMR-16-35824	4
chr15	89701438	89702327	MajorDMR-16-35825	6
chr15	89706587	89706685	MajorDMR-16-35826	2
chr15	89717903	89717947	MajorDMR-16-35827	3
chr15	89736060	89736507	MajorDMR-16-35828	5
chr15	89739484	89739507	MajorDMR-16-35829	2
chr15	89740298	89741017	MajorDMR-16-35830	6
chr15	89741544	89742715	MajorDMR-16-35831	11
chr15	89803193	89804044	MajorDMR-16-35832	4
chr15	89856412	89857856	MajorDMR-16-35833	10
chr15	89872983	89873001	MajorDMR-16-35834	2
chr15	89889349	89890312	MajorDMR-16-35835	14
chr15	89903591	89903767	MajorDMR-16-35836	3
chr15	89927779	89927954	MajorDMR-16-35837	3
chr15	89946090	89946120	MajorDMR-16-35838	3
chr15	89948944	89950530	MajorDMR-16-35839	32
chr15	89951242	89951873	MajorDMR-16-35840	9
chr15	89952498	89953565	MajorDMR-16-35841	11
chr15	89955838	89956560	MajorDMR-16-35842	9
chr15	89987094	89987355	MajorDMR-16-35843	4
chr15	89988094	89988406	MajorDMR-16-35844	11
chr15	89992172	89992683	MajorDMR-16-35845	7
chr15	89995931	89996054	MajorDMR-16-35846	2
chr15	90012663	90012905	MajorDMR-16-35847	2
chr15	90033716	90034272	MajorDMR-16-35848	3
chr15	90127207	90127641	MajorDMR-16-35849	2
chr15	90133443	90133570	MajorDMR-16-35850	2
chr15	90156513	90156553	MajorDMR-16-35851	2
chr15	90168112	90168152	MajorDMR-16-35852	2
chr15	90186680	90187041	MajorDMR-16-35853	8
chr15	90191655	90191764	MajorDMR-16-35854	3
chr15	90233340	90233350	MajorDMR-16-35855	2
chr15	90244459	90244555	MajorDMR-16-35856	2
chr15	90246020	90246288	MajorDMR-16-35857	4
chr15	90291689	90291902	MajorDMR-16-35858	8
chr15	90325234	90325262	MajorDMR-16-35859	2
chr15	90338167	90338441	MajorDMR-16-35860	4
chr15	90370344	90370535	MajorDMR-16-35861	6
chr15	90371579	90371698	MajorDMR-16-35862	5
chr15	90373636	90374729	MajorDMR-16-35863	16
chr15	90388952	90389013	MajorDMR-16-35864	2
chr15	90391215	90392044	MajorDMR-16-35865	9
chr15	90403777	90404384	MajorDMR-16-35866	3
chr15	90443784	90443942	MajorDMR-16-35867	3
chr15	90473208	90473516	MajorDMR-16-35868	2
chr15	90491986	90492331	MajorDMR-16-35869	9
chr15	90514940	90514981	MajorDMR-16-35870	2
chr15	90546265	90546342	MajorDMR-16-35871	2
chr15	90573736	90573805	MajorDMR-16-35872	3
chr15	90574394	90574720	MajorDMR-16-35873	6
chr15	90591069	90591359	MajorDMR-16-35874	3
chr15	90593107	90593243	MajorDMR-16-35875	2
chr15	90597361	90597577	MajorDMR-16-35876	2
chr15	90605176	90606131	MajorDMR-16-35877	10
chr15	90606648	90606684	MajorDMR-16-35878	2
chr15	90607393	90607881	MajorDMR-16-35879	6
chr15	90623755	90624449	MajorDMR-16-35880	3
chr15	90670306	90670432	MajorDMR-16-35881	3
chr15	90750615	90750696	MajorDMR-16-35882	3
chr15	90756024	90756442	MajorDMR-16-35883	10
chr15	90815995	90816340	MajorDMR-16-35884	2
chr15	90865773	90866340	MajorDMR-16-35885	6
chr15	90885896	90885982	MajorDMR-16-35886	2
chr15	90886772	90886839	MajorDMR-16-35887	3
chr15	90889258	90889280	MajorDMR-16-35888	2
chr15	90894724	90894953	MajorDMR-16-35889	2
chr15	90896291	90896303	MajorDMR-16-35890	2
chr15	90905899	90906173	MajorDMR-16-35891	2
chr15	90907493	90907703	MajorDMR-16-35892	2
chr15	90933543	90934065	MajorDMR-16-35893	4
chr15	90940626	90940788	MajorDMR-16-35894	4
chr15	90948615	90949023	MajorDMR-16-35895	2
chr15	91001375	91001587	MajorDMR-16-35896	2
chr15	91007235	91007437	MajorDMR-16-35897	2
chr15	91017078	91017382	MajorDMR-16-35898	6
chr15	91055719	91056023	MajorDMR-16-35899	2
chr15	91072457	91072517	MajorDMR-16-35900	2
chr15	91088384	91088497	MajorDMR-16-35901	3
chr15	91096630	91097029	MajorDMR-16-35902	4
chr15	91103514	91103706	MajorDMR-16-35903	2
chr15	91105264	91105308	MajorDMR-16-35904	2
chr15	91131447	91131926	MajorDMR-16-35905	2
chr15	91137602	91138446	MajorDMR-16-35906	10
chr15	91139222	91139347	MajorDMR-16-35907	3
chr15	91144051	91144462	MajorDMR-16-35908	7
chr15	91150635	91150807	MajorDMR-16-35909	2
chr15	91151962	91152931	MajorDMR-16-35910	6
chr15	91153535	91154029	MajorDMR-16-35911	3
chr15	91157255	91157680	MajorDMR-16-35912	2
chr15	91158377	91158385	MajorDMR-16-35913	2
chr15	91169456	91169519	MajorDMR-16-35914	2
chr15	91176530	91176729	MajorDMR-16-35915	2
chr15	91192949	91193415	MajorDMR-16-35916	3
chr15	91223790	91224038	MajorDMR-16-35917	3
chr15	91229295	91229948	MajorDMR-16-35918	8
chr15	91258461	91258730	MajorDMR-16-35919	4
chr15	91294489	91295111	MajorDMR-16-35920	10
chr15	91300301	91300952	MajorDMR-16-35921	4
chr15	91303799	91303839	MajorDMR-16-35922	2
chr15	91304373	91305477	MajorDMR-16-35923	13
chr15	91306239	91307330	MajorDMR-16-35924	5
chr15	91328012	91328228	MajorDMR-16-35925	5
chr15	91332158	91332497	MajorDMR-16-35926	3
chr15	91351928	91352593	MajorDMR-16-35927	11
chr15	91356065	91356221	MajorDMR-16-35928	4
chr15	91358788	91358886	MajorDMR-16-35929	3
chr15	91361988	91362215	MajorDMR-16-35930	8
chr15	91364994	91365050	MajorDMR-16-35931	2
chr15	91366265	91366336	MajorDMR-16-35932	2
chr15	91373410	91373467	MajorDMR-16-35933	2
chr15	91382994	91383498	MajorDMR-16-35934	5
chr15	91402620	91402707	MajorDMR-16-35935	2
chr15	91404489	91404961	MajorDMR-16-35936	12
chr15	91411461	91411961	MajorDMR-16-35937	2
chr15	91423998	91424076	MajorDMR-16-35938	2
chr15	91427201	91427471	MajorDMR-16-35939	4
chr15	91438465	91438778	MajorDMR-16-35940	6
chr15	91448504	91448627	MajorDMR-16-35941	5
chr15	91450439	91450543	MajorDMR-16-35942	2
chr15	91451068	91451587	MajorDMR-16-35943	6
chr15	91479552	91480025	MajorDMR-16-35944	3
chr15	91481494	91481804	MajorDMR-16-35945	5
chr15	91482639	91482730	MajorDMR-16-35946	4
chr15	91502348	91503058	MajorDMR-16-35947	9
chr15	91503596	91504063	MajorDMR-16-35948	9
chr15	91508646	91508690	MajorDMR-16-35949	2
chr15	91517743	91517940	MajorDMR-16-35950	6
chr15	91613049	91613372	MajorDMR-16-35951	3
chr15	91615539	91615688	MajorDMR-16-35952	2
chr15	91626290	91626496	MajorDMR-16-35953	2
chr15	91714009	91714121	MajorDMR-16-35954	2
chr15	91714694	91715026	MajorDMR-16-35955	10
chr15	91752686	91753410	MajorDMR-16-35956	4
chr15	91780965	91781127	MajorDMR-16-35957	5
chr15	91788314	91788494	MajorDMR-16-35958	3
chr15	91798985	91799869	MajorDMR-16-35959	8
chr15	91808454	91808627	MajorDMR-16-35960	3
chr15	91848163	91848284	MajorDMR-16-35961	3
chr15	91863591	91863747	MajorDMR-16-35962	5
chr15	91889001	91889764	MajorDMR-16-35963	4
chr15	91900503	91901108	MajorDMR-16-35964	10
chr15	91909808	91909860	MajorDMR-16-35965	2
chr15	91910879	91910909	MajorDMR-16-35966	2
chr15	91918541	91918692	MajorDMR-16-35967	4
chr15	91919234	91919553	MajorDMR-16-35968	5
chr15	91965676	91965994	MajorDMR-16-35969	2
chr15	91989317	91989349	MajorDMR-16-35970	2
chr15	92055815	92055833	MajorDMR-16-35971	2
chr15	92071873	92072290	MajorDMR-16-35972	4
chr15	92080307	92081492	MajorDMR-16-35973	12
chr15	92102435	92102489	MajorDMR-16-35974	3
chr15	92107990	92108109	MajorDMR-16-35975	2
chr15	92121720	92122294	MajorDMR-16-35976	9
chr15	92146041	92147496	MajorDMR-16-35977	6
chr15	92148770	92150049	MajorDMR-16-35978	7
chr15	92153035	92153480	MajorDMR-16-35979	8
chr15	92163698	92163986	MajorDMR-16-35980	2
chr15	92170874	92171479	MajorDMR-16-35981	9
chr15	92186526	92186668	MajorDMR-16-35982	2
chr15	92238070	92238321	MajorDMR-16-35983	2
chr15	92241382	92241968	MajorDMR-16-35984	6
chr15	92294943	92296162	MajorDMR-16-35985	11
chr15	92325558	92326418	MajorDMR-16-35986	3
chr15	92360727	92361010	MajorDMR-16-35987	3
chr15	92366937	92367084	MajorDMR-16-35988	3
chr15	92367684	92368004	MajorDMR-16-35989	3
chr15	92389066	92389182	MajorDMR-16-35990	5
chr15	92392587	92392699	MajorDMR-16-35991	3
chr15	92399583	92400053	MajorDMR-16-35992	8
chr15	92404625	92404689	MajorDMR-16-35993	2
chr15	92408944	92410381	MajorDMR-16-35994	5
chr15	92421789	92421943	MajorDMR-16-35995	5
chr15	92424932	92424983	MajorDMR-16-35996	2
chr15	92426902	92427002	MajorDMR-16-35997	3
chr15	92427697	92428136	MajorDMR-16-35998	3
chr15	92430834	92431546	MajorDMR-16-35999	7
chr15	92441261	92441826	MajorDMR-16-36000	6
chr15	92460367	92460899	MajorDMR-16-36001	8
chr15	92462091	92463487	MajorDMR-16-36002	13
chr15	92464718	92468528	MajorDMR-16-36003	44
chr15	92472071	92472192	MajorDMR-16-36004	2
chr15	92474544	92474732	MajorDMR-16-36005	2
chr15	92479440	92479779	MajorDMR-16-36006	2
chr15	92482433	92482457	MajorDMR-16-36007	2
chr15	92486183	92486439	MajorDMR-16-36008	4
chr15	92487707	92487962	MajorDMR-16-36009	5
chr15	92488653	92488760	MajorDMR-16-36010	3
chr15	92490824	92490976	MajorDMR-16-36011	3
chr15	92495035	92495431	MajorDMR-16-36012	11
chr15	92499332	92500051	MajorDMR-16-36013	9
chr15	92504267	92504360	MajorDMR-16-36014	3
chr15	92506613	92506630	MajorDMR-16-36015	2
chr15	92511011	92511574	MajorDMR-16-36016	4
chr15	92516949	92516985	MajorDMR-16-36017	3
chr15	92532530	92532923	MajorDMR-16-36018	3
chr15	92534767	92535253	MajorDMR-16-36019	6
chr15	92549869	92550328	MajorDMR-16-36020	7
chr15	92555328	92555572	MajorDMR-16-36021	5
chr15	92557554	92557659	MajorDMR-16-36022	4
chr15	92571513	92572419	MajorDMR-16-36023	12
chr15	92597258	92597416	MajorDMR-16-36024	2
chr15	92615038	92615231	MajorDMR-16-36025	3
chr15	92616867	92616922	MajorDMR-16-36026	2
chr15	92617550	92617988	MajorDMR-16-36027	3
chr15	92619423	92619501	MajorDMR-16-36028	2
chr15	92626417	92626924	MajorDMR-16-36029	3
chr15	92631704	92632016	MajorDMR-16-36030	2
chr15	92635735	92636076	MajorDMR-16-36031	2
chr15	92645160	92645315	MajorDMR-16-36032	2
chr15	92647239	92647532	MajorDMR-16-36033	5
chr15	92660298	92660853	MajorDMR-16-36034	10
chr15	92662074	92662377	MajorDMR-16-36035	2
chr15	92668852	92668952	MajorDMR-16-36036	2
chr15	92669603	92669744	MajorDMR-16-36037	5
chr15	92673907	92674074	MajorDMR-16-36038	3
chr15	92679457	92679668	MajorDMR-16-36039	5
chr15	92689410	92690686	MajorDMR-16-36040	25
chr15	92827179	92827715	MajorDMR-16-36041	4
chr15	92866815	92868095	MajorDMR-16-36042	7
chr15	92887902	92888199	MajorDMR-16-36043	3
chr15	92890839	92890900	MajorDMR-16-36044	2
chr15	92894384	92894497	MajorDMR-16-36045	2
chr15	92909952	92910083	MajorDMR-16-36046	2
chr15	92936375	92936400	MajorDMR-16-36047	3
chr15	92938666	92939053	MajorDMR-16-36048	11
chr15	92944711	92944735	MajorDMR-16-36049	3
chr15	92973283	92973452	MajorDMR-16-36050	2
chr15	92982862	92982898	MajorDMR-16-36051	2
chr15	93000626	93001049	MajorDMR-16-36052	5
chr15	93016085	93016250	MajorDMR-16-36053	3
chr15	93016990	93017641	MajorDMR-16-36054	12
chr15	93041896	93041906	MajorDMR-16-36055	2
chr15	93048401	93048457	MajorDMR-16-36056	3
chr15	93065408	93065799	MajorDMR-16-36057	2
chr15	93067377	93067473	MajorDMR-16-36058	3
chr15	93079761	93080305	MajorDMR-16-36059	8
chr15	93084612	93085519	MajorDMR-16-36060	8
chr15	93101252	93101665	MajorDMR-16-36061	3
chr15	93102416	93103684	MajorDMR-16-36062	8
chr15	93126400	93126664	MajorDMR-16-36063	7
chr15	93138621	93138685	MajorDMR-16-36064	2
chr15	93159967	93161105	MajorDMR-16-36065	12
chr15	93161721	93162111	MajorDMR-16-36066	4
chr15	93167709	93168249	MajorDMR-16-36067	7
chr15	93170892	93171158	MajorDMR-16-36068	7
chr15	93178213	93179101	MajorDMR-16-36069	5
chr15	93182086	93182987	MajorDMR-16-36070	6
chr15	93187588	93187730	MajorDMR-16-36071	2
chr15	93193467	93193840	MajorDMR-16-36072	5
chr15	93210113	93210256	MajorDMR-16-36073	6
chr15	93224973	93224981	MajorDMR-16-36074	2
chr15	93255101	93255272	MajorDMR-16-36075	2
chr15	93285741	93285978	MajorDMR-16-36076	3
chr15	93286498	93286647	MajorDMR-16-36077	2
chr15	93287727	93287826	MajorDMR-16-36078	2
chr15	93293254	93293442	MajorDMR-16-36079	3
chr15	93324538	93324643	MajorDMR-16-36080	3
chr15	93414892	93415505	MajorDMR-16-36081	9
chr15	93462413	93462748	MajorDMR-16-36082	4
chr15	93488228	93488405	MajorDMR-16-36083	3
chr15	93501478	93501680	MajorDMR-16-36084	5
chr15	93531837	93532097	MajorDMR-16-36085	4
chr15	93558631	93558909	MajorDMR-16-36086	4
chr15	93570735	93572428	MajorDMR-16-36087	19
chr15	93592143	93592506	MajorDMR-16-36088	14
chr15	93609416	93609747	MajorDMR-16-36089	3
chr15	93652801	93652969	MajorDMR-16-36090	3
chr15	93696003	93696157	MajorDMR-16-36091	2
chr15	93731925	93732117	MajorDMR-16-36092	2
chr15	93738582	93738715	MajorDMR-16-36093	2
chr15	93745380	93745395	MajorDMR-16-36094	2
chr15	93851798	93851851	MajorDMR-16-36095	2
chr15	93901774	93902549	MajorDMR-16-36096	12
chr15	93958380	93958398	MajorDMR-16-36097	2
chr15	94031150	94031928	MajorDMR-16-36098	9
chr15	94034119	94034859	MajorDMR-16-36099	5
chr15	94057627	94057728	MajorDMR-16-36100	3
chr15	94066760	94066936	MajorDMR-16-36101	2
chr15	94113856	94114064	MajorDMR-16-36102	5
chr15	94126633	94127254	MajorDMR-16-36103	6
chr15	94166577	94166650	MajorDMR-16-36104	2
chr15	94361462	94361626	MajorDMR-16-36105	2
chr15	94396637	94396808	MajorDMR-16-36106	2
chr15	94425299	94425423	MajorDMR-16-36107	3
chr15	94430351	94431809	MajorDMR-16-36108	14
chr15	94439301	94439570	MajorDMR-16-36109	4
chr15	94508662	94508793	MajorDMR-16-36110	3
chr15	94662648	94662823	MajorDMR-16-36111	2
chr15	94679253	94679387	MajorDMR-16-36112	2
chr15	94680699	94680727	MajorDMR-16-36113	2
chr15	94743071	94743214	MajorDMR-16-36114	3
chr15	94809555	94809787	MajorDMR-16-36115	2
chr15	94823122	94823467	MajorDMR-16-36116	3
chr15	94825504	94825724	MajorDMR-16-36117	3
chr15	94878678	94879056	MajorDMR-16-36118	2
chr15	95007795	95008287	MajorDMR-16-36119	3
chr15	95023605	95024340	MajorDMR-16-36120	9
chr15	95144387	95144506	MajorDMR-16-36121	2
chr15	95274617	95275290	MajorDMR-16-36122	7
chr15	95286905	95287225	MajorDMR-16-36123	4
chr15	95448603	95448779	MajorDMR-16-36124	5
chr15	95555090	95555347	MajorDMR-16-36125	4
chr15	95567198	95567494	MajorDMR-16-36126	3
chr15	95568074	95568357	MajorDMR-16-36127	3
chr15	95635382	95635915	MajorDMR-16-36128	3
chr15	95739798	95740002	MajorDMR-16-36129	2
chr15	95924785	95924934	MajorDMR-16-36130	2
chr15	95956112	95956122	MajorDMR-16-36131	2
chr15	95956627	95957067	MajorDMR-16-36132	5
chr15	96007400	96007865	MajorDMR-16-36133	2
chr15	96025293	96025682	MajorDMR-16-36134	3
chr15	96106371	96106430	MajorDMR-16-36135	3
chr15	96140371	96141596	MajorDMR-16-36136	10
chr15	96153471	96153671	MajorDMR-16-36137	2
chr15	96156966	96157213	MajorDMR-16-36138	5
chr15	96187395	96187656	MajorDMR-16-36139	3
chr15	96202912	96203137	MajorDMR-16-36140	2
chr15	96225336	96225694	MajorDMR-16-36141	4
chr15	96243042	96243282	MajorDMR-16-36142	2
chr15	96256663	96256691	MajorDMR-16-36143	2
chr15	96368206	96368535	MajorDMR-16-36144	6
chr15	96375991	96376084	MajorDMR-16-36145	2
chr15	96405004	96405207	MajorDMR-16-36146	4
chr15	96426430	96426442	MajorDMR-16-36147	2
chr15	96501571	96501858	MajorDMR-16-36148	3
chr15	96538586	96538913	MajorDMR-16-36149	3
chr15	96596702	96596709	MajorDMR-16-36150	2
chr15	96664521	96665214	MajorDMR-16-36151	10
chr15	96702325	96702457	MajorDMR-16-36152	4
chr15	96703062	96704042	MajorDMR-16-36153	12
chr15	96724866	96725681	MajorDMR-16-36154	13
chr15	96732517	96732539	MajorDMR-16-36155	5
chr15	96777533	96778107	MajorDMR-16-36156	7
chr15	96917877	96917984	MajorDMR-16-36157	2
chr15	96963977	96964736	MajorDMR-16-36158	6
chr15	96977840	96978150	MajorDMR-16-36159	4
chr15	97069030	97069356	MajorDMR-16-36160	11
chr15	97117962	97118313	MajorDMR-16-36161	4
chr15	97128863	97129065	MajorDMR-16-36162	5
chr15	97133601	97134094	MajorDMR-16-36163	5
chr15	97172447	97172937	MajorDMR-16-36164	5
chr15	97174379	97174905	MajorDMR-16-36165	4
chr15	97192155	97192556	MajorDMR-16-36166	8
chr15	97243430	97243624	MajorDMR-16-36167	2
chr15	97244156	97244585	MajorDMR-16-36168	2
chr15	97278778	97279838	MajorDMR-16-36169	5
chr15	97290043	97290175	MajorDMR-16-36170	2
chr15	97344637	97345717	MajorDMR-16-36171	10
chr15	97436246	97436615	MajorDMR-16-36172	3
chr15	97559158	97559411	MajorDMR-16-36173	2
chr15	97588737	97588773	MajorDMR-16-36174	2
chr15	97619384	97620056	MajorDMR-16-36175	6
chr15	97705544	97705787	MajorDMR-16-36176	2
chr15	97733815	97733891	MajorDMR-16-36177	2
chr15	97848938	97848983	MajorDMR-16-36178	2
chr15	97913799	97913908	MajorDMR-16-36179	3
chr15	97999907	98000101	MajorDMR-16-36180	2
chr15	98004927	98004973	MajorDMR-16-36181	2
chr15	98025679	98025857	MajorDMR-16-36182	3
chr15	98036214	98036482	MajorDMR-16-36183	3
chr15	98063289	98063787	MajorDMR-16-36184	3
chr15	98065902	98065909	MajorDMR-16-36185	2
chr15	98078650	98078668	MajorDMR-16-36186	2
chr15	98135763	98136149	MajorDMR-16-36187	2
chr15	98166751	98167092	MajorDMR-16-36188	3
chr15	98228020	98228491	MajorDMR-16-36189	3
chr15	98231374	98231835	MajorDMR-16-36190	5
chr15	98236396	98236592	MajorDMR-16-36191	2
chr15	98237218	98237513	MajorDMR-16-36192	4
chr15	98238467	98239109	MajorDMR-16-36193	10
chr15	98338385	98338775	MajorDMR-16-36194	6
chr15	98346855	98347276	MajorDMR-16-36195	3
chr15	98361289	98362210	MajorDMR-16-36196	8
chr15	98381156	98382261	MajorDMR-16-36197	11
chr15	98419058	98419064	MajorDMR-16-36198	3
chr15	98443021	98443364	MajorDMR-16-36199	4
chr15	98456255	98456657	MajorDMR-16-36200	9
chr15	98487279	98488399	MajorDMR-16-36201	15
chr15	98494496	98495046	MajorDMR-16-36202	3
chr15	98502645	98503016	MajorDMR-16-36203	2
chr15	98509138	98509249	MajorDMR-16-36204	3
chr15	98511307	98512540	MajorDMR-16-36205	10
chr15	98551000	98551308	MajorDMR-16-36206	2
chr15	98567754	98568118	MajorDMR-16-36207	4
chr15	98664603	98664950	MajorDMR-16-36208	7
chr15	98686879	98687195	MajorDMR-16-36209	2
chr15	98747126	98747472	MajorDMR-16-36210	3
chr15	98801834	98802271	MajorDMR-16-36211	2
chr15	98809193	98809401	MajorDMR-16-36212	2
chr15	98819898	98820286	MajorDMR-16-36213	2
chr15	98890335	98890399	MajorDMR-16-36214	2
chr15	98919606	98919632	MajorDMR-16-36215	2
chr15	98957378	98957533	MajorDMR-16-36216	5
chr15	98970507	98970856	MajorDMR-16-36217	6
chr15	98986897	98987065	MajorDMR-16-36218	4
chr15	98994662	98994788	MajorDMR-16-36219	6
chr15	98996098	98996170	MajorDMR-16-36220	2
chr15	99071524	99071721	MajorDMR-16-36221	6
chr15	99160425	99161089	MajorDMR-16-36222	5
chr15	99176552	99176912	MajorDMR-16-36223	2
chr15	99215164	99215370	MajorDMR-16-36224	3
chr15	99220752	99220891	MajorDMR-16-36225	2
chr15	99227955	99228067	MajorDMR-16-36226	4
chr15	99233739	99233970	MajorDMR-16-36227	2
chr15	99258269	99258595	MajorDMR-16-36228	2
chr15	99283692	99283790	MajorDMR-16-36229	3
chr15	99303335	99304279	MajorDMR-16-36230	14
chr15	99317073	99317469	MajorDMR-16-36231	2
chr15	99319222	99319344	MajorDMR-16-36232	2
chr15	99338060	99338083	MajorDMR-16-36233	2
chr15	99351020	99351049	MajorDMR-16-36234	2
chr15	99352728	99352803	MajorDMR-16-36235	4
chr15	99367285	99367485	MajorDMR-16-36236	7
chr15	99372118	99372642	MajorDMR-16-36237	5
chr15	99408623	99408637	MajorDMR-16-36238	3
chr15	99411947	99412035	MajorDMR-16-36239	5
chr15	99417688	99418623	MajorDMR-16-36240	10
chr15	99442385	99442530	MajorDMR-16-36241	4
chr15	99449145	99449563	MajorDMR-16-36242	4
chr15	99451578	99451706	MajorDMR-16-36243	2
chr15	99453828	99453970	MajorDMR-16-36244	4
chr15	99466510	99466914	MajorDMR-16-36245	12
chr15	99484737	99485323	MajorDMR-16-36246	6
chr15	99563006	99563031	MajorDMR-16-36247	2
chr15	99669254	99669768	MajorDMR-16-36248	7
chr15	99674604	99674815	MajorDMR-16-36249	6
chr15	99686147	99686750	MajorDMR-16-36250	10
chr15	99836574	99836828	MajorDMR-16-36251	3
chr15	99879098	99879958	MajorDMR-16-36252	11
chr15	99961565	99961636	MajorDMR-16-36253	2
chr15	99976102	99976244	MajorDMR-16-36254	3
chr15	99982458	99982937	MajorDMR-16-36255	6
chr15	99985285	99985594	MajorDMR-16-36256	4
chr15	100047649	100048064	MajorDMR-16-36257	3
chr15	100153359	100153603	MajorDMR-16-36258	4
chr15	100166604	100166649	MajorDMR-16-36259	3
chr15	100171578	100172226	MajorDMR-16-36260	3
chr15	100248747	100248773	MajorDMR-16-36261	2
chr15	100250382	100250517	MajorDMR-16-36262	2
chr15	100257377	100258024	MajorDMR-16-36263	4
chr15	100294848	100295101	MajorDMR-16-36264	3
chr15	100357712	100357766	MajorDMR-16-36265	2
chr15	100427352	100427393	MajorDMR-16-36266	2
chr15	100473392	100473406	MajorDMR-16-36267	2
chr15	100508090	100508415	MajorDMR-16-36268	2
chr15	100558248	100558620	MajorDMR-16-36269	7
chr15	100562594	100563612	MajorDMR-16-36270	10
chr15	100581288	100581641	MajorDMR-16-36271	4
chr15	100593741	100593972	MajorDMR-16-36272	4
chr15	100644759	100644908	MajorDMR-16-36273	5
chr15	100653974	100655159	MajorDMR-16-36274	22
chr15	100656738	100656795	MajorDMR-16-36275	2
chr15	100706339	100706398	MajorDMR-16-36276	2
chr15	100708418	100709077	MajorDMR-16-36277	7
chr15	100714683	100715318	MajorDMR-16-36278	4
chr15	100726989	100727414	MajorDMR-16-36279	6
chr15	100736614	100736709	MajorDMR-16-36280	5
chr15	100747124	100747531	MajorDMR-16-36281	6
chr15	100790294	100790966	MajorDMR-16-36282	11
chr15	100920181	100920515	MajorDMR-16-36283	3
chr15	100945245	100945668	MajorDMR-16-36284	2
chr15	100970464	100971178	MajorDMR-16-36285	4
chr15	101013166	101013182	MajorDMR-16-36286	2
chr15	101024544	101025117	MajorDMR-16-36287	11
chr15	101033179	101033609	MajorDMR-16-36288	2
chr15	101065859	101066575	MajorDMR-16-36289	5
chr15	101081536	101081845	MajorDMR-16-36290	2
chr15	101096848	101096885	MajorDMR-16-36291	2
chr15	101120659	101120724	MajorDMR-16-36292	2
chr15	101121309	101121374	MajorDMR-16-36293	2
chr15	101170867	101171005	MajorDMR-16-36294	3
chr15	101201260	101201666	MajorDMR-16-36295	6
chr15	101227645	101227950	MajorDMR-16-36296	6
chr15	101230307	101230482	MajorDMR-16-36297	2
chr15	101253660	101253709	MajorDMR-16-36298	4
chr15	101260778	101260897	MajorDMR-16-36299	2
chr15	101318418	101318533	MajorDMR-16-36300	2
chr15	101372830	101373230	MajorDMR-16-36301	7
chr15	101427021	101427525	MajorDMR-16-36302	10
chr15	101513018	101513320	MajorDMR-16-36303	2
chr15	101515385	101515533	MajorDMR-16-36304	2
chr15	101517141	101517234	MajorDMR-16-36305	2
chr15	101554212	101554431	MajorDMR-16-36306	5
chr15	101560296	101560319	MajorDMR-16-36307	2
chr15	101571484	101572095	MajorDMR-16-36308	11
chr15	101667741	101668473	MajorDMR-16-36309	7
chr15	101702837	101703045	MajorDMR-16-36310	2
chr15	101704384	101704452	MajorDMR-16-36311	3
chr15	101715759	101716008	MajorDMR-16-36312	4
chr15	101733302	101733375	MajorDMR-16-36313	2
chr15	101744217	101744246	MajorDMR-16-36314	2
chr15	101756401	101756724	MajorDMR-16-36315	4
chr15	101762200	101762501	MajorDMR-16-36316	2
chr15	101778444	101778988	MajorDMR-16-36317	7
chr15	101784624	101784678	MajorDMR-16-36318	4
chr15	101815759	101816230	MajorDMR-16-36319	7
chr15	101821608	101821938	MajorDMR-16-36320	6
chr15	101828074	101828304	MajorDMR-16-36321	2
chr15	101833562	101833786	MajorDMR-16-36322	3
chr15	101857538	101857811	MajorDMR-16-36323	2
chr15	101887439	101887762	MajorDMR-16-36324	2
chr15	101896393	101896431	MajorDMR-16-36325	2
chr15	101949000	101949228	MajorDMR-16-36326	5
chr15	101968027	101968284	MajorDMR-16-36327	12
chr15	101980569	101980963	MajorDMR-16-36328	2
chr15	101981916	101982051	MajorDMR-16-36329	2
chr15	101986456	101986716	MajorDMR-16-36330	3
chr15	101988040	101988427	MajorDMR-16-36331	6
chr15	101989882	101990140	MajorDMR-16-36332	5
chr15	101991241	101991948	MajorDMR-16-36333	4
chr15	101996226	101996444	MajorDMR-16-36334	3
chr15	102009840	102011198	MajorDMR-16-36335	22
chr15	102015355	102015543	MajorDMR-16-36336	5
chr15	102041860	102041883	MajorDMR-16-36337	2
chr15	102062098	102062116	MajorDMR-16-36338	2
chr15	102072797	102072891	MajorDMR-16-36339	3
chr15	102104305	102104378	MajorDMR-16-36340	2
chr15	102130003	102130416	MajorDMR-16-36341	4
chr15	102139109	102140049	MajorDMR-16-36342	6
chr15	102149439	102149670	MajorDMR-16-36343	3
chr15	102153757	102154426	MajorDMR-16-36344	14
chr15	102166652	102166715	MajorDMR-16-36345	5
chr15	102186774	102186849	MajorDMR-16-36346	2
chr15	102211070	102211115	MajorDMR-16-36347	3
chr15	102340850	102341182	MajorDMR-16-36348	3
chr15	102348089	102348112	MajorDMR-16-36349	2
chr15	102349681	102349719	MajorDMR-16-36350	2
chr15	102360861	102361055	MajorDMR-16-36351	2
chr15	102392860	102393100	MajorDMR-16-36352	2
chr15	102403324	102403721	MajorDMR-16-36353	2
chr15	102426300	102426476	MajorDMR-16-36354	2
chr15	102505187	102505432	MajorDMR-16-36355	2
chr15	102510956	102511223	MajorDMR-16-36356	6
chr15	102520356	102520382	MajorDMR-16-36357	2
chr16	141352	141500	MajorDMR-16-36358	2
chr16	143223	143602	MajorDMR-16-36359	5
chr16	167407	167759	MajorDMR-16-36360	2
chr16	196183	196425	MajorDMR-16-36361	2
chr16	205400	205482	MajorDMR-16-36362	4
chr16	216756	217357	MajorDMR-16-36363	7
chr16	239184	239209	MajorDMR-16-36364	3
chr16	271796	271934	MajorDMR-16-36365	3
chr16	281044	281168	MajorDMR-16-36366	3
chr16	289505	290256	MajorDMR-16-36367	7
chr16	293940	294710	MajorDMR-16-36368	8
chr16	326343	326398	MajorDMR-16-36369	2
chr16	362969	363174	MajorDMR-16-36370	7
chr16	364887	365089	MajorDMR-16-36371	4
chr16	388006	388264	MajorDMR-16-36372	3
chr16	391850	392083	MajorDMR-16-36373	3
chr16	393289	393428	MajorDMR-16-36374	5
chr16	401174	401605	MajorDMR-16-36375	4
chr16	412843	413532	MajorDMR-16-36376	3
chr16	419786	419990	MajorDMR-16-36377	4
chr16	492968	493235	MajorDMR-16-36378	2
chr16	493964	494467	MajorDMR-16-36379	6
chr16	510561	511145	MajorDMR-16-36380	17
chr16	517480	518317	MajorDMR-16-36381	5
chr16	524592	524779	MajorDMR-16-36382	6
chr16	533895	534187	MajorDMR-16-36383	3
chr16	537594	537650	MajorDMR-16-36384	2
chr16	538271	538339	MajorDMR-16-36385	2
chr16	549534	549973	MajorDMR-16-36386	3
chr16	594819	594941	MajorDMR-16-36387	3
chr16	651516	651856	MajorDMR-16-36388	2
chr16	710634	710859	MajorDMR-16-36389	4
chr16	729353	729361	MajorDMR-16-36390	2
chr16	742018	742048	MajorDMR-16-36391	2
chr16	767884	767891	MajorDMR-16-36392	2
chr16	779487	779891	MajorDMR-16-36393	3
chr16	788922	789282	MajorDMR-16-36394	2
chr16	814616	814683	MajorDMR-16-36395	2
chr16	817452	817482	MajorDMR-16-36396	3
chr16	824773	824798	MajorDMR-16-36397	3
chr16	853829	854169	MajorDMR-16-36398	2
chr16	876389	876469	MajorDMR-16-36399	2
chr16	877844	878224	MajorDMR-16-36400	2
chr16	908652	908677	MajorDMR-16-36401	2
chr16	917793	918033	MajorDMR-16-36402	7
chr16	921932	922009	MajorDMR-16-36403	3
chr16	928658	928709	MajorDMR-16-36404	2
chr16	929609	929618	MajorDMR-16-36405	2
chr16	935733	936063	MajorDMR-16-36406	4
chr16	941343	942479	MajorDMR-16-36407	40
chr16	943297	943520	MajorDMR-16-36408	3
chr16	945794	947240	MajorDMR-16-36409	32
chr16	947903	947921	MajorDMR-16-36410	2
chr16	948880	948931	MajorDMR-16-36411	3
chr16	955489	955541	MajorDMR-16-36412	2
chr16	962868	963250	MajorDMR-16-36413	2
chr16	963953	964109	MajorDMR-16-36414	2
chr16	970062	970803	MajorDMR-16-36415	13
chr16	974784	975452	MajorDMR-16-36416	6
chr16	996244	996462	MajorDMR-16-36417	6
chr16	997231	998403	MajorDMR-16-36418	22
chr16	998979	1000692	MajorDMR-16-36419	11
chr16	1001325	1001457	MajorDMR-16-36420	6
chr16	1009640	1009718	MajorDMR-16-36421	2
chr16	1013964	1015269	MajorDMR-16-36422	48
chr16	1037217	1037254	MajorDMR-16-36423	4
chr16	1037917	1038375	MajorDMR-16-36424	2
chr16	1040991	1041196	MajorDMR-16-36425	11
chr16	1088661	1088864	MajorDMR-16-36426	2
chr16	1090136	1090537	MajorDMR-16-36427	3
chr16	1092908	1093243	MajorDMR-16-36428	8
chr16	1098108	1098865	MajorDMR-16-36429	9
chr16	1100504	1100832	MajorDMR-16-36430	2
chr16	1113536	1114305	MajorDMR-16-36431	17
chr16	1114871	1114903	MajorDMR-16-36432	2
chr16	1143508	1143797	MajorDMR-16-36433	3
chr16	1152605	1152619	MajorDMR-16-36434	2
chr16	1158208	1158534	MajorDMR-16-36435	2
chr16	1184531	1185168	MajorDMR-16-36436	13
chr16	1193760	1194215	MajorDMR-16-36437	3
chr16	1231496	1231694	MajorDMR-16-36438	3
chr16	1239451	1239480	MajorDMR-16-36439	2
chr16	1245121	1245280	MajorDMR-16-36440	3
chr16	1278083	1278542	MajorDMR-16-36441	2
chr16	1294046	1294161	MajorDMR-16-36442	2
chr16	1297652	1297715	MajorDMR-16-36443	4
chr16	1303038	1303457	MajorDMR-16-36444	2
chr16	1330595	1330952	MajorDMR-16-36445	8
chr16	1338171	1338205	MajorDMR-16-36446	4
chr16	1347024	1347492	MajorDMR-16-36447	2
chr16	1354685	1354721	MajorDMR-16-36448	3
chr16	1365914	1366277	MajorDMR-16-36449	2
chr16	1388183	1388454	MajorDMR-16-36450	2
chr16	1478599	1478792	MajorDMR-16-36451	2
chr16	1535693	1536306	MajorDMR-16-36452	4
chr16	1537411	1537618	MajorDMR-16-36453	2
chr16	1562266	1562786	MajorDMR-16-36454	21
chr16	1595280	1596123	MajorDMR-16-36455	12
chr16	1609759	1609796	MajorDMR-16-36456	2
chr16	1641977	1642077	MajorDMR-16-36457	3
chr16	1650616	1650792	MajorDMR-16-36458	4
chr16	1665299	1665428	MajorDMR-16-36459	3
chr16	1677811	1678277	MajorDMR-16-36460	4
chr16	1681204	1682354	MajorDMR-16-36461	17
chr16	1683342	1683797	MajorDMR-16-36462	16
chr16	1729675	1730867	MajorDMR-16-36463	15
chr16	1737458	1737730	MajorDMR-16-36464	6
chr16	1750391	1751861	MajorDMR-16-36465	13
chr16	1760365	1761140	MajorDMR-16-36466	13
chr16	1765651	1765713	MajorDMR-16-36467	2
chr16	1774625	1774777	MajorDMR-16-36468	2
chr16	1818719	1818971	MajorDMR-16-36469	2
chr16	1838316	1838379	MajorDMR-16-36470	2
chr16	1844270	1844626	MajorDMR-16-36471	4
chr16	1879212	1879934	MajorDMR-16-36472	6
chr16	1913531	1913621	MajorDMR-16-36473	2
chr16	1994307	1994444	MajorDMR-16-36474	2
chr16	2004849	2004946	MajorDMR-16-36475	2
chr16	2008562	2008571	MajorDMR-16-36476	2
chr16	2029279	2030447	MajorDMR-16-36477	9
chr16	2042723	2042892	MajorDMR-16-36478	2
chr16	2047170	2047311	MajorDMR-16-36479	2
chr16	2047867	2048486	MajorDMR-16-36480	16
chr16	2049832	2049927	MajorDMR-16-36481	4
chr16	2083471	2083829	MajorDMR-16-36482	13
chr16	2134954	2135193	MajorDMR-16-36483	9
chr16	2148663	2149022	MajorDMR-16-36484	11
chr16	2169951	2169970	MajorDMR-16-36485	2
chr16	2186824	2187307	MajorDMR-16-36486	2
chr16	2206890	2207130	MajorDMR-16-36487	2
chr16	2211002	2211133	MajorDMR-16-36488	2
chr16	2212786	2212973	MajorDMR-16-36489	4
chr16	2233980	2234218	MajorDMR-16-36490	2
chr16	2265918	2266001	MajorDMR-16-36491	2
chr16	2300687	2300970	MajorDMR-16-36492	6
chr16	2324938	2325457	MajorDMR-16-36493	5
chr16	2371390	2371539	MajorDMR-16-36494	4
chr16	2381273	2382646	MajorDMR-16-36495	9
chr16	2386165	2386693	MajorDMR-16-36496	6
chr16	2408321	2408354	MajorDMR-16-36497	2
chr16	2411273	2411769	MajorDMR-16-36498	5
chr16	2414888	2415110	MajorDMR-16-36499	2
chr16	2415713	2415849	MajorDMR-16-36500	3
chr16	2426269	2427258	MajorDMR-16-36501	8
chr16	2434111	2434960	MajorDMR-16-36502	3
chr16	2446632	2446766	MajorDMR-16-36503	2
chr16	2480793	2480807	MajorDMR-16-36504	2
chr16	2500641	2500729	MajorDMR-16-36505	5
chr16	2502550	2502593	MajorDMR-16-36506	2
chr16	2521691	2521699	MajorDMR-16-36507	2
chr16	2530510	2530594	MajorDMR-16-36508	2
chr16	2548743	2548993	MajorDMR-16-36509	2
chr16	2590767	2591045	MajorDMR-16-36510	2
chr16	2606351	2606702	MajorDMR-16-36511	3
chr16	2607269	2607999	MajorDMR-16-36512	14
chr16	2626237	2626377	MajorDMR-16-36513	4
chr16	2640541	2640600	MajorDMR-16-36514	5
chr16	2673857	2673907	MajorDMR-16-36515	2
chr16	2692832	2693398	MajorDMR-16-36516	8
chr16	2698554	2698827	MajorDMR-16-36517	4
chr16	2714571	2714707	MajorDMR-16-36518	3
chr16	2722355	2722526	MajorDMR-16-36519	2
chr16	2733830	2734078	MajorDMR-16-36520	2
chr16	2742628	2743591	MajorDMR-16-36521	16
chr16	2798916	2798957	MajorDMR-16-36522	2
chr16	2841277	2841443	MajorDMR-16-36523	5
chr16	2848437	2848596	MajorDMR-16-36524	2
chr16	2861583	2862065	MajorDMR-16-36525	3
chr16	2867245	2867774	MajorDMR-16-36526	5
chr16	2879398	2880234	MajorDMR-16-36527	10
chr16	2916192	2916317	MajorDMR-16-36528	2
chr16	2916893	2917309	MajorDMR-16-36529	2
chr16	2934252	2934369	MajorDMR-16-36530	2
chr16	2956590	2956837	MajorDMR-16-36531	2
chr16	2959990	2960062	MajorDMR-16-36532	2
chr16	2961130	2961238	MajorDMR-16-36533	2
chr16	2975427	2975592	MajorDMR-16-36534	4
chr16	3002881	3002977	MajorDMR-16-36535	3
chr16	3016559	3016897	MajorDMR-16-36536	7
chr16	3017547	3018056	MajorDMR-16-36537	7
chr16	3029752	3029802	MajorDMR-16-36538	2
chr16	3063868	3063953	MajorDMR-16-36539	4
chr16	3067075	3067805	MajorDMR-16-36540	4
chr16	3125741	3125781	MajorDMR-16-36541	4
chr16	3130317	3130731	MajorDMR-16-36542	8
chr16	3147673	3147901	MajorDMR-16-36543	2
chr16	3152159	3152492	MajorDMR-16-36544	3
chr16	3207097	3207118	MajorDMR-16-36545	2
chr16	3210143	3210326	MajorDMR-16-36546	3
chr16	3213557	3213565	MajorDMR-16-36547	2
chr16	3219864	3220281	MajorDMR-16-36548	2
chr16	3223667	3223840	MajorDMR-16-36549	2
chr16	3230565	3231119	MajorDMR-16-36550	9
chr16	3231801	3231819	MajorDMR-16-36551	2
chr16	3242094	3242333	MajorDMR-16-36552	3
chr16	3262499	3262710	MajorDMR-16-36553	2
chr16	3264286	3264640	MajorDMR-16-36554	2
chr16	3269217	3269279	MajorDMR-16-36555	3
chr16	3295503	3295923	MajorDMR-16-36556	3
chr16	3304409	3304556	MajorDMR-16-36557	2
chr16	3309896	3310297	MajorDMR-16-36558	2
chr16	3325544	3325995	MajorDMR-16-36559	2
chr16	3345417	3345552	MajorDMR-16-36560	3
chr16	3376258	3376263	MajorDMR-16-36561	2
chr16	3423499	3424162	MajorDMR-16-36562	5
chr16	3483397	3483408	MajorDMR-16-36563	2
chr16	3504947	3504958	MajorDMR-16-36564	2
chr16	3506094	3507413	MajorDMR-16-36565	16
chr16	3509608	3511033	MajorDMR-16-36566	14
chr16	3516239	3516761	MajorDMR-16-36567	7
chr16	3522369	3522456	MajorDMR-16-36568	2
chr16	3526584	3526711	MajorDMR-16-36569	2
chr16	3534808	3534845	MajorDMR-16-36570	3
chr16	3547945	3548527	MajorDMR-16-36571	6
chr16	3552138	3552423	MajorDMR-16-36572	2
chr16	3554754	3554840	MajorDMR-16-36573	3
chr16	3585681	3586781	MajorDMR-16-36574	7
chr16	3630602	3631249	MajorDMR-16-36575	5
chr16	3656566	3656779	MajorDMR-16-36576	2
chr16	3657546	3658375	MajorDMR-16-36577	11
chr16	3677398	3678062	MajorDMR-16-36578	4
chr16	3695465	3695719	MajorDMR-16-36579	10
chr16	3702485	3702673	MajorDMR-16-36580	5
chr16	3708565	3709134	MajorDMR-16-36581	10
chr16	3731490	3731557	MajorDMR-16-36582	2
chr16	3739972	3741442	MajorDMR-16-36583	18
chr16	3744217	3744341	MajorDMR-16-36584	2
chr16	3746163	3746383	MajorDMR-16-36585	5
chr16	3755364	3755842	MajorDMR-16-36586	6
chr16	3761908	3762018	MajorDMR-16-36587	3
chr16	3762583	3762648	MajorDMR-16-36588	3
chr16	3763855	3763933	MajorDMR-16-36589	2
chr16	3765641	3766144	MajorDMR-16-36590	3
chr16	3776253	3776428	MajorDMR-16-36591	2
chr16	3787339	3787950	MajorDMR-16-36592	3
chr16	3789148	3789647	MajorDMR-16-36593	6
chr16	3794567	3796542	MajorDMR-16-36594	27
chr16	3799133	3799274	MajorDMR-16-36595	2
chr16	3801870	3802034	MajorDMR-16-36596	5
chr16	3802731	3803234	MajorDMR-16-36597	17
chr16	3803820	3803850	MajorDMR-16-36598	2
chr16	3807900	3809115	MajorDMR-16-36599	13
chr16	3811650	3812765	MajorDMR-16-36600	16
chr16	3817673	3818056	MajorDMR-16-36601	6
chr16	3820600	3820641	MajorDMR-16-36602	3
chr16	3822797	3823074	MajorDMR-16-36603	2
chr16	3823578	3823669	MajorDMR-16-36604	2
chr16	3830633	3830729	MajorDMR-16-36605	2
chr16	3832156	3832811	MajorDMR-16-36606	5
chr16	3837279	3837866	MajorDMR-16-36607	5
chr16	3843294	3843730	MajorDMR-16-36608	11
chr16	3847157	3847223	MajorDMR-16-36609	3
chr16	3849482	3849955	MajorDMR-16-36610	3
chr16	3854645	3855881	MajorDMR-16-36611	11
chr16	3860146	3860353	MajorDMR-16-36612	5
chr16	3869503	3869910	MajorDMR-16-36613	6
chr16	3870486	3870846	MajorDMR-16-36614	4
chr16	3872811	3872914	MajorDMR-16-36615	2
chr16	3889051	3889333	MajorDMR-16-36616	4
chr16	3890201	3890326	MajorDMR-16-36617	2
chr16	3896590	3896724	MajorDMR-16-36618	2
chr16	3900395	3901110	MajorDMR-16-36619	9
chr16	3903526	3903717	MajorDMR-16-36620	5
chr16	3907399	3907756	MajorDMR-16-36621	7
chr16	3911823	3912770	MajorDMR-16-36622	7
chr16	3916228	3916380	MajorDMR-16-36623	2
chr16	3917016	3917641	MajorDMR-16-36624	4
chr16	3920295	3920607	MajorDMR-16-36625	4
chr16	3922378	3922750	MajorDMR-16-36626	3
chr16	3924166	3924419	MajorDMR-16-36627	3
chr16	3925293	3925830	MajorDMR-16-36628	4
chr16	3926775	3927467	MajorDMR-16-36629	6
chr16	3928203	3928515	MajorDMR-16-36630	6
chr16	3940929	3941247	MajorDMR-16-36631	7
chr16	3994917	3995089	MajorDMR-16-36632	2
chr16	3996294	3996401	MajorDMR-16-36633	3
chr16	4000473	4001176	MajorDMR-16-36634	21
chr16	4001727	4002371	MajorDMR-16-36635	6
chr16	4012996	4013810	MajorDMR-16-36636	19
chr16	4014586	4014913	MajorDMR-16-36637	3
chr16	4018563	4018686	MajorDMR-16-36638	3
chr16	4039120	4040182	MajorDMR-16-36639	13
chr16	4055630	4056377	MajorDMR-16-36640	4
chr16	4061079	4061085	MajorDMR-16-36641	2
chr16	4063375	4063885	MajorDMR-16-36642	10
chr16	4068540	4068801	MajorDMR-16-36643	3
chr16	4070698	4070929	MajorDMR-16-36644	3
chr16	4078171	4078419	MajorDMR-16-36645	8
chr16	4094431	4095036	MajorDMR-16-36646	13
chr16	4096434	4096513	MajorDMR-16-36647	2
chr16	4097924	4098669	MajorDMR-16-36648	11
chr16	4100708	4100750	MajorDMR-16-36649	2
chr16	4101610	4101903	MajorDMR-16-36650	3
chr16	4102860	4104641	MajorDMR-16-36651	36
chr16	4107485	4107796	MajorDMR-16-36652	6
chr16	4126442	4126492	MajorDMR-16-36653	3
chr16	4128937	4129007	MajorDMR-16-36654	3
chr16	4136220	4136490	MajorDMR-16-36655	2
chr16	4140912	4141234	MajorDMR-16-36656	2
chr16	4142374	4142601	MajorDMR-16-36657	2
chr16	4143301	4144410	MajorDMR-16-36658	13
chr16	4146177	4147113	MajorDMR-16-36659	8
chr16	4147748	4148205	MajorDMR-16-36660	3
chr16	4159320	4159488	MajorDMR-16-36661	6
chr16	4161650	4162342	MajorDMR-16-36662	4
chr16	4181502	4182016	MajorDMR-16-36663	5
chr16	4203836	4203903	MajorDMR-16-36664	2
chr16	4239564	4239714	MajorDMR-16-36665	4
chr16	4267698	4268079	MajorDMR-16-36666	4
chr16	4289227	4289736	MajorDMR-16-36667	8
chr16	4290662	4291696	MajorDMR-16-36668	22
chr16	4295197	4295739	MajorDMR-16-36669	6
chr16	4313384	4313814	MajorDMR-16-36670	2
chr16	4320099	4320173	MajorDMR-16-36671	2
chr16	4332475	4332970	MajorDMR-16-36672	4
chr16	4343163	4343207	MajorDMR-16-36673	2
chr16	4344328	4344565	MajorDMR-16-36674	3
chr16	4367255	4369055	MajorDMR-16-36675	18
chr16	4375070	4375099	MajorDMR-16-36676	2
chr16	4390119	4390292	MajorDMR-16-36677	2
chr16	4392014	4392074	MajorDMR-16-36678	3
chr16	4395424	4395557	MajorDMR-16-36679	4
chr16	4406769	4406834	MajorDMR-16-36680	2
chr16	4413292	4413306	MajorDMR-16-36681	2
chr16	4433479	4433591	MajorDMR-16-36682	2
chr16	4435805	4436006	MajorDMR-16-36683	4
chr16	4439572	4439762	MajorDMR-16-36684	2
chr16	4445834	4445863	MajorDMR-16-36685	3
chr16	4448954	4449491	MajorDMR-16-36686	9
chr16	4460642	4461049	MajorDMR-16-36687	13
chr16	4467458	4467622	MajorDMR-16-36688	2
chr16	4470286	4470673	MajorDMR-16-36689	3
chr16	4485449	4486571	MajorDMR-16-36690	6
chr16	4504002	4504369	MajorDMR-16-36691	6
chr16	4511517	4511750	MajorDMR-16-36692	2
chr16	4537782	4538110	MajorDMR-16-36693	12
chr16	4545121	4545140	MajorDMR-16-36694	2
chr16	4552240	4552341	MajorDMR-16-36695	2
chr16	4553439	4554038	MajorDMR-16-36696	4
chr16	4565406	4566090	MajorDMR-16-36697	4
chr16	4568780	4568813	MajorDMR-16-36698	2
chr16	4571534	4571926	MajorDMR-16-36699	4
chr16	4577067	4577214	MajorDMR-16-36700	6
chr16	4584303	4584465	MajorDMR-16-36701	6
chr16	4602070	4602953	MajorDMR-16-36702	12
chr16	4603537	4603833	MajorDMR-16-36703	2
chr16	4647578	4647715	MajorDMR-16-36704	5
chr16	4650281	4652325	MajorDMR-16-36705	27
chr16	4687344	4687642	MajorDMR-16-36706	7
chr16	4703312	4703879	MajorDMR-16-36707	11
chr16	4723748	4724047	MajorDMR-16-36708	7
chr16	4727036	4727078	MajorDMR-16-36709	3
chr16	4728703	4728825	MajorDMR-16-36710	4
chr16	4732433	4732505	MajorDMR-16-36711	2
chr16	4751306	4751779	MajorDMR-16-36712	18
chr16	4780934	4781061	MajorDMR-16-36713	3
chr16	4801840	4801880	MajorDMR-16-36714	2
chr16	4847167	4847318	MajorDMR-16-36715	2
chr16	4877356	4877553	MajorDMR-16-36716	2
chr16	4910889	4911410	MajorDMR-16-36717	8
chr16	4942565	4942989	MajorDMR-16-36718	8
chr16	4966629	4966641	MajorDMR-16-36719	2
chr16	4973110	4973493	MajorDMR-16-36720	2
chr16	4995558	4995708	MajorDMR-16-36721	2
chr16	5012727	5013041	MajorDMR-16-36722	7
chr16	5051289	5051299	MajorDMR-16-36723	2
chr16	5069097	5069137	MajorDMR-16-36724	3
chr16	5079902	5080087	MajorDMR-16-36725	4
chr16	5085345	5085899	MajorDMR-16-36726	3
chr16	5166338	5167168	MajorDMR-16-36727	8
chr16	5175749	5176208	MajorDMR-16-36728	2
chr16	5231828	5231939	MajorDMR-16-36729	2
chr16	5241457	5241772	MajorDMR-16-36730	2
chr16	5262458	5263032	MajorDMR-16-36731	8
chr16	5265848	5266296	MajorDMR-16-36732	2
chr16	5275958	5276314	MajorDMR-16-36733	3
chr16	5294651	5294655	MajorDMR-16-36734	2
chr16	5301109	5301238	MajorDMR-16-36735	4
chr16	5328020	5328397	MajorDMR-16-36736	2
chr16	5342087	5342231	MajorDMR-16-36737	3
chr16	5373173	5374639	MajorDMR-16-36738	19
chr16	5399730	5401050	MajorDMR-16-36739	17
chr16	5413880	5415144	MajorDMR-16-36740	15
chr16	5430016	5430453	MajorDMR-16-36741	3
chr16	5435514	5435777	MajorDMR-16-36742	3
chr16	5436376	5436506	MajorDMR-16-36743	5
chr16	5460855	5460986	MajorDMR-16-36744	3
chr16	5467279	5467285	MajorDMR-16-36745	2
chr16	5469255	5469659	MajorDMR-16-36746	3
chr16	5474050	5474277	MajorDMR-16-36747	3
chr16	5500473	5500527	MajorDMR-16-36748	3
chr16	5527902	5528271	MajorDMR-16-36749	5
chr16	5532413	5532617	MajorDMR-16-36750	4
chr16	5546838	5547186	MajorDMR-16-36751	2
chr16	5582311	5582437	MajorDMR-16-36752	4
chr16	5590413	5590765	MajorDMR-16-36753	2
chr16	5623997	5624629	MajorDMR-16-36754	16
chr16	5634270	5634460	MajorDMR-16-36755	4
chr16	5640184	5641034	MajorDMR-16-36756	10
chr16	5654630	5654800	MajorDMR-16-36757	2
chr16	5664440	5664502	MajorDMR-16-36758	2
chr16	5666686	5667358	MajorDMR-16-36759	3
chr16	5672130	5672161	MajorDMR-16-36760	2
chr16	5673420	5674219	MajorDMR-16-36761	7
chr16	5674736	5674972	MajorDMR-16-36762	4
chr16	5687169	5687263	MajorDMR-16-36763	3
chr16	5689809	5690276	MajorDMR-16-36764	2
chr16	5692571	5692733	MajorDMR-16-36765	4
chr16	5699358	5700497	MajorDMR-16-36766	22
chr16	5722608	5723928	MajorDMR-16-36767	8
chr16	5734695	5735044	MajorDMR-16-36768	6
chr16	5756657	5757445	MajorDMR-16-36769	3
chr16	5758489	5759070	MajorDMR-16-36770	6
chr16	5760290	5760782	MajorDMR-16-36771	7
chr16	5782037	5782557	MajorDMR-16-36772	6
chr16	5807195	5807358	MajorDMR-16-36773	4
chr16	5812025	5812691	MajorDMR-16-36774	11
chr16	5813612	5813728	MajorDMR-16-36775	4
chr16	5826141	5826318	MajorDMR-16-36776	5
chr16	5841187	5841496	MajorDMR-16-36777	4
chr16	5912288	5912821	MajorDMR-16-36778	13
chr16	5918836	5918958	MajorDMR-16-36779	4
chr16	5920341	5920773	MajorDMR-16-36780	4
chr16	5921275	5921521	MajorDMR-16-36781	2
chr16	5925093	5925580	MajorDMR-16-36782	3
chr16	5945470	5945518	MajorDMR-16-36783	3
chr16	5962529	5962855	MajorDMR-16-36784	4
chr16	5964142	5964624	MajorDMR-16-36785	3
chr16	5982970	5983520	MajorDMR-16-36786	14
chr16	5990776	5991307	MajorDMR-16-36787	3
chr16	5999772	6000118	MajorDMR-16-36788	3
chr16	6004685	6005008	MajorDMR-16-36789	6
chr16	6033198	6033711	MajorDMR-16-36790	4
chr16	6057181	6057886	MajorDMR-16-36791	5
chr16	6058797	6059158	MajorDMR-16-36792	6
chr16	6073126	6073614	MajorDMR-16-36793	9
chr16	6076680	6076952	MajorDMR-16-36794	4
chr16	6077571	6078172	MajorDMR-16-36795	10
chr16	6083051	6083470	MajorDMR-16-36796	7
chr16	6089442	6089465	MajorDMR-16-36797	2
chr16	6107527	6107661	MajorDMR-16-36798	4
chr16	6118149	6118170	MajorDMR-16-36799	2
chr16	6120292	6120468	MajorDMR-16-36800	3
chr16	6135037	6135337	MajorDMR-16-36801	6
chr16	6172498	6172773	MajorDMR-16-36802	5
chr16	6174087	6174819	MajorDMR-16-36803	3
chr16	6175862	6176147	MajorDMR-16-36804	2
chr16	6186756	6187056	MajorDMR-16-36805	5
chr16	6199759	6200048	MajorDMR-16-36806	4
chr16	6220313	6220462	MajorDMR-16-36807	2
chr16	6235547	6236208	MajorDMR-16-36808	3
chr16	6242814	6243212	MajorDMR-16-36809	6
chr16	6244509	6244620	MajorDMR-16-36810	2
chr16	6245913	6246895	MajorDMR-16-36811	10
chr16	6268758	6268801	MajorDMR-16-36812	3
chr16	6279164	6279824	MajorDMR-16-36813	8
chr16	6281969	6282518	MajorDMR-16-36814	6
chr16	6288431	6288938	MajorDMR-16-36815	8
chr16	6291160	6291619	MajorDMR-16-36816	10
chr16	6302593	6302859	MajorDMR-16-36817	4
chr16	6309067	6309126	MajorDMR-16-36818	2
chr16	6316904	6317294	MajorDMR-16-36819	3
chr16	6329327	6329552	MajorDMR-16-36820	2
chr16	6331496	6331846	MajorDMR-16-36821	5
chr16	6333892	6334281	MajorDMR-16-36822	4
chr16	6334836	6336025	MajorDMR-16-36823	7
chr16	6343383	6343419	MajorDMR-16-36824	3
chr16	6352286	6352478	MajorDMR-16-36825	3
chr16	6362536	6362642	MajorDMR-16-36826	2
chr16	6377506	6377988	MajorDMR-16-36827	2
chr16	6406787	6407591	MajorDMR-16-36828	4
chr16	6409950	6410089	MajorDMR-16-36829	3
chr16	6413454	6413731	MajorDMR-16-36830	9
chr16	6426783	6426890	MajorDMR-16-36831	3
chr16	6431928	6432283	MajorDMR-16-36832	5
chr16	6437255	6437529	MajorDMR-16-36833	5
chr16	6440061	6440171	MajorDMR-16-36834	3
chr16	6442201	6442378	MajorDMR-16-36835	2
chr16	6443988	6445249	MajorDMR-16-36836	6
chr16	6463511	6463586	MajorDMR-16-36837	2
chr16	6466099	6466380	MajorDMR-16-36838	10
chr16	6470545	6471639	MajorDMR-16-36839	13
chr16	6497568	6498094	MajorDMR-16-36840	10
chr16	6499258	6499984	MajorDMR-16-36841	7
chr16	6524235	6524257	MajorDMR-16-36842	2
chr16	6529815	6530051	MajorDMR-16-36843	2
chr16	6548556	6549889	MajorDMR-16-36844	13
chr16	6560245	6560392	MajorDMR-16-36845	5
chr16	6561403	6561624	MajorDMR-16-36846	3
chr16	6571753	6571995	MajorDMR-16-36847	2
chr16	6596942	6597954	MajorDMR-16-36848	7
chr16	6600815	6600914	MajorDMR-16-36849	2
chr16	6607377	6608876	MajorDMR-16-36850	21
chr16	6624094	6624178	MajorDMR-16-36851	3
chr16	6633795	6634106	MajorDMR-16-36852	4
chr16	6639337	6639552	MajorDMR-16-36853	2
chr16	6643536	6644000	MajorDMR-16-36854	4
chr16	6651234	6651285	MajorDMR-16-36855	2
chr16	6652212	6652333	MajorDMR-16-36856	2
chr16	6655553	6655791	MajorDMR-16-36857	8
chr16	6665817	6665877	MajorDMR-16-36858	3
chr16	6675520	6675648	MajorDMR-16-36859	2
chr16	6701640	6701829	MajorDMR-16-36860	4
chr16	6708146	6708757	MajorDMR-16-36861	8
chr16	6718974	6719653	MajorDMR-16-36862	7
chr16	6720215	6720259	MajorDMR-16-36863	2
chr16	6758910	6759769	MajorDMR-16-36864	6
chr16	6767191	6767300	MajorDMR-16-36865	2
chr16	6778321	6778743	MajorDMR-16-36866	4
chr16	6782303	6782310	MajorDMR-16-36867	2
chr16	6803644	6803850	MajorDMR-16-36868	2
chr16	6819351	6819566	MajorDMR-16-36869	2
chr16	6846095	6846415	MajorDMR-16-36870	3
chr16	6859836	6859862	MajorDMR-16-36871	2
chr16	6871989	6872992	MajorDMR-16-36872	11
chr16	6881962	6882144	MajorDMR-16-36873	3
chr16	6906816	6907040	MajorDMR-16-36874	3
chr16	6907584	6907761	MajorDMR-16-36875	3
chr16	6909700	6910457	MajorDMR-16-36876	9
chr16	6911110	6912025	MajorDMR-16-36877	5
chr16	6915811	6915991	MajorDMR-16-36878	2
chr16	6919641	6920652	MajorDMR-16-36879	9
chr16	6921969	6922044	MajorDMR-16-36880	2
chr16	6942266	6942669	MajorDMR-16-36881	3
chr16	6953777	6953851	MajorDMR-16-36882	4
chr16	6976803	6976853	MajorDMR-16-36883	2
chr16	6999596	7000030	MajorDMR-16-36884	2
chr16	7015901	7016032	MajorDMR-16-36885	5
chr16	7022993	7023886	MajorDMR-16-36886	8
chr16	7028133	7028468	MajorDMR-16-36887	6
chr16	7036966	7037110	MajorDMR-16-36888	3
chr16	7047599	7047958	MajorDMR-16-36889	2
chr16	7065405	7065898	MajorDMR-16-36890	3
chr16	7067468	7067975	MajorDMR-16-36891	7
chr16	7078074	7078255	MajorDMR-16-36892	3
chr16	7109650	7109945	MajorDMR-16-36893	2
chr16	7137340	7137912	MajorDMR-16-36894	5
chr16	7142939	7143036	MajorDMR-16-36895	2
chr16	7143721	7143733	MajorDMR-16-36896	2
chr16	7147815	7148000	MajorDMR-16-36897	2
chr16	7151128	7151456	MajorDMR-16-36898	6
chr16	7164439	7164718	MajorDMR-16-36899	3
chr16	7184354	7185153	MajorDMR-16-36900	10
chr16	7188128	7188558	MajorDMR-16-36901	4
chr16	7212337	7212457	MajorDMR-16-36902	2
chr16	7241956	7241986	MajorDMR-16-36903	2
chr16	7263284	7263619	MajorDMR-16-36904	4
chr16	7267933	7268017	MajorDMR-16-36905	2
chr16	7269031	7269676	MajorDMR-16-36906	8
chr16	7277591	7277608	MajorDMR-16-36907	2
chr16	7289649	7289880	MajorDMR-16-36908	2
chr16	7296764	7296804	MajorDMR-16-36909	2
chr16	7298917	7298932	MajorDMR-16-36910	2
chr16	7318445	7318584	MajorDMR-16-36911	3
chr16	7323656	7324279	MajorDMR-16-36912	6
chr16	7329071	7329310	MajorDMR-16-36913	2
chr16	7362717	7362877	MajorDMR-16-36914	4
chr16	7377332	7377348	MajorDMR-16-36915	2
chr16	7382063	7383260	MajorDMR-16-36916	12
chr16	7387313	7387514	MajorDMR-16-36917	2
chr16	7419382	7419936	MajorDMR-16-36918	3
chr16	7432546	7432855	MajorDMR-16-36919	5
chr16	7437503	7438737	MajorDMR-16-36920	13
chr16	7445391	7446156	MajorDMR-16-36921	9
chr16	7458991	7459532	MajorDMR-16-36922	3
chr16	7466105	7466314	MajorDMR-16-36923	4
chr16	7476185	7476396	MajorDMR-16-36924	2
chr16	7487374	7488028	MajorDMR-16-36925	13
chr16	7515994	7516259	MajorDMR-16-36926	2
chr16	7522396	7522586	MajorDMR-16-36927	4
chr16	7537912	7537918	MajorDMR-16-36928	2
chr16	7540186	7540363	MajorDMR-16-36929	3
chr16	7541926	7542070	MajorDMR-16-36930	3
chr16	7559144	7559362	MajorDMR-16-36931	3
chr16	7577775	7577939	MajorDMR-16-36932	4
chr16	7587686	7588162	MajorDMR-16-36933	5
chr16	7611494	7612195	MajorDMR-16-36934	5
chr16	7634538	7634868	MajorDMR-16-36935	5
chr16	7650986	7651164	MajorDMR-16-36936	2
chr16	7657743	7657834	MajorDMR-16-36937	4
chr16	7674834	7675603	MajorDMR-16-36938	3
chr16	7686174	7686348	MajorDMR-16-36939	2
chr16	7695021	7695482	MajorDMR-16-36940	6
chr16	7700545	7700561	MajorDMR-16-36941	2
chr16	7716650	7717025	MajorDMR-16-36942	6
chr16	7725955	7726142	MajorDMR-16-36943	3
chr16	7734508	7734601	MajorDMR-16-36944	2
chr16	7767450	7767700	MajorDMR-16-36945	2
chr16	7805541	7806140	MajorDMR-16-36946	6
chr16	7855547	7855752	MajorDMR-16-36947	2
chr16	7861919	7861942	MajorDMR-16-36948	2
chr16	7892617	7893724	MajorDMR-16-36949	15
chr16	7896970	7897019	MajorDMR-16-36950	2
chr16	7915951	7916325	MajorDMR-16-36951	3
chr16	7916863	7917405	MajorDMR-16-36952	3
chr16	7923893	7923936	MajorDMR-16-36953	2
chr16	7968820	7968828	MajorDMR-16-36954	2
chr16	7974921	7975743	MajorDMR-16-36955	7
chr16	7979095	7979138	MajorDMR-16-36956	2
chr16	8012083	8012096	MajorDMR-16-36957	2
chr16	8040891	8041320	MajorDMR-16-36958	10
chr16	8070858	8070905	MajorDMR-16-36959	2
chr16	8083336	8083434	MajorDMR-16-36960	2
chr16	8097923	8098073	MajorDMR-16-36961	3
chr16	8126704	8126733	MajorDMR-16-36962	2
chr16	8170126	8170377	MajorDMR-16-36963	2
chr16	8187835	8188327	MajorDMR-16-36964	8
chr16	8254148	8254624	MajorDMR-16-36965	4
chr16	8275160	8275456	MajorDMR-16-36966	3
chr16	8338986	8339437	MajorDMR-16-36967	3
chr16	8371146	8371240	MajorDMR-16-36968	2
chr16	8398976	8399089	MajorDMR-16-36969	3
chr16	8423405	8423492	MajorDMR-16-36970	2
chr16	8442644	8443082	MajorDMR-16-36971	9
chr16	8486071	8487630	MajorDMR-16-36972	11
chr16	8494795	8494956	MajorDMR-16-36973	2
chr16	8524472	8524696	MajorDMR-16-36974	2
chr16	8543613	8543832	MajorDMR-16-36975	3
chr16	8557666	8558060	MajorDMR-16-36976	7
chr16	8580898	8581450	MajorDMR-16-36977	4
chr16	8596810	8596848	MajorDMR-16-36978	2
chr16	8618699	8619094	MajorDMR-16-36979	7
chr16	8621187	8621711	MajorDMR-16-36980	7
chr16	8764232	8764688	MajorDMR-16-36981	3
chr16	8769131	8769491	MajorDMR-16-36982	2
chr16	8769999	8770959	MajorDMR-16-36983	7
chr16	8775814	8775901	MajorDMR-16-36984	3
chr16	8788809	8789488	MajorDMR-16-36985	10
chr16	8804761	8805081	MajorDMR-16-36986	2
chr16	8810165	8810560	MajorDMR-16-36987	3
chr16	8812754	8813358	MajorDMR-16-36988	9
chr16	8814733	8815372	MajorDMR-16-36989	3
chr16	8823985	8824314	MajorDMR-16-36990	8
chr16	8834354	8834376	MajorDMR-16-36991	2
chr16	8836067	8837019	MajorDMR-16-36992	11
chr16	8845488	8845518	MajorDMR-16-36993	2
chr16	8848933	8849341	MajorDMR-16-36994	3
chr16	8853816	8854670	MajorDMR-16-36995	14
chr16	8859767	8860112	MajorDMR-16-36996	8
chr16	8862165	8862763	MajorDMR-16-36997	13
chr16	8876226	8876770	MajorDMR-16-36998	3
chr16	8888167	8888273	MajorDMR-16-36999	3
chr16	8900435	8900894	MajorDMR-16-37000	9
chr16	8939756	8940323	MajorDMR-16-37001	5
chr16	8968153	8968486	MajorDMR-16-37002	4
chr16	8987214	8987335	MajorDMR-16-37003	2
chr16	9014824	9015090	MajorDMR-16-37004	4
chr16	9028336	9028484	MajorDMR-16-37005	2
chr16	9037178	9037278	MajorDMR-16-37006	4
chr16	9042646	9043060	MajorDMR-16-37007	4
chr16	9044666	9044911	MajorDMR-16-37008	2
chr16	9053338	9053519	MajorDMR-16-37009	4
chr16	9055525	9055950	MajorDMR-16-37010	4
chr16	9095928	9095960	MajorDMR-16-37011	2
chr16	9110667	9110819	MajorDMR-16-37012	2
chr16	9111978	9112356	MajorDMR-16-37013	5
chr16	9129913	9129987	MajorDMR-16-37014	3
chr16	9136903	9137318	MajorDMR-16-37015	2
chr16	9144594	9144607	MajorDMR-16-37016	2
chr16	9195696	9195701	MajorDMR-16-37017	2
chr16	9197921	9197994	MajorDMR-16-37018	2
chr16	9230263	9230983	MajorDMR-16-37019	8
chr16	9239042	9240565	MajorDMR-16-37020	17
chr16	9241473	9241603	MajorDMR-16-37021	2
chr16	9242327	9242339	MajorDMR-16-37022	2
chr16	9242890	9242996	MajorDMR-16-37023	2
chr16	9249928	9249936	MajorDMR-16-37024	2
chr16	9251352	9251533	MajorDMR-16-37025	4
chr16	9266156	9266356	MajorDMR-16-37026	2
chr16	9277656	9278224	MajorDMR-16-37027	3
chr16	9281092	9281332	MajorDMR-16-37028	2
chr16	9282215	9283191	MajorDMR-16-37029	7
chr16	9289169	9289603	MajorDMR-16-37030	8
chr16	9292778	9293675	MajorDMR-16-37031	13
chr16	9298736	9299948	MajorDMR-16-37032	7
chr16	9304278	9305300	MajorDMR-16-37033	14
chr16	9306730	9306822	MajorDMR-16-37034	2
chr16	9309111	9309882	MajorDMR-16-37035	3
chr16	9328464	9328519	MajorDMR-16-37036	2
chr16	9353355	9354237	MajorDMR-16-37037	5
chr16	9357170	9357928	MajorDMR-16-37038	13
chr16	9361917	9362539	MajorDMR-16-37039	3
chr16	9365656	9365919	MajorDMR-16-37040	3
chr16	9367735	9368443	MajorDMR-16-37041	13
chr16	9369744	9370013	MajorDMR-16-37042	4
chr16	9372865	9373806	MajorDMR-16-37043	7
chr16	9381723	9382589	MajorDMR-16-37044	7
chr16	9401169	9401556	MajorDMR-16-37045	2
chr16	9402306	9402525	MajorDMR-16-37046	3
chr16	9403298	9403410	MajorDMR-16-37047	2
chr16	9413345	9413948	MajorDMR-16-37048	4
chr16	9417389	9417792	MajorDMR-16-37049	2
chr16	9422061	9422910	MajorDMR-16-37050	7
chr16	9424033	9424085	MajorDMR-16-37051	3
chr16	9466946	9467311	MajorDMR-16-37052	2
chr16	9481123	9481185	MajorDMR-16-37053	2
chr16	9486806	9487087	MajorDMR-16-37054	5
chr16	9493513	9494772	MajorDMR-16-37055	13
chr16	9496417	9497072	MajorDMR-16-37056	4
chr16	9497820	9498190	MajorDMR-16-37057	3
chr16	9500501	9500924	MajorDMR-16-37058	5
chr16	9508111	9508215	MajorDMR-16-37059	4
chr16	9509482	9509542	MajorDMR-16-37060	2
chr16	9523464	9523550	MajorDMR-16-37061	3
chr16	9534838	9535192	MajorDMR-16-37062	5
chr16	9541081	9541167	MajorDMR-16-37063	2
chr16	9557122	9557409	MajorDMR-16-37064	7
chr16	9576454	9576968	MajorDMR-16-37065	4
chr16	9580823	9580937	MajorDMR-16-37066	2
chr16	9583077	9585023	MajorDMR-16-37067	16
chr16	9587507	9587583	MajorDMR-16-37068	2
chr16	9591510	9591782	MajorDMR-16-37069	3
chr16	9611473	9611761	MajorDMR-16-37070	2
chr16	9622105	9622586	MajorDMR-16-37071	9
chr16	9635696	9635770	MajorDMR-16-37072	3
chr16	9637753	9639383	MajorDMR-16-37073	17
chr16	9642375	9642725	MajorDMR-16-37074	4
chr16	9650308	9651842	MajorDMR-16-37075	13
chr16	9666425	9666812	MajorDMR-16-37076	4
chr16	9668713	9669357	MajorDMR-16-37077	7
chr16	9686891	9687099	MajorDMR-16-37078	2
chr16	9689373	9689759	MajorDMR-16-37079	3
chr16	9691994	9692627	MajorDMR-16-37080	7
chr16	9693723	9693742	MajorDMR-16-37081	2
chr16	9694923	9694977	MajorDMR-16-37082	2
chr16	9696269	9696468	MajorDMR-16-37083	3
chr16	9704594	9704599	MajorDMR-16-37084	2
chr16	9716268	9716876	MajorDMR-16-37085	10
chr16	9723952	9723998	MajorDMR-16-37086	2
chr16	9729175	9729289	MajorDMR-16-37087	4
chr16	9745759	9746122	MajorDMR-16-37088	6
chr16	9747142	9747322	MajorDMR-16-37089	3
chr16	9751698	9752328	MajorDMR-16-37090	5
chr16	9760756	9761167	MajorDMR-16-37091	6
chr16	9763910	9764358	MajorDMR-16-37092	6
chr16	9768220	9768604	MajorDMR-16-37093	12
chr16	9770079	9770361	MajorDMR-16-37094	2
chr16	9772499	9773610	MajorDMR-16-37095	12
chr16	9774190	9774520	MajorDMR-16-37096	2
chr16	9775329	9776273	MajorDMR-16-37097	14
chr16	9795405	9795824	MajorDMR-16-37098	8
chr16	9806868	9806973	MajorDMR-16-37099	2
chr16	9810574	9811505	MajorDMR-16-37100	8
chr16	9828238	9828529	MajorDMR-16-37101	4
chr16	9829638	9829880	MajorDMR-16-37102	2
chr16	9830437	9831246	MajorDMR-16-37103	7
chr16	9831789	9831857	MajorDMR-16-37104	2
chr16	9845942	9846213	MajorDMR-16-37105	2
chr16	9848607	9848681	MajorDMR-16-37106	3
chr16	9859891	9860266	MajorDMR-16-37107	2
chr16	9860893	9861309	MajorDMR-16-37108	4
chr16	9866871	9867779	MajorDMR-16-37109	7
chr16	9869154	9869387	MajorDMR-16-37110	2
chr16	9874872	9874912	MajorDMR-16-37111	2
chr16	9876607	9877609	MajorDMR-16-37112	13
chr16	9883536	9883689	MajorDMR-16-37113	2
chr16	9885600	9885615	MajorDMR-16-37114	2
chr16	9887858	9888560	MajorDMR-16-37115	8
chr16	9892937	9893268	MajorDMR-16-37116	4
chr16	9902891	9903342	MajorDMR-16-37117	2
chr16	9906649	9907153	MajorDMR-16-37118	7
chr16	9907758	9908263	MajorDMR-16-37119	3
chr16	9913974	9915320	MajorDMR-16-37120	6
chr16	9930004	9930236	MajorDMR-16-37121	4
chr16	9931653	9931901	MajorDMR-16-37122	3
chr16	9939252	9939732	MajorDMR-16-37123	3
chr16	9944606	9945502	MajorDMR-16-37124	9
chr16	9951898	9951910	MajorDMR-16-37125	2
chr16	9952671	9952739	MajorDMR-16-37126	2
chr16	9954708	9955160	MajorDMR-16-37127	4
chr16	9955914	9956877	MajorDMR-16-37128	12
chr16	9958803	9959333	MajorDMR-16-37129	4
chr16	9962709	9962950	MajorDMR-16-37130	2
chr16	9963929	9964452	MajorDMR-16-37131	3
chr16	9965408	9966241	MajorDMR-16-37132	4
chr16	9975436	9976132	MajorDMR-16-37133	5
chr16	9981038	9981045	MajorDMR-16-37134	2
chr16	9987345	9987675	MajorDMR-16-37135	2
chr16	10001375	10001410	MajorDMR-16-37136	2
chr16	10007063	10007513	MajorDMR-16-37137	3
chr16	10011638	10011724	MajorDMR-16-37138	3
chr16	10012718	10012756	MajorDMR-16-37139	2
chr16	10013870	10015212	MajorDMR-16-37140	6
chr16	10019174	10019194	MajorDMR-16-37141	2
chr16	10023654	10024331	MajorDMR-16-37142	3
chr16	10025638	10026067	MajorDMR-16-37143	2
chr16	10030274	10031280	MajorDMR-16-37144	7
chr16	10032677	10033512	MajorDMR-16-37145	8
chr16	10038717	10039186	MajorDMR-16-37146	2
chr16	10041274	10041882	MajorDMR-16-37147	3
chr16	10045121	10045708	MajorDMR-16-37148	4
chr16	10048517	10048629	MajorDMR-16-37149	2
chr16	10049657	10049720	MajorDMR-16-37150	3
chr16	10051802	10052006	MajorDMR-16-37151	2
chr16	10052555	10052698	MajorDMR-16-37152	2
chr16	10054990	10055122	MajorDMR-16-37153	3
chr16	10064353	10064680	MajorDMR-16-37154	3
chr16	10068272	10068498	MajorDMR-16-37155	10
chr16	10069413	10070686	MajorDMR-16-37156	11
chr16	10074077	10074089	MajorDMR-16-37157	2
chr16	10076251	10076502	MajorDMR-16-37158	4
chr16	10085948	10086054	MajorDMR-16-37159	2
chr16	10092127	10092141	MajorDMR-16-37160	2
chr16	10103709	10103834	MajorDMR-16-37161	3
chr16	10109394	10109584	MajorDMR-16-37162	3
chr16	10111132	10111156	MajorDMR-16-37163	2
chr16	10112942	10113075	MajorDMR-16-37164	2
chr16	10114770	10115110	MajorDMR-16-37165	3
chr16	10116656	10116745	MajorDMR-16-37166	2
chr16	10124942	10125422	MajorDMR-16-37167	5
chr16	10130397	10130459	MajorDMR-16-37168	4
chr16	10131271	10131625	MajorDMR-16-37169	2
chr16	10136243	10136292	MajorDMR-16-37170	2
chr16	10138869	10139317	MajorDMR-16-37171	3
chr16	10140296	10140442	MajorDMR-16-37172	2
chr16	10142120	10142175	MajorDMR-16-37173	2
chr16	10142778	10142882	MajorDMR-16-37174	3
chr16	10144353	10144618	MajorDMR-16-37175	3
chr16	10147772	10148210	MajorDMR-16-37176	2
chr16	10151528	10152557	MajorDMR-16-37177	8
chr16	10155755	10155805	MajorDMR-16-37178	2
chr16	10156359	10156581	MajorDMR-16-37179	2
chr16	10157791	10158033	MajorDMR-16-37180	4
chr16	10158743	10159532	MajorDMR-16-37181	5
chr16	10167771	10167806	MajorDMR-16-37182	3
chr16	10169873	10170266	MajorDMR-16-37183	4
chr16	10172053	10172186	MajorDMR-16-37184	4
chr16	10182675	10182993	MajorDMR-16-37185	3
chr16	10187637	10187771	MajorDMR-16-37186	5
chr16	10191709	10191799	MajorDMR-16-37187	2
chr16	10203434	10203606	MajorDMR-16-37188	2
chr16	10204138	10204153	MajorDMR-16-37189	2
chr16	10207665	10207984	MajorDMR-16-37190	3
chr16	10208833	10209029	MajorDMR-16-37191	2
chr16	10216374	10217143	MajorDMR-16-37192	6
chr16	10218345	10218566	MajorDMR-16-37193	3
chr16	10220332	10220869	MajorDMR-16-37194	3
chr16	10236693	10237134	MajorDMR-16-37195	4
chr16	10240753	10241123	MajorDMR-16-37196	3
chr16	10242117	10242363	MajorDMR-16-37197	2
chr16	10244970	10245034	MajorDMR-16-37198	2
chr16	10245878	10246170	MajorDMR-16-37199	2
chr16	10248556	10248869	MajorDMR-16-37200	2
chr16	10249427	10249503	MajorDMR-16-37201	2
chr16	10250190	10250371	MajorDMR-16-37202	3
chr16	10251333	10251567	MajorDMR-16-37203	2
chr16	10252068	10252566	MajorDMR-16-37204	2
chr16	10257994	10258864	MajorDMR-16-37205	7
chr16	10261090	10261560	MajorDMR-16-37206	3
chr16	10264999	10265325	MajorDMR-16-37207	2
chr16	10270939	10271788	MajorDMR-16-37208	7
chr16	10336771	10336825	MajorDMR-16-37209	3
chr16	10368636	10368808	MajorDMR-16-37210	2
chr16	10393744	10394160	MajorDMR-16-37211	3
chr16	10436482	10436509	MajorDMR-16-37212	2
chr16	10469471	10469494	MajorDMR-16-37213	2
chr16	10488903	10489364	MajorDMR-16-37214	2
chr16	10513591	10515730	MajorDMR-16-37215	12
chr16	10524820	10524907	MajorDMR-16-37216	2
chr16	10631587	10631855	MajorDMR-16-37217	8
chr16	10653286	10653563	MajorDMR-16-37218	3
chr16	10679008	10679272	MajorDMR-16-37219	3
chr16	10700456	10700667	MajorDMR-16-37220	2
chr16	10745173	10745930	MajorDMR-16-37221	5
chr16	10755036	10755478	MajorDMR-16-37222	4
chr16	10756316	10757863	MajorDMR-16-37223	14
chr16	10761340	10762471	MajorDMR-16-37224	10
chr16	10764353	10764547	MajorDMR-16-37225	2
chr16	10774939	10774987	MajorDMR-16-37226	2
chr16	10777320	10777407	MajorDMR-16-37227	3
chr16	10778377	10778616	MajorDMR-16-37228	4
chr16	10779563	10780215	MajorDMR-16-37229	10
chr16	10782532	10783286	MajorDMR-16-37230	5
chr16	10789866	10790053	MajorDMR-16-37231	3
chr16	10829997	10830210	MajorDMR-16-37232	5
chr16	10836015	10836446	MajorDMR-16-37233	5
chr16	10843133	10843158	MajorDMR-16-37234	2
chr16	10850677	10850821	MajorDMR-16-37235	3
chr16	10892102	10892106	MajorDMR-16-37236	2
chr16	10902120	10902246	MajorDMR-16-37237	2
chr16	10912901	10912905	MajorDMR-16-37238	2
chr16	10922102	10922794	MajorDMR-16-37239	10
chr16	10923303	10923468	MajorDMR-16-37240	4
chr16	10956459	10956737	MajorDMR-16-37241	3
chr16	10960397	10960841	MajorDMR-16-37242	10
chr16	11014660	11015134	MajorDMR-16-37243	14
chr16	11016044	11016049	MajorDMR-16-37244	2
chr16	11017868	11017985	MajorDMR-16-37245	2
chr16	11023952	11023991	MajorDMR-16-37246	3
chr16	11027680	11028000	MajorDMR-16-37247	8
chr16	11029334	11029762	MajorDMR-16-37248	2
chr16	11030507	11030648	MajorDMR-16-37249	3
chr16	11031382	11031697	MajorDMR-16-37250	2
chr16	11032338	11032401	MajorDMR-16-37251	2
chr16	11037862	11037904	MajorDMR-16-37252	3
chr16	11040768	11041190	MajorDMR-16-37253	5
chr16	11065113	11065182	MajorDMR-16-37254	5
chr16	11073706	11074440	MajorDMR-16-37255	11
chr16	11087309	11088184	MajorDMR-16-37256	15
chr16	11089895	11090030	MajorDMR-16-37257	2
chr16	11094317	11094403	MajorDMR-16-37258	2
chr16	11104693	11104824	MajorDMR-16-37259	2
chr16	11110954	11111356	MajorDMR-16-37260	7
chr16	11150437	11151290	MajorDMR-16-37261	13
chr16	11164940	11164959	MajorDMR-16-37262	2
chr16	11167416	11167949	MajorDMR-16-37263	8
chr16	11196109	11196384	MajorDMR-16-37264	4
chr16	11201400	11201640	MajorDMR-16-37265	2
chr16	11203726	11203865	MajorDMR-16-37266	2
chr16	11205792	11205953	MajorDMR-16-37267	4
chr16	11215075	11215352	MajorDMR-16-37268	4
chr16	11218817	11220377	MajorDMR-16-37269	18
chr16	11224083	11224965	MajorDMR-16-37270	5
chr16	11226289	11226379	MajorDMR-16-37271	2
chr16	11227258	11227517	MajorDMR-16-37272	6
chr16	11228116	11228243	MajorDMR-16-37273	3
chr16	11228780	11229215	MajorDMR-16-37274	6
chr16	11230412	11230723	MajorDMR-16-37275	4
chr16	11245577	11245772	MajorDMR-16-37276	2
chr16	11265132	11265168	MajorDMR-16-37277	2
chr16	11270772	11271224	MajorDMR-16-37278	7
chr16	11282871	11283458	MajorDMR-16-37279	11
chr16	11285138	11285314	MajorDMR-16-37280	5
chr16	11287109	11287127	MajorDMR-16-37281	2
chr16	11296249	11296412	MajorDMR-16-37282	3
chr16	11337722	11338078	MajorDMR-16-37283	8
chr16	11370607	11370951	MajorDMR-16-37284	4
chr16	11377742	11377856	MajorDMR-16-37285	2
chr16	11443365	11444106	MajorDMR-16-37286	13
chr16	11450617	11450717	MajorDMR-16-37287	2
chr16	11472125	11472160	MajorDMR-16-37288	2
chr16	11490764	11491234	MajorDMR-16-37289	2
chr16	11503288	11503567	MajorDMR-16-37290	3
chr16	11523158	11523245	MajorDMR-16-37291	3
chr16	11572812	11572945	MajorDMR-16-37292	2
chr16	11620026	11620030	MajorDMR-16-37293	2
chr16	11620852	11621236	MajorDMR-16-37294	3
chr16	11636152	11636493	MajorDMR-16-37295	5
chr16	11640536	11642108	MajorDMR-16-37296	21
chr16	11644680	11645000	MajorDMR-16-37297	8
chr16	11651465	11652112	MajorDMR-16-37298	11
chr16	11685186	11685558	MajorDMR-16-37299	2
chr16	11697101	11697639	MajorDMR-16-37300	7
chr16	11768082	11768118	MajorDMR-16-37301	4
chr16	11778632	11778764	MajorDMR-16-37302	4
chr16	11779852	11780663	MajorDMR-16-37303	3
chr16	11781911	11782223	MajorDMR-16-37304	3
chr16	11802888	11803147	MajorDMR-16-37305	2
chr16	11832611	11833191	MajorDMR-16-37306	8
chr16	11842046	11842276	MajorDMR-16-37307	3
chr16	11868328	11868536	MajorDMR-16-37308	3
chr16	11964855	11966008	MajorDMR-16-37309	6
chr16	11991986	11992253	MajorDMR-16-37310	2
chr16	12003145	12003321	MajorDMR-16-37311	2
chr16	12012743	12012799	MajorDMR-16-37312	2
chr16	12043382	12043799	MajorDMR-16-37313	3
chr16	12051864	12052011	MajorDMR-16-37314	2
chr16	12096160	12097157	MajorDMR-16-37315	10
chr16	12180736	12181184	MajorDMR-16-37316	6
chr16	12190970	12191015	MajorDMR-16-37317	2
chr16	12191602	12191661	MajorDMR-16-37318	4
chr16	12252527	12253445	MajorDMR-16-37319	14
chr16	12254791	12255002	MajorDMR-16-37320	7
chr16	12260560	12260679	MajorDMR-16-37321	2
chr16	12266974	12267136	MajorDMR-16-37322	6
chr16	12275994	12276515	MajorDMR-16-37323	8
chr16	12282219	12282347	MajorDMR-16-37324	2
chr16	12297822	12298609	MajorDMR-16-37325	10
chr16	12300288	12300433	MajorDMR-16-37326	6
chr16	12307930	12308397	MajorDMR-16-37327	9
chr16	12324142	12324310	MajorDMR-16-37328	3
chr16	12333894	12334987	MajorDMR-16-37329	8
chr16	12346374	12346848	MajorDMR-16-37330	12
chr16	12354739	12355115	MajorDMR-16-37331	2
chr16	12356059	12356377	MajorDMR-16-37332	3
chr16	12366785	12366917	MajorDMR-16-37333	4
chr16	12367938	12368027	MajorDMR-16-37334	2
chr16	12368626	12368763	MajorDMR-16-37335	2
chr16	12378459	12379563	MajorDMR-16-37336	15
chr16	12380870	12380919	MajorDMR-16-37337	2
chr16	12382971	12383928	MajorDMR-16-37338	13
chr16	12385235	12385672	MajorDMR-16-37339	5
chr16	12387192	12387790	MajorDMR-16-37340	9
chr16	12398472	12399178	MajorDMR-16-37341	8
chr16	12402435	12402789	MajorDMR-16-37342	9
chr16	12408727	12409408	MajorDMR-16-37343	5
chr16	12430159	12430269	MajorDMR-16-37344	3
chr16	12448318	12448630	MajorDMR-16-37345	5
chr16	12457072	12457145	MajorDMR-16-37346	2
chr16	12468936	12469292	MajorDMR-16-37347	4
chr16	12473673	12473681	MajorDMR-16-37348	2
chr16	12511729	12511741	MajorDMR-16-37349	2
chr16	12551699	12551721	MajorDMR-16-37350	2
chr16	12553778	12554098	MajorDMR-16-37351	11
chr16	12563076	12563345	MajorDMR-16-37352	4
chr16	12581561	12581840	MajorDMR-16-37353	5
chr16	12588482	12588857	MajorDMR-16-37354	3
chr16	12607618	12607798	MajorDMR-16-37355	3
chr16	12620470	12621533	MajorDMR-16-37356	16
chr16	12629825	12629880	MajorDMR-16-37357	2
chr16	12632860	12633514	MajorDMR-16-37358	9
chr16	12698104	12698359	MajorDMR-16-37359	2
chr16	12701512	12701674	MajorDMR-16-37360	2
chr16	12728684	12729059	MajorDMR-16-37361	4
chr16	12745862	12746289	MajorDMR-16-37362	2
chr16	12754021	12754184	MajorDMR-16-37363	2
chr16	12767019	12767569	MajorDMR-16-37364	12
chr16	12768864	12769310	MajorDMR-16-37365	7
chr16	12776514	12777081	MajorDMR-16-37366	10
chr16	12818295	12818312	MajorDMR-16-37367	2
chr16	12842915	12843226	MajorDMR-16-37368	3
chr16	12851456	12851675	MajorDMR-16-37369	2
chr16	12857368	12857622	MajorDMR-16-37370	2
chr16	12859667	12859982	MajorDMR-16-37371	4
chr16	12872767	12872984	MajorDMR-16-37372	2
chr16	12874852	12875000	MajorDMR-16-37373	4
chr16	12888717	12888837	MajorDMR-16-37374	6
chr16	12894216	12894516	MajorDMR-16-37375	2
chr16	12960168	12960207	MajorDMR-16-37376	2
chr16	12988185	12988614	MajorDMR-16-37377	7
chr16	13001460	13001553	MajorDMR-16-37378	2
chr16	13070872	13071094	MajorDMR-16-37379	4
chr16	13085487	13085592	MajorDMR-16-37380	2
chr16	13106827	13107176	MajorDMR-16-37381	4
chr16	13111171	13111435	MajorDMR-16-37382	2
chr16	13121460	13121597	MajorDMR-16-37383	3
chr16	13123816	13123942	MajorDMR-16-37384	3
chr16	13124569	13124899	MajorDMR-16-37385	4
chr16	13134905	13135778	MajorDMR-16-37386	4
chr16	13139417	13139778	MajorDMR-16-37387	2
chr16	13155039	13155768	MajorDMR-16-37388	8
chr16	13173364	13173789	MajorDMR-16-37389	4
chr16	13187479	13188499	MajorDMR-16-37390	18
chr16	13207322	13207696	MajorDMR-16-37391	4
chr16	13214426	13214629	MajorDMR-16-37392	4
chr16	13215800	13216235	MajorDMR-16-37393	4
chr16	13227324	13228146	MajorDMR-16-37394	6
chr16	13245605	13245677	MajorDMR-16-37395	2
chr16	13250236	13250240	MajorDMR-16-37396	2
chr16	13262745	13263196	MajorDMR-16-37397	3
chr16	13291302	13291359	MajorDMR-16-37398	2
chr16	13347201	13347668	MajorDMR-16-37399	3
chr16	13348267	13348723	MajorDMR-16-37400	8
chr16	13458198	13458744	MajorDMR-16-37401	5
chr16	13520041	13520455	MajorDMR-16-37402	2
chr16	13549420	13550057	MajorDMR-16-37403	5
chr16	13598213	13598896	MajorDMR-16-37404	6
chr16	13632139	13632189	MajorDMR-16-37405	2
chr16	13655165	13655229	MajorDMR-16-37406	2
chr16	13657848	13657949	MajorDMR-16-37407	3
chr16	13678039	13678362	MajorDMR-16-37408	4
chr16	13688787	13689256	MajorDMR-16-37409	3
chr16	13720240	13720510	MajorDMR-16-37410	3
chr16	13815880	13816201	MajorDMR-16-37411	4
chr16	13824880	13824915	MajorDMR-16-37412	2
chr16	13856495	13856506	MajorDMR-16-37413	2
chr16	13889150	13889204	MajorDMR-16-37414	2
chr16	13914033	13914354	MajorDMR-16-37415	4
chr16	13920683	13920856	MajorDMR-16-37416	2
chr16	13929312	13929363	MajorDMR-16-37417	2
chr16	13993526	13993591	MajorDMR-16-37418	3
chr16	14003723	14004688	MajorDMR-16-37419	9
chr16	14013050	14013071	MajorDMR-16-37420	3
chr16	14058185	14058437	MajorDMR-16-37421	3
chr16	14140356	14140628	MajorDMR-16-37422	3
chr16	14143100	14143715	MajorDMR-16-37423	7
chr16	14179980	14180839	MajorDMR-16-37424	4
chr16	14310479	14310485	MajorDMR-16-37425	2
chr16	14337244	14337362	MajorDMR-16-37426	3
chr16	14419595	14420105	MajorDMR-16-37427	7
chr16	14450255	14450320	MajorDMR-16-37428	3
chr16	14517202	14517246	MajorDMR-16-37429	2
chr16	14621345	14621441	MajorDMR-16-37430	2
chr16	14681092	14681187	MajorDMR-16-37431	3
chr16	14704595	14704607	MajorDMR-16-37432	2
chr16	14892059	14892105	MajorDMR-16-37433	2
chr16	14929073	14929081	MajorDMR-16-37434	2
chr16	14929709	14930039	MajorDMR-16-37435	4
chr16	14935824	14935972	MajorDMR-16-37436	3
chr16	14942434	14942529	MajorDMR-16-37437	3
chr16	15073760	15073945	MajorDMR-16-37438	2
chr16	15083262	15083633	MajorDMR-16-37439	6
chr16	15108319	15108864	MajorDMR-16-37440	7
chr16	15129105	15129153	MajorDMR-16-37441	3
chr16	15133162	15133246	MajorDMR-16-37442	2
chr16	15139456	15140151	MajorDMR-16-37443	16
chr16	15141154	15141526	MajorDMR-16-37444	4
chr16	15145131	15145277	MajorDMR-16-37445	4
chr16	15168138	15168303	MajorDMR-16-37446	3
chr16	15170432	15170906	MajorDMR-16-37447	3
chr16	15171645	15171825	MajorDMR-16-37448	4
chr16	15240171	15240461	MajorDMR-16-37449	11
chr16	15250690	15251070	MajorDMR-16-37450	6
chr16	15347472	15347496	MajorDMR-16-37451	2
chr16	15350914	15351174	MajorDMR-16-37452	2
chr16	15381371	15381842	MajorDMR-16-37453	4
chr16	15489383	15489393	MajorDMR-16-37454	2
chr16	15532630	15532642	MajorDMR-16-37455	2
chr16	15544622	15544795	MajorDMR-16-37456	3
chr16	15546299	15546627	MajorDMR-16-37457	7
chr16	15572756	15573104	MajorDMR-16-37458	3
chr16	15602776	15602808	MajorDMR-16-37459	2
chr16	15625485	15625672	MajorDMR-16-37460	4
chr16	15638273	15638533	MajorDMR-16-37461	4
chr16	15640193	15640347	MajorDMR-16-37462	3
chr16	15647393	15647678	MajorDMR-16-37463	4
chr16	15689478	15689787	MajorDMR-16-37464	6
chr16	15704435	15704739	MajorDMR-16-37465	3
chr16	15714574	15715820	MajorDMR-16-37466	14
chr16	15716590	15716921	MajorDMR-16-37467	4
chr16	15827732	15828219	MajorDMR-16-37468	4
chr16	15867644	15868159	MajorDMR-16-37469	6
chr16	15888170	15888515	MajorDMR-16-37470	6
chr16	15953372	15953496	MajorDMR-16-37471	2
chr16	15955117	15955142	MajorDMR-16-37472	2
chr16	15959337	15960500	MajorDMR-16-37473	16
chr16	15967050	15967538	MajorDMR-16-37474	3
chr16	15970747	15970772	MajorDMR-16-37475	2
chr16	15979631	15980100	MajorDMR-16-37476	2
chr16	15981343	15981683	MajorDMR-16-37477	2
chr16	15983914	15984267	MajorDMR-16-37478	2
chr16	15995763	15995781	MajorDMR-16-37479	2
chr16	16005680	16005749	MajorDMR-16-37480	3
chr16	16040115	16040540	MajorDMR-16-37481	7
chr16	16055468	16055476	MajorDMR-16-37482	2
chr16	16063102	16063419	MajorDMR-16-37483	5
chr16	16070158	16070624	MajorDMR-16-37484	2
chr16	16078031	16078196	MajorDMR-16-37485	3
chr16	16085948	16086447	MajorDMR-16-37486	11
chr16	16087852	16088984	MajorDMR-16-37487	11
chr16	16091443	16091504	MajorDMR-16-37488	2
chr16	16103241	16103468	MajorDMR-16-37489	7
chr16	16107165	16107534	MajorDMR-16-37490	2
chr16	16108525	16109889	MajorDMR-16-37491	18
chr16	16119439	16120055	MajorDMR-16-37492	6
chr16	16120721	16120962	MajorDMR-16-37493	3
chr16	16121993	16122141	MajorDMR-16-37494	4
chr16	16130338	16130411	MajorDMR-16-37495	3
chr16	16169922	16170206	MajorDMR-16-37496	6
chr16	16180349	16180732	MajorDMR-16-37497	6
chr16	16182959	16183137	MajorDMR-16-37498	3
chr16	16187026	16187573	MajorDMR-16-37499	10
chr16	16225044	16225051	MajorDMR-16-37500	2
chr16	16230985	16231090	MajorDMR-16-37501	2
chr16	16243895	16245408	MajorDMR-16-37502	25
chr16	16256942	16258348	MajorDMR-16-37503	13
chr16	16269119	16269342	MajorDMR-16-37504	2
chr16	16307945	16308054	MajorDMR-16-37505	2
chr16	16328855	16329034	MajorDMR-16-37506	2
chr16	16340523	16341025	MajorDMR-16-37507	4
chr16	16355034	16355399	MajorDMR-16-37508	2
chr16	16462204	16462241	MajorDMR-16-37509	2
chr16	16463118	16463296	MajorDMR-16-37510	2
chr16	16525215	16525227	MajorDMR-16-37511	2
chr16	16562151	16562421	MajorDMR-16-37512	3
chr16	16663989	16664182	MajorDMR-16-37513	3
chr16	16680348	16680765	MajorDMR-16-37514	2
chr16	16681613	16682097	MajorDMR-16-37515	4
chr16	16698279	16698369	MajorDMR-16-37516	5
chr16	16712836	16713148	MajorDMR-16-37517	2
chr16	16874358	16874458	MajorDMR-16-37518	2
chr16	16881939	16882610	MajorDMR-16-37519	4
chr16	16893049	16893132	MajorDMR-16-37520	2
chr16	16895838	16896666	MajorDMR-16-37521	7
chr16	16900510	16900889	MajorDMR-16-37522	5
chr16	16947811	16947861	MajorDMR-16-37523	2
chr16	16951844	16951854	MajorDMR-16-37524	2
chr16	16974064	16974245	MajorDMR-16-37525	2
chr16	17011284	17011691	MajorDMR-16-37526	4
chr16	17031406	17031979	MajorDMR-16-37527	6
chr16	17034397	17034430	MajorDMR-16-37528	2
chr16	17046487	17047010	MajorDMR-16-37529	10
chr16	17048625	17049006	MajorDMR-16-37530	2
chr16	17078900	17078950	MajorDMR-16-37531	2
chr16	17083306	17083363	MajorDMR-16-37532	4
chr16	17091712	17092070	MajorDMR-16-37533	5
chr16	17107568	17107826	MajorDMR-16-37534	4
chr16	17164105	17164595	MajorDMR-16-37535	3
chr16	17197025	17197351	MajorDMR-16-37536	5
chr16	17246246	17246447	MajorDMR-16-37537	5
chr16	17254370	17255570	MajorDMR-16-37538	26
chr16	17266967	17267133	MajorDMR-16-37539	5
chr16	17277943	17278459	MajorDMR-16-37540	7
chr16	17299490	17299734	MajorDMR-16-37541	3
chr16	17346375	17347293	MajorDMR-16-37542	14
chr16	17383932	17383939	MajorDMR-16-37543	2
chr16	17417104	17417455	MajorDMR-16-37544	7
chr16	17418453	17418983	MajorDMR-16-37545	8
chr16	17440695	17440855	MajorDMR-16-37546	2
chr16	17489805	17489937	MajorDMR-16-37547	3
chr16	17491030	17491136	MajorDMR-16-37548	4
chr16	17606672	17606742	MajorDMR-16-37549	2
chr16	17613052	17613364	MajorDMR-16-37550	4
chr16	17636908	17636918	MajorDMR-16-37551	2
chr16	17647679	17648090	MajorDMR-16-37552	11
chr16	17653110	17653473	MajorDMR-16-37553	7
chr16	17667620	17667858	MajorDMR-16-37554	2
chr16	17726537	17727322	MajorDMR-16-37555	5
chr16	17742004	17742047	MajorDMR-16-37556	2
chr16	17803942	17803977	MajorDMR-16-37557	2
chr16	17830861	17830994	MajorDMR-16-37558	3
chr16	17913472	17913482	MajorDMR-16-37559	2
chr16	17944953	17945070	MajorDMR-16-37560	3
chr16	18004154	18004247	MajorDMR-16-37561	2
chr16	18026526	18026736	MajorDMR-16-37562	2
chr16	18048598	18048878	MajorDMR-16-37563	7
chr16	18054606	18054790	MajorDMR-16-37564	3
chr16	18078721	18079400	MajorDMR-16-37565	13
chr16	18080856	18081102	MajorDMR-16-37566	4
chr16	18085817	18086045	MajorDMR-16-37567	2
chr16	18302963	18303269	MajorDMR-16-37568	4
chr16	18315954	18315973	MajorDMR-16-37569	2
chr16	18337532	18337586	MajorDMR-16-37570	2
chr16	18558799	18558943	MajorDMR-16-37571	4
chr16	18608780	18609243	MajorDMR-16-37572	5
chr16	18669794	18670336	MajorDMR-16-37573	8
chr16	18776836	18777330	MajorDMR-16-37574	3
chr16	18797151	18797157	MajorDMR-16-37575	2
chr16	18816767	18817507	MajorDMR-16-37576	6
chr16	18846303	18846365	MajorDMR-16-37577	2
chr16	18854255	18854267	MajorDMR-16-37578	2
chr16	18854802	18855045	MajorDMR-16-37579	3
chr16	18858001	18858177	MajorDMR-16-37580	3
chr16	18866156	18866545	MajorDMR-16-37581	4
chr16	18891081	18891306	MajorDMR-16-37582	2
chr16	18894435	18894565	MajorDMR-16-37583	2
chr16	18930939	18931152	MajorDMR-16-37584	2
chr16	18934904	18935160	MajorDMR-16-37585	2
chr16	18935964	18935997	MajorDMR-16-37586	2
chr16	18986607	18987175	MajorDMR-16-37587	5
chr16	18995965	18996733	MajorDMR-16-37588	7
chr16	19008991	19009091	MajorDMR-16-37589	2
chr16	19016847	19017350	MajorDMR-16-37590	2
chr16	19027188	19027535	MajorDMR-16-37591	7
chr16	19052604	19053401	MajorDMR-16-37592	5
chr16	19155360	19155633	MajorDMR-16-37593	3
chr16	19197896	19198189	MajorDMR-16-37594	3
chr16	19199020	19199402	MajorDMR-16-37595	5
chr16	19269689	19269943	MajorDMR-16-37596	2
chr16	19309047	19309194	MajorDMR-16-37597	2
chr16	19333201	19333211	MajorDMR-16-37598	2
chr16	19334693	19335112	MajorDMR-16-37599	7
chr16	19342205	19342461	MajorDMR-16-37600	4
chr16	19377732	19377785	MajorDMR-16-37601	3
chr16	19389509	19390236	MajorDMR-16-37602	6
chr16	19400548	19400616	MajorDMR-16-37603	2
chr16	19408648	19408722	MajorDMR-16-37604	2
chr16	19411000	19411485	MajorDMR-16-37605	2
chr16	19420875	19420905	MajorDMR-16-37606	2
chr16	19426960	19426992	MajorDMR-16-37607	2
chr16	19497078	19497169	MajorDMR-16-37608	4
chr16	19543915	19544642	MajorDMR-16-37609	4
chr16	19554839	19554941	MajorDMR-16-37610	6
chr16	19580797	19580821	MajorDMR-16-37611	2
chr16	19587777	19588014	MajorDMR-16-37612	4
chr16	19589673	19591096	MajorDMR-16-37613	24
chr16	19593963	19594157	MajorDMR-16-37614	2
chr16	19613233	19613723	MajorDMR-16-37615	8
chr16	19627502	19628022	MajorDMR-16-37616	4
chr16	19628541	19629088	MajorDMR-16-37617	4
chr16	19630785	19631152	MajorDMR-16-37618	8
chr16	19632663	19633347	MajorDMR-16-37619	7
chr16	19640786	19640926	MajorDMR-16-37620	2
chr16	19647958	19648160	MajorDMR-16-37621	3
chr16	19661659	19661714	MajorDMR-16-37622	2
chr16	19666393	19667093	MajorDMR-16-37623	12
chr16	19674852	19674869	MajorDMR-16-37624	2
chr16	19677165	19678355	MajorDMR-16-37625	7
chr16	19679752	19680109	MajorDMR-16-37626	3
chr16	19687948	19687956	MajorDMR-16-37627	2
chr16	19693579	19693595	MajorDMR-16-37628	2
chr16	19696010	19696057	MajorDMR-16-37629	2
chr16	19697291	19697891	MajorDMR-16-37630	8
chr16	19707494	19708609	MajorDMR-16-37631	13
chr16	19717227	19717259	MajorDMR-16-37632	2
chr16	19717872	19718422	MajorDMR-16-37633	17
chr16	19719201	19719431	MajorDMR-16-37634	2
chr16	19722466	19722554	MajorDMR-16-37635	2
chr16	19728232	19728277	MajorDMR-16-37636	2
chr16	19731664	19732787	MajorDMR-16-37637	4
chr16	19747493	19747986	MajorDMR-16-37638	2
chr16	19753682	19754257	MajorDMR-16-37639	6
chr16	19757856	19758237	MajorDMR-16-37640	5
chr16	19769232	19770244	MajorDMR-16-37641	9
chr16	19775232	19775269	MajorDMR-16-37642	2
chr16	19796920	19797321	MajorDMR-16-37643	7
chr16	19813639	19814117	MajorDMR-16-37644	5
chr16	19826916	19827627	MajorDMR-16-37645	4
chr16	19828479	19828701	MajorDMR-16-37646	2
chr16	19849513	19849990	MajorDMR-16-37647	3
chr16	19857760	19858058	MajorDMR-16-37648	3
chr16	19865052	19865230	MajorDMR-16-37649	5
chr16	19867739	19867767	MajorDMR-16-37650	2
chr16	19869284	19870104	MajorDMR-16-37651	12
chr16	19871574	19873956	MajorDMR-16-37652	44
chr16	19874478	19874859	MajorDMR-16-37653	3
chr16	19875720	19876106	MajorDMR-16-37654	2
chr16	19877136	19877440	MajorDMR-16-37655	4
chr16	19878984	19880243	MajorDMR-16-37656	6
chr16	19881543	19881642	MajorDMR-16-37657	2
chr16	19883581	19883839	MajorDMR-16-37658	17
chr16	19886680	19888119	MajorDMR-16-37659	9
chr16	19889285	19889350	MajorDMR-16-37660	3
chr16	19891093	19893278	MajorDMR-16-37661	19
chr16	19911864	19912275	MajorDMR-16-37662	6
chr16	19962567	19962670	MajorDMR-16-37663	2
chr16	19974268	19975134	MajorDMR-16-37664	12
chr16	19975781	19976283	MajorDMR-16-37665	2
chr16	20005859	20005967	MajorDMR-16-37666	2
chr16	20037499	20037966	MajorDMR-16-37667	3
chr16	20064778	20064852	MajorDMR-16-37668	3
chr16	20076351	20076751	MajorDMR-16-37669	4
chr16	20083377	20083507	MajorDMR-16-37670	3
chr16	20121024	20121694	MajorDMR-16-37671	8
chr16	20140117	20140692	MajorDMR-16-37672	5
chr16	20193335	20193539	MajorDMR-16-37673	2
chr16	20204916	20204930	MajorDMR-16-37674	2
chr16	20213768	20213827	MajorDMR-16-37675	3
chr16	20214398	20214688	MajorDMR-16-37676	6
chr16	20239123	20239422	MajorDMR-16-37677	4
chr16	20268031	20268299	MajorDMR-16-37678	7
chr16	20291328	20291748	MajorDMR-16-37679	3
chr16	20301021	20301039	MajorDMR-16-37680	2
chr16	20303126	20303941	MajorDMR-16-37681	3
chr16	20306979	20307270	MajorDMR-16-37682	6
chr16	20311318	20311409	MajorDMR-16-37683	2
chr16	20361043	20361136	MajorDMR-16-37684	2
chr16	20392905	20392913	MajorDMR-16-37685	2
chr16	20449873	20449896	MajorDMR-16-37686	2
chr16	20451290	20451695	MajorDMR-16-37687	2
chr16	20600326	20600875	MajorDMR-16-37688	4
chr16	20622265	20622554	MajorDMR-16-37689	4
chr16	20625362	20625528	MajorDMR-16-37690	2
chr16	20716990	20717398	MajorDMR-16-37691	2
chr16	20745277	20745567	MajorDMR-16-37692	5
chr16	20803874	20803952	MajorDMR-16-37693	3
chr16	20833922	20834656	MajorDMR-16-37694	4
chr16	20837790	20837815	MajorDMR-16-37695	3
chr16	20857496	20857792	MajorDMR-16-37696	7
chr16	20861584	20862064	MajorDMR-16-37697	3
chr16	20871628	20872411	MajorDMR-16-37698	8
chr16	20873644	20873652	MajorDMR-16-37699	2
chr16	20877500	20877715	MajorDMR-16-37700	2
chr16	20878316	20878383	MajorDMR-16-37701	2
chr16	20882259	20882533	MajorDMR-16-37702	2
chr16	20885705	20885808	MajorDMR-16-37703	2
chr16	20888704	20889221	MajorDMR-16-37704	5
chr16	20892919	20892999	MajorDMR-16-37705	2
chr16	20893698	20894104	MajorDMR-16-37706	6
chr16	20909912	20910308	MajorDMR-16-37707	5
chr16	20913228	20913428	MajorDMR-16-37708	2
chr16	20942731	20942821	MajorDMR-16-37709	4
chr16	20964844	20964930	MajorDMR-16-37710	2
chr16	21001231	21001242	MajorDMR-16-37711	2
chr16	21040465	21040831	MajorDMR-16-37712	3
chr16	21073673	21073986	MajorDMR-16-37713	7
chr16	21086445	21086801	MajorDMR-16-37714	8
chr16	21095297	21095479	MajorDMR-16-37715	3
chr16	21115122	21115685	MajorDMR-16-37716	6
chr16	21164001	21164241	MajorDMR-16-37717	2
chr16	21173662	21174296	MajorDMR-16-37718	7
chr16	21248401	21248435	MajorDMR-16-37719	2
chr16	21305525	21305647	MajorDMR-16-37720	2
chr16	21337013	21337175	MajorDMR-16-37721	4
chr16	21352429	21352754	MajorDMR-16-37722	3
chr16	21375352	21375407	MajorDMR-16-37723	2
chr16	21389243	21389680	MajorDMR-16-37724	2
chr16	21511778	21511790	MajorDMR-16-37725	2
chr16	21526644	21526863	MajorDMR-16-37726	3
chr16	21532661	21533511	MajorDMR-16-37727	9
chr16	21567733	21568871	MajorDMR-16-37728	14
chr16	21718629	21718795	MajorDMR-16-37729	3
chr16	21741728	21742180	MajorDMR-16-37730	2
chr16	21813595	21814139	MajorDMR-16-37731	4
chr16	21844881	21844922	MajorDMR-16-37732	3
chr16	21909365	21909394	MajorDMR-16-37733	2
chr16	21930752	21930818	MajorDMR-16-37734	2
chr16	22018182	22018374	MajorDMR-16-37735	2
chr16	22021235	22021269	MajorDMR-16-37736	2
chr16	22022470	22022817	MajorDMR-16-37737	3
chr16	22037914	22037962	MajorDMR-16-37738	2
chr16	22057599	22058159	MajorDMR-16-37739	7
chr16	22081167	22082728	MajorDMR-16-37740	14
chr16	22097621	22097673	MajorDMR-16-37741	2
chr16	22100475	22100536	MajorDMR-16-37742	2
chr16	22105142	22105397	MajorDMR-16-37743	5
chr16	22148518	22149216	MajorDMR-16-37744	5
chr16	22153815	22153867	MajorDMR-16-37745	2
chr16	22194631	22194821	MajorDMR-16-37746	3
chr16	22204115	22204359	MajorDMR-16-37747	2
chr16	22247792	22248369	MajorDMR-16-37748	5
chr16	22331956	22332393	MajorDMR-16-37749	8
chr16	22340028	22340060	MajorDMR-16-37750	2
chr16	22357825	22359299	MajorDMR-16-37751	20
chr16	22377370	22377376	MajorDMR-16-37752	2
chr16	22430248	22430374	MajorDMR-16-37753	3
chr16	22435549	22436194	MajorDMR-16-37754	20
chr16	22441221	22441257	MajorDMR-16-37755	3
chr16	22552394	22552443	MajorDMR-16-37756	2
chr16	22580434	22580465	MajorDMR-16-37757	2
chr16	22645020	22645992	MajorDMR-16-37758	7
chr16	22731209	22731328	MajorDMR-16-37759	3
chr16	22745765	22745974	MajorDMR-16-37760	5
chr16	22775236	22775453	MajorDMR-16-37761	4
chr16	22785200	22785438	MajorDMR-16-37762	2
chr16	22816106	22816605	MajorDMR-16-37763	4
chr16	22868548	22869925	MajorDMR-16-37764	15
chr16	22883276	22883733	MajorDMR-16-37765	5
chr16	22909277	22909375	MajorDMR-16-37766	3
chr16	22942972	22943310	MajorDMR-16-37767	2
chr16	22966643	22967421	MajorDMR-16-37768	8
chr16	22983075	22983210	MajorDMR-16-37769	2
chr16	23001713	23001925	MajorDMR-16-37770	2
chr16	23035404	23036005	MajorDMR-16-37771	6
chr16	23037344	23037413	MajorDMR-16-37772	2
chr16	23074592	23075365	MajorDMR-16-37773	5
chr16	23076236	23076343	MajorDMR-16-37774	4
chr16	23077880	23078380	MajorDMR-16-37775	3
chr16	23083671	23084043	MajorDMR-16-37776	4
chr16	23093868	23094107	MajorDMR-16-37777	2
chr16	23108702	23109138	MajorDMR-16-37778	3
chr16	23116832	23117293	MajorDMR-16-37779	6
chr16	23129658	23129930	MajorDMR-16-37780	2
chr16	23131028	23131290	MajorDMR-16-37781	2
chr16	23151880	23151975	MajorDMR-16-37782	2
chr16	23157083	23157119	MajorDMR-16-37783	2
chr16	23171936	23172443	MajorDMR-16-37784	4
chr16	23183930	23183988	MajorDMR-16-37785	3
chr16	23186650	23186891	MajorDMR-16-37786	6
chr16	23196421	23197180	MajorDMR-16-37787	6
chr16	23229176	23229200	MajorDMR-16-37788	2
chr16	23278674	23279083	MajorDMR-16-37789	3
chr16	23288401	23288845	MajorDMR-16-37790	2
chr16	23346211	23346234	MajorDMR-16-37791	2
chr16	23419316	23419732	MajorDMR-16-37792	2
chr16	23436026	23436107	MajorDMR-16-37793	2
chr16	23478022	23478052	MajorDMR-16-37794	2
chr16	23495858	23496463	MajorDMR-16-37795	4
chr16	23501089	23501162	MajorDMR-16-37796	2
chr16	23501776	23501794	MajorDMR-16-37797	3
chr16	23508263	23508741	MajorDMR-16-37798	2
chr16	23511503	23511655	MajorDMR-16-37799	5
chr16	23512798	23513109	MajorDMR-16-37800	3
chr16	23516905	23517265	MajorDMR-16-37801	3
chr16	23522994	23523191	MajorDMR-16-37802	3
chr16	23530158	23530353	MajorDMR-16-37803	2
chr16	23539685	23540585	MajorDMR-16-37804	7
chr16	23582151	23582649	MajorDMR-16-37805	7
chr16	23583157	23583435	MajorDMR-16-37806	6
chr16	23594043	23594186	MajorDMR-16-37807	2
chr16	23605643	23605705	MajorDMR-16-37808	3
chr16	23619282	23619666	MajorDMR-16-37809	2
chr16	23745609	23745884	MajorDMR-16-37810	4
chr16	23785399	23787088	MajorDMR-16-37811	18
chr16	23795646	23796463	MajorDMR-16-37812	6
chr16	23797204	23797212	MajorDMR-16-37813	2
chr16	23798517	23798910	MajorDMR-16-37814	7
chr16	23802181	23802296	MajorDMR-16-37815	2
chr16	23808649	23809175	MajorDMR-16-37816	4
chr16	23840766	23840815	MajorDMR-16-37817	2
chr16	23914914	23915277	MajorDMR-16-37818	2
chr16	23922106	23922194	MajorDMR-16-37819	3
chr16	23949432	23949541	MajorDMR-16-37820	2
chr16	23951172	23951194	MajorDMR-16-37821	2
chr16	23974617	23974653	MajorDMR-16-37822	2
chr16	23975574	23975605	MajorDMR-16-37823	2
chr16	23996286	23996710	MajorDMR-16-37824	5
chr16	24021061	24021101	MajorDMR-16-37825	2
chr16	24029994	24030330	MajorDMR-16-37826	9
chr16	24036910	24036942	MajorDMR-16-37827	2
chr16	24057525	24058035	MajorDMR-16-37828	3
chr16	24059723	24059914	MajorDMR-16-37829	3
chr16	24066634	24066959	MajorDMR-16-37830	4
chr16	24070986	24071051	MajorDMR-16-37831	2
chr16	24077147	24077255	MajorDMR-16-37832	3
chr16	24085591	24086056	MajorDMR-16-37833	4
chr16	24089695	24091710	MajorDMR-16-37834	17
chr16	24097127	24097354	MajorDMR-16-37835	4
chr16	24100072	24100766	MajorDMR-16-37836	4
chr16	24111917	24112303	MajorDMR-16-37837	3
chr16	24113431	24114488	MajorDMR-16-37838	9
chr16	24118467	24118491	MajorDMR-16-37839	2
chr16	24123024	24123399	MajorDMR-16-37840	3
chr16	24124182	24124377	MajorDMR-16-37841	3
chr16	24128118	24128688	MajorDMR-16-37842	9
chr16	24131095	24131633	MajorDMR-16-37843	12
chr16	24138890	24138972	MajorDMR-16-37844	2
chr16	24162398	24163168	MajorDMR-16-37845	7
chr16	24197045	24197110	MajorDMR-16-37846	2
chr16	24198664	24199039	MajorDMR-16-37847	4
chr16	24199599	24199719	MajorDMR-16-37848	3
chr16	24200956	24202760	MajorDMR-16-37849	7
chr16	24206693	24207753	MajorDMR-16-37850	7
chr16	24219924	24220228	MajorDMR-16-37851	2
chr16	24266141	24266348	MajorDMR-16-37852	2
chr16	24271860	24272199	MajorDMR-16-37853	2
chr16	24286841	24287160	MajorDMR-16-37854	3
chr16	24291497	24291523	MajorDMR-16-37855	2
chr16	24333564	24333818	MajorDMR-16-37856	4
chr16	24343243	24344661	MajorDMR-16-37857	11
chr16	24352752	24353028	MajorDMR-16-37858	3
chr16	24353849	24354182	MajorDMR-16-37859	5
chr16	24355236	24355463	MajorDMR-16-37860	7
chr16	24357051	24358419	MajorDMR-16-37861	12
chr16	24359681	24360724	MajorDMR-16-37862	8
chr16	24364185	24364327	MajorDMR-16-37863	2
chr16	24372320	24372427	MajorDMR-16-37864	2
chr16	24405561	24406195	MajorDMR-16-37865	11
chr16	24411448	24412002	MajorDMR-16-37866	4
chr16	24453101	24453145	MajorDMR-16-37867	2
chr16	24458137	24458475	MajorDMR-16-37868	5
chr16	24474432	24475336	MajorDMR-16-37869	11
chr16	24490964	24491358	MajorDMR-16-37870	6
chr16	24537517	24537764	MajorDMR-16-37871	3
chr16	24549723	24549824	MajorDMR-16-37872	3
chr16	24582270	24583093	MajorDMR-16-37873	6
chr16	24592302	24592347	MajorDMR-16-37874	2
chr16	24632395	24633027	MajorDMR-16-37875	3
chr16	24698090	24698236	MajorDMR-16-37876	2
chr16	24723189	24723500	MajorDMR-16-37877	3
chr16	24728743	24729162	MajorDMR-16-37878	7
chr16	24752280	24752511	MajorDMR-16-37879	4
chr16	24766731	24766739	MajorDMR-16-37880	2
chr16	24773130	24773142	MajorDMR-16-37881	2
chr16	24774076	24774541	MajorDMR-16-37882	4
chr16	24787582	24788749	MajorDMR-16-37883	13
chr16	24792674	24792903	MajorDMR-16-37884	2
chr16	24802948	24803383	MajorDMR-16-37885	6
chr16	24811549	24811623	MajorDMR-16-37886	2
chr16	24829581	24830371	MajorDMR-16-37887	7
chr16	24831017	24831136	MajorDMR-16-37888	2
chr16	24862966	24863845	MajorDMR-16-37889	10
chr16	24926721	24927006	MajorDMR-16-37890	7
chr16	24936809	24937047	MajorDMR-16-37891	2
chr16	24989912	24989926	MajorDMR-16-37892	2
chr16	24994871	24995534	MajorDMR-16-37893	7
chr16	24999708	25000009	MajorDMR-16-37894	2
chr16	25008655	25008906	MajorDMR-16-37895	4
chr16	25039864	25039936	MajorDMR-16-37896	2
chr16	25049685	25049781	MajorDMR-16-37897	3
chr16	25076145	25076794	MajorDMR-16-37898	14
chr16	25079998	25080013	MajorDMR-16-37899	2
chr16	25082818	25083925	MajorDMR-16-37900	13
chr16	25093039	25093454	MajorDMR-16-37901	7
chr16	25133274	25134369	MajorDMR-16-37902	5
chr16	25167718	25167849	MajorDMR-16-37903	3
chr16	25281950	25282190	MajorDMR-16-37904	3
chr16	25333514	25333913	MajorDMR-16-37905	2
chr16	25353018	25353289	MajorDMR-16-37906	3
chr16	25362693	25362917	MajorDMR-16-37907	4
chr16	25381546	25381864	MajorDMR-16-37908	3
chr16	25415067	25415557	MajorDMR-16-37909	2
chr16	25426160	25426369	MajorDMR-16-37910	3
chr16	25431123	25431256	MajorDMR-16-37911	2
chr16	25440275	25440720	MajorDMR-16-37912	4
chr16	25444124	25444192	MajorDMR-16-37913	3
chr16	25473371	25474755	MajorDMR-16-37914	8
chr16	25476649	25476731	MajorDMR-16-37915	3
chr16	25477705	25479036	MajorDMR-16-37916	12
chr16	25485251	25485308	MajorDMR-16-37917	2
chr16	25542174	25542416	MajorDMR-16-37918	2
chr16	25574004	25574447	MajorDMR-16-37919	2
chr16	25578555	25578880	MajorDMR-16-37920	2
chr16	25657888	25658829	MajorDMR-16-37921	6
chr16	25706400	25706872	MajorDMR-16-37922	5
chr16	25733262	25733394	MajorDMR-16-37923	3
chr16	25762793	25763066	MajorDMR-16-37924	2
chr16	25763798	25764261	MajorDMR-16-37925	5
chr16	25793768	25794716	MajorDMR-16-37926	5
chr16	25825164	25825612	MajorDMR-16-37927	2
chr16	25892499	25892596	MajorDMR-16-37928	2
chr16	25909303	25909414	MajorDMR-16-37929	6
chr16	26028708	26028745	MajorDMR-16-37930	2
chr16	26030445	26031199	MajorDMR-16-37931	8
chr16	26042479	26043023	MajorDMR-16-37932	15
chr16	26053483	26054257	MajorDMR-16-37933	9
chr16	26090139	26090792	MajorDMR-16-37934	10
chr16	26099218	26099812	MajorDMR-16-37935	5
chr16	26224155	26224177	MajorDMR-16-37936	2
chr16	26243259	26243295	MajorDMR-16-37937	2
chr16	26244368	26244651	MajorDMR-16-37938	2
chr16	26261149	26261353	MajorDMR-16-37939	3
chr16	26302146	26302242	MajorDMR-16-37940	3
chr16	26319666	26319776	MajorDMR-16-37941	2
chr16	26333521	26333537	MajorDMR-16-37942	2
chr16	26357529	26357585	MajorDMR-16-37943	2
chr16	26385537	26385562	MajorDMR-16-37944	2
chr16	26393782	26394529	MajorDMR-16-37945	4
chr16	26407043	26407338	MajorDMR-16-37946	12
chr16	26428303	26428756	MajorDMR-16-37947	2
chr16	26447945	26448013	MajorDMR-16-37948	2
chr16	26504955	26506051	MajorDMR-16-37949	5
chr16	26547293	26547480	MajorDMR-16-37950	3
chr16	26561724	26562247	MajorDMR-16-37951	4
chr16	26616587	26617285	MajorDMR-16-37952	5
chr16	26625402	26625972	MajorDMR-16-37953	10
chr16	26721916	26721954	MajorDMR-16-37954	2
chr16	26745745	26746552	MajorDMR-16-37955	16
chr16	26779814	26779950	MajorDMR-16-37956	4
chr16	26780541	26780779	MajorDMR-16-37957	4
chr16	26819080	26819572	MajorDMR-16-37958	2
chr16	26820273	26820520	MajorDMR-16-37959	3
chr16	26829667	26830114	MajorDMR-16-37960	2
chr16	26836157	26836549	MajorDMR-16-37961	7
chr16	26851972	26852416	MajorDMR-16-37962	10
chr16	26855393	26855533	MajorDMR-16-37963	3
chr16	26961147	26961490	MajorDMR-16-37964	3
chr16	27005217	27005550	MajorDMR-16-37965	4
chr16	27010302	27010655	MajorDMR-16-37966	3
chr16	27039182	27039780	MajorDMR-16-37967	9
chr16	27063139	27063208	MajorDMR-16-37968	4
chr16	27087742	27088006	MajorDMR-16-37969	2
chr16	27095113	27095176	MajorDMR-16-37970	2
chr16	27108974	27109475	MajorDMR-16-37971	6
chr16	27130102	27130183	MajorDMR-16-37972	2
chr16	27140497	27140830	MajorDMR-16-37973	4
chr16	27150080	27150091	MajorDMR-16-37974	2
chr16	27226092	27226171	MajorDMR-16-37975	2
chr16	27256642	27257474	MajorDMR-16-37976	17
chr16	27296244	27296277	MajorDMR-16-37977	2
chr16	27313351	27313537	MajorDMR-16-37978	2
chr16	27336436	27336527	MajorDMR-16-37979	2
chr16	27338615	27338631	MajorDMR-16-37980	2
chr16	27348648	27348970	MajorDMR-16-37981	6
chr16	27412072	27412289	MajorDMR-16-37982	3
chr16	27431603	27431780	MajorDMR-16-37983	4
chr16	27443932	27443942	MajorDMR-16-37984	2
chr16	27502133	27502436	MajorDMR-16-37985	2
chr16	27509392	27509423	MajorDMR-16-37986	2
chr16	27510892	27511270	MajorDMR-16-37987	10
chr16	27516823	27517301	MajorDMR-16-37988	5
chr16	27527852	27527858	MajorDMR-16-37989	2
chr16	27530240	27530272	MajorDMR-16-37990	2
chr16	27563053	27563123	MajorDMR-16-37991	2
chr16	27563733	27564049	MajorDMR-16-37992	5
chr16	27629820	27630234	MajorDMR-16-37993	6
chr16	27636606	27636873	MajorDMR-16-37994	7
chr16	27715133	27716040	MajorDMR-16-37995	9
chr16	27723299	27723865	MajorDMR-16-37996	12
chr16	27731917	27732899	MajorDMR-16-37997	21
chr16	27751292	27751739	MajorDMR-16-37998	9
chr16	27768998	27769524	MajorDMR-16-37999	10
chr16	27782745	27782872	MajorDMR-16-38000	3
chr16	27787761	27788705	MajorDMR-16-38001	25
chr16	27790565	27791705	MajorDMR-16-38002	29
chr16	27812518	27812981	MajorDMR-16-38003	5
chr16	27958114	27958183	MajorDMR-16-38004	2
chr16	27960384	27960847	MajorDMR-16-38005	10
chr16	28001279	28001717	MajorDMR-16-38006	3
chr16	28005732	28006213	MajorDMR-16-38007	4
chr16	28011706	28013388	MajorDMR-16-38008	22
chr16	28016191	28016243	MajorDMR-16-38009	3
chr16	28040174	28040668	MajorDMR-16-38010	3
chr16	28054116	28054689	MajorDMR-16-38011	5
chr16	28056234	28056434	MajorDMR-16-38012	5
chr16	28081375	28081834	MajorDMR-16-38013	14
chr16	28103019	28103148	MajorDMR-16-38014	2
chr16	28108526	28108849	MajorDMR-16-38015	5
chr16	28109388	28109480	MajorDMR-16-38016	2
chr16	28110104	28110177	MajorDMR-16-38017	4
chr16	28116871	28117023	MajorDMR-16-38018	3
chr16	28117775	28119111	MajorDMR-16-38019	10
chr16	28141451	28142055	MajorDMR-16-38020	7
chr16	28162612	28162881	MajorDMR-16-38021	2
chr16	28168886	28169246	MajorDMR-16-38022	4
chr16	28183041	28183389	MajorDMR-16-38023	3
chr16	28185419	28186241	MajorDMR-16-38024	4
chr16	28186906	28186911	MajorDMR-16-38025	2
chr16	28193805	28193846	MajorDMR-16-38026	2
chr16	28261405	28261669	MajorDMR-16-38027	5
chr16	28270525	28271493	MajorDMR-16-38028	13
chr16	28306134	28306306	MajorDMR-16-38029	2
chr16	28309283	28309340	MajorDMR-16-38030	2
chr16	28309859	28309984	MajorDMR-16-38031	3
chr16	28312541	28312760	MajorDMR-16-38032	2
chr16	28317552	28318128	MajorDMR-16-38033	7
chr16	28331810	28332228	MajorDMR-16-38034	3
chr16	28337047	28337130	MajorDMR-16-38035	4
chr16	28379209	28379271	MajorDMR-16-38036	4
chr16	28393522	28393791	MajorDMR-16-38037	3
chr16	28398734	28398907	MajorDMR-16-38038	3
chr16	28627703	28627757	MajorDMR-16-38039	2
chr16	28646398	28646543	MajorDMR-16-38040	4
chr16	28648992	28649006	MajorDMR-16-38041	2
chr16	28651490	28651789	MajorDMR-16-38042	2
chr16	28749844	28750093	MajorDMR-16-38043	2
chr16	28839973	28840039	MajorDMR-16-38044	4
chr16	28866934	28867219	MajorDMR-16-38045	2
chr16	28876008	28876195	MajorDMR-16-38046	2
chr16	28905008	28905339	MajorDMR-16-38047	2
chr16	29044912	29044931	MajorDMR-16-38048	2
chr16	29105570	29105633	MajorDMR-16-38049	2
chr16	29135442	29135697	MajorDMR-16-38050	4
chr16	29140100	29140613	MajorDMR-16-38051	3
chr16	29151186	29151263	MajorDMR-16-38052	6
chr16	29161337	29162177	MajorDMR-16-38053	18
chr16	29165886	29166665	MajorDMR-16-38054	12
chr16	29172648	29173388	MajorDMR-16-38055	16
chr16	29175959	29176323	MajorDMR-16-38056	6
chr16	29180866	29180946	MajorDMR-16-38057	3
chr16	29206526	29207413	MajorDMR-16-38058	11
chr16	29211228	29211623	MajorDMR-16-38059	2
chr16	29212768	29213065	MajorDMR-16-38060	3
chr16	29229297	29229443	MajorDMR-16-38061	2
chr16	29232464	29232889	MajorDMR-16-38062	4
chr16	29248547	29248574	MajorDMR-16-38063	2
chr16	29254850	29255226	MajorDMR-16-38064	3
chr16	29290340	29290454	MajorDMR-16-38065	2
chr16	29294553	29294565	MajorDMR-16-38066	2
chr16	29307933	29308077	MajorDMR-16-38067	3
chr16	29317341	29317563	MajorDMR-16-38068	6
chr16	29328216	29328361	MajorDMR-16-38069	8
chr16	29354517	29354559	MajorDMR-16-38070	2
chr16	29380927	29380961	MajorDMR-16-38071	2
chr16	29418151	29418360	MajorDMR-16-38072	2
chr16	29421465	29421927	MajorDMR-16-38073	3
chr16	29435152	29435414	MajorDMR-16-38074	3
chr16	29481062	29481327	MajorDMR-16-38075	3
chr16	29583734	29583877	MajorDMR-16-38076	2
chr16	29604888	29604920	MajorDMR-16-38077	2
chr16	29620200	29620513	MajorDMR-16-38078	5
chr16	29677733	29678193	MajorDMR-16-38079	6
chr16	29690403	29690659	MajorDMR-16-38080	2
chr16	29706324	29706329	MajorDMR-16-38081	2
chr16	29712342	29712379	MajorDMR-16-38082	2
chr16	29733231	29733368	MajorDMR-16-38083	2
chr16	29751086	29751101	MajorDMR-16-38084	2
chr16	29763762	29763924	MajorDMR-16-38085	2
chr16	29780586	29780659	MajorDMR-16-38086	2
chr16	29804734	29804822	MajorDMR-16-38087	5
chr16	29806751	29807175	MajorDMR-16-38088	3
chr16	29845286	29845364	MajorDMR-16-38089	2
chr16	29863870	29864405	MajorDMR-16-38090	11
chr16	29878016	29878206	MajorDMR-16-38091	2
chr16	29880898	29881222	MajorDMR-16-38092	9
chr16	29882282	29882668	MajorDMR-16-38093	2
chr16	29887793	29888102	MajorDMR-16-38094	3
chr16	29899202	29899338	MajorDMR-16-38095	2
chr16	29917581	29917977	MajorDMR-16-38096	3
chr16	29931042	29931538	MajorDMR-16-38097	3
chr16	29934999	29935747	MajorDMR-16-38098	12
chr16	30026346	30026749	MajorDMR-16-38099	2
chr16	30038596	30039208	MajorDMR-16-38100	7
chr16	30039840	30039932	MajorDMR-16-38101	2
chr16	30071805	30072036	MajorDMR-16-38102	3
chr16	30075004	30075193	MajorDMR-16-38103	2
chr16	30124186	30124270	MajorDMR-16-38104	2
chr16	30135391	30135437	MajorDMR-16-38105	2
chr16	30142294	30142349	MajorDMR-16-38106	3
chr16	30174798	30175112	MajorDMR-16-38107	4
chr16	30179416	30179822	MajorDMR-16-38108	6
chr16	30181631	30181681	MajorDMR-16-38109	2
chr16	30268658	30268667	MajorDMR-16-38110	2
chr16	30417257	30417635	MajorDMR-16-38111	4
chr16	30451899	30452348	MajorDMR-16-38112	2
chr16	30455650	30455847	MajorDMR-16-38113	2
chr16	30485382	30485600	MajorDMR-16-38114	2
chr16	30501542	30501648	MajorDMR-16-38115	2
chr16	30516014	30516060	MajorDMR-16-38116	3
chr16	30560775	30561000	MajorDMR-16-38117	5
chr16	30573463	30573470	MajorDMR-16-38118	2
chr16	30614254	30614468	MajorDMR-16-38119	3
chr16	30637868	30637907	MajorDMR-16-38120	2
chr16	30678149	30678506	MajorDMR-16-38121	4
chr16	30735978	30736067	MajorDMR-16-38122	3
chr16	30753104	30753135	MajorDMR-16-38123	2
chr16	30764678	30764876	MajorDMR-16-38124	9
chr16	30828794	30829518	MajorDMR-16-38125	8
chr16	30838418	30838504	MajorDMR-16-38126	3
chr16	30851012	30851181	MajorDMR-16-38127	3
chr16	30858189	30858332	MajorDMR-16-38128	4
chr16	30873206	30873216	MajorDMR-16-38129	2
chr16	30902741	30902746	MajorDMR-16-38130	2
chr16	30907605	30907945	MajorDMR-16-38131	4
chr16	30949333	30950209	MajorDMR-16-38132	12
chr16	30976944	30976967	MajorDMR-16-38133	2
chr16	30991267	30991360	MajorDMR-16-38134	6
chr16	31018692	31018708	MajorDMR-16-38135	2
chr16	31094453	31094697	MajorDMR-16-38136	2
chr16	31099302	31099468	MajorDMR-16-38137	3
chr16	31125867	31126536	MajorDMR-16-38138	10
chr16	31128093	31128099	MajorDMR-16-38139	2
chr16	31140773	31141096	MajorDMR-16-38140	6
chr16	31145296	31145802	MajorDMR-16-38141	6
chr16	31180939	31181214	MajorDMR-16-38142	2
chr16	31193095	31194310	MajorDMR-16-38143	6
chr16	31195217	31195534	MajorDMR-16-38144	3
chr16	31196957	31196984	MajorDMR-16-38145	2
chr16	31199284	31199667	MajorDMR-16-38146	2
chr16	31204615	31204701	MajorDMR-16-38147	3
chr16	31206365	31206758	MajorDMR-16-38148	8
chr16	31209269	31210228	MajorDMR-16-38149	8
chr16	31272118	31272411	MajorDMR-16-38150	4
chr16	31282441	31282806	MajorDMR-16-38151	10
chr16	31302609	31303305	MajorDMR-16-38152	5
chr16	31317116	31317505	MajorDMR-16-38153	2
chr16	31331861	31332130	MajorDMR-16-38154	2
chr16	31339138	31339519	MajorDMR-16-38155	2
chr16	31383747	31383901	MajorDMR-16-38156	2
chr16	31419256	31419573	MajorDMR-16-38157	2
chr16	31449903	31449926	MajorDMR-16-38158	2
chr16	31451078	31453449	MajorDMR-16-38159	16
chr16	31459794	31460445	MajorDMR-16-38160	11
chr16	31463933	31465500	MajorDMR-16-38161	12
chr16	31467017	31467196	MajorDMR-16-38162	2
chr16	31468319	31468614	MajorDMR-16-38163	2
chr16	31472041	31472087	MajorDMR-16-38164	3
chr16	31481056	31481649	MajorDMR-16-38165	8
chr16	31484333	31484886	MajorDMR-16-38166	5
chr16	31518204	31518393	MajorDMR-16-38167	2
chr16	31529327	31529633	MajorDMR-16-38168	2
chr16	31538889	31538900	MajorDMR-16-38169	2
chr16	31599990	31600002	MajorDMR-16-38170	2
chr16	31639472	31639501	MajorDMR-16-38171	2
chr16	31794077	31794722	MajorDMR-16-38172	4
chr16	31844681	31845041	MajorDMR-16-38173	2
chr16	31946143	31946297	MajorDMR-16-38174	2
chr16	31990512	31990821	MajorDMR-16-38175	2
chr16	31994467	31994809	MajorDMR-16-38176	2
chr16	31995602	31995718	MajorDMR-16-38177	2
chr16	31997151	31997442	MajorDMR-16-38178	2
chr16	32010177	32010845	MajorDMR-16-38179	3
chr16	32018487	32018938	MajorDMR-16-38180	2
chr16	32058088	32058106	MajorDMR-16-38181	2
chr16	32128116	32128263	MajorDMR-16-38182	3
chr16	32271881	32271973	MajorDMR-16-38183	3
chr16	32282411	32282883	MajorDMR-16-38184	2
chr16	32289940	32290205	MajorDMR-16-38185	2
chr16	32375256	32376000	MajorDMR-16-38186	3
chr16	32512909	32514116	MajorDMR-16-38187	5
chr16	32561049	32561122	MajorDMR-16-38188	2
chr16	32610595	32610602	MajorDMR-16-38189	2
chr16	32662276	32662686	MajorDMR-16-38190	4
chr16	32822837	32823331	MajorDMR-16-38191	2
chr16	32857521	32858152	MajorDMR-16-38192	3
chr16	32877385	32877717	MajorDMR-16-38193	2
chr16	32878940	32879114	MajorDMR-16-38194	2
chr16	32879634	32880486	MajorDMR-16-38195	5
chr16	32881095	32881175	MajorDMR-16-38196	2
chr16	32884218	32884268	MajorDMR-16-38197	2
chr16	32885062	32885510	MajorDMR-16-38198	2
chr16	32886707	32887476	MajorDMR-16-38199	4
chr16	32888755	32888983	MajorDMR-16-38200	5
chr16	32891475	32891979	MajorDMR-16-38201	2
chr16	32894665	32894794	MajorDMR-16-38202	3
chr16	32934726	32934888	MajorDMR-16-38203	2
chr16	32944186	32944597	MajorDMR-16-38204	3
chr16	32948987	32949012	MajorDMR-16-38205	2
chr16	33040404	33040440	MajorDMR-16-38206	2
chr16	33302522	33302553	MajorDMR-16-38207	2
chr16	33371621	33372291	MajorDMR-16-38208	3
chr16	33382814	33383314	MajorDMR-16-38209	2
chr16	33385798	33386749	MajorDMR-16-38210	3
chr16	33391839	33392166	MajorDMR-16-38211	2
chr16	33423295	33423760	MajorDMR-16-38212	2
chr16	33692798	33692892	MajorDMR-16-38213	3
chr16	33714811	33715149	MajorDMR-16-38214	2
chr16	33722315	33722717	MajorDMR-16-38215	2
chr16	33726979	33727135	MajorDMR-16-38216	2
chr16	33737894	33738235	MajorDMR-16-38217	2
chr16	33738935	33739254	MajorDMR-16-38218	2
chr16	33788474	33788510	MajorDMR-16-38219	2
chr16	33789812	33790112	MajorDMR-16-38220	2
chr16	33794284	33795233	MajorDMR-16-38221	4
chr16	33799581	33799828	MajorDMR-16-38222	2
chr16	33871444	33871671	MajorDMR-16-38223	2
chr16	33880772	33880797	MajorDMR-16-38224	2
chr16	33896974	33897044	MajorDMR-16-38225	2
chr16	33915068	33915099	MajorDMR-16-38226	2
chr16	33935223	33935346	MajorDMR-16-38227	2
chr16	33938469	33938628	MajorDMR-16-38228	2
chr16	33948852	33949247	MajorDMR-16-38229	2
chr16	33954926	33955158	MajorDMR-16-38230	4
chr16	33956568	33957044	MajorDMR-16-38231	4
chr16	33962010	33962813	MajorDMR-16-38232	4
chr16	33966071	33966086	MajorDMR-16-38233	2
chr16	34187029	34187325	MajorDMR-16-38234	2
chr16	34249128	34249673	MajorDMR-16-38235	4
chr16	34265029	34265193	MajorDMR-16-38236	2
chr16	34289328	34289646	MajorDMR-16-38237	3
chr16	34316741	34317164	MajorDMR-16-38238	2
chr16	34367552	34367890	MajorDMR-16-38239	2
chr16	34369721	34369844	MajorDMR-16-38240	3
chr16	34381326	34381805	MajorDMR-16-38241	3
chr16	34410337	34410576	MajorDMR-16-38242	2
chr16	34415874	34415899	MajorDMR-16-38243	2
chr16	34427563	34427572	MajorDMR-16-38244	2
chr16	34433619	34433682	MajorDMR-16-38245	2
chr16	34480501	34481104	MajorDMR-16-38246	3
chr16	34496314	34496811	MajorDMR-16-38247	2
chr16	34507712	34508015	MajorDMR-16-38248	2
chr16	34529338	34529492	MajorDMR-16-38249	2
chr16	34544119	34544133	MajorDMR-16-38250	2
chr16	34552892	34553260	MajorDMR-16-38251	2
chr16	34577769	34578273	MajorDMR-16-38252	2
chr16	34710353	34710651	MajorDMR-16-38253	3
chr16	34740668	34740814	MajorDMR-16-38254	2
chr16	34792444	34792489	MajorDMR-16-38255	2
chr16	34796270	34796590	MajorDMR-16-38256	2
chr16	34798929	34798983	MajorDMR-16-38257	2
chr16	34805595	34805860	MajorDMR-16-38258	2
chr16	34808661	34809123	MajorDMR-16-38259	2
chr16	34813223	34813265	MajorDMR-16-38260	2
chr16	34831048	34831176	MajorDMR-16-38261	2
chr16	34832257	34832424	MajorDMR-16-38262	2
chr16	34834670	34835111	MajorDMR-16-38263	2
chr16	34838238	34838554	MajorDMR-16-38264	2
chr16	34857638	34857999	MajorDMR-16-38265	2
chr16	34858556	34858777	MajorDMR-16-38266	2
chr16	34863636	34863717	MajorDMR-16-38267	2
chr16	34866316	34866642	MajorDMR-16-38268	2
chr16	34870576	34870618	MajorDMR-16-38269	3
chr16	34874224	34874273	MajorDMR-16-38270	2
chr16	34879866	34879915	MajorDMR-16-38271	2
chr16	34887659	34887920	MajorDMR-16-38272	2
chr16	34889408	34889651	MajorDMR-16-38273	2
chr16	34891862	34892184	MajorDMR-16-38274	3
chr16	34894181	34894620	MajorDMR-16-38275	2
chr16	34896652	34897710	MajorDMR-16-38276	5
chr16	34901267	34901351	MajorDMR-16-38277	2
chr16	34905005	34905547	MajorDMR-16-38278	3
chr16	34908223	34908749	MajorDMR-16-38279	3
chr16	34915791	34916187	MajorDMR-16-38280	3
chr16	34923631	34924061	MajorDMR-16-38281	3
chr16	34939559	34940045	MajorDMR-16-38282	3
chr16	34968607	34969006	MajorDMR-16-38283	2
chr16	34969642	34969984	MajorDMR-16-38284	5
chr16	34970629	34970748	MajorDMR-16-38285	4
chr16	34971383	34972175	MajorDMR-16-38286	4
chr16	34973478	34973542	MajorDMR-16-38287	2
chr16	34974446	34974788	MajorDMR-16-38288	3
chr16	34978543	34978774	MajorDMR-16-38289	3
chr16	34981543	34981847	MajorDMR-16-38290	2
chr16	34983442	34983616	MajorDMR-16-38291	2
chr16	34987076	34987501	MajorDMR-16-38292	3
chr16	34992740	34992890	MajorDMR-16-38293	2
chr16	34998459	34998802	MajorDMR-16-38294	2
chr16	35004871	35005458	MajorDMR-16-38295	4
chr16	35008396	35008806	MajorDMR-16-38296	2
chr16	35011134	35012337	MajorDMR-16-38297	4
chr16	35015982	35016369	MajorDMR-16-38298	3
chr16	35018691	35018725	MajorDMR-16-38299	2
chr16	35043513	35043559	MajorDMR-16-38300	2
chr16	35077708	35078598	MajorDMR-16-38301	4
chr16	35106515	35106710	MajorDMR-16-38302	2
chr16	35113798	35113870	MajorDMR-16-38303	2
chr16	35136007	35136206	MajorDMR-16-38304	2
chr16	35143742	35143968	MajorDMR-16-38305	2
chr16	35149321	35149919	MajorDMR-16-38306	3
chr16	35203074	35204141	MajorDMR-16-38307	5
chr16	35220040	35220519	MajorDMR-16-38308	2
chr16	35222548	35222798	MajorDMR-16-38309	2
chr16	35241498	35241552	MajorDMR-16-38310	2
chr16	35243057	35243612	MajorDMR-16-38311	4
chr16	35248150	35248175	MajorDMR-16-38312	2
chr16	35253195	35253319	MajorDMR-16-38313	2
chr16	35283198	35283554	MajorDMR-16-38314	2
chr16	35285595	35285760	MajorDMR-16-38315	3
chr16	46453627	46453848	MajorDMR-16-38316	2
chr16	46530890	46531060	MajorDMR-16-38317	2
chr16	46607384	46607418	MajorDMR-16-38318	2
chr16	46614929	46615323	MajorDMR-16-38319	9
chr16	46618466	46618766	MajorDMR-16-38320	2
chr16	46647899	46648177	MajorDMR-16-38321	2
chr16	46657311	46657371	MajorDMR-16-38322	2
chr16	46668376	46668469	MajorDMR-16-38323	2
chr16	46687880	46687905	MajorDMR-16-38324	2
chr16	46721117	46721153	MajorDMR-16-38325	2
chr16	46721692	46721945	MajorDMR-16-38326	2
chr16	46779273	46779650	MajorDMR-16-38327	2
chr16	46826698	46826716	MajorDMR-16-38328	2
chr16	46860012	46860233	MajorDMR-16-38329	3
chr16	46890875	46891068	MajorDMR-16-38330	3
chr16	46916197	46916700	MajorDMR-16-38331	4
chr16	46921101	46921772	MajorDMR-16-38332	11
chr16	46926465	46926809	MajorDMR-16-38333	3
chr16	46927905	46928647	MajorDMR-16-38334	13
chr16	46944902	46945626	MajorDMR-16-38335	9
chr16	46947472	46947555	MajorDMR-16-38336	2
chr16	46957783	46957859	MajorDMR-16-38337	2
chr16	46961261	46961382	MajorDMR-16-38338	3
chr16	46962619	46962705	MajorDMR-16-38339	3
chr16	47062319	47062748	MajorDMR-16-38340	7
chr16	47078767	47079239	MajorDMR-16-38341	10
chr16	47080960	47082441	MajorDMR-16-38342	8
chr16	47083659	47083976	MajorDMR-16-38343	6
chr16	47090751	47090910	MajorDMR-16-38344	2
chr16	47091639	47092694	MajorDMR-16-38345	5
chr16	47099849	47100234	MajorDMR-16-38346	6
chr16	47112625	47112902	MajorDMR-16-38347	4
chr16	47116225	47117590	MajorDMR-16-38348	9
chr16	47119994	47120399	MajorDMR-16-38349	2
chr16	47130389	47130666	MajorDMR-16-38350	2
chr16	47147943	47148431	MajorDMR-16-38351	3
chr16	47160088	47160365	MajorDMR-16-38352	2
chr16	47168509	47169302	MajorDMR-16-38353	7
chr16	47189651	47189711	MajorDMR-16-38354	3
chr16	47247445	47247520	MajorDMR-16-38355	2
chr16	47254224	47254337	MajorDMR-16-38356	5
chr16	47342511	47342777	MajorDMR-16-38357	2
chr16	47393647	47393722	MajorDMR-16-38358	2
chr16	47394334	47394748	MajorDMR-16-38359	3
chr16	47466055	47466222	MajorDMR-16-38360	3
chr16	47528558	47528948	MajorDMR-16-38361	3
chr16	47577210	47577272	MajorDMR-16-38362	2
chr16	47619497	47619696	MajorDMR-16-38363	2
chr16	47651670	47651876	MajorDMR-16-38364	2
chr16	47653264	47653481	MajorDMR-16-38365	2
chr16	47661184	47661394	MajorDMR-16-38366	4
chr16	47662164	47662215	MajorDMR-16-38367	5
chr16	47677641	47677847	MajorDMR-16-38368	2
chr16	47678351	47678469	MajorDMR-16-38369	2
chr16	47727154	47727341	MajorDMR-16-38370	2
chr16	47755901	47756173	MajorDMR-16-38371	5
chr16	47781554	47781582	MajorDMR-16-38372	2
chr16	47864007	47864522	MajorDMR-16-38373	3
chr16	47881715	47881760	MajorDMR-16-38374	3
chr16	47882394	47882808	MajorDMR-16-38375	3
chr16	47890943	47890962	MajorDMR-16-38376	2
chr16	47923972	47924191	MajorDMR-16-38377	2
chr16	47953633	47954347	MajorDMR-16-38378	6
chr16	47997650	47998013	MajorDMR-16-38379	4
chr16	48014342	48014357	MajorDMR-16-38380	2
chr16	48068684	48069290	MajorDMR-16-38381	8
chr16	48125075	48125115	MajorDMR-16-38382	4
chr16	48126009	48126019	MajorDMR-16-38383	2
chr16	48187668	48187870	MajorDMR-16-38384	5
chr16	48191159	48191329	MajorDMR-16-38385	3
chr16	48194566	48194736	MajorDMR-16-38386	5
chr16	48229318	48229331	MajorDMR-16-38387	2
chr16	48258197	48258306	MajorDMR-16-38388	3
chr16	48289900	48290386	MajorDMR-16-38389	3
chr16	48305233	48305963	MajorDMR-16-38390	3
chr16	48373086	48373547	MajorDMR-16-38391	3
chr16	48383329	48383417	MajorDMR-16-38392	2
chr16	48408962	48408986	MajorDMR-16-38393	2
chr16	48428160	48428854	MajorDMR-16-38394	8
chr16	48470000	48470192	MajorDMR-16-38395	2
chr16	48479151	48479334	MajorDMR-16-38396	3
chr16	48512551	48513165	MajorDMR-16-38397	7
chr16	48533141	48533313	MajorDMR-16-38398	3
chr16	48535341	48535788	MajorDMR-16-38399	3
chr16	48537862	48538021	MajorDMR-16-38400	3
chr16	48602806	48603216	MajorDMR-16-38401	4
chr16	48716414	48716634	MajorDMR-16-38402	2
chr16	48744369	48744752	MajorDMR-16-38403	2
chr16	48845306	48846305	MajorDMR-16-38404	16
chr16	48881186	48881695	MajorDMR-16-38405	4
chr16	48913038	48913600	MajorDMR-16-38406	4
chr16	48921621	48921935	MajorDMR-16-38407	2
chr16	48935113	48935248	MajorDMR-16-38408	4
chr16	48944857	48945385	MajorDMR-16-38409	3
chr16	48980770	48980814	MajorDMR-16-38410	3
chr16	48985819	48986177	MajorDMR-16-38411	2
chr16	48999398	48999470	MajorDMR-16-38412	3
chr16	49050698	49050785	MajorDMR-16-38413	5
chr16	49069281	49069486	MajorDMR-16-38414	2
chr16	49263181	49263316	MajorDMR-16-38415	3
chr16	49265786	49265979	MajorDMR-16-38416	3
chr16	49308482	49308977	MajorDMR-16-38417	8
chr16	49309701	49313933	MajorDMR-16-38418	76
chr16	49331279	49331529	MajorDMR-16-38419	2
chr16	49347670	49348013	MajorDMR-16-38420	2
chr16	49361989	49362705	MajorDMR-16-38421	9
chr16	49372245	49372277	MajorDMR-16-38422	2
chr16	49499060	49499368	MajorDMR-16-38423	3
chr16	49518003	49518496	MajorDMR-16-38424	3
chr16	49524773	49525385	MajorDMR-16-38425	12
chr16	49549829	49549845	MajorDMR-16-38426	2
chr16	49554183	49555685	MajorDMR-16-38427	16
chr16	49576551	49577618	MajorDMR-16-38428	14
chr16	49582219	49582422	MajorDMR-16-38429	2
chr16	49586394	49586624	MajorDMR-16-38430	5
chr16	49594682	49594698	MajorDMR-16-38431	3
chr16	49600511	49600703	MajorDMR-16-38432	4
chr16	49614663	49614982	MajorDMR-16-38433	5
chr16	49615710	49615919	MajorDMR-16-38434	3
chr16	49619481	49621068	MajorDMR-16-38435	22
chr16	49623427	49623883	MajorDMR-16-38436	14
chr16	49659826	49659896	MajorDMR-16-38437	2
chr16	49672714	49672984	MajorDMR-16-38438	5
chr16	49673723	49677356	MajorDMR-16-38439	51
chr16	49686296	49687287	MajorDMR-16-38440	16
chr16	49694517	49694926	MajorDMR-16-38441	2
chr16	49696998	49697272	MajorDMR-16-38442	10
chr16	49704547	49704838	MajorDMR-16-38443	9
chr16	49732375	49733171	MajorDMR-16-38444	13
chr16	49735163	49735437	MajorDMR-16-38445	2
chr16	49750389	49750597	MajorDMR-16-38446	3
chr16	49767087	49767281	MajorDMR-16-38447	3
chr16	49779475	49779706	MajorDMR-16-38448	5
chr16	49788933	49789153	MajorDMR-16-38449	3
chr16	49821072	49821357	MajorDMR-16-38450	2
chr16	49862125	49862394	MajorDMR-16-38451	6
chr16	49866757	49867569	MajorDMR-16-38452	16
chr16	49883714	49883825	MajorDMR-16-38453	2
chr16	49885372	49886150	MajorDMR-16-38454	6
chr16	49944577	49944609	MajorDMR-16-38455	2
chr16	50003658	50003720	MajorDMR-16-38456	2
chr16	50070072	50070113	MajorDMR-16-38457	3
chr16	50081499	50081542	MajorDMR-16-38458	2
chr16	50094599	50094643	MajorDMR-16-38459	3
chr16	50103967	50104185	MajorDMR-16-38460	3
chr16	50127064	50127105	MajorDMR-16-38461	2
chr16	50206883	50206891	MajorDMR-16-38462	2
chr16	50207883	50208048	MajorDMR-16-38463	2
chr16	50244073	50244337	MajorDMR-16-38464	3
chr16	50245816	50245950	MajorDMR-16-38465	2
chr16	50256613	50256900	MajorDMR-16-38466	6
chr16	50274527	50274548	MajorDMR-16-38467	2
chr16	50295932	50296026	MajorDMR-16-38468	2
chr16	50335368	50335473	MajorDMR-16-38469	4
chr16	50340090	50340233	MajorDMR-16-38470	5
chr16	50413321	50413789	MajorDMR-16-38471	4
chr16	50424965	50425085	MajorDMR-16-38472	6
chr16	50475207	50475544	MajorDMR-16-38473	2
chr16	50492794	50492984	MajorDMR-16-38474	2
chr16	50523075	50523387	MajorDMR-16-38475	4
chr16	50536838	50537336	MajorDMR-16-38476	2
chr16	50626333	50626590	MajorDMR-16-38477	5
chr16	50679820	50680345	MajorDMR-16-38478	6
chr16	50686707	50687217	MajorDMR-16-38479	14
chr16	50741637	50741801	MajorDMR-16-38480	3
chr16	50760256	50760337	MajorDMR-16-38481	2
chr16	50817487	50817868	MajorDMR-16-38482	2
chr16	50851777	50851804	MajorDMR-16-38483	2
chr16	50869489	50870772	MajorDMR-16-38484	22
chr16	50934041	50934576	MajorDMR-16-38485	6
chr16	50985120	50986107	MajorDMR-16-38486	9
chr16	51026870	51026899	MajorDMR-16-38487	2
chr16	51030560	51030944	MajorDMR-16-38488	6
chr16	51047152	51047329	MajorDMR-16-38489	3
chr16	51053455	51053556	MajorDMR-16-38490	6
chr16	51163312	51163652	MajorDMR-16-38491	4
chr16	51175390	51175650	MajorDMR-16-38492	3
chr16	51269014	51269166	MajorDMR-16-38493	2
chr16	51271697	51271986	MajorDMR-16-38494	5
chr16	51346860	51346966	MajorDMR-16-38495	2
chr16	51411295	51411540	MajorDMR-16-38496	5
chr16	51492635	51492829	MajorDMR-16-38497	2
chr16	51544112	51544466	MajorDMR-16-38498	5
chr16	51575336	51575723	MajorDMR-16-38499	3
chr16	51603634	51604225	MajorDMR-16-38500	5
chr16	51656098	51656337	MajorDMR-16-38501	3
chr16	51684783	51685603	MajorDMR-16-38502	8
chr16	51686368	51686683	MajorDMR-16-38503	3
chr16	51717127	51717334	MajorDMR-16-38504	3
chr16	51784364	51784807	MajorDMR-16-38505	5
chr16	51791506	51791897	MajorDMR-16-38506	5
chr16	51892614	51892840	MajorDMR-16-38507	3
chr16	51987388	51987674	MajorDMR-16-38508	3
chr16	51990721	51990808	MajorDMR-16-38509	3
chr16	51992442	51992819	MajorDMR-16-38510	4
chr16	52001632	52002122	MajorDMR-16-38511	6
chr16	52003003	52003278	MajorDMR-16-38512	3
chr16	52097702	52097898	MajorDMR-16-38513	2
chr16	52108077	52108100	MajorDMR-16-38514	2
chr16	52110476	52110894	MajorDMR-16-38515	5
chr16	52185580	52185601	MajorDMR-16-38516	3
chr16	52199687	52200149	MajorDMR-16-38517	9
chr16	52222911	52223143	MajorDMR-16-38518	3
chr16	52299894	52300116	MajorDMR-16-38519	3
chr16	52307802	52308096	MajorDMR-16-38520	5
chr16	52403334	52403752	MajorDMR-16-38521	3
chr16	52405388	52405842	MajorDMR-16-38522	3
chr16	52441426	52441941	MajorDMR-16-38523	4
chr16	52446765	52447067	MajorDMR-16-38524	2
chr16	52495381	52495468	MajorDMR-16-38525	2
chr16	52501084	52501204	MajorDMR-16-38526	2
chr16	52503857	52504809	MajorDMR-16-38527	9
chr16	52532528	52533268	MajorDMR-16-38528	14
chr16	52539040	52539453	MajorDMR-16-38529	7
chr16	52557480	52558541	MajorDMR-16-38530	6
chr16	52578419	52578466	MajorDMR-16-38531	2
chr16	52666988	52667220	MajorDMR-16-38532	3
chr16	52667910	52668200	MajorDMR-16-38533	2
chr16	52668703	52668734	MajorDMR-16-38534	3
chr16	52675499	52675733	MajorDMR-16-38535	2
chr16	52683370	52683435	MajorDMR-16-38536	2
chr16	52684416	52684480	MajorDMR-16-38537	2
chr16	52761535	52761938	MajorDMR-16-38538	5
chr16	52791569	52792594	MajorDMR-16-38539	14
chr16	52793102	52793919	MajorDMR-16-38540	3
chr16	52799126	52799201	MajorDMR-16-38541	2
chr16	52855585	52855629	MajorDMR-16-38542	2
chr16	52877228	52877253	MajorDMR-16-38543	2
chr16	52908077	52908430	MajorDMR-16-38544	4
chr16	52997812	52997937	MajorDMR-16-38545	2
chr16	53000371	53000449	MajorDMR-16-38546	3
chr16	53022428	53022916	MajorDMR-16-38547	3
chr16	53048109	53048442	MajorDMR-16-38548	3
chr16	53119669	53120121	MajorDMR-16-38549	4
chr16	53121224	53121338	MajorDMR-16-38550	2
chr16	53123759	53124203	MajorDMR-16-38551	5
chr16	53126131	53126144	MajorDMR-16-38552	2
chr16	53163350	53163573	MajorDMR-16-38553	5
chr16	53253215	53253323	MajorDMR-16-38554	2
chr16	53275858	53275866	MajorDMR-16-38555	2
chr16	53278632	53278686	MajorDMR-16-38556	2
chr16	53319137	53319316	MajorDMR-16-38557	2
chr16	53344188	53344287	MajorDMR-16-38558	2
chr16	53363407	53363459	MajorDMR-16-38559	2
chr16	53370095	53370365	MajorDMR-16-38560	5
chr16	53440708	53440976	MajorDMR-16-38561	3
chr16	53492705	53492843	MajorDMR-16-38562	5
chr16	53521838	53522395	MajorDMR-16-38563	5
chr16	53563116	53564287	MajorDMR-16-38564	25
chr16	53568533	53569181	MajorDMR-16-38565	8
chr16	53571715	53571858	MajorDMR-16-38566	3
chr16	53573771	53574000	MajorDMR-16-38567	2
chr16	53581601	53581643	MajorDMR-16-38568	2
chr16	53583299	53583326	MajorDMR-16-38569	3
chr16	53634312	53635068	MajorDMR-16-38570	5
chr16	53667235	53667516	MajorDMR-16-38571	3
chr16	53747541	53749455	MajorDMR-16-38572	14
chr16	53749987	53750081	MajorDMR-16-38573	2
chr16	53751381	53751389	MajorDMR-16-38574	2
chr16	53778121	53778324	MajorDMR-16-38575	3
chr16	53796100	53796442	MajorDMR-16-38576	2
chr16	53804314	53804846	MajorDMR-16-38577	5
chr16	53806023	53806098	MajorDMR-16-38578	2
chr16	53807522	53808027	MajorDMR-16-38579	7
chr16	53839801	53840457	MajorDMR-16-38580	4
chr16	53842978	53843456	MajorDMR-16-38581	5
chr16	53861680	53861924	MajorDMR-16-38582	3
chr16	53871135	53871715	MajorDMR-16-38583	8
chr16	53912422	53912926	MajorDMR-16-38584	2
chr16	53930753	53930771	MajorDMR-16-38585	2
chr16	53944928	53944986	MajorDMR-16-38586	3
chr16	53946839	53947197	MajorDMR-16-38587	2
chr16	53949678	53949866	MajorDMR-16-38588	3
chr16	53956900	53956946	MajorDMR-16-38589	3
chr16	53965818	53965918	MajorDMR-16-38590	2
chr16	53983561	53983880	MajorDMR-16-38591	3
chr16	53998822	53999089	MajorDMR-16-38592	5
chr16	54005773	54005922	MajorDMR-16-38593	2
chr16	54024805	54025992	MajorDMR-16-38594	11
chr16	54050556	54051539	MajorDMR-16-38595	6
chr16	54082855	54083177	MajorDMR-16-38596	3
chr16	54095978	54096205	MajorDMR-16-38597	5
chr16	54097075	54097452	MajorDMR-16-38598	7
chr16	54106344	54106461	MajorDMR-16-38599	2
chr16	54109415	54109451	MajorDMR-16-38600	2
chr16	54111339	54111356	MajorDMR-16-38601	2
chr16	54135638	54135894	MajorDMR-16-38602	3
chr16	54150085	54150550	MajorDMR-16-38603	13
chr16	54153702	54153998	MajorDMR-16-38604	6
chr16	54154997	54155227	MajorDMR-16-38605	2
chr16	54184031	54184687	MajorDMR-16-38606	6
chr16	54205791	54206274	MajorDMR-16-38607	5
chr16	54206787	54207656	MajorDMR-16-38608	4
chr16	54209182	54210538	MajorDMR-16-38609	17
chr16	54274507	54274869	MajorDMR-16-38610	4
chr16	54296370	54296648	MajorDMR-16-38611	2
chr16	54442269	54442791	MajorDMR-16-38612	3
chr16	54451205	54451949	MajorDMR-16-38613	4
chr16	54465028	54465265	MajorDMR-16-38614	2
chr16	54507343	54507556	MajorDMR-16-38615	3
chr16	54539170	54539665	MajorDMR-16-38616	3
chr16	54540353	54541280	MajorDMR-16-38617	17
chr16	54579969	54580429	MajorDMR-16-38618	8
chr16	54581892	54582456	MajorDMR-16-38619	14
chr16	54599553	54599569	MajorDMR-16-38620	2
chr16	54619213	54619645	MajorDMR-16-38621	3
chr16	54650766	54650836	MajorDMR-16-38622	2
chr16	54656907	54657923	MajorDMR-16-38623	11
chr16	54681614	54682185	MajorDMR-16-38624	4
chr16	54684909	54685526	MajorDMR-16-38625	8
chr16	54700334	54701243	MajorDMR-16-38626	9
chr16	54730332	54730696	MajorDMR-16-38627	8
chr16	54753526	54753909	MajorDMR-16-38628	10
chr16	54785289	54785453	MajorDMR-16-38629	2
chr16	54830123	54830396	MajorDMR-16-38630	4
chr16	55010636	55010997	MajorDMR-16-38631	13
chr16	55020350	55021027	MajorDMR-16-38632	12
chr16	55044787	55044881	MajorDMR-16-38633	2
chr16	55050275	55050691	MajorDMR-16-38634	11
chr16	55098249	55099034	MajorDMR-16-38635	6
chr16	55116200	55116708	MajorDMR-16-38636	16
chr16	55190601	55190612	MajorDMR-16-38637	2
chr16	55210807	55211136	MajorDMR-16-38638	3
chr16	55213496	55213847	MajorDMR-16-38639	3
chr16	55223426	55223678	MajorDMR-16-38640	4
chr16	55289902	55290620	MajorDMR-16-38641	6
chr16	55328510	55328989	MajorDMR-16-38642	7
chr16	55404330	55404446	MajorDMR-16-38643	2
chr16	55405605	55405654	MajorDMR-16-38644	2
chr16	55406879	55407352	MajorDMR-16-38645	9
chr16	55418268	55419086	MajorDMR-16-38646	12
chr16	55425347	55425700	MajorDMR-16-38647	2
chr16	55428063	55428443	MajorDMR-16-38648	5
chr16	55432852	55432867	MajorDMR-16-38649	2
chr16	55433878	55434129	MajorDMR-16-38650	2
chr16	55435145	55435634	MajorDMR-16-38651	3
chr16	55446686	55447186	MajorDMR-16-38652	2
chr16	55450026	55450108	MajorDMR-16-38653	3
chr16	55470774	55470823	MajorDMR-16-38654	2
chr16	55529060	55529294	MajorDMR-16-38655	3
chr16	55529822	55530122	MajorDMR-16-38656	5
chr16	55562322	55562474	MajorDMR-16-38657	2
chr16	55646208	55646695	MajorDMR-16-38658	3
chr16	55647768	55647884	MajorDMR-16-38659	4
chr16	55718767	55718818	MajorDMR-16-38660	2
chr16	55738369	55739136	MajorDMR-16-38661	8
chr16	55741181	55741464	MajorDMR-16-38662	2
chr16	55756984	55757009	MajorDMR-16-38663	2
chr16	55776278	55776370	MajorDMR-16-38664	3
chr16	55792430	55792595	MajorDMR-16-38665	2
chr16	55868930	55869089	MajorDMR-16-38666	4
chr16	55891173	55891320	MajorDMR-16-38667	3
chr16	55893199	55893498	MajorDMR-16-38668	6
chr16	55899833	55899950	MajorDMR-16-38669	6
chr16	55909165	55909394	MajorDMR-16-38670	3
chr16	55935508	55935542	MajorDMR-16-38671	2
chr16	55939506	55940527	MajorDMR-16-38672	16
chr16	55941284	55941389	MajorDMR-16-38673	2
chr16	55944475	55944551	MajorDMR-16-38674	3
chr16	55959028	55959300	MajorDMR-16-38675	3
chr16	55989989	55990010	MajorDMR-16-38676	2
chr16	56001105	56001345	MajorDMR-16-38677	2
chr16	56001934	56002526	MajorDMR-16-38678	7
chr16	56027031	56027483	MajorDMR-16-38679	4
chr16	56065957	56066097	MajorDMR-16-38680	2
chr16	56066847	56067672	MajorDMR-16-38681	4
chr16	56074011	56074283	MajorDMR-16-38682	2
chr16	56100327	56101098	MajorDMR-16-38683	4
chr16	56109697	56110487	MajorDMR-16-38684	12
chr16	56136051	56137023	MajorDMR-16-38685	18
chr16	56145109	56145230	MajorDMR-16-38686	2
chr16	56149774	56150119	MajorDMR-16-38687	3
chr16	56197610	56197630	MajorDMR-16-38688	2
chr16	56271874	56271978	MajorDMR-16-38689	3
chr16	56275337	56275762	MajorDMR-16-38690	2
chr16	56279125	56279277	MajorDMR-16-38691	4
chr16	56296513	56296742	MajorDMR-16-38692	2
chr16	56311155	56311239	MajorDMR-16-38693	3
chr16	56311955	56311973	MajorDMR-16-38694	2
chr16	56329964	56330440	MajorDMR-16-38695	2
chr16	56333156	56333242	MajorDMR-16-38696	2
chr16	56342313	56342366	MajorDMR-16-38697	2
chr16	56349134	56349195	MajorDMR-16-38698	5
chr16	56382077	56382086	MajorDMR-16-38699	2
chr16	56406441	56406447	MajorDMR-16-38700	2
chr16	56419626	56420782	MajorDMR-16-38701	6
chr16	56429174	56429698	MajorDMR-16-38702	4
chr16	56456933	56457178	MajorDMR-16-38703	2
chr16	56469823	56469999	MajorDMR-16-38704	2
chr16	56481616	56481750	MajorDMR-16-38705	2
chr16	56496320	56496469	MajorDMR-16-38706	2
chr16	56498329	56498605	MajorDMR-16-38707	3
chr16	56514678	56515233	MajorDMR-16-38708	6
chr16	56539174	56539655	MajorDMR-16-38709	5
chr16	56573787	56574091	MajorDMR-16-38710	4
chr16	56616052	56616307	MajorDMR-16-38711	3
chr16	56619028	56619101	MajorDMR-16-38712	2
chr16	56640739	56640968	MajorDMR-16-38713	7
chr16	56651494	56651580	MajorDMR-16-38714	5
chr16	56745744	56745945	MajorDMR-16-38715	2
chr16	56778855	56779079	MajorDMR-16-38716	4
chr16	56790739	56790925	MajorDMR-16-38717	2
chr16	56798885	56798946	MajorDMR-16-38718	2
chr16	56799916	56801672	MajorDMR-16-38719	16
chr16	56808103	56808200	MajorDMR-16-38720	2
chr16	56816570	56818920	MajorDMR-16-38721	13
chr16	56820273	56821659	MajorDMR-16-38722	7
chr16	56839683	56839724	MajorDMR-16-38723	2
chr16	56850033	56850037	MajorDMR-16-38724	2
chr16	56860381	56860556	MajorDMR-16-38725	2
chr16	56870387	56870474	MajorDMR-16-38726	2
chr16	56881110	56881734	MajorDMR-16-38727	9
chr16	56883695	56883818	MajorDMR-16-38728	4
chr16	56888299	56888445	MajorDMR-16-38729	3
chr16	56888959	56889094	MajorDMR-16-38730	2
chr16	56970811	56971328	MajorDMR-16-38731	6
chr16	56975448	56976505	MajorDMR-16-38732	10
chr16	56998297	56998572	MajorDMR-16-38733	2
chr16	57000142	57000210	MajorDMR-16-38734	2
chr16	57028369	57028825	MajorDMR-16-38735	2
chr16	57070953	57071159	MajorDMR-16-38736	5
chr16	57117495	57117516	MajorDMR-16-38737	2
chr16	57124138	57124271	MajorDMR-16-38738	4
chr16	57128214	57128680	MajorDMR-16-38739	4
chr16	57149259	57149391	MajorDMR-16-38740	2
chr16	57179174	57179296	MajorDMR-16-38741	3
chr16	57195038	57195097	MajorDMR-16-38742	2
chr16	57200911	57201038	MajorDMR-16-38743	3
chr16	57209800	57210114	MajorDMR-16-38744	2
chr16	57212160	57213086	MajorDMR-16-38745	9
chr16	57218746	57218983	MajorDMR-16-38746	3
chr16	57221999	57222459	MajorDMR-16-38747	5
chr16	57230311	57230513	MajorDMR-16-38748	4
chr16	57247998	57248192	MajorDMR-16-38749	2
chr16	57258923	57259789	MajorDMR-16-38750	9
chr16	57294151	57294658	MajorDMR-16-38751	7
chr16	57296685	57296707	MajorDMR-16-38752	2
chr16	57379652	57379819	MajorDMR-16-38753	2
chr16	57401364	57401585	MajorDMR-16-38754	3
chr16	57403310	57403388	MajorDMR-16-38755	3
chr16	57404849	57405451	MajorDMR-16-38756	4
chr16	57458524	57458962	MajorDMR-16-38757	4
chr16	57465110	57465254	MajorDMR-16-38758	3
chr16	57478199	57478523	MajorDMR-16-38759	2
chr16	57503735	57504034	MajorDMR-16-38760	5
chr16	57504835	57504922	MajorDMR-16-38761	2
chr16	57507843	57508056	MajorDMR-16-38762	3
chr16	57509442	57510096	MajorDMR-16-38763	7
chr16	57512116	57512511	MajorDMR-16-38764	2
chr16	57514243	57514286	MajorDMR-16-38765	2
chr16	57514863	57514972	MajorDMR-16-38766	2
chr16	57518035	57518323	MajorDMR-16-38767	11
chr16	57522151	57522743	MajorDMR-16-38768	3
chr16	57566778	57566937	MajorDMR-16-38769	4
chr16	57638725	57638785	MajorDMR-16-38770	2
chr16	57643181	57643974	MajorDMR-16-38771	7
chr16	57658804	57658970	MajorDMR-16-38772	5
chr16	57671354	57671452	MajorDMR-16-38773	2
chr16	57676419	57677241	MajorDMR-16-38774	4
chr16	57776603	57776721	MajorDMR-16-38775	3
chr16	57864368	57864722	MajorDMR-16-38776	7
chr16	57868998	57869141	MajorDMR-16-38777	4
chr16	57876359	57876537	MajorDMR-16-38778	4
chr16	57891998	57892373	MajorDMR-16-38779	3
chr16	57907330	57907381	MajorDMR-16-38780	2
chr16	57915916	57917187	MajorDMR-16-38781	12
chr16	57921915	57922125	MajorDMR-16-38782	3
chr16	57923850	57924679	MajorDMR-16-38783	11
chr16	57926739	57927381	MajorDMR-16-38784	10
chr16	57927942	57928007	MajorDMR-16-38785	3
chr16	57933135	57933162	MajorDMR-16-38786	2
chr16	57940443	57941027	MajorDMR-16-38787	9
chr16	57972932	57973353	MajorDMR-16-38788	7
chr16	57975082	57975090	MajorDMR-16-38789	2
chr16	58057023	58057318	MajorDMR-16-38790	4
chr16	58093177	58093458	MajorDMR-16-38791	3
chr16	58112616	58112828	MajorDMR-16-38792	2
chr16	58152595	58154469	MajorDMR-16-38793	20
chr16	58230709	58230828	MajorDMR-16-38794	3
chr16	58277756	58277760	MajorDMR-16-38795	2
chr16	58311192	58311753	MajorDMR-16-38796	9
chr16	58320645	58320771	MajorDMR-16-38797	3
chr16	58380150	58380630	MajorDMR-16-38798	4
chr16	58443481	58443491	MajorDMR-16-38799	2
chr16	58444672	58445023	MajorDMR-16-38800	6
chr16	58448817	58449652	MajorDMR-16-38801	13
chr16	58451415	58451688	MajorDMR-16-38802	5
chr16	58464681	58464724	MajorDMR-16-38803	2
chr16	58517046	58517182	MajorDMR-16-38804	3
chr16	58525424	58525428	MajorDMR-16-38805	2
chr16	58570272	58570687	MajorDMR-16-38806	4
chr16	58600591	58600663	MajorDMR-16-38807	2
chr16	58612847	58613243	MajorDMR-16-38808	2
chr16	58614356	58615002	MajorDMR-16-38809	5
chr16	58653680	58653976	MajorDMR-16-38810	3
chr16	58695591	58695799	MajorDMR-16-38811	2
chr16	58716309	58716319	MajorDMR-16-38812	2
chr16	58731522	58731642	MajorDMR-16-38813	3
chr16	58732238	58732257	MajorDMR-16-38814	2
chr16	58736596	58737011	MajorDMR-16-38815	4
chr16	58750623	58750888	MajorDMR-16-38816	6
chr16	58764880	58765238	MajorDMR-16-38817	5
chr16	58794470	58794527	MajorDMR-16-38818	2
chr16	58862599	58863261	MajorDMR-16-38819	6
chr16	58909055	58909624	MajorDMR-16-38820	6
chr16	58922064	58922260	MajorDMR-16-38821	2
chr16	58932480	58932801	MajorDMR-16-38822	5
chr16	58938103	58938350	MajorDMR-16-38823	2
chr16	58981261	58981312	MajorDMR-16-38824	2
chr16	58982551	58982640	MajorDMR-16-38825	3
chr16	59004638	59005072	MajorDMR-16-38826	2
chr16	59041537	59041928	MajorDMR-16-38827	3
chr16	59142992	59143419	MajorDMR-16-38828	9
chr16	59161211	59161424	MajorDMR-16-38829	2
chr16	59198144	59198325	MajorDMR-16-38830	2
chr16	59202151	59202865	MajorDMR-16-38831	4
chr16	59271075	59271130	MajorDMR-16-38832	2
chr16	59280002	59280679	MajorDMR-16-38833	5
chr16	59308209	59308326	MajorDMR-16-38834	2
chr16	59356638	59356757	MajorDMR-16-38835	3
chr16	59446537	59446548	MajorDMR-16-38836	2
chr16	59449144	59449192	MajorDMR-16-38837	2
chr16	59466826	59467574	MajorDMR-16-38838	6
chr16	59541386	59541748	MajorDMR-16-38839	3
chr16	59577661	59577798	MajorDMR-16-38840	2
chr16	59607992	59608275	MajorDMR-16-38841	3
chr16	59633970	59634229	MajorDMR-16-38842	2
chr16	59689172	59689262	MajorDMR-16-38843	2
chr16	59819442	59819799	MajorDMR-16-38844	4
chr16	59882695	59882883	MajorDMR-16-38845	3
chr16	59950012	59950373	MajorDMR-16-38846	3
chr16	60094491	60095289	MajorDMR-16-38847	4
chr16	60148615	60148626	MajorDMR-16-38848	2
chr16	60149250	60149806	MajorDMR-16-38849	4
chr16	60207305	60207323	MajorDMR-16-38850	2
chr16	60237916	60238338	MajorDMR-16-38851	2
chr16	60335689	60335867	MajorDMR-16-38852	3
chr16	60336453	60336775	MajorDMR-16-38853	3
chr16	60368453	60368834	MajorDMR-16-38854	2
chr16	60376236	60376485	MajorDMR-16-38855	2
chr16	60389132	60389426	MajorDMR-16-38856	3
chr16	60399425	60399486	MajorDMR-16-38857	2
chr16	60453542	60453638	MajorDMR-16-38858	2
chr16	60480343	60480460	MajorDMR-16-38859	2
chr16	60490242	60490426	MajorDMR-16-38860	5
chr16	60496018	60496304	MajorDMR-16-38861	2
chr16	60516710	60516875	MajorDMR-16-38862	2
chr16	60609956	60610574	MajorDMR-16-38863	5
chr16	60636015	60636373	MajorDMR-16-38864	2
chr16	60699100	60699176	MajorDMR-16-38865	2
chr16	60746225	60746276	MajorDMR-16-38866	2
chr16	60786647	60787040	MajorDMR-16-38867	4
chr16	60809957	60810271	MajorDMR-16-38868	2
chr16	60871392	60871752	MajorDMR-16-38869	4
chr16	60992375	60992640	MajorDMR-16-38870	3
chr16	60996216	60996323	MajorDMR-16-38871	3
chr16	61021156	61021295	MajorDMR-16-38872	2
chr16	61023360	61023623	MajorDMR-16-38873	5
chr16	61058216	61058276	MajorDMR-16-38874	2
chr16	61081083	61081140	MajorDMR-16-38875	3
chr16	61262172	61262516	MajorDMR-16-38876	4
chr16	61378953	61379440	MajorDMR-16-38877	3
chr16	61390531	61390801	MajorDMR-16-38878	2
chr16	61497834	61497888	MajorDMR-16-38879	2
chr16	61602769	61603180	MajorDMR-16-38880	4
chr16	61675098	61675513	MajorDMR-16-38881	2
chr16	61727970	61728020	MajorDMR-16-38882	2
chr16	61825495	61825651	MajorDMR-16-38883	2
chr16	61852552	61852626	MajorDMR-16-38884	2
chr16	61865282	61866133	MajorDMR-16-38885	6
chr16	61877099	61877177	MajorDMR-16-38886	3
chr16	61896464	61897136	MajorDMR-16-38887	7
chr16	61955716	61956136	MajorDMR-16-38888	2
chr16	62003239	62003432	MajorDMR-16-38889	3
chr16	62008566	62008665	MajorDMR-16-38890	4
chr16	62012847	62013021	MajorDMR-16-38891	2
chr16	62127347	62127594	MajorDMR-16-38892	2
chr16	62261668	62262134	MajorDMR-16-38893	4
chr16	62290343	62290606	MajorDMR-16-38894	2
chr16	62333136	62333250	MajorDMR-16-38895	4
chr16	62394015	62394536	MajorDMR-16-38896	3
chr16	62406025	62406531	MajorDMR-16-38897	5
chr16	62554673	62554882	MajorDMR-16-38898	2
chr16	62597886	62598378	MajorDMR-16-38899	4
chr16	62698922	62699153	MajorDMR-16-38900	4
chr16	62699659	62699717	MajorDMR-16-38901	3
chr16	62751077	62751239	MajorDMR-16-38902	2
chr16	62772678	62772806	MajorDMR-16-38903	2
chr16	62890247	62890528	MajorDMR-16-38904	2
chr16	62908370	62908393	MajorDMR-16-38905	2
chr16	62910382	62910455	MajorDMR-16-38906	2
chr16	62930621	62931700	MajorDMR-16-38907	6
chr16	62967893	62968052	MajorDMR-16-38908	2
chr16	63064492	63064856	MajorDMR-16-38909	5
chr16	63072202	63072441	MajorDMR-16-38910	4
chr16	63084839	63085136	MajorDMR-16-38911	5
chr16	63278546	63278758	MajorDMR-16-38912	3
chr16	63335219	63335614	MajorDMR-16-38913	2
chr16	63374485	63375044	MajorDMR-16-38914	3
chr16	63550536	63550700	MajorDMR-16-38915	2
chr16	63651561	63651576	MajorDMR-16-38916	2
chr16	63681900	63682439	MajorDMR-16-38917	5
chr16	63749558	63750111	MajorDMR-16-38918	3
chr16	64046380	64046413	MajorDMR-16-38919	2
chr16	64094485	64095113	MajorDMR-16-38920	6
chr16	64167083	64167328	MajorDMR-16-38921	2
chr16	64171182	64171635	MajorDMR-16-38922	2
chr16	64270372	64270497	MajorDMR-16-38923	2
chr16	64276092	64276813	MajorDMR-16-38924	5
chr16	64285350	64285662	MajorDMR-16-38925	3
chr16	64294875	64294889	MajorDMR-16-38926	2
chr16	64297993	64298024	MajorDMR-16-38927	2
chr16	64312696	64312813	MajorDMR-16-38928	2
chr16	64332222	64332423	MajorDMR-16-38929	6
chr16	64409330	64409701	MajorDMR-16-38930	2
chr16	64447444	64448124	MajorDMR-16-38931	4
chr16	64453559	64454393	MajorDMR-16-38932	6
chr16	64606739	64606879	MajorDMR-16-38933	2
chr16	64766792	64767461	MajorDMR-16-38934	7
chr16	64814168	64814425	MajorDMR-16-38935	2
chr16	64876715	64876796	MajorDMR-16-38936	3
chr16	64912069	64912744	MajorDMR-16-38937	4
chr16	65002552	65002570	MajorDMR-16-38938	2
chr16	65043939	65043947	MajorDMR-16-38939	2
chr16	65063226	65064034	MajorDMR-16-38940	5
chr16	65090686	65091066	MajorDMR-16-38941	5
chr16	65123259	65124097	MajorDMR-16-38942	8
chr16	65180777	65180825	MajorDMR-16-38943	3
chr16	65230015	65230713	MajorDMR-16-38944	4
chr16	65233925	65234385	MajorDMR-16-38945	5
chr16	65282794	65282807	MajorDMR-16-38946	2
chr16	65440889	65441292	MajorDMR-16-38947	5
chr16	65448484	65448764	MajorDMR-16-38948	4
chr16	65488002	65488650	MajorDMR-16-38949	4
chr16	65555866	65556667	MajorDMR-16-38950	4
chr16	65580355	65580693	MajorDMR-16-38951	3
chr16	65623809	65623920	MajorDMR-16-38952	4
chr16	65653132	65653339	MajorDMR-16-38953	3
chr16	65686528	65686609	MajorDMR-16-38954	2
chr16	65694416	65694592	MajorDMR-16-38955	4
chr16	65711274	65711297	MajorDMR-16-38956	2
chr16	65725851	65726019	MajorDMR-16-38957	2
chr16	65762098	65762124	MajorDMR-16-38958	2
chr16	65783442	65783883	MajorDMR-16-38959	8
chr16	65809956	65810065	MajorDMR-16-38960	2
chr16	65816820	65817239	MajorDMR-16-38961	12
chr16	65820698	65822236	MajorDMR-16-38962	15
chr16	65843567	65844339	MajorDMR-16-38963	9
chr16	65867439	65867568	MajorDMR-16-38964	2
chr16	65909594	65910690	MajorDMR-16-38965	9
chr16	66022080	66022231	MajorDMR-16-38966	3
chr16	66027139	66027625	MajorDMR-16-38967	3
chr16	66035720	66035911	MajorDMR-16-38968	2
chr16	66040552	66040623	MajorDMR-16-38969	3
chr16	66041169	66041908	MajorDMR-16-38970	8
chr16	66050776	66051063	MajorDMR-16-38971	7
chr16	66057537	66057962	MajorDMR-16-38972	5
chr16	66091891	66092428	MajorDMR-16-38973	11
chr16	66093868	66094442	MajorDMR-16-38974	8
chr16	66104020	66104446	MajorDMR-16-38975	3
chr16	66162086	66162534	MajorDMR-16-38976	4
chr16	66181391	66181526	MajorDMR-16-38977	5
chr16	66220325	66220375	MajorDMR-16-38978	3
chr16	66241329	66241429	MajorDMR-16-38979	2
chr16	66243699	66243746	MajorDMR-16-38980	2
chr16	66245725	66246474	MajorDMR-16-38981	8
chr16	66281737	66282425	MajorDMR-16-38982	14
chr16	66338007	66338659	MajorDMR-16-38983	11
chr16	66356366	66356376	MajorDMR-16-38984	2
chr16	66359250	66359364	MajorDMR-16-38985	3
chr16	66361074	66361169	MajorDMR-16-38986	4
chr16	66375619	66375783	MajorDMR-16-38987	4
chr16	66398628	66398687	MajorDMR-16-38988	2
chr16	66400388	66400661	MajorDMR-16-38989	11
chr16	66436651	66436717	MajorDMR-16-38990	4
chr16	66454583	66454930	MajorDMR-16-38991	3
chr16	66460334	66460505	MajorDMR-16-38992	2
chr16	66467887	66467921	MajorDMR-16-38993	2
chr16	66545152	66545529	MajorDMR-16-38994	8
chr16	66548074	66548304	MajorDMR-16-38995	2
chr16	66578112	66579316	MajorDMR-16-38996	12
chr16	66646347	66646896	MajorDMR-16-38997	4
chr16	66648647	66648662	MajorDMR-16-38998	2
chr16	66663178	66663524	MajorDMR-16-38999	5
chr16	66676599	66676917	MajorDMR-16-39000	5
chr16	66712181	66712338	MajorDMR-16-39001	2
chr16	66716401	66716954	MajorDMR-16-39002	4
chr16	66893728	66893922	MajorDMR-16-39003	3
chr16	66919452	66919754	MajorDMR-16-39004	11
chr16	66937038	66937051	MajorDMR-16-39005	3
chr16	66938460	66938476	MajorDMR-16-39006	2
chr16	66957250	66957409	MajorDMR-16-39007	2
chr16	66989602	66989765	MajorDMR-16-39008	6
chr16	66995862	66996407	MajorDMR-16-39009	7
chr16	67006210	67006314	MajorDMR-16-39010	2
chr16	67027029	67027039	MajorDMR-16-39011	2
chr16	67058573	67058814	MajorDMR-16-39012	4
chr16	67105205	67105851	MajorDMR-16-39013	6
chr16	67106768	67107447	MajorDMR-16-39014	5
chr16	67109443	67109646	MajorDMR-16-39015	3
chr16	67111123	67111522	MajorDMR-16-39016	5
chr16	67121371	67121686	MajorDMR-16-39017	2
chr16	67122458	67122511	MajorDMR-16-39018	2
chr16	67125031	67125065	MajorDMR-16-39019	2
chr16	67139655	67140055	MajorDMR-16-39020	9
chr16	67146839	67147585	MajorDMR-16-39021	7
chr16	67154136	67154506	MajorDMR-16-39022	3
chr16	67163283	67163989	MajorDMR-16-39023	4
chr16	67183644	67183820	MajorDMR-16-39024	4
chr16	67184786	67185337	MajorDMR-16-39025	4
chr16	67200963	67201013	MajorDMR-16-39026	2
chr16	67203665	67203985	MajorDMR-16-39027	2
chr16	67207061	67207077	MajorDMR-16-39028	2
chr16	67208812	67209045	MajorDMR-16-39029	6
chr16	67210753	67211018	MajorDMR-16-39030	3
chr16	67218911	67219083	MajorDMR-16-39031	2
chr16	67251289	67251385	MajorDMR-16-39032	3
chr16	67270239	67270319	MajorDMR-16-39033	2
chr16	67344559	67344642	MajorDMR-16-39034	2
chr16	67359129	67359139	MajorDMR-16-39035	2
chr16	67366173	67366239	MajorDMR-16-39036	2
chr16	67416923	67417342	MajorDMR-16-39037	5
chr16	67419322	67419358	MajorDMR-16-39038	2
chr16	67421706	67421877	MajorDMR-16-39039	7
chr16	67423186	67423233	MajorDMR-16-39040	3
chr16	67439702	67440449	MajorDMR-16-39041	13
chr16	67447827	67448773	MajorDMR-16-39042	8
chr16	67485087	67485326	MajorDMR-16-39043	10
chr16	67491578	67491883	MajorDMR-16-39044	4
chr16	67495906	67495938	MajorDMR-16-39045	2
chr16	67533093	67533411	MajorDMR-16-39046	3
chr16	67635301	67635868	MajorDMR-16-39047	3
chr16	67651814	67651991	MajorDMR-16-39048	2
chr16	67707691	67708332	MajorDMR-16-39049	6
chr16	67718826	67718932	MajorDMR-16-39050	4
chr16	67759695	67760127	MajorDMR-16-39051	3
chr16	67764615	67764715	MajorDMR-16-39052	3
chr16	67794318	67794664	MajorDMR-16-39053	2
chr16	67807096	67807241	MajorDMR-16-39054	3
chr16	67978384	67978446	MajorDMR-16-39055	2
chr16	67985416	67985633	MajorDMR-16-39056	2
chr16	67987438	67987663	MajorDMR-16-39057	3
chr16	68016710	68016802	MajorDMR-16-39058	2
chr16	68095487	68095708	MajorDMR-16-39059	2
chr16	68102258	68102311	MajorDMR-16-39060	2
chr16	68162921	68163197	MajorDMR-16-39061	4
chr16	68238567	68238687	MajorDMR-16-39062	3
chr16	68315702	68316073	MajorDMR-16-39063	4
chr16	68316636	68316813	MajorDMR-16-39064	6
chr16	68358805	68359408	MajorDMR-16-39065	5
chr16	68369880	68370299	MajorDMR-16-39066	4
chr16	68379479	68379582	MajorDMR-16-39067	4
chr16	68381841	68382298	MajorDMR-16-39068	6
chr16	68385774	68386960	MajorDMR-16-39069	17
chr16	68389409	68391232	MajorDMR-16-39070	15
chr16	68397065	68397084	MajorDMR-16-39071	2
chr16	68401556	68401715	MajorDMR-16-39072	5
chr16	68404919	68405102	MajorDMR-16-39073	3
chr16	68418658	68418735	MajorDMR-16-39074	2
chr16	68421484	68422080	MajorDMR-16-39075	7
chr16	68422780	68422951	MajorDMR-16-39076	2
chr16	68423923	68424215	MajorDMR-16-39077	5
chr16	68437188	68437749	MajorDMR-16-39078	3
chr16	68440165	68440435	MajorDMR-16-39079	2
chr16	68464354	68465369	MajorDMR-16-39080	5
chr16	68468203	68468762	MajorDMR-16-39081	4
chr16	68471690	68472156	MajorDMR-16-39082	2
chr16	68473011	68473463	MajorDMR-16-39083	2
chr16	68476300	68476775	MajorDMR-16-39084	3
chr16	68488594	68488623	MajorDMR-16-39085	2
chr16	68489200	68489479	MajorDMR-16-39086	4
chr16	68504042	68504279	MajorDMR-16-39087	2
chr16	68520383	68520715	MajorDMR-16-39088	2
chr16	68624491	68624900	MajorDMR-16-39089	10
chr16	68660452	68661193	MajorDMR-16-39090	5
chr16	68726344	68726734	MajorDMR-16-39091	4
chr16	68734101	68734316	MajorDMR-16-39092	5
chr16	68775926	68776012	MajorDMR-16-39093	3
chr16	68796532	68796685	MajorDMR-16-39094	3
chr16	68812419	68812720	MajorDMR-16-39095	5
chr16	68820753	68820946	MajorDMR-16-39096	3
chr16	68824491	68824565	MajorDMR-16-39097	3
chr16	68827152	68827417	MajorDMR-16-39098	3
chr16	68834388	68834506	MajorDMR-16-39099	3
chr16	68848569	68848699	MajorDMR-16-39100	2
chr16	68867395	68867899	MajorDMR-16-39101	2
chr16	68890143	68890431	MajorDMR-16-39102	6
chr16	68918765	68919509	MajorDMR-16-39103	6
chr16	68935156	68935768	MajorDMR-16-39104	5
chr16	68944059	68944258	MajorDMR-16-39105	5
chr16	68957276	68957440	MajorDMR-16-39106	5
chr16	68958202	68958232	MajorDMR-16-39107	2
chr16	68988840	68989820	MajorDMR-16-39108	8
chr16	68994080	68994153	MajorDMR-16-39109	2
chr16	69039919	69040090	MajorDMR-16-39110	4
chr16	69071749	69071942	MajorDMR-16-39111	2
chr16	69118146	69118509	MajorDMR-16-39112	3
chr16	69123122	69124146	MajorDMR-16-39113	13
chr16	69139034	69139110	MajorDMR-16-39114	4
chr16	69141893	69142063	MajorDMR-16-39115	2
chr16	69150301	69150319	MajorDMR-16-39116	2
chr16	69161136	69161576	MajorDMR-16-39117	6
chr16	69184408	69184547	MajorDMR-16-39118	2
chr16	69202774	69203197	MajorDMR-16-39119	3
chr16	69207217	69207370	MajorDMR-16-39120	4
chr16	69212589	69213869	MajorDMR-16-39121	9
chr16	69216719	69217144	MajorDMR-16-39122	10
chr16	69235469	69235835	MajorDMR-16-39123	3
chr16	69258871	69259370	MajorDMR-16-39124	9
chr16	69273591	69273740	MajorDMR-16-39125	3
chr16	69274340	69274756	MajorDMR-16-39126	5
chr16	69277145	69277426	MajorDMR-16-39127	2
chr16	69287529	69287642	MajorDMR-16-39128	2
chr16	69310270	69310359	MajorDMR-16-39129	2
chr16	69321372	69321430	MajorDMR-16-39130	3
chr16	69343491	69343571	MajorDMR-16-39131	2
chr16	69351611	69351974	MajorDMR-16-39132	11
chr16	69354656	69355000	MajorDMR-16-39133	16
chr16	69382808	69383826	MajorDMR-16-39134	6
chr16	69391692	69392077	MajorDMR-16-39135	19
chr16	69432026	69432037	MajorDMR-16-39136	2
chr16	69434972	69435016	MajorDMR-16-39137	2
chr16	69438038	69438479	MajorDMR-16-39138	4
chr16	69439840	69439992	MajorDMR-16-39139	3
chr16	69524716	69524794	MajorDMR-16-39140	3
chr16	69562114	69562140	MajorDMR-16-39141	2
chr16	69652875	69652914	MajorDMR-16-39142	3
chr16	69713976	69714000	MajorDMR-16-39143	2
chr16	69744675	69745107	MajorDMR-16-39144	5
chr16	69758862	69758993	MajorDMR-16-39145	5
chr16	69794586	69794635	MajorDMR-16-39146	2
chr16	69814428	69814475	MajorDMR-16-39147	4
chr16	69818481	69818776	MajorDMR-16-39148	3
chr16	69826104	69826346	MajorDMR-16-39149	3
chr16	69832591	69833983	MajorDMR-16-39150	11
chr16	69840258	69840630	MajorDMR-16-39151	4
chr16	69845531	69846101	MajorDMR-16-39152	7
chr16	69854482	69855070	MajorDMR-16-39153	13
chr16	69860827	69860869	MajorDMR-16-39154	2
chr16	69882917	69883200	MajorDMR-16-39155	5
chr16	69885253	69885612	MajorDMR-16-39156	7
chr16	69901791	69902348	MajorDMR-16-39157	3
chr16	69907457	69907552	MajorDMR-16-39158	2
chr16	69908196	69908545	MajorDMR-16-39159	7
chr16	69924124	69924991	MajorDMR-16-39160	19
chr16	69928577	69928882	MajorDMR-16-39161	5
chr16	69941229	69941324	MajorDMR-16-39162	4
chr16	70033294	70033447	MajorDMR-16-39163	3
chr16	70059858	70060273	MajorDMR-16-39164	4
chr16	70114198	70114268	MajorDMR-16-39165	2
chr16	70117725	70118054	MajorDMR-16-39166	5
chr16	70129992	70130018	MajorDMR-16-39167	2
chr16	70138502	70138559	MajorDMR-16-39168	2
chr16	70163736	70163922	MajorDMR-16-39169	3
chr16	70174053	70174589	MajorDMR-16-39170	3
chr16	70185657	70185756	MajorDMR-16-39171	2
chr16	70188487	70188510	MajorDMR-16-39172	2
chr16	70283909	70284192	MajorDMR-16-39173	3
chr16	70286282	70286590	MajorDMR-16-39174	12
chr16	70311523	70311538	MajorDMR-16-39175	2
chr16	70312551	70313021	MajorDMR-16-39176	7
chr16	70318331	70318544	MajorDMR-16-39177	6
chr16	70319640	70320094	MajorDMR-16-39178	5
chr16	70332502	70332547	MajorDMR-16-39179	2
chr16	70358940	70359497	MajorDMR-16-39180	3
chr16	70366713	70366755	MajorDMR-16-39181	2
chr16	70382958	70383142	MajorDMR-16-39182	2
chr16	70408614	70409143	MajorDMR-16-39183	7
chr16	70562804	70563088	MajorDMR-16-39184	4
chr16	70566175	70566338	MajorDMR-16-39185	2
chr16	70567888	70568018	MajorDMR-16-39186	2
chr16	70574688	70575537	MajorDMR-16-39187	5
chr16	70597524	70597801	MajorDMR-16-39188	6
chr16	70622352	70622737	MajorDMR-16-39189	5
chr16	70624987	70625507	MajorDMR-16-39190	3
chr16	70626212	70626621	MajorDMR-16-39191	5
chr16	70668871	70668973	MajorDMR-16-39192	2
chr16	70673102	70673745	MajorDMR-16-39193	15
chr16	70686340	70686807	MajorDMR-16-39194	2
chr16	70708883	70708948	MajorDMR-16-39195	3
chr16	70714601	70717713	MajorDMR-16-39196	30
chr16	70720765	70722972	MajorDMR-16-39197	25
chr16	70726529	70727620	MajorDMR-16-39198	8
chr16	70730868	70731810	MajorDMR-16-39199	17
chr16	70736544	70736599	MajorDMR-16-39200	2
chr16	70737541	70737994	MajorDMR-16-39201	4
chr16	70738580	70738613	MajorDMR-16-39202	2
chr16	70741014	70741211	MajorDMR-16-39203	4
chr16	70745757	70746539	MajorDMR-16-39204	7
chr16	70750159	70750404	MajorDMR-16-39205	3
chr16	70752366	70752618	MajorDMR-16-39206	3
chr16	70758778	70761346	MajorDMR-16-39207	41
chr16	70769012	70769613	MajorDMR-16-39208	11
chr16	70771490	70771991	MajorDMR-16-39209	12
chr16	70781018	70781234	MajorDMR-16-39210	2
chr16	70782245	70782438	MajorDMR-16-39211	2
chr16	70787371	70788983	MajorDMR-16-39212	15
chr16	70790152	70790219	MajorDMR-16-39213	3
chr16	70790972	70791585	MajorDMR-16-39214	11
chr16	70792486	70792961	MajorDMR-16-39215	6
chr16	70793752	70794579	MajorDMR-16-39216	5
chr16	70798801	70799103	MajorDMR-16-39217	2
chr16	70831004	70831168	MajorDMR-16-39218	2
chr16	70900783	70901241	MajorDMR-16-39219	2
chr16	70970725	70971416	MajorDMR-16-39220	7
chr16	70974310	70974661	MajorDMR-16-39221	2
chr16	70994191	70994392	MajorDMR-16-39222	2
chr16	70995720	70996148	MajorDMR-16-39223	3
chr16	71049409	71049559	MajorDMR-16-39224	2
chr16	71124123	71124140	MajorDMR-16-39225	2
chr16	71151502	71151665	MajorDMR-16-39226	2
chr16	71224263	71224277	MajorDMR-16-39227	2
chr16	71282811	71282912	MajorDMR-16-39228	2
chr16	71291994	71292237	MajorDMR-16-39229	3
chr16	71304549	71304968	MajorDMR-16-39230	2
chr16	71311020	71311448	MajorDMR-16-39231	2
chr16	71316772	71317146	MajorDMR-16-39232	3
chr16	71327790	71328557	MajorDMR-16-39233	4
chr16	71435631	71435929	MajorDMR-16-39234	2
chr16	71442322	71442371	MajorDMR-16-39235	2
chr16	71454024	71454406	MajorDMR-16-39236	2
chr16	71558241	71559211	MajorDMR-16-39237	12
chr16	71574977	71575426	MajorDMR-16-39238	2
chr16	71665759	71666262	MajorDMR-16-39239	5
chr16	71692810	71692852	MajorDMR-16-39240	3
chr16	71718955	71719185	MajorDMR-16-39241	2
chr16	71745623	71745838	MajorDMR-16-39242	3
chr16	71764372	71764733	MajorDMR-16-39243	5
chr16	71771424	71771749	MajorDMR-16-39244	5
chr16	71803805	71804116	MajorDMR-16-39245	4
chr16	71831122	71831301	MajorDMR-16-39246	2
chr16	71851139	71851155	MajorDMR-16-39247	4
chr16	71919361	71919781	MajorDMR-16-39248	3
chr16	71952061	71952201	MajorDMR-16-39249	2
chr16	71954121	71954560	MajorDMR-16-39250	5
chr16	71961740	71961817	MajorDMR-16-39251	2
chr16	71963741	71963998	MajorDMR-16-39252	3
chr16	72001048	72001136	MajorDMR-16-39253	3
chr16	72031941	72032289	MajorDMR-16-39254	3
chr16	72058893	72059070	MajorDMR-16-39255	3
chr16	72061584	72061628	MajorDMR-16-39256	3
chr16	72120623	72121027	MajorDMR-16-39257	2
chr16	72149455	72149516	MajorDMR-16-39258	3
chr16	72159164	72159328	MajorDMR-16-39259	3
chr16	72193793	72194349	MajorDMR-16-39260	3
chr16	72213283	72213862	MajorDMR-16-39261	5
chr16	72225718	72225902	MajorDMR-16-39262	3
chr16	72228077	72228334	MajorDMR-16-39263	2
chr16	72233546	72233996	MajorDMR-16-39264	4
chr16	72255168	72255538	MajorDMR-16-39265	7
chr16	72274283	72274614	MajorDMR-16-39266	3
chr16	72281906	72282073	MajorDMR-16-39267	4
chr16	72334934	72335645	MajorDMR-16-39268	10
chr16	72351238	72351309	MajorDMR-16-39269	2
chr16	72363627	72363667	MajorDMR-16-39270	2
chr16	72380721	72380773	MajorDMR-16-39271	2
chr16	72476858	72477082	MajorDMR-16-39272	4
chr16	72505333	72505779	MajorDMR-16-39273	10
chr16	72514887	72515118	MajorDMR-16-39274	2
chr16	72624143	72624205	MajorDMR-16-39275	2
chr16	72687800	72687909	MajorDMR-16-39276	3
chr16	72822127	72822645	MajorDMR-16-39277	7
chr16	72860338	72860576	MajorDMR-16-39278	5
chr16	72878022	72878211	MajorDMR-16-39279	3
chr16	72884580	72885039	MajorDMR-16-39280	7
chr16	72935496	72936434	MajorDMR-16-39281	17
chr16	72949609	72949966	MajorDMR-16-39282	6
chr16	72963398	72964708	MajorDMR-16-39283	12
chr16	72975006	72975378	MajorDMR-16-39284	4
chr16	72985449	72985453	MajorDMR-16-39285	2
chr16	72997583	72998098	MajorDMR-16-39286	8
chr16	73010148	73010219	MajorDMR-16-39287	2
chr16	73022353	73022788	MajorDMR-16-39288	3
chr16	73087745	73087756	MajorDMR-16-39289	2
chr16	73089585	73089591	MajorDMR-16-39290	2
chr16	73116574	73116858	MajorDMR-16-39291	2
chr16	73205134	73205205	MajorDMR-16-39292	2
chr16	73206125	73206633	MajorDMR-16-39293	10
chr16	73219472	73219632	MajorDMR-16-39294	2
chr16	73239333	73240391	MajorDMR-16-39295	12
chr16	73265627	73265647	MajorDMR-16-39296	2
chr16	73310969	73311204	MajorDMR-16-39297	3
chr16	73322426	73323088	MajorDMR-16-39298	20
chr16	73351149	73351641	MajorDMR-16-39299	8
chr16	73388997	73389008	MajorDMR-16-39300	2
chr16	73398846	73398883	MajorDMR-16-39301	3
chr16	73454313	73455435	MajorDMR-16-39302	14
chr16	73523244	73524024	MajorDMR-16-39303	3
chr16	73607765	73608218	MajorDMR-16-39304	2
chr16	73612236	73612269	MajorDMR-16-39305	2
chr16	73680602	73681113	MajorDMR-16-39306	16
chr16	73691040	73691094	MajorDMR-16-39307	2
chr16	73719512	73719823	MajorDMR-16-39308	3
chr16	73726532	73726931	MajorDMR-16-39309	9
chr16	73746797	73746855	MajorDMR-16-39310	2
chr16	73764248	73764860	MajorDMR-16-39311	11
chr16	73798316	73798539	MajorDMR-16-39312	3
chr16	73813927	73814299	MajorDMR-16-39313	2
chr16	73823840	73823878	MajorDMR-16-39314	2
chr16	73828658	73829213	MajorDMR-16-39315	3
chr16	73829909	73829920	MajorDMR-16-39316	2
chr16	73830448	73830531	MajorDMR-16-39317	4
chr16	73864308	73864781	MajorDMR-16-39318	3
chr16	73877057	73877161	MajorDMR-16-39319	2
chr16	73879319	73879542	MajorDMR-16-39320	3
chr16	73943889	73943998	MajorDMR-16-39321	2
chr16	74029950	74030090	MajorDMR-16-39322	2
chr16	74030604	74030758	MajorDMR-16-39323	4
chr16	74032149	74032634	MajorDMR-16-39324	3
chr16	74068647	74069123	MajorDMR-16-39325	2
chr16	74105794	74106119	MajorDMR-16-39326	2
chr16	74220429	74221044	MajorDMR-16-39327	3
chr16	74226978	74227503	MajorDMR-16-39328	4
chr16	74234933	74235931	MajorDMR-16-39329	8
chr16	74336073	74336136	MajorDMR-16-39330	2
chr16	74359759	74360306	MajorDMR-16-39331	10
chr16	74363379	74363568	MajorDMR-16-39332	2
chr16	74366670	74366867	MajorDMR-16-39333	2
chr16	74466662	74466688	MajorDMR-16-39334	2
chr16	74495979	74496136	MajorDMR-16-39335	5
chr16	74518255	74518268	MajorDMR-16-39336	2
chr16	74534895	74535065	MajorDMR-16-39337	2
chr16	74555897	74556272	MajorDMR-16-39338	3
chr16	74562186	74562399	MajorDMR-16-39339	2
chr16	74569925	74570426	MajorDMR-16-39340	2
chr16	74618003	74618292	MajorDMR-16-39341	2
chr16	74634521	74634799	MajorDMR-16-39342	4
chr16	74691475	74691664	MajorDMR-16-39343	2
chr16	74801436	74802528	MajorDMR-16-39344	10
chr16	74815034	74815179	MajorDMR-16-39345	2
chr16	74848883	74848940	MajorDMR-16-39346	3
chr16	74870204	74870362	MajorDMR-16-39347	2
chr16	74870893	74871494	MajorDMR-16-39348	7
chr16	74883866	74884144	MajorDMR-16-39349	3
chr16	74896658	74897219	MajorDMR-16-39350	5
chr16	74911030	74911043	MajorDMR-16-39351	2
chr16	74912822	74913113	MajorDMR-16-39352	2
chr16	74916566	74916580	MajorDMR-16-39353	2
chr16	74918562	74920191	MajorDMR-16-39354	10
chr16	74922372	74922431	MajorDMR-16-39355	2
chr16	74930083	74930161	MajorDMR-16-39356	2
chr16	74932519	74933634	MajorDMR-16-39357	13
chr16	74937729	74938452	MajorDMR-16-39358	13
chr16	74956165	74956504	MajorDMR-16-39359	4
chr16	74988827	74989092	MajorDMR-16-39360	5
chr16	74999523	74999765	MajorDMR-16-39361	7
chr16	75006167	75006244	MajorDMR-16-39362	2
chr16	75013946	75014377	MajorDMR-16-39363	10
chr16	75025752	75026219	MajorDMR-16-39364	4
chr16	75052358	75052687	MajorDMR-16-39365	2
chr16	75081403	75081516	MajorDMR-16-39366	3
chr16	75139570	75139855	MajorDMR-16-39367	5
chr16	75162122	75162246	MajorDMR-16-39368	3
chr16	75236045	75236293	MajorDMR-16-39369	6
chr16	75272018	75272307	MajorDMR-16-39370	2
chr16	75332489	75332502	MajorDMR-16-39371	2
chr16	75357793	75358175	MajorDMR-16-39372	3
chr16	75360210	75360306	MajorDMR-16-39373	2
chr16	75377198	75378369	MajorDMR-16-39374	7
chr16	75392615	75393657	MajorDMR-16-39375	8
chr16	75398370	75398445	MajorDMR-16-39376	2
chr16	75449471	75449774	MajorDMR-16-39377	3
chr16	75460320	75460675	MajorDMR-16-39378	3
chr16	75472715	75472763	MajorDMR-16-39379	2
chr16	75516901	75516906	MajorDMR-16-39380	2
chr16	75528443	75528460	MajorDMR-16-39381	2
chr16	75532994	75533107	MajorDMR-16-39382	4
chr16	75582182	75582294	MajorDMR-16-39383	2
chr16	75590929	75591182	MajorDMR-16-39384	2
chr16	75633714	75634058	MajorDMR-16-39385	3
chr16	75656033	75656141	MajorDMR-16-39386	3
chr16	75694337	75695113	MajorDMR-16-39387	6
chr16	75723413	75723434	MajorDMR-16-39388	3
chr16	75806544	75806620	MajorDMR-16-39389	2
chr16	75807898	75808529	MajorDMR-16-39390	3
chr16	75838418	75838783	MajorDMR-16-39391	4
chr16	75845377	75845682	MajorDMR-16-39392	5
chr16	75869841	75869988	MajorDMR-16-39393	5
chr16	75871765	75872707	MajorDMR-16-39394	7
chr16	75880797	75881260	MajorDMR-16-39395	3
chr16	75888334	75888410	MajorDMR-16-39396	2
chr16	75897445	75897815	MajorDMR-16-39397	5
chr16	75953782	75953791	MajorDMR-16-39398	3
chr16	75975682	75975852	MajorDMR-16-39399	3
chr16	76005490	76006236	MajorDMR-16-39400	8
chr16	76016905	76016982	MajorDMR-16-39401	2
chr16	76017711	76018330	MajorDMR-16-39402	5
chr16	76023864	76024161	MajorDMR-16-39403	2
chr16	76094724	76094768	MajorDMR-16-39404	3
chr16	76096113	76096378	MajorDMR-16-39405	5
chr16	76216138	76216402	MajorDMR-16-39406	3
chr16	76266642	76266874	MajorDMR-16-39407	5
chr16	76309967	76310079	MajorDMR-16-39408	2
chr16	76312785	76312795	MajorDMR-16-39409	2
chr16	76314335	76315372	MajorDMR-16-39410	8
chr16	76316986	76317369	MajorDMR-16-39411	6
chr16	76320395	76320572	MajorDMR-16-39412	3
chr16	76322658	76322771	MajorDMR-16-39413	2
chr16	76334592	76334711	MajorDMR-16-39414	2
chr16	76336635	76336767	MajorDMR-16-39415	2
chr16	76339022	76339480	MajorDMR-16-39416	4
chr16	76340298	76341207	MajorDMR-16-39417	5
chr16	76356018	76356059	MajorDMR-16-39418	2
chr16	76373662	76373735	MajorDMR-16-39419	2
chr16	76375919	76377391	MajorDMR-16-39420	8
chr16	76390596	76391006	MajorDMR-16-39421	3
chr16	76394458	76394783	MajorDMR-16-39422	3
chr16	76404484	76404591	MajorDMR-16-39423	3
chr16	76405952	76406106	MajorDMR-16-39424	3
chr16	76407715	76408260	MajorDMR-16-39425	6
chr16	76421757	76422160	MajorDMR-16-39426	3
chr16	76423153	76423468	MajorDMR-16-39427	8
chr16	76426552	76426727	MajorDMR-16-39428	2
chr16	76436948	76437032	MajorDMR-16-39429	2
chr16	76455802	76455898	MajorDMR-16-39430	3
chr16	76462308	76462712	MajorDMR-16-39431	4
chr16	76466840	76467013	MajorDMR-16-39432	2
chr16	76468957	76469394	MajorDMR-16-39433	2
chr16	76475018	76475399	MajorDMR-16-39434	2
chr16	76479729	76479883	MajorDMR-16-39435	3
chr16	76489958	76490119	MajorDMR-16-39436	2
chr16	76496745	76497029	MajorDMR-16-39437	3
chr16	76517505	76517668	MajorDMR-16-39438	2
chr16	76523713	76524183	MajorDMR-16-39439	5
chr16	76528018	76528181	MajorDMR-16-39440	2
chr16	76539600	76539730	MajorDMR-16-39441	2
chr16	76553785	76554529	MajorDMR-16-39442	4
chr16	76638202	76638457	MajorDMR-16-39443	2
chr16	76648845	76649165	MajorDMR-16-39444	4
chr16	76650616	76650733	MajorDMR-16-39445	3
chr16	76657009	76657374	MajorDMR-16-39446	4
chr16	76668925	76669069	MajorDMR-16-39447	6
chr16	76688092	76688185	MajorDMR-16-39448	2
chr16	76690714	76691492	MajorDMR-16-39449	6
chr16	76755767	76755829	MajorDMR-16-39450	3
chr16	76756519	76756776	MajorDMR-16-39451	3
chr16	76770921	76771360	MajorDMR-16-39452	4
chr16	76843310	76843335	MajorDMR-16-39453	2
chr16	76875992	76876709	MajorDMR-16-39454	5
chr16	76914009	76914335	MajorDMR-16-39455	3
chr16	76928762	76929011	MajorDMR-16-39456	2
chr16	76962292	76962298	MajorDMR-16-39457	2
chr16	76970296	76971195	MajorDMR-16-39458	6
chr16	76981515	76981964	MajorDMR-16-39459	4
chr16	77019796	77019882	MajorDMR-16-39460	2
chr16	77032031	77032036	MajorDMR-16-39461	2
chr16	77096260	77097422	MajorDMR-16-39462	15
chr16	77136854	77136957	MajorDMR-16-39463	2
chr16	77138112	77138643	MajorDMR-16-39464	4
chr16	77146920	77147779	MajorDMR-16-39465	6
chr16	77153844	77154444	MajorDMR-16-39466	3
chr16	77234754	77235521	MajorDMR-16-39467	9
chr16	77240901	77241293	MajorDMR-16-39468	5
chr16	77248181	77248195	MajorDMR-16-39469	2
chr16	77262705	77263074	MajorDMR-16-39470	3
chr16	77315891	77316402	MajorDMR-16-39471	3
chr16	77317286	77317762	MajorDMR-16-39472	6
chr16	77331017	77331444	MajorDMR-16-39473	6
chr16	77394724	77394812	MajorDMR-16-39474	2
chr16	77449683	77449811	MajorDMR-16-39475	2
chr16	77481504	77481729	MajorDMR-16-39476	2
chr16	77484551	77484792	MajorDMR-16-39477	3
chr16	77491314	77491532	MajorDMR-16-39478	4
chr16	77535946	77536336	MajorDMR-16-39479	4
chr16	77539844	77540178	MajorDMR-16-39480	2
chr16	77544223	77544266	MajorDMR-16-39481	2
chr16	77564382	77564395	MajorDMR-16-39482	2
chr16	77567289	77567911	MajorDMR-16-39483	4
chr16	77578044	77578294	MajorDMR-16-39484	2
chr16	77586604	77587196	MajorDMR-16-39485	8
chr16	77589567	77590320	MajorDMR-16-39486	20
chr16	77629963	77630060	MajorDMR-16-39487	2
chr16	77649671	77649925	MajorDMR-16-39488	4
chr16	77671806	77672184	MajorDMR-16-39489	6
chr16	77676366	77676516	MajorDMR-16-39490	2
chr16	77684866	77685338	MajorDMR-16-39491	5
chr16	77711179	77711575	MajorDMR-16-39492	5
chr16	77718319	77718467	MajorDMR-16-39493	3
chr16	77721482	77721911	MajorDMR-16-39494	2
chr16	77727952	77728313	MajorDMR-16-39495	4
chr16	77744750	77744806	MajorDMR-16-39496	3
chr16	77746241	77746251	MajorDMR-16-39497	2
chr16	77780088	77780420	MajorDMR-16-39498	3
chr16	77794142	77794290	MajorDMR-16-39499	3
chr16	77801228	77801276	MajorDMR-16-39500	2
chr16	77820151	77820259	MajorDMR-16-39501	3
chr16	77830532	77830796	MajorDMR-16-39502	4
chr16	77835198	77835298	MajorDMR-16-39503	4
chr16	77850649	77850933	MajorDMR-16-39504	4
chr16	77869026	77869031	MajorDMR-16-39505	2
chr16	77903590	77904704	MajorDMR-16-39506	12
chr16	77930525	77930738	MajorDMR-16-39507	4
chr16	77932278	77932864	MajorDMR-16-39508	3
chr16	77947784	77948464	MajorDMR-16-39509	6
chr16	77952898	77953443	MajorDMR-16-39510	5
chr16	77971779	77971869	MajorDMR-16-39511	2
chr16	77992547	77992607	MajorDMR-16-39512	2
chr16	78001482	78001876	MajorDMR-16-39513	4
chr16	78042041	78042325	MajorDMR-16-39514	7
chr16	78072549	78072843	MajorDMR-16-39515	4
chr16	78103764	78103794	MajorDMR-16-39516	2
chr16	78125170	78125272	MajorDMR-16-39517	4
chr16	78127101	78127160	MajorDMR-16-39518	2
chr16	78132829	78132847	MajorDMR-16-39519	2
chr16	78136066	78137136	MajorDMR-16-39520	9
chr16	78157598	78158236	MajorDMR-16-39521	5
chr16	78161168	78161525	MajorDMR-16-39522	6
chr16	78162449	78162869	MajorDMR-16-39523	3
chr16	78204359	78205105	MajorDMR-16-39524	6
chr16	78215310	78215391	MajorDMR-16-39525	2
chr16	78242060	78242485	MajorDMR-16-39526	5
chr16	78243975	78244001	MajorDMR-16-39527	3
chr16	78311594	78312178	MajorDMR-16-39528	10
chr16	78314788	78314976	MajorDMR-16-39529	4
chr16	78319884	78320462	MajorDMR-16-39530	10
chr16	78351766	78352086	MajorDMR-16-39531	6
chr16	78368111	78368298	MajorDMR-16-39532	5
chr16	78411588	78411778	MajorDMR-16-39533	4
chr16	78412918	78413867	MajorDMR-16-39534	13
chr16	78419513	78419522	MajorDMR-16-39535	2
chr16	78443368	78443452	MajorDMR-16-39536	2
chr16	78470971	78471194	MajorDMR-16-39537	4
chr16	78476135	78476237	MajorDMR-16-39538	2
chr16	78496134	78496222	MajorDMR-16-39539	2
chr16	78497060	78497123	MajorDMR-16-39540	2
chr16	78505060	78505239	MajorDMR-16-39541	4
chr16	78539826	78539845	MajorDMR-16-39542	2
chr16	78545230	78546127	MajorDMR-16-39543	9
chr16	78582093	78582556	MajorDMR-16-39544	5
chr16	78592164	78592326	MajorDMR-16-39545	2
chr16	78658119	78658957	MajorDMR-16-39546	7
chr16	78675679	78675924	MajorDMR-16-39547	7
chr16	78689211	78689547	MajorDMR-16-39548	4
chr16	78693771	78694153	MajorDMR-16-39549	3
chr16	78698275	78699402	MajorDMR-16-39550	20
chr16	78701561	78701696	MajorDMR-16-39551	2
chr16	78703463	78704024	MajorDMR-16-39552	9
chr16	78707060	78708413	MajorDMR-16-39553	20
chr16	78740314	78740428	MajorDMR-16-39554	2
chr16	78749208	78749288	MajorDMR-16-39555	2
chr16	78753434	78754127	MajorDMR-16-39556	6
chr16	78778801	78779525	MajorDMR-16-39557	6
chr16	78797593	78798033	MajorDMR-16-39558	5
chr16	78823641	78823735	MajorDMR-16-39559	2
chr16	78839649	78839863	MajorDMR-16-39560	3
chr16	78851353	78851451	MajorDMR-16-39561	2
chr16	78876721	78877575	MajorDMR-16-39562	6
chr16	78878404	78878497	MajorDMR-16-39563	3
chr16	78923425	78923693	MajorDMR-16-39564	2
chr16	78925993	78926171	MajorDMR-16-39565	2
chr16	78934456	78934676	MajorDMR-16-39566	2
chr16	78949960	78950349	MajorDMR-16-39567	3
chr16	78954018	78955179	MajorDMR-16-39568	10
chr16	78991652	78992001	MajorDMR-16-39569	7
chr16	79002378	79002916	MajorDMR-16-39570	4
chr16	79006865	79007279	MajorDMR-16-39571	11
chr16	79014318	79014458	MajorDMR-16-39572	3
chr16	79015659	79016646	MajorDMR-16-39573	12
chr16	79035046	79035171	MajorDMR-16-39574	4
chr16	79036742	79037598	MajorDMR-16-39575	13
chr16	79038136	79038379	MajorDMR-16-39576	10
chr16	79042770	79043139	MajorDMR-16-39577	8
chr16	79044113	79044201	MajorDMR-16-39578	3
chr16	79047141	79048657	MajorDMR-16-39579	24
chr16	79055078	79056717	MajorDMR-16-39580	15
chr16	79067941	79068643	MajorDMR-16-39581	3
chr16	79071816	79072036	MajorDMR-16-39582	5
chr16	79087816	79088591	MajorDMR-16-39583	10
chr16	79106467	79106864	MajorDMR-16-39584	4
chr16	79113904	79113914	MajorDMR-16-39585	2
chr16	79130753	79131842	MajorDMR-16-39586	19
chr16	79143356	79143890	MajorDMR-16-39587	4
chr16	79159136	79159470	MajorDMR-16-39588	6
chr16	79183625	79183676	MajorDMR-16-39589	2
chr16	79193852	79194184	MajorDMR-16-39590	7
chr16	79216279	79216435	MajorDMR-16-39591	2
chr16	79217280	79217856	MajorDMR-16-39592	6
chr16	79235327	79235443	MajorDMR-16-39593	2
chr16	79246396	79247059	MajorDMR-16-39594	13
chr16	79269047	79269158	MajorDMR-16-39595	2
chr16	79270712	79270840	MajorDMR-16-39596	3
chr16	79281281	79282261	MajorDMR-16-39597	8
chr16	79283792	79283927	MajorDMR-16-39598	2
chr16	79284517	79284841	MajorDMR-16-39599	6
chr16	79296156	79296186	MajorDMR-16-39600	3
chr16	79296873	79296901	MajorDMR-16-39601	2
chr16	79318218	79318889	MajorDMR-16-39602	8
chr16	79321823	79321833	MajorDMR-16-39603	2
chr16	79331215	79331327	MajorDMR-16-39604	2
chr16	79333156	79333187	MajorDMR-16-39605	2
chr16	79336061	79336113	MajorDMR-16-39606	2
chr16	79344254	79346631	MajorDMR-16-39607	36
chr16	79352429	79352467	MajorDMR-16-39608	2
chr16	79359097	79359254	MajorDMR-16-39609	5
chr16	79389790	79390248	MajorDMR-16-39610	4
chr16	79396181	79396468	MajorDMR-16-39611	4
chr16	79401974	79402096	MajorDMR-16-39612	3
chr16	79415616	79415675	MajorDMR-16-39613	2
chr16	79426873	79427392	MajorDMR-16-39614	5
chr16	79430959	79431498	MajorDMR-16-39615	6
chr16	79443177	79443494	MajorDMR-16-39616	3
chr16	79452080	79452421	MajorDMR-16-39617	2
chr16	79455302	79455446	MajorDMR-16-39618	2
chr16	79455965	79456226	MajorDMR-16-39619	6
chr16	79463241	79464467	MajorDMR-16-39620	29
chr16	79474870	79474936	MajorDMR-16-39621	2
chr16	79476150	79476191	MajorDMR-16-39622	2
chr16	79484852	79485326	MajorDMR-16-39623	2
chr16	79497917	79497961	MajorDMR-16-39624	2
chr16	79514069	79514263	MajorDMR-16-39625	8
chr16	79530458	79530509	MajorDMR-16-39626	2
chr16	79542474	79542489	MajorDMR-16-39627	2
chr16	79543021	79543632	MajorDMR-16-39628	13
chr16	79547737	79548074	MajorDMR-16-39629	5
chr16	79553531	79553562	MajorDMR-16-39630	2
chr16	79558554	79559259	MajorDMR-16-39631	7
chr16	79562232	79562911	MajorDMR-16-39632	6
chr16	79569762	79569847	MajorDMR-16-39633	3
chr16	79570657	79571137	MajorDMR-16-39634	4
chr16	79571838	79572152	MajorDMR-16-39635	2
chr16	79606142	79606657	MajorDMR-16-39636	8
chr16	79616444	79616893	MajorDMR-16-39637	4
chr16	79621954	79622281	MajorDMR-16-39638	3
chr16	79623333	79628507	MajorDMR-16-39639	72
chr16	79629174	79631370	MajorDMR-16-39640	16
chr16	79636724	79639884	MajorDMR-16-39641	24
chr16	79643844	79643995	MajorDMR-16-39642	3
chr16	79658097	79658255	MajorDMR-16-39643	6
chr16	79668178	79668356	MajorDMR-16-39644	3
chr16	79674723	79675179	MajorDMR-16-39645	9
chr16	79687452	79687667	MajorDMR-16-39646	5
chr16	79692727	79693456	MajorDMR-16-39647	14
chr16	79703181	79703221	MajorDMR-16-39648	2
chr16	79718391	79718497	MajorDMR-16-39649	2
chr16	79740351	79740377	MajorDMR-16-39650	2
chr16	79802072	79802688	MajorDMR-16-39651	7
chr16	79821208	79821488	MajorDMR-16-39652	5
chr16	79823300	79823536	MajorDMR-16-39653	3
chr16	79839900	79841138	MajorDMR-16-39654	8
chr16	79842628	79843535	MajorDMR-16-39655	3
chr16	79870479	79870881	MajorDMR-16-39656	2
chr16	79871974	79873323	MajorDMR-16-39657	25
chr16	79874114	79874685	MajorDMR-16-39658	6
chr16	79879311	79879691	MajorDMR-16-39659	4
chr16	79882739	79882883	MajorDMR-16-39660	3
chr16	79903797	79904043	MajorDMR-16-39661	2
chr16	79916522	79916681	MajorDMR-16-39662	3
chr16	79943479	79943932	MajorDMR-16-39663	7
chr16	79949478	79949492	MajorDMR-16-39664	2
chr16	79963671	79964369	MajorDMR-16-39665	4
chr16	79973973	79974798	MajorDMR-16-39666	7
chr16	79992446	79992554	MajorDMR-16-39667	4
chr16	79997753	79997959	MajorDMR-16-39668	2
chr16	80028602	80028663	MajorDMR-16-39669	2
chr16	80041465	80041862	MajorDMR-16-39670	2
chr16	80059504	80059517	MajorDMR-16-39671	2
chr16	80072397	80072669	MajorDMR-16-39672	2
chr16	80074761	80074825	MajorDMR-16-39673	2
chr16	80075379	80075822	MajorDMR-16-39674	5
chr16	80077758	80078231	MajorDMR-16-39675	4
chr16	80079139	80079687	MajorDMR-16-39676	4
chr16	80080468	80080840	MajorDMR-16-39677	3
chr16	80088228	80088607	MajorDMR-16-39678	2
chr16	80091138	80091230	MajorDMR-16-39679	2
chr16	80092223	80092527	MajorDMR-16-39680	6
chr16	80093790	80093925	MajorDMR-16-39681	3
chr16	80106642	80107573	MajorDMR-16-39682	10
chr16	80137891	80138549	MajorDMR-16-39683	6
chr16	80156034	80156416	MajorDMR-16-39684	8
chr16	80162605	80163009	MajorDMR-16-39685	4
chr16	80180641	80181991	MajorDMR-16-39686	13
chr16	80185684	80186371	MajorDMR-16-39687	11
chr16	80231576	80232916	MajorDMR-16-39688	13
chr16	80251621	80252506	MajorDMR-16-39689	4
chr16	80296079	80297017	MajorDMR-16-39690	7
chr16	80333447	80333703	MajorDMR-16-39691	2
chr16	80337566	80338342	MajorDMR-16-39692	5
chr16	80347227	80347320	MajorDMR-16-39693	2
chr16	80350592	80351333	MajorDMR-16-39694	14
chr16	80357257	80357350	MajorDMR-16-39695	4
chr16	80364780	80365124	MajorDMR-16-39696	3
chr16	80373506	80373733	MajorDMR-16-39697	3
chr16	80403446	80404065	MajorDMR-16-39698	8
chr16	80411019	80411868	MajorDMR-16-39699	14
chr16	80421346	80421536	MajorDMR-16-39700	9
chr16	80423003	80425210	MajorDMR-16-39701	23
chr16	80452498	80452593	MajorDMR-16-39702	4
chr16	80476785	80476797	MajorDMR-16-39703	2
chr16	80488336	80488436	MajorDMR-16-39704	2
chr16	80491568	80491768	MajorDMR-16-39705	2
chr16	80493036	80493080	MajorDMR-16-39706	2
chr16	80512950	80513091	MajorDMR-16-39707	3
chr16	80534300	80534937	MajorDMR-16-39708	5
chr16	80537038	80537441	MajorDMR-16-39709	3
chr16	80546866	80547300	MajorDMR-16-39710	4
chr16	80547809	80548262	MajorDMR-16-39711	9
chr16	80552649	80552735	MajorDMR-16-39712	2
chr16	80553752	80553763	MajorDMR-16-39713	2
chr16	80572986	80573153	MajorDMR-16-39714	2
chr16	80674620	80674747	MajorDMR-16-39715	3
chr16	80690647	80691021	MajorDMR-16-39716	5
chr16	80705598	80705637	MajorDMR-16-39717	2
chr16	80840086	80840182	MajorDMR-16-39718	2
chr16	80914723	80915274	MajorDMR-16-39719	3
chr16	80964431	80964518	MajorDMR-16-39720	2
chr16	80967010	80967437	MajorDMR-16-39721	3
chr16	80971868	80972321	MajorDMR-16-39722	9
chr16	81026975	81027184	MajorDMR-16-39723	5
chr16	81038940	81038966	MajorDMR-16-39724	2
chr16	81128512	81128658	MajorDMR-16-39725	8
chr16	81134182	81134691	MajorDMR-16-39726	15
chr16	81169996	81170741	MajorDMR-16-39727	7
chr16	81172590	81172687	MajorDMR-16-39728	2
chr16	81235066	81235167	MajorDMR-16-39729	2
chr16	81251406	81251483	MajorDMR-16-39730	2
chr16	81264437	81264520	MajorDMR-16-39731	2
chr16	81281921	81282474	MajorDMR-16-39732	11
chr16	81313092	81313274	MajorDMR-16-39733	3
chr16	81323923	81324856	MajorDMR-16-39734	10
chr16	81343766	81344006	MajorDMR-16-39735	2
chr16	81353910	81354208	MajorDMR-16-39736	4
chr16	81355165	81355439	MajorDMR-16-39737	3
chr16	81360445	81361113	MajorDMR-16-39738	9
chr16	81365488	81365867	MajorDMR-16-39739	3
chr16	81367590	81367881	MajorDMR-16-39740	2
chr16	81401513	81401835	MajorDMR-16-39741	4
chr16	81410449	81410698	MajorDMR-16-39742	4
chr16	81411571	81411598	MajorDMR-16-39743	2
chr16	81417321	81417471	MajorDMR-16-39744	3
chr16	81418063	81418092	MajorDMR-16-39745	2
chr16	81424494	81424884	MajorDMR-16-39746	9
chr16	81444603	81445009	MajorDMR-16-39747	7
chr16	81448152	81449239	MajorDMR-16-39748	16
chr16	81450458	81450523	MajorDMR-16-39749	3
chr16	81471566	81471646	MajorDMR-16-39750	3
chr16	81486718	81487969	MajorDMR-16-39751	4
chr16	81497067	81497220	MajorDMR-16-39752	7
chr16	81513349	81513410	MajorDMR-16-39753	2
chr16	81520351	81520773	MajorDMR-16-39754	3
chr16	81521503	81521516	MajorDMR-16-39755	2
chr16	81522381	81522635	MajorDMR-16-39756	3
chr16	81523214	81523570	MajorDMR-16-39757	9
chr16	81524904	81527953	MajorDMR-16-39758	34
chr16	81529519	81529656	MajorDMR-16-39759	5
chr16	81530169	81530238	MajorDMR-16-39760	3
chr16	81536068	81536492	MajorDMR-16-39761	12
chr16	81543744	81543771	MajorDMR-16-39762	3
chr16	81546807	81547001	MajorDMR-16-39763	9
chr16	81548938	81548955	MajorDMR-16-39764	2
chr16	81559781	81559953	MajorDMR-16-39765	2
chr16	81564780	81564833	MajorDMR-16-39766	3
chr16	81573631	81573688	MajorDMR-16-39767	2
chr16	81579598	81579924	MajorDMR-16-39768	8
chr16	81591787	81592836	MajorDMR-16-39769	10
chr16	81596584	81596651	MajorDMR-16-39770	2
chr16	81598202	81598533	MajorDMR-16-39771	5
chr16	81607767	81608050	MajorDMR-16-39772	4
chr16	81626879	81627300	MajorDMR-16-39773	11
chr16	81634341	81634439	MajorDMR-16-39774	2
chr16	81640376	81640754	MajorDMR-16-39775	2
chr16	81642378	81642912	MajorDMR-16-39776	5
chr16	81645862	81646368	MajorDMR-16-39777	9
chr16	81651816	81652767	MajorDMR-16-39778	13
chr16	81654838	81655102	MajorDMR-16-39779	3
chr16	81681528	81681626	MajorDMR-16-39780	4
chr16	81682994	81683726	MajorDMR-16-39781	7
chr16	81699870	81700931	MajorDMR-16-39782	7
chr16	81709506	81710230	MajorDMR-16-39783	14
chr16	81714161	81714958	MajorDMR-16-39784	11
chr16	81725864	81725908	MajorDMR-16-39785	3
chr16	81728275	81728388	MajorDMR-16-39786	4
chr16	81731930	81732380	MajorDMR-16-39787	6
chr16	81733866	81734224	MajorDMR-16-39788	4
chr16	81743586	81744085	MajorDMR-16-39789	3
chr16	81747318	81747590	MajorDMR-16-39790	7
chr16	81748314	81748386	MajorDMR-16-39791	6
chr16	81750249	81750490	MajorDMR-16-39792	5
chr16	81801865	81802201	MajorDMR-16-39793	3
chr16	81933095	81933185	MajorDMR-16-39794	2
chr16	81977381	81977630	MajorDMR-16-39795	2
chr16	82089378	82089713	MajorDMR-16-39796	4
chr16	82128890	82129214	MajorDMR-16-39797	4
chr16	82130181	82130759	MajorDMR-16-39798	6
chr16	82135874	82136082	MajorDMR-16-39799	4
chr16	82140930	82141371	MajorDMR-16-39800	5
chr16	82150084	82150575	MajorDMR-16-39801	4
chr16	82166560	82166917	MajorDMR-16-39802	3
chr16	82218265	82218362	MajorDMR-16-39803	3
chr16	82223283	82223579	MajorDMR-16-39804	2
chr16	82253173	82253469	MajorDMR-16-39805	2
chr16	82257430	82257670	MajorDMR-16-39806	2
chr16	82264720	82264876	MajorDMR-16-39807	2
chr16	82267501	82267671	MajorDMR-16-39808	3
chr16	82300706	82300867	MajorDMR-16-39809	3
chr16	82304790	82305162	MajorDMR-16-39810	2
chr16	82321631	82321710	MajorDMR-16-39811	3
chr16	82328696	82329325	MajorDMR-16-39812	11
chr16	82351145	82351663	MajorDMR-16-39813	6
chr16	82363455	82363695	MajorDMR-16-39814	7
chr16	82374061	82374281	MajorDMR-16-39815	4
chr16	82423744	82424703	MajorDMR-16-39816	7
chr16	82433681	82434084	MajorDMR-16-39817	4
chr16	82442447	82442482	MajorDMR-16-39818	2
chr16	82447582	82447645	MajorDMR-16-39819	4
chr16	82450117	82450579	MajorDMR-16-39820	4
chr16	82515225	82515816	MajorDMR-16-39821	7
chr16	82526311	82526753	MajorDMR-16-39822	6
chr16	82538125	82538471	MajorDMR-16-39823	5
chr16	82542730	82543214	MajorDMR-16-39824	8
chr16	82578295	82578716	MajorDMR-16-39825	4
chr16	82628289	82628351	MajorDMR-16-39826	2
chr16	82645863	82646491	MajorDMR-16-39827	4
chr16	82656876	82657560	MajorDMR-16-39828	9
chr16	82733361	82733633	MajorDMR-16-39829	3
chr16	82740726	82740753	MajorDMR-16-39830	2
chr16	82750002	82750145	MajorDMR-16-39831	2
chr16	82764709	82764839	MajorDMR-16-39832	2
chr16	82769318	82769774	MajorDMR-16-39833	7
chr16	82781790	82782005	MajorDMR-16-39834	4
chr16	82795768	82795856	MajorDMR-16-39835	2
chr16	82800892	82801090	MajorDMR-16-39836	2
chr16	82816080	82816382	MajorDMR-16-39837	5
chr16	82816960	82817295	MajorDMR-16-39838	2
chr16	82822062	82822244	MajorDMR-16-39839	2
chr16	82832749	82833155	MajorDMR-16-39840	6
chr16	82840828	82840918	MajorDMR-16-39841	2
chr16	82841532	82842123	MajorDMR-16-39842	4
chr16	82844787	82844848	MajorDMR-16-39843	2
chr16	82863073	82863565	MajorDMR-16-39844	6
chr16	82888195	82888264	MajorDMR-16-39845	2
chr16	82889291	82889320	MajorDMR-16-39846	3
chr16	82925949	82925976	MajorDMR-16-39847	2
chr16	82934270	82934508	MajorDMR-16-39848	4
chr16	82958475	82958920	MajorDMR-16-39849	4
chr16	82974004	82975002	MajorDMR-16-39850	6
chr16	82976552	82976711	MajorDMR-16-39851	2
chr16	82981711	82981781	MajorDMR-16-39852	3
chr16	82987401	82987453	MajorDMR-16-39853	2
chr16	82988684	82988958	MajorDMR-16-39854	3
chr16	83006204	83006873	MajorDMR-16-39855	6
chr16	83009201	83009615	MajorDMR-16-39856	4
chr16	83014240	83014658	MajorDMR-16-39857	3
chr16	83021563	83021755	MajorDMR-16-39858	3
chr16	83049371	83049817	MajorDMR-16-39859	3
chr16	83054650	83055041	MajorDMR-16-39860	6
chr16	83066026	83066118	MajorDMR-16-39861	2
chr16	83068254	83068618	MajorDMR-16-39862	3
chr16	83074314	83074349	MajorDMR-16-39863	2
chr16	83074903	83075331	MajorDMR-16-39864	7
chr16	83081255	83081388	MajorDMR-16-39865	3
chr16	83103409	83103524	MajorDMR-16-39866	2
chr16	83110092	83110099	MajorDMR-16-39867	2
chr16	83115896	83117258	MajorDMR-16-39868	9
chr16	83120046	83121003	MajorDMR-16-39869	6
chr16	83138421	83138486	MajorDMR-16-39870	2
chr16	83143543	83143607	MajorDMR-16-39871	2
chr16	83154695	83154723	MajorDMR-16-39872	2
chr16	83155306	83156149	MajorDMR-16-39873	5
chr16	83167519	83167841	MajorDMR-16-39874	4
chr16	83178664	83179254	MajorDMR-16-39875	10
chr16	83194520	83194680	MajorDMR-16-39876	2
chr16	83205156	83205327	MajorDMR-16-39877	2
chr16	83211824	83212527	MajorDMR-16-39878	9
chr16	83224529	83224540	MajorDMR-16-39879	2
chr16	83269636	83269719	MajorDMR-16-39880	2
chr16	83296442	83296950	MajorDMR-16-39881	7
chr16	83355171	83355195	MajorDMR-16-39882	2
chr16	83374883	83375009	MajorDMR-16-39883	4
chr16	83385109	83385360	MajorDMR-16-39884	2
chr16	83392053	83392252	MajorDMR-16-39885	3
chr16	83393067	83393638	MajorDMR-16-39886	8
chr16	83400473	83400738	MajorDMR-16-39887	4
chr16	83433017	83433646	MajorDMR-16-39888	5
chr16	83456129	83456611	MajorDMR-16-39889	3
chr16	83463361	83463763	MajorDMR-16-39890	2
chr16	83485824	83486401	MajorDMR-16-39891	7
chr16	83489410	83489633	MajorDMR-16-39892	4
chr16	83514856	83514865	MajorDMR-16-39893	2
chr16	83515423	83515479	MajorDMR-16-39894	2
chr16	83516688	83516868	MajorDMR-16-39895	3
chr16	83521804	83523162	MajorDMR-16-39896	9
chr16	83525048	83525373	MajorDMR-16-39897	2
chr16	83549062	83549868	MajorDMR-16-39898	7
chr16	83552099	83552612	MajorDMR-16-39899	9
chr16	83554160	83554383	MajorDMR-16-39900	6
chr16	83576071	83576452	MajorDMR-16-39901	6
chr16	83583196	83583574	MajorDMR-16-39902	5
chr16	83586028	83586777	MajorDMR-16-39903	10
chr16	83601673	83601867	MajorDMR-16-39904	4
chr16	83611417	83611805	MajorDMR-16-39905	3
chr16	83614247	83614792	MajorDMR-16-39906	4
chr16	83618959	83619385	MajorDMR-16-39907	4
chr16	83637850	83638027	MajorDMR-16-39908	2
chr16	83643440	83643499	MajorDMR-16-39909	2
chr16	83657299	83657521	MajorDMR-16-39910	2
chr16	83721413	83721566	MajorDMR-16-39911	3
chr16	83740018	83740530	MajorDMR-16-39912	6
chr16	83759118	83759595	MajorDMR-16-39913	9
chr16	83761946	83762356	MajorDMR-16-39914	7
chr16	83763402	83764140	MajorDMR-16-39915	4
chr16	83775887	83776083	MajorDMR-16-39916	7
chr16	83776976	83777249	MajorDMR-16-39917	5
chr16	83813213	83813589	MajorDMR-16-39918	5
chr16	83828598	83828731	MajorDMR-16-39919	4
chr16	83835735	83836431	MajorDMR-16-39920	6
chr16	83865150	83865438	MajorDMR-16-39921	2
chr16	83882824	83882902	MajorDMR-16-39922	2
chr16	83920620	83920701	MajorDMR-16-39923	5
chr16	83921255	83921294	MajorDMR-16-39924	2
chr16	83922328	83922373	MajorDMR-16-39925	3
chr16	83934419	83935518	MajorDMR-16-39926	9
chr16	83937550	83937803	MajorDMR-16-39927	3
chr16	83940161	83940398	MajorDMR-16-39928	4
chr16	83941327	83941724	MajorDMR-16-39929	9
chr16	83946472	83947312	MajorDMR-16-39930	15
chr16	83957147	83957186	MajorDMR-16-39931	2
chr16	83958092	83958212	MajorDMR-16-39932	4
chr16	83973721	83973839	MajorDMR-16-39933	2
chr16	83986451	83986464	MajorDMR-16-39934	2
chr16	83988841	83989214	MajorDMR-16-39935	2
chr16	83991941	83993123	MajorDMR-16-39936	11
chr16	84002909	84008292	MajorDMR-16-39937	91
chr16	84009053	84009555	MajorDMR-16-39938	2
chr16	84011977	84012232	MajorDMR-16-39939	2
chr16	84016332	84016922	MajorDMR-16-39940	13
chr16	84017834	84018157	MajorDMR-16-39941	7
chr16	84019265	84019527	MajorDMR-16-39942	2
chr16	84022476	84023555	MajorDMR-16-39943	12
chr16	84024576	84024935	MajorDMR-16-39944	4
chr16	84025930	84025973	MajorDMR-16-39945	4
chr16	84026658	84027664	MajorDMR-16-39946	16
chr16	84028465	84029176	MajorDMR-16-39947	5
chr16	84034523	84034777	MajorDMR-16-39948	3
chr16	84038026	84038778	MajorDMR-16-39949	10
chr16	84044757	84044844	MajorDMR-16-39950	2
chr16	84060932	84061741	MajorDMR-16-39951	10
chr16	84065885	84066961	MajorDMR-16-39952	12
chr16	84074399	84074557	MajorDMR-16-39953	2
chr16	84076833	84076994	MajorDMR-16-39954	7
chr16	84090521	84091929	MajorDMR-16-39955	11
chr16	84096129	84096368	MajorDMR-16-39956	4
chr16	84096962	84097961	MajorDMR-16-39957	7
chr16	84108463	84108780	MajorDMR-16-39958	4
chr16	84115165	84115593	MajorDMR-16-39959	10
chr16	84116495	84116744	MajorDMR-16-39960	8
chr16	84120730	84121344	MajorDMR-16-39961	14
chr16	84190083	84190341	MajorDMR-16-39962	3
chr16	84192776	84193350	MajorDMR-16-39963	9
chr16	84219361	84219630	MajorDMR-16-39964	9
chr16	84232889	84233777	MajorDMR-16-39965	15
chr16	84252044	84252317	MajorDMR-16-39966	7
chr16	84263483	84263567	MajorDMR-16-39967	2
chr16	84268772	84268813	MajorDMR-16-39968	2
chr16	84273016	84273841	MajorDMR-16-39969	12
chr16	84294659	84295045	MajorDMR-16-39970	7
chr16	84354065	84354531	MajorDMR-16-39971	4
chr16	84364715	84364837	MajorDMR-16-39972	4
chr16	84396267	84396364	MajorDMR-16-39973	4
chr16	84413234	84413370	MajorDMR-16-39974	4
chr16	84424906	84426081	MajorDMR-16-39975	16
chr16	84432567	84433303	MajorDMR-16-39976	4
chr16	84450072	84450215	MajorDMR-16-39977	2
chr16	84478026	84478244	MajorDMR-16-39978	8
chr16	84496662	84497252	MajorDMR-16-39979	12
chr16	84511386	84512054	MajorDMR-16-39980	4
chr16	84528599	84528738	MajorDMR-16-39981	5
chr16	84530841	84531101	MajorDMR-16-39982	2
chr16	84537339	84537560	MajorDMR-16-39983	3
chr16	84558777	84558810	MajorDMR-16-39984	2
chr16	84560760	84561551	MajorDMR-16-39985	5
chr16	84565476	84566291	MajorDMR-16-39986	14
chr16	84575292	84575398	MajorDMR-16-39987	4
chr16	84581581	84583562	MajorDMR-16-39988	37
chr16	84588069	84588747	MajorDMR-16-39989	10
chr16	84597504	84598052	MajorDMR-16-39990	6
chr16	84600050	84601087	MajorDMR-16-39991	21
chr16	84604805	84604832	MajorDMR-16-39992	3
chr16	84607018	84608379	MajorDMR-16-39993	17
chr16	84617787	84617879	MajorDMR-16-39994	2
chr16	84619208	84619921	MajorDMR-16-39995	12
chr16	84620848	84620893	MajorDMR-16-39996	2
chr16	84628921	84629263	MajorDMR-16-39997	2
chr16	84631590	84632119	MajorDMR-16-39998	5
chr16	84634117	84635188	MajorDMR-16-39999	12
chr16	84637636	84639225	MajorDMR-16-40000	9
chr16	84641500	84641618	MajorDMR-16-40001	3
chr16	84645458	84646246	MajorDMR-16-40002	9
chr16	84647136	84648096	MajorDMR-16-40003	17
chr16	84649248	84650041	MajorDMR-16-40004	15
chr16	84656233	84656430	MajorDMR-16-40005	2
chr16	84661500	84661627	MajorDMR-16-40006	5
chr16	84669485	84669741	MajorDMR-16-40007	6
chr16	84694769	84694869	MajorDMR-16-40008	4
chr16	84701084	84701663	MajorDMR-16-40009	7
chr16	84725900	84725904	MajorDMR-16-40010	2
chr16	84728050	84728294	MajorDMR-16-40011	4
chr16	84737412	84738285	MajorDMR-16-40012	10
chr16	84744534	84744735	MajorDMR-16-40013	3
chr16	84748068	84748350	MajorDMR-16-40014	3
chr16	84757111	84757347	MajorDMR-16-40015	2
chr16	84758729	84759318	MajorDMR-16-40016	9
chr16	84762682	84762906	MajorDMR-16-40017	2
chr16	84766332	84766771	MajorDMR-16-40018	6
chr16	84773454	84773862	MajorDMR-16-40019	4
chr16	84774621	84774943	MajorDMR-16-40020	2
chr16	84776251	84776577	MajorDMR-16-40021	7
chr16	84784250	84784604	MajorDMR-16-40022	2
chr16	84793053	84793301	MajorDMR-16-40023	4
chr16	84794426	84794440	MajorDMR-16-40024	2
chr16	84795547	84795784	MajorDMR-16-40025	5
chr16	84800432	84801856	MajorDMR-16-40026	9
chr16	84816491	84816942	MajorDMR-16-40027	2
chr16	84819601	84820415	MajorDMR-16-40028	10
chr16	84821026	84821229	MajorDMR-16-40029	4
chr16	84827990	84828049	MajorDMR-16-40030	3
chr16	84829070	84829308	MajorDMR-16-40031	5
chr16	84831689	84832129	MajorDMR-16-40032	4
chr16	84844634	84844680	MajorDMR-16-40033	3
chr16	84866343	84866425	MajorDMR-16-40034	2
chr16	84876860	84877965	MajorDMR-16-40035	15
chr16	84893206	84893361	MajorDMR-16-40036	2
chr16	84901926	84901934	MajorDMR-16-40037	2
chr16	84902687	84903520	MajorDMR-16-40038	15
chr16	84908357	84908491	MajorDMR-16-40039	3
chr16	84918345	84919279	MajorDMR-16-40040	17
chr16	84924987	84925286	MajorDMR-16-40041	10
chr16	84940496	84940980	MajorDMR-16-40042	3
chr16	84942845	84943318	MajorDMR-16-40043	8
chr16	84948015	84948366	MajorDMR-16-40044	6
chr16	84962779	84963326	MajorDMR-16-40045	7
chr16	84971335	84971698	MajorDMR-16-40046	8
chr16	84980798	84981043	MajorDMR-16-40047	2
chr16	85007112	85007136	MajorDMR-16-40048	2
chr16	85010075	85010876	MajorDMR-16-40049	15
chr16	85012848	85012872	MajorDMR-16-40050	2
chr16	85026026	85026550	MajorDMR-16-40051	6
chr16	85039356	85039376	MajorDMR-16-40052	2
chr16	85053534	85054034	MajorDMR-16-40053	6
chr16	85066274	85067174	MajorDMR-16-40054	12
chr16	85068879	85069136	MajorDMR-16-40055	3
chr16	85075519	85076376	MajorDMR-16-40056	7
chr16	85085349	85085411	MajorDMR-16-40057	2
chr16	85091888	85092396	MajorDMR-16-40058	6
chr16	85093356	85093756	MajorDMR-16-40059	9
chr16	85097345	85097913	MajorDMR-16-40060	5
chr16	85099796	85099804	MajorDMR-16-40061	2
chr16	85106482	85106839	MajorDMR-16-40062	6
chr16	85110840	85111084	MajorDMR-16-40063	2
chr16	85116247	85117034	MajorDMR-16-40064	14
chr16	85117570	85117614	MajorDMR-16-40065	2
chr16	85120623	85120888	MajorDMR-16-40066	4
chr16	85122557	85122653	MajorDMR-16-40067	2
chr16	85123271	85124061	MajorDMR-16-40068	14
chr16	85155850	85156298	MajorDMR-16-40069	2
chr16	85163500	85163682	MajorDMR-16-40070	2
chr16	85164263	85164292	MajorDMR-16-40071	2
chr16	85184858	85185530	MajorDMR-16-40072	7
chr16	85189266	85189474	MajorDMR-16-40073	5
chr16	85193710	85193910	MajorDMR-16-40074	2
chr16	85198323	85198890	MajorDMR-16-40075	9
chr16	85199435	85200651	MajorDMR-16-40076	5
chr16	85201403	85202404	MajorDMR-16-40077	18
chr16	85206649	85206661	MajorDMR-16-40078	3
chr16	85207912	85208317	MajorDMR-16-40079	8
chr16	85209113	85209313	MajorDMR-16-40080	7
chr16	85210144	85210149	MajorDMR-16-40081	2
chr16	85210702	85210714	MajorDMR-16-40082	2
chr16	85218730	85218735	MajorDMR-16-40083	2
chr16	85226265	85226574	MajorDMR-16-40084	2
chr16	85239957	85240667	MajorDMR-16-40085	15
chr16	85247537	85247808	MajorDMR-16-40086	13
chr16	85255724	85256093	MajorDMR-16-40087	3
chr16	85257952	85258068	MajorDMR-16-40088	3
chr16	85261232	85261691	MajorDMR-16-40089	8
chr16	85268056	85268100	MajorDMR-16-40090	3
chr16	85269680	85269837	MajorDMR-16-40091	6
chr16	85290437	85290516	MajorDMR-16-40092	2
chr16	85292019	85292330	MajorDMR-16-40093	6
chr16	85296386	85297012	MajorDMR-16-40094	8
chr16	85300614	85300754	MajorDMR-16-40095	7
chr16	85317811	85317827	MajorDMR-16-40096	2
chr16	85323693	85323698	MajorDMR-16-40097	2
chr16	85325119	85325136	MajorDMR-16-40098	2
chr16	85329565	85329683	MajorDMR-16-40099	3
chr16	85331477	85331764	MajorDMR-16-40100	10
chr16	85342505	85342547	MajorDMR-16-40101	2
chr16	85343191	85344366	MajorDMR-16-40102	18
chr16	85346952	85347027	MajorDMR-16-40103	2
chr16	85347839	85347898	MajorDMR-16-40104	2
chr16	85363342	85363564	MajorDMR-16-40105	2
chr16	85369734	85370034	MajorDMR-16-40106	7
chr16	85372894	85373552	MajorDMR-16-40107	19
chr16	85375674	85376275	MajorDMR-16-40108	14
chr16	85382490	85383511	MajorDMR-16-40109	30
chr16	85385695	85386021	MajorDMR-16-40110	2
chr16	85399701	85400080	MajorDMR-16-40111	13
chr16	85427579	85427603	MajorDMR-16-40112	2
chr16	85465046	85466004	MajorDMR-16-40113	31
chr16	85480351	85480391	MajorDMR-16-40114	2
chr16	85488217	85488429	MajorDMR-16-40115	12
chr16	85525690	85526001	MajorDMR-16-40116	4
chr16	85540679	85540921	MajorDMR-16-40117	12
chr16	85547961	85548709	MajorDMR-16-40118	5
chr16	85555450	85555698	MajorDMR-16-40119	4
chr16	85563339	85563721	MajorDMR-16-40120	2
chr16	85593434	85593835	MajorDMR-16-40121	2
chr16	85601032	85601113	MajorDMR-16-40122	4
chr16	85608624	85609072	MajorDMR-16-40123	11
chr16	85611656	85611690	MajorDMR-16-40124	2
chr16	85615756	85617104	MajorDMR-16-40125	40
chr16	85617692	85618237	MajorDMR-16-40126	18
chr16	85619973	85620082	MajorDMR-16-40127	5
chr16	85625386	85625593	MajorDMR-16-40128	4
chr16	85627253	85628103	MajorDMR-16-40129	6
chr16	85634030	85634811	MajorDMR-16-40130	9
chr16	85639804	85640605	MajorDMR-16-40131	10
chr16	85641322	85641827	MajorDMR-16-40132	5
chr16	85659984	85662288	MajorDMR-16-40133	43
chr16	85662838	85663339	MajorDMR-16-40134	2
chr16	85665459	85665719	MajorDMR-16-40135	11
chr16	85684078	85685906	MajorDMR-16-40136	15
chr16	85690496	85690822	MajorDMR-16-40137	10
chr16	85694530	85695004	MajorDMR-16-40138	2
chr16	85707624	85708285	MajorDMR-16-40139	3
chr16	85749208	85749742	MajorDMR-16-40140	11
chr16	85788086	85788476	MajorDMR-16-40141	6
chr16	85810180	85810672	MajorDMR-16-40142	8
chr16	85853721	85853884	MajorDMR-16-40143	2
chr16	85894776	85895242	MajorDMR-16-40144	2
chr16	86081916	86082626	MajorDMR-16-40145	11
chr16	86112938	86113470	MajorDMR-16-40146	10
chr16	86182283	86182932	MajorDMR-16-40147	7
chr16	86197247	86197439	MajorDMR-16-40148	2
chr16	86200799	86200895	MajorDMR-16-40149	3
chr16	86248541	86248847	MajorDMR-16-40150	4
chr16	86254840	86255188	MajorDMR-16-40151	6
chr16	86273148	86273442	MajorDMR-16-40152	2
chr16	86312048	86312213	MajorDMR-16-40153	2
chr16	86315141	86315482	MajorDMR-16-40154	2
chr16	86336038	86336141	MajorDMR-16-40155	2
chr16	86377160	86377525	MajorDMR-16-40156	3
chr16	86379120	86379303	MajorDMR-16-40157	2
chr16	86388609	86388854	MajorDMR-16-40158	2
chr16	86430134	86430424	MajorDMR-16-40159	5
chr16	86443680	86443776	MajorDMR-16-40160	2
chr16	86478749	86478850	MajorDMR-16-40161	2
chr16	86509873	86510881	MajorDMR-16-40162	14
chr16	86522627	86522730	MajorDMR-16-40163	2
chr16	86564523	86564635	MajorDMR-16-40164	4
chr16	86567340	86568041	MajorDMR-16-40165	13
chr16	86568592	86569044	MajorDMR-16-40166	9
chr16	86580270	86580527	MajorDMR-16-40167	8
chr16	86581764	86582153	MajorDMR-16-40168	6
chr16	86596590	86596891	MajorDMR-16-40169	6
chr16	86626520	86627022	MajorDMR-16-40170	4
chr16	86687214	86687347	MajorDMR-16-40171	2
chr16	86695267	86696361	MajorDMR-16-40172	10
chr16	86728320	86728501	MajorDMR-16-40173	3
chr16	86733453	86733983	MajorDMR-16-40174	6
chr16	86746997	86747740	MajorDMR-16-40175	6
chr16	86756494	86757946	MajorDMR-16-40176	20
chr16	86766113	86767013	MajorDMR-16-40177	10
chr16	86784761	86784829	MajorDMR-16-40178	3
chr16	86795159	86795455	MajorDMR-16-40179	5
chr16	86802761	86802984	MajorDMR-16-40180	4
chr16	86806344	86806666	MajorDMR-16-40181	9
chr16	86845032	86845139	MajorDMR-16-40182	2
chr16	86847358	86848201	MajorDMR-16-40183	10
chr16	86899684	86900134	MajorDMR-16-40184	11
chr16	86905289	86906221	MajorDMR-16-40185	13
chr16	86915314	86915814	MajorDMR-16-40186	10
chr16	86924509	86925178	MajorDMR-16-40187	13
chr16	86929449	86929936	MajorDMR-16-40188	2
chr16	86952957	86953411	MajorDMR-16-40189	2
chr16	86965113	86965350	MajorDMR-16-40190	10
chr16	86976115	86976547	MajorDMR-16-40191	15
chr16	87041613	87041737	MajorDMR-16-40192	6
chr16	87086687	87086805	MajorDMR-16-40193	3
chr16	87098508	87098523	MajorDMR-16-40194	2
chr16	87102327	87102333	MajorDMR-16-40195	2
chr16	87108836	87108931	MajorDMR-16-40196	2
chr16	87211488	87211935	MajorDMR-16-40197	3
chr16	87230082	87230133	MajorDMR-16-40198	2
chr16	87239455	87239491	MajorDMR-16-40199	2
chr16	87241308	87241974	MajorDMR-16-40200	5
chr16	87244642	87244767	MajorDMR-16-40201	2
chr16	87287217	87287371	MajorDMR-16-40202	4
chr16	87340296	87340306	MajorDMR-16-40203	2
chr16	87354917	87355068	MajorDMR-16-40204	4
chr16	87385302	87385960	MajorDMR-16-40205	15
chr16	87389291	87389384	MajorDMR-16-40206	2
chr16	87404381	87404966	MajorDMR-16-40207	7
chr16	87421368	87421474	MajorDMR-16-40208	2
chr16	87430682	87430724	MajorDMR-16-40209	2
chr16	87440247	87440599	MajorDMR-16-40210	2
chr16	87445464	87446380	MajorDMR-16-40211	14
chr16	87449003	87449175	MajorDMR-16-40212	4
chr16	87453842	87453981	MajorDMR-16-40213	5
chr16	87460546	87460786	MajorDMR-16-40214	11
chr16	87467861	87468035	MajorDMR-16-40215	5
chr16	87468728	87470235	MajorDMR-16-40216	10
chr16	87480732	87481496	MajorDMR-16-40217	8
chr16	87486126	87486488	MajorDMR-16-40218	2
chr16	87487149	87488755	MajorDMR-16-40219	24
chr16	87491529	87491668	MajorDMR-16-40220	2
chr16	87497685	87498106	MajorDMR-16-40221	6
chr16	87499841	87500037	MajorDMR-16-40222	6
chr16	87503271	87503584	MajorDMR-16-40223	6
chr16	87504392	87504966	MajorDMR-16-40224	6
chr16	87518746	87519345	MajorDMR-16-40225	5
chr16	87541117	87541416	MajorDMR-16-40226	11
chr16	87549285	87550054	MajorDMR-16-40227	12
chr16	87570094	87570407	MajorDMR-16-40228	2
chr16	87598507	87598548	MajorDMR-16-40229	3
chr16	87604831	87604998	MajorDMR-16-40230	6
chr16	87609871	87609930	MajorDMR-16-40231	2
chr16	87615516	87615711	MajorDMR-16-40232	3
chr16	87633739	87634286	MajorDMR-16-40233	8
chr16	87639900	87639952	MajorDMR-16-40234	3
chr16	87644403	87645395	MajorDMR-16-40235	9
chr16	87679698	87680063	MajorDMR-16-40236	6
chr16	87682098	87682155	MajorDMR-16-40237	3
chr16	87683549	87684156	MajorDMR-16-40238	10
chr16	87692110	87692127	MajorDMR-16-40239	2
chr16	87696537	87696869	MajorDMR-16-40240	4
chr16	87717760	87718062	MajorDMR-16-40241	12
chr16	87720605	87721099	MajorDMR-16-40242	10
chr16	87738588	87739017	MajorDMR-16-40243	11
chr16	87741635	87742677	MajorDMR-16-40244	8
chr16	87756559	87756615	MajorDMR-16-40245	3
chr16	87757534	87757568	MajorDMR-16-40246	2
chr16	87759574	87759629	MajorDMR-16-40247	2
chr16	87767991	87768429	MajorDMR-16-40248	3
chr16	87770039	87770125	MajorDMR-16-40249	2
chr16	87770678	87770688	MajorDMR-16-40250	2
chr16	87781583	87781594	MajorDMR-16-40251	2
chr16	87810949	87811109	MajorDMR-16-40252	2
chr16	87824831	87825407	MajorDMR-16-40253	9
chr16	87852492	87853053	MajorDMR-16-40254	12
chr16	87855358	87856144	MajorDMR-16-40255	20
chr16	87865315	87865573	MajorDMR-16-40256	11
chr16	87867701	87867883	MajorDMR-16-40257	7
chr16	87870459	87871467	MajorDMR-16-40258	23
chr16	87879538	87879662	MajorDMR-16-40259	2
chr16	87881887	87881966	MajorDMR-16-40260	3
chr16	87882642	87883335	MajorDMR-16-40261	19
chr16	87886888	87886903	MajorDMR-16-40262	3
chr16	87892268	87892758	MajorDMR-16-40263	5
chr16	87895447	87896043	MajorDMR-16-40264	9
chr16	87898122	87898471	MajorDMR-16-40265	4
chr16	87903670	87904000	MajorDMR-16-40266	3
chr16	87919370	87919819	MajorDMR-16-40267	7
chr16	87925316	87925398	MajorDMR-16-40268	5
chr16	87944479	87945636	MajorDMR-16-40269	15
chr16	87946340	87946622	MajorDMR-16-40270	2
chr16	87948097	87948199	MajorDMR-16-40271	3
chr16	87949565	87949602	MajorDMR-16-40272	2
chr16	87951660	87952185	MajorDMR-16-40273	6
chr16	87956293	87958165	MajorDMR-16-40274	16
chr16	87967308	87967608	MajorDMR-16-40275	4
chr16	87982125	87982202	MajorDMR-16-40276	3
chr16	87989067	87989123	MajorDMR-16-40277	3
chr16	87997586	87997888	MajorDMR-16-40278	7
chr16	87999625	88000777	MajorDMR-16-40279	17
chr16	88004044	88004254	MajorDMR-16-40280	2
chr16	88006379	88006414	MajorDMR-16-40281	2
chr16	88017780	88018034	MajorDMR-16-40282	3
chr16	88021495	88021901	MajorDMR-16-40283	3
chr16	88041258	88041343	MajorDMR-16-40284	3
chr16	88044143	88044171	MajorDMR-16-40285	3
chr16	88045812	88046846	MajorDMR-16-40286	12
chr16	88055168	88055839	MajorDMR-16-40287	7
chr16	88056972	88057141	MajorDMR-16-40288	8
chr16	88058409	88058845	MajorDMR-16-40289	5
chr16	88063984	88064284	MajorDMR-16-40290	3
chr16	88067636	88068157	MajorDMR-16-40291	3
chr16	88070700	88071005	MajorDMR-16-40292	5
chr16	88074842	88074887	MajorDMR-16-40293	2
chr16	88076889	88077378	MajorDMR-16-40294	5
chr16	88081869	88082046	MajorDMR-16-40295	5
chr16	88083404	88083778	MajorDMR-16-40296	8
chr16	88085184	88085496	MajorDMR-16-40297	2
chr16	88088299	88089239	MajorDMR-16-40298	6
chr16	88096037	88097336	MajorDMR-16-40299	19
chr16	88098502	88098638	MajorDMR-16-40300	2
chr16	88102265	88102840	MajorDMR-16-40301	5
chr16	88106337	88106561	MajorDMR-16-40302	3
chr16	88110824	88110832	MajorDMR-16-40303	2
chr16	88115203	88115395	MajorDMR-16-40304	2
chr16	88117928	88118495	MajorDMR-16-40305	6
chr16	88120526	88120760	MajorDMR-16-40306	4
chr16	88122384	88123152	MajorDMR-16-40307	7
chr16	88127851	88127866	MajorDMR-16-40308	2
chr16	88133746	88134038	MajorDMR-16-40309	3
chr16	88135537	88135601	MajorDMR-16-40310	2
chr16	88145781	88146477	MajorDMR-16-40311	7
chr16	88149752	88151170	MajorDMR-16-40312	20
chr16	88156987	88157238	MajorDMR-16-40313	2
chr16	88159989	88160353	MajorDMR-16-40314	5
chr16	88168859	88168908	MajorDMR-16-40315	2
chr16	88177263	88177582	MajorDMR-16-40316	4
chr16	88195095	88195425	MajorDMR-16-40317	4
chr16	88200162	88200344	MajorDMR-16-40318	3
chr16	88201429	88201460	MajorDMR-16-40319	3
chr16	88218184	88218482	MajorDMR-16-40320	4
chr16	88220459	88221422	MajorDMR-16-40321	7
chr16	88227695	88228815	MajorDMR-16-40322	27
chr16	88247162	88247474	MajorDMR-16-40323	5
chr16	88290844	88291114	MajorDMR-16-40324	6
chr16	88303270	88304944	MajorDMR-16-40325	21
chr16	88306212	88306514	MajorDMR-16-40326	3
chr16	88341866	88341991	MajorDMR-16-40327	2
chr16	88352273	88352485	MajorDMR-16-40328	10
chr16	88365872	88366298	MajorDMR-16-40329	10
chr16	88450650	88450837	MajorDMR-16-40330	2
chr16	88455738	88456100	MajorDMR-16-40331	4
chr16	88463004	88463191	MajorDMR-16-40332	2
chr16	88472114	88472829	MajorDMR-16-40333	14
chr16	88482272	88482575	MajorDMR-16-40334	4
chr16	88514877	88515064	MajorDMR-16-40335	5
chr16	88518864	88518888	MajorDMR-16-40336	3
chr16	88528086	88528571	MajorDMR-16-40337	2
chr16	88538603	88538794	MajorDMR-16-40338	4
chr16	88546251	88549473	MajorDMR-16-40339	65
chr16	88554715	88556321	MajorDMR-16-40340	44
chr16	88582786	88583167	MajorDMR-16-40341	2
chr16	88604665	88605091	MajorDMR-16-40342	4
chr16	88606346	88606516	MajorDMR-16-40343	2
chr16	88608356	88608468	MajorDMR-16-40344	2
chr16	88624503	88624767	MajorDMR-16-40345	3
chr16	88625850	88625868	MajorDMR-16-40346	2
chr16	88644473	88644517	MajorDMR-16-40347	2
chr16	88651424	88651844	MajorDMR-16-40348	4
chr16	88659989	88660025	MajorDMR-16-40349	2
chr16	88666486	88667395	MajorDMR-16-40350	5
chr16	88674380	88674578	MajorDMR-16-40351	3
chr16	88681124	88681547	MajorDMR-16-40352	2
chr16	88716721	88716969	MajorDMR-16-40353	6
chr16	88718320	88718335	MajorDMR-16-40354	2
chr16	88798674	88798911	MajorDMR-16-40355	14
chr16	88812991	88813340	MajorDMR-16-40356	11
chr16	88858664	88858677	MajorDMR-16-40357	2
chr16	88876885	88876903	MajorDMR-16-40358	3
chr16	88895073	88895634	MajorDMR-16-40359	20
chr16	88900408	88900776	MajorDMR-16-40360	2
chr16	88910183	88911314	MajorDMR-16-40361	8
chr16	88913410	88913734	MajorDMR-16-40362	2
chr16	88930954	88930961	MajorDMR-16-40363	2
chr16	88939045	88939073	MajorDMR-16-40364	2
chr16	88981224	88982114	MajorDMR-16-40365	5
chr16	88987721	88988208	MajorDMR-16-40366	13
chr16	89002609	89002861	MajorDMR-16-40367	2
chr16	89005129	89005144	MajorDMR-16-40368	2
chr16	89014931	89015174	MajorDMR-16-40369	6
chr16	89016085	89016185	MajorDMR-16-40370	3
chr16	89070458	89070958	MajorDMR-16-40371	3
chr16	89101942	89102476	MajorDMR-16-40372	6
chr16	89108083	89108153	MajorDMR-16-40373	2
chr16	89109443	89110842	MajorDMR-16-40374	22
chr16	89111419	89112335	MajorDMR-16-40375	7
chr16	89114182	89116141	MajorDMR-16-40376	16
chr16	89116678	89117401	MajorDMR-16-40377	14
chr16	89137344	89137349	MajorDMR-16-40378	2
chr16	89149279	89149439	MajorDMR-16-40379	2
chr16	89150798	89150832	MajorDMR-16-40380	2
chr16	89152067	89152421	MajorDMR-16-40381	2
chr16	89161981	89162053	MajorDMR-16-40382	2
chr16	89170590	89170610	MajorDMR-16-40383	2
chr16	89171269	89171422	MajorDMR-16-40384	4
chr16	89173258	89173638	MajorDMR-16-40385	2
chr16	89174980	89175711	MajorDMR-16-40386	7
chr16	89177191	89177988	MajorDMR-16-40387	5
chr16	89184903	89185238	MajorDMR-16-40388	3
chr16	89202565	89203154	MajorDMR-16-40389	20
chr16	89207358	89207827	MajorDMR-16-40390	20
chr16	89255236	89255366	MajorDMR-16-40391	2
chr16	89331517	89331771	MajorDMR-16-40392	4
chr16	89348673	89349233	MajorDMR-16-40393	9
chr16	89365033	89365308	MajorDMR-16-40394	5
chr16	89368683	89368762	MajorDMR-16-40395	2
chr16	89370270	89370421	MajorDMR-16-40396	6
chr16	89381903	89382250	MajorDMR-16-40397	9
chr16	89382890	89383648	MajorDMR-16-40398	12
chr16	89388890	89389535	MajorDMR-16-40399	10
chr16	89405088	89405492	MajorDMR-16-40400	4
chr16	89415344	89415618	MajorDMR-16-40401	2
chr16	89421714	89421778	MajorDMR-16-40402	2
chr16	89424914	89425297	MajorDMR-16-40403	2
chr16	89435839	89436196	MajorDMR-16-40404	7
chr16	89447989	89448063	MajorDMR-16-40405	4
chr16	89452156	89453529	MajorDMR-16-40406	7
chr16	89460118	89460365	MajorDMR-16-40407	5
chr16	89461013	89461335	MajorDMR-16-40408	2
chr16	89463933	89463944	MajorDMR-16-40409	2
chr16	89467764	89467823	MajorDMR-16-40410	2
chr16	89477032	89477758	MajorDMR-16-40411	11
chr16	89486025	89486702	MajorDMR-16-40412	15
chr16	89490149	89490167	MajorDMR-16-40413	2
chr16	89510335	89510375	MajorDMR-16-40414	4
chr16	89522811	89523230	MajorDMR-16-40415	9
chr16	89524932	89524987	MajorDMR-16-40416	2
chr16	89528425	89528676	MajorDMR-16-40417	8
chr16	89532597	89533236	MajorDMR-16-40418	3
chr16	89535889	89536338	MajorDMR-16-40419	2
chr16	89551488	89551857	MajorDMR-16-40420	4
chr16	89552362	89552843	MajorDMR-16-40421	4
chr16	89553627	89553906	MajorDMR-16-40422	2
chr16	89554846	89555009	MajorDMR-16-40423	2
chr16	89622926	89623375	MajorDMR-16-40424	7
chr16	89637212	89637664	MajorDMR-16-40425	4
chr16	89648736	89648893	MajorDMR-16-40426	7
chr16	89739467	89739481	MajorDMR-16-40427	2
chr16	89789317	89789549	MajorDMR-16-40428	3
chr16	89813594	89813839	MajorDMR-16-40429	6
chr16	89819930	89820155	MajorDMR-16-40430	4
chr16	89841168	89841556	MajorDMR-16-40431	2
chr16	89865353	89865474	MajorDMR-16-40432	2
chr16	89866880	89868666	MajorDMR-16-40433	22
chr16	89909186	89909425	MajorDMR-16-40434	6
chr16	89924705	89924860	MajorDMR-16-40435	11
chr16	89930229	89930853	MajorDMR-16-40436	8
chr16	89966920	89967096	MajorDMR-16-40437	2
chr16	89980930	89980968	MajorDMR-16-40438	2
chr16	90016405	90016478	MajorDMR-16-40439	2
chr16	90038232	90038276	MajorDMR-16-40440	2
chr16	90083190	90083237	MajorDMR-16-40441	2
chr16	90114522	90114688	MajorDMR-16-40442	2
chr16	90120011	90120075	MajorDMR-16-40443	2
chr16	90150282	90150378	MajorDMR-16-40444	2
chr16	90163657	90164115	MajorDMR-16-40445	6
chr16	90244270	90244294	MajorDMR-16-40446	2
chr16	90253132	90253191	MajorDMR-16-40447	3
chr16	90291083	90291233	MajorDMR-16-40448	2
chr17	42481	42491	MajorDMR-16-40449	2
chr17	72048	72335	MajorDMR-16-40450	7
chr17	86218	86399	MajorDMR-16-40451	4
chr17	90270	90407	MajorDMR-16-40452	8
chr17	108380	108387	MajorDMR-16-40453	2
chr17	109218	109635	MajorDMR-16-40454	21
chr17	115546	115725	MajorDMR-16-40455	4
chr17	141350	141629	MajorDMR-16-40456	7
chr17	142144	142201	MajorDMR-16-40457	2
chr17	142716	143546	MajorDMR-16-40458	25
chr17	156449	158020	MajorDMR-16-40459	20
chr17	160677	161633	MajorDMR-16-40460	18
chr17	178369	178683	MajorDMR-16-40461	5
chr17	209853	210131	MajorDMR-16-40462	10
chr17	213610	213716	MajorDMR-16-40463	2
chr17	229222	230115	MajorDMR-16-40464	20
chr17	231198	231304	MajorDMR-16-40465	2
chr17	262542	263292	MajorDMR-16-40466	9
chr17	280888	281113	MajorDMR-16-40467	2
chr17	404573	404625	MajorDMR-16-40468	4
chr17	425700	426063	MajorDMR-16-40469	3
chr17	434045	434466	MajorDMR-16-40470	6
chr17	508165	508385	MajorDMR-16-40471	8
chr17	510988	512055	MajorDMR-16-40472	10
chr17	525545	525822	MajorDMR-16-40473	4
chr17	527635	527936	MajorDMR-16-40474	6
chr17	553065	553318	MajorDMR-16-40475	2
chr17	554909	554941	MajorDMR-16-40476	2
chr17	555529	556133	MajorDMR-16-40477	13
chr17	573504	573813	MajorDMR-16-40478	4
chr17	575076	575143	MajorDMR-16-40479	2
chr17	579292	579683	MajorDMR-16-40480	4
chr17	593304	593453	MajorDMR-16-40481	4
chr17	594658	595000	MajorDMR-16-40482	2
chr17	596233	596439	MajorDMR-16-40483	4
chr17	597005	597196	MajorDMR-16-40484	5
chr17	619063	619150	MajorDMR-16-40485	3
chr17	640910	641190	MajorDMR-16-40486	6
chr17	649035	649240	MajorDMR-16-40487	8
chr17	654087	654506	MajorDMR-16-40488	2
chr17	676258	676263	MajorDMR-16-40489	2
chr17	676984	677105	MajorDMR-16-40490	2
chr17	698812	699292	MajorDMR-16-40491	2
chr17	700525	701517	MajorDMR-16-40492	18
chr17	707144	707229	MajorDMR-16-40493	4
chr17	725132	725221	MajorDMR-16-40494	2
chr17	727773	727859	MajorDMR-16-40495	5
chr17	738343	738932	MajorDMR-16-40496	15
chr17	755093	755279	MajorDMR-16-40497	3
chr17	764849	764960	MajorDMR-16-40498	3
chr17	775881	776321	MajorDMR-16-40499	3
chr17	789218	789973	MajorDMR-16-40500	15
chr17	804508	804979	MajorDMR-16-40501	9
chr17	816264	816730	MajorDMR-16-40502	6
chr17	818883	819652	MajorDMR-16-40503	12
chr17	821197	821592	MajorDMR-16-40504	7
chr17	833238	833670	MajorDMR-16-40505	2
chr17	836335	836851	MajorDMR-16-40506	13
chr17	837410	837502	MajorDMR-16-40507	2
chr17	838578	839287	MajorDMR-16-40508	17
chr17	867264	867861	MajorDMR-16-40509	11
chr17	880902	881242	MajorDMR-16-40510	7
chr17	904764	905143	MajorDMR-16-40511	3
chr17	906028	906118	MajorDMR-16-40512	3
chr17	911554	911987	MajorDMR-16-40513	3
chr17	925596	925755	MajorDMR-16-40514	9
chr17	928391	928397	MajorDMR-16-40515	2
chr17	930496	930520	MajorDMR-16-40516	2
chr17	933661	934438	MajorDMR-16-40517	12
chr17	948359	948370	MajorDMR-16-40518	2
chr17	952225	952265	MajorDMR-16-40519	5
chr17	976958	976992	MajorDMR-16-40520	2
chr17	979362	980029	MajorDMR-16-40521	6
chr17	980607	981940	MajorDMR-16-40522	15
chr17	983245	983725	MajorDMR-16-40523	4
chr17	985704	985804	MajorDMR-16-40524	7
chr17	988634	988858	MajorDMR-16-40525	7
chr17	990900	991895	MajorDMR-16-40526	12
chr17	1003088	1003094	MajorDMR-16-40527	2
chr17	1032748	1032790	MajorDMR-16-40528	2
chr17	1037829	1038161	MajorDMR-16-40529	17
chr17	1040001	1040416	MajorDMR-16-40530	5
chr17	1042043	1042739	MajorDMR-16-40531	11
chr17	1045684	1045951	MajorDMR-16-40532	11
chr17	1053098	1054420	MajorDMR-16-40533	18
chr17	1058209	1058345	MajorDMR-16-40534	3
chr17	1059233	1059243	MajorDMR-16-40535	2
chr17	1065511	1065526	MajorDMR-16-40536	3
chr17	1066602	1066981	MajorDMR-16-40537	3
chr17	1073213	1073379	MajorDMR-16-40538	2
chr17	1100010	1100235	MajorDMR-16-40539	2
chr17	1129282	1129387	MajorDMR-16-40540	7
chr17	1153644	1154023	MajorDMR-16-40541	8
chr17	1154541	1156074	MajorDMR-16-40542	9
chr17	1219532	1219831	MajorDMR-16-40543	5
chr17	1221228	1221237	MajorDMR-16-40544	2
chr17	1221862	1222431	MajorDMR-16-40545	12
chr17	1223247	1223406	MajorDMR-16-40546	2
chr17	1225797	1226329	MajorDMR-16-40547	5
chr17	1237063	1237114	MajorDMR-16-40548	2
chr17	1248095	1248914	MajorDMR-16-40549	6
chr17	1250504	1251407	MajorDMR-16-40550	16
chr17	1271593	1271751	MajorDMR-16-40551	2
chr17	1272711	1272783	MajorDMR-16-40552	2
chr17	1273520	1273546	MajorDMR-16-40553	2
chr17	1281234	1282010	MajorDMR-16-40554	7
chr17	1283445	1283471	MajorDMR-16-40555	2
chr17	1286584	1287106	MajorDMR-16-40556	6
chr17	1289673	1289791	MajorDMR-16-40557	2
chr17	1291773	1291895	MajorDMR-16-40558	2
chr17	1300307	1300769	MajorDMR-16-40559	3
chr17	1327326	1327341	MajorDMR-16-40560	2
chr17	1333250	1333369	MajorDMR-16-40561	3
chr17	1375306	1375418	MajorDMR-16-40562	3
chr17	1379442	1380172	MajorDMR-16-40563	10
chr17	1398404	1399386	MajorDMR-16-40564	17
chr17	1414833	1414994	MajorDMR-16-40565	2
chr17	1436641	1437619	MajorDMR-16-40566	11
chr17	1448912	1448996	MajorDMR-16-40567	2
chr17	1458031	1458488	MajorDMR-16-40568	5
chr17	1460722	1461237	MajorDMR-16-40569	4
chr17	1462833	1464049	MajorDMR-16-40570	18
chr17	1470179	1470429	MajorDMR-16-40571	4
chr17	1474602	1475052	MajorDMR-16-40572	21
chr17	1476698	1476878	MajorDMR-16-40573	2
chr17	1477380	1477434	MajorDMR-16-40574	2
chr17	1478329	1479503	MajorDMR-16-40575	9
chr17	1480086	1480098	MajorDMR-16-40576	2
chr17	1481786	1481861	MajorDMR-16-40577	2
chr17	1491420	1491466	MajorDMR-16-40578	2
chr17	1492177	1492549	MajorDMR-16-40579	3
chr17	1494565	1495375	MajorDMR-16-40580	5
chr17	1495900	1497548	MajorDMR-16-40581	40
chr17	1498371	1498524	MajorDMR-16-40582	3
chr17	1501086	1501483	MajorDMR-16-40583	11
chr17	1507267	1507438	MajorDMR-16-40584	4
chr17	1508083	1508650	MajorDMR-16-40585	16
chr17	1510517	1510667	MajorDMR-16-40586	5
chr17	1512189	1512532	MajorDMR-16-40587	3
chr17	1514561	1514854	MajorDMR-16-40588	4
chr17	1520769	1521860	MajorDMR-16-40589	20
chr17	1522849	1522899	MajorDMR-16-40590	2
chr17	1528525	1529539	MajorDMR-16-40591	11
chr17	1540752	1541065	MajorDMR-16-40592	3
chr17	1541729	1542190	MajorDMR-16-40593	3
chr17	1543768	1544049	MajorDMR-16-40594	7
chr17	1549021	1549109	MajorDMR-16-40595	2
chr17	1551612	1551741	MajorDMR-16-40596	3
chr17	1588818	1588861	MajorDMR-16-40597	2
chr17	1650536	1650673	MajorDMR-16-40598	2
chr17	1675088	1675125	MajorDMR-16-40599	2
chr17	1683024	1683634	MajorDMR-16-40600	4
chr17	1689254	1689555	MajorDMR-16-40601	3
chr17	1690508	1690544	MajorDMR-16-40602	3
chr17	1693006	1693850	MajorDMR-16-40603	6
chr17	1711640	1711816	MajorDMR-16-40604	4
chr17	1716388	1716866	MajorDMR-16-40605	8
chr17	1750311	1750394	MajorDMR-16-40606	3
chr17	1784083	1784373	MajorDMR-16-40607	5
chr17	1801467	1802151	MajorDMR-16-40608	17
chr17	1815858	1815996	MajorDMR-16-40609	3
chr17	1821602	1822354	MajorDMR-16-40610	9
chr17	1832351	1832768	MajorDMR-16-40611	8
chr17	1899090	1899306	MajorDMR-16-40612	5
chr17	1902515	1902611	MajorDMR-16-40613	3
chr17	1959543	1959823	MajorDMR-16-40614	3
chr17	1971724	1971759	MajorDMR-16-40615	2
chr17	1980326	1980903	MajorDMR-16-40616	10
chr17	1988416	1989079	MajorDMR-16-40617	6
chr17	2016588	2016818	MajorDMR-16-40618	3
chr17	2048346	2048371	MajorDMR-16-40619	2
chr17	2075806	2076469	MajorDMR-16-40620	7
chr17	2077910	2078344	MajorDMR-16-40621	2
chr17	2082453	2083435	MajorDMR-16-40622	5
chr17	2084292	2085598	MajorDMR-16-40623	11
chr17	2092052	2092739	MajorDMR-16-40624	10
chr17	2095078	2095351	MajorDMR-16-40625	3
chr17	2096101	2096388	MajorDMR-16-40626	3
chr17	2106641	2106761	MajorDMR-16-40627	3
chr17	2111832	2111862	MajorDMR-16-40628	2
chr17	2113855	2113947	MajorDMR-16-40629	3
chr17	2115165	2115802	MajorDMR-16-40630	7
chr17	2116323	2116345	MajorDMR-16-40631	2
chr17	2117038	2117123	MajorDMR-16-40632	4
chr17	2118001	2118521	MajorDMR-16-40633	4
chr17	2119393	2119689	MajorDMR-16-40634	4
chr17	2126372	2126780	MajorDMR-16-40635	7
chr17	2141681	2141985	MajorDMR-16-40636	11
chr17	2145241	2145372	MajorDMR-16-40637	2
chr17	2167070	2167893	MajorDMR-16-40638	6
chr17	2186355	2187015	MajorDMR-16-40639	8
chr17	2190414	2190427	MajorDMR-16-40640	2
chr17	2198651	2198723	MajorDMR-16-40641	2
chr17	2247855	2248096	MajorDMR-16-40642	6
chr17	2266761	2267727	MajorDMR-16-40643	31
chr17	2270643	2270668	MajorDMR-16-40644	2
chr17	2273265	2273505	MajorDMR-16-40645	5
chr17	2274038	2274394	MajorDMR-16-40646	8
chr17	2282741	2282762	MajorDMR-16-40647	2
chr17	2293865	2293879	MajorDMR-16-40648	2
chr17	2298172	2298460	MajorDMR-16-40649	2
chr17	2320998	2321264	MajorDMR-16-40650	4
chr17	2334749	2335343	MajorDMR-16-40651	8
chr17	2405929	2405939	MajorDMR-16-40652	2
chr17	2415846	2415946	MajorDMR-16-40653	2
chr17	2427718	2428191	MajorDMR-16-40654	8
chr17	2450483	2450732	MajorDMR-16-40655	6
chr17	2483243	2484262	MajorDMR-16-40656	10
chr17	2495903	2496061	MajorDMR-16-40657	7
chr17	2518231	2518545	MajorDMR-16-40658	3
chr17	2528210	2528420	MajorDMR-16-40659	3
chr17	2534458	2534655	MajorDMR-16-40660	5
chr17	2562722	2562746	MajorDMR-16-40661	2
chr17	2564163	2564401	MajorDMR-16-40662	4
chr17	2567352	2567393	MajorDMR-16-40663	2
chr17	2587281	2587869	MajorDMR-16-40664	6
chr17	2602532	2603051	MajorDMR-16-40665	15
chr17	2611225	2611360	MajorDMR-16-40666	3
chr17	2615942	2616041	MajorDMR-16-40667	2
chr17	2640439	2640443	MajorDMR-16-40668	2
chr17	2648975	2649140	MajorDMR-16-40669	4
chr17	2729194	2729541	MajorDMR-16-40670	3
chr17	2841301	2841412	MajorDMR-16-40671	2
chr17	2870918	2871081	MajorDMR-16-40672	5
chr17	2882133	2882217	MajorDMR-16-40673	6
chr17	2882828	2882916	MajorDMR-16-40674	3
chr17	2899577	2900090	MajorDMR-16-40675	7
chr17	2907950	2908024	MajorDMR-16-40676	3
chr17	2943127	2943179	MajorDMR-16-40677	3
chr17	2955769	2956197	MajorDMR-16-40678	2
chr17	2974840	2975222	MajorDMR-16-40679	2
chr17	3017680	3017745	MajorDMR-16-40680	2
chr17	3029790	3030108	MajorDMR-16-40681	2
chr17	3036624	3036677	MajorDMR-16-40682	2
chr17	3048515	3048768	MajorDMR-16-40683	2
chr17	3068450	3068710	MajorDMR-16-40684	3
chr17	3130025	3130132	MajorDMR-16-40685	4
chr17	3135391	3136387	MajorDMR-16-40686	8
chr17	3377632	3377822	MajorDMR-16-40687	3
chr17	3389011	3389313	MajorDMR-16-40688	5
chr17	3402028	3402505	MajorDMR-16-40689	3
chr17	3403856	3403866	MajorDMR-16-40690	2
chr17	3404599	3405331	MajorDMR-16-40691	8
chr17	3406339	3406380	MajorDMR-16-40692	2
chr17	3407274	3407279	MajorDMR-16-40693	2
chr17	3446987	3447492	MajorDMR-16-40694	3
chr17	3471219	3472072	MajorDMR-16-40695	23
chr17	3497941	3498448	MajorDMR-16-40696	3
chr17	3502734	3502753	MajorDMR-16-40697	2
chr17	3512647	3512666	MajorDMR-16-40698	2
chr17	3559235	3559663	MajorDMR-16-40699	2
chr17	3564000	3564346	MajorDMR-16-40700	5
chr17	3568478	3569369	MajorDMR-16-40701	12
chr17	3589033	3589444	MajorDMR-16-40702	5
chr17	3591264	3591273	MajorDMR-16-40703	2
chr17	3601591	3602005	MajorDMR-16-40704	2
chr17	3618468	3618816	MajorDMR-16-40705	6
chr17	3665193	3665333	MajorDMR-16-40706	2
chr17	3671942	3672830	MajorDMR-16-40707	9
chr17	3674101	3674938	MajorDMR-16-40708	17
chr17	3689661	3689908	MajorDMR-16-40709	4
chr17	3694867	3695238	MajorDMR-16-40710	4
chr17	3695751	3696440	MajorDMR-16-40711	9
chr17	3698860	3699091	MajorDMR-16-40712	10
chr17	3731501	3731517	MajorDMR-16-40713	2
chr17	3761158	3761437	MajorDMR-16-40714	7
chr17	3773953	3774380	MajorDMR-16-40715	2
chr17	3791201	3791229	MajorDMR-16-40716	2
chr17	3793581	3793661	MajorDMR-16-40717	4
chr17	3879828	3879888	MajorDMR-16-40718	3
chr17	3933570	3933692	MajorDMR-16-40719	2
chr17	3938463	3938664	MajorDMR-16-40720	2
chr17	3941684	3942025	MajorDMR-16-40721	4
chr17	3980080	3980459	MajorDMR-16-40722	6
chr17	3989565	3989947	MajorDMR-16-40723	4
chr17	4004546	4005014	MajorDMR-16-40724	10
chr17	4036075	4036469	MajorDMR-16-40725	2
chr17	4039631	4040157	MajorDMR-16-40726	6
chr17	4041413	4041923	MajorDMR-16-40727	8
chr17	4051086	4051214	MajorDMR-16-40728	5
chr17	4069734	4072291	MajorDMR-16-40729	29
chr17	4083921	4083931	MajorDMR-16-40730	2
chr17	4090860	4091030	MajorDMR-16-40731	4
chr17	4102521	4102631	MajorDMR-16-40732	4
chr17	4107746	4108992	MajorDMR-16-40733	9
chr17	4119664	4119702	MajorDMR-16-40734	4
chr17	4125494	4125532	MajorDMR-16-40735	5
chr17	4131749	4131759	MajorDMR-16-40736	2
chr17	4133074	4133139	MajorDMR-16-40737	3
chr17	4139417	4139455	MajorDMR-16-40738	2
chr17	4150770	4150785	MajorDMR-16-40739	2
chr17	4158272	4159176	MajorDMR-16-40740	7
chr17	4175644	4176466	MajorDMR-16-40741	5
chr17	4192021	4192026	MajorDMR-16-40742	2
chr17	4196679	4196909	MajorDMR-16-40743	3
chr17	4198769	4198815	MajorDMR-16-40744	2
chr17	4204425	4204502	MajorDMR-16-40745	2
chr17	4219376	4219515	MajorDMR-16-40746	4
chr17	4221056	4221784	MajorDMR-16-40747	10
chr17	4233213	4233997	MajorDMR-16-40748	12
chr17	4245962	4246011	MajorDMR-16-40749	2
chr17	4265804	4265899	MajorDMR-16-40750	2
chr17	4344087	4344589	MajorDMR-16-40751	4
chr17	4405941	4405985	MajorDMR-16-40752	4
chr17	4419809	4420361	MajorDMR-16-40753	14
chr17	4430873	4431348	MajorDMR-16-40754	4
chr17	4439323	4439703	MajorDMR-16-40755	4
chr17	4464206	4464656	MajorDMR-16-40756	12
chr17	4510914	4511394	MajorDMR-16-40757	11
chr17	4511911	4512096	MajorDMR-16-40758	3
chr17	4531358	4531430	MajorDMR-16-40759	3
chr17	4548830	4549485	MajorDMR-16-40760	4
chr17	4552310	4552570	MajorDMR-16-40761	3
chr17	4560078	4560156	MajorDMR-16-40762	2
chr17	4587193	4587524	MajorDMR-16-40763	6
chr17	4605305	4605494	MajorDMR-16-40764	2
chr17	4688314	4688424	MajorDMR-16-40765	2
chr17	4709454	4709878	MajorDMR-16-40766	3
chr17	4711606	4711975	MajorDMR-16-40767	6
chr17	4730497	4730908	MajorDMR-16-40768	5
chr17	4740373	4740967	MajorDMR-16-40769	5
chr17	4741480	4742429	MajorDMR-16-40770	12
chr17	4746728	4746941	MajorDMR-16-40771	4
chr17	4754161	4754543	MajorDMR-16-40772	2
chr17	4760971	4761055	MajorDMR-16-40773	2
chr17	4763360	4763705	MajorDMR-16-40774	3
chr17	4764566	4764650	MajorDMR-16-40775	3
chr17	4775997	4776525	MajorDMR-16-40776	6
chr17	4784663	4784893	MajorDMR-16-40777	4
chr17	4792895	4793039	MajorDMR-16-40778	2
chr17	4805391	4805932	MajorDMR-16-40779	6
chr17	4823185	4823215	MajorDMR-16-40780	2
chr17	4837238	4837285	MajorDMR-16-40781	2
chr17	4838364	4838398	MajorDMR-16-40782	3
chr17	4885421	4885438	MajorDMR-16-40783	2
chr17	4953070	4953813	MajorDMR-16-40784	5
chr17	4978412	4978801	MajorDMR-16-40785	3
chr17	4983059	4983133	MajorDMR-16-40786	2
chr17	5001400	5001424	MajorDMR-16-40787	2
chr17	5183645	5184102	MajorDMR-16-40788	2
chr17	5195185	5195477	MajorDMR-16-40789	4
chr17	5210872	5211076	MajorDMR-16-40790	2
chr17	5211612	5212004	MajorDMR-16-40791	2
chr17	5218107	5218602	MajorDMR-16-40792	7
chr17	5292099	5292263	MajorDMR-16-40793	5
chr17	5295236	5295407	MajorDMR-16-40794	4
chr17	5303416	5303795	MajorDMR-16-40795	3
chr17	5325816	5326072	MajorDMR-16-40796	3
chr17	5349984	5350397	MajorDMR-16-40797	4
chr17	5353078	5353446	MajorDMR-16-40798	6
chr17	5368392	5368753	MajorDMR-16-40799	2
chr17	5479971	5481077	MajorDMR-16-40800	8
chr17	5499790	5499861	MajorDMR-16-40801	2
chr17	5501363	5502662	MajorDMR-16-40802	12
chr17	5533037	5533096	MajorDMR-16-40803	2
chr17	5547673	5547852	MajorDMR-16-40804	6
chr17	5603840	5604022	MajorDMR-16-40805	5
chr17	5609594	5609826	MajorDMR-16-40806	3
chr17	5622311	5622596	MajorDMR-16-40807	3
chr17	5673361	5673647	MajorDMR-16-40808	8
chr17	5674782	5674866	MajorDMR-16-40809	4
chr17	5695434	5695768	MajorDMR-16-40810	2
chr17	5768403	5768474	MajorDMR-16-40811	2
chr17	5781567	5781885	MajorDMR-16-40812	2
chr17	5806197	5806405	MajorDMR-16-40813	7
chr17	5847832	5848240	MajorDMR-16-40814	4
chr17	5854229	5854323	MajorDMR-16-40815	2
chr17	5861556	5862045	MajorDMR-16-40816	4
chr17	5865641	5866017	MajorDMR-16-40817	2
chr17	5924511	5924675	MajorDMR-16-40818	5
chr17	5926606	5926640	MajorDMR-16-40819	2
chr17	5931812	5932890	MajorDMR-16-40820	23
chr17	6008595	6009149	MajorDMR-16-40821	9
chr17	6026522	6026639	MajorDMR-16-40822	2
chr17	6038311	6038775	MajorDMR-16-40823	3
chr17	6041767	6042279	MajorDMR-16-40824	4
chr17	6044152	6044698	MajorDMR-16-40825	4
chr17	6071734	6072052	MajorDMR-16-40826	6
chr17	6085586	6086155	MajorDMR-16-40827	6
chr17	6099698	6100095	MajorDMR-16-40828	5
chr17	6108652	6108756	MajorDMR-16-40829	2
chr17	6126942	6126959	MajorDMR-16-40830	2
chr17	6160608	6161253	MajorDMR-16-40831	16
chr17	6177499	6177551	MajorDMR-16-40832	2
chr17	6181926	6181941	MajorDMR-16-40833	2
chr17	6237948	6238244	MajorDMR-16-40834	4
chr17	6249715	6249726	MajorDMR-16-40835	2
chr17	6287452	6287526	MajorDMR-16-40836	2
chr17	6295907	6296518	MajorDMR-16-40837	7
chr17	6382978	6383610	MajorDMR-16-40838	12
chr17	6390787	6391011	MajorDMR-16-40839	3
chr17	6403339	6403739	MajorDMR-16-40840	4
chr17	6440896	6441208	MajorDMR-16-40841	8
chr17	6443591	6443881	MajorDMR-16-40842	3
chr17	6502256	6502594	MajorDMR-16-40843	4
chr17	6504065	6504095	MajorDMR-16-40844	2
chr17	6505188	6505800	MajorDMR-16-40845	5
chr17	6547769	6547930	MajorDMR-16-40846	7
chr17	6560728	6561102	MajorDMR-16-40847	3
chr17	6580290	6580375	MajorDMR-16-40848	2
chr17	6580970	6580998	MajorDMR-16-40849	3
chr17	6582344	6582715	MajorDMR-16-40850	4
chr17	6617522	6617743	MajorDMR-16-40851	5
chr17	6651292	6651310	MajorDMR-16-40852	2
chr17	6655996	6657114	MajorDMR-16-40853	9
chr17	6699334	6699363	MajorDMR-16-40854	3
chr17	6740865	6740997	MajorDMR-16-40855	3
chr17	6750399	6750575	MajorDMR-16-40856	2
chr17	6780567	6781373	MajorDMR-16-40857	4
chr17	6784957	6785244	MajorDMR-16-40858	2
chr17	6840014	6840136	MajorDMR-16-40859	3
chr17	6869753	6869768	MajorDMR-16-40860	2
chr17	6888603	6888676	MajorDMR-16-40861	3
chr17	6890188	6890247	MajorDMR-16-40862	2
chr17	6897570	6897757	MajorDMR-16-40863	6
chr17	6898348	6898371	MajorDMR-16-40864	2
chr17	6901796	6901873	MajorDMR-16-40865	2
chr17	6920256	6920976	MajorDMR-16-40866	7
chr17	6948406	6948887	MajorDMR-16-40867	2
chr17	6952211	6952640	MajorDMR-16-40868	2
chr17	6987391	6987615	MajorDMR-16-40869	5
chr17	6988413	6988672	MajorDMR-16-40870	2
chr17	6994800	6995065	MajorDMR-16-40871	5
chr17	7015107	7015742	MajorDMR-16-40872	3
chr17	7059076	7059100	MajorDMR-16-40873	2
chr17	7071362	7071777	MajorDMR-16-40874	2
chr17	7114223	7114427	MajorDMR-16-40875	2
chr17	7128423	7128656	MajorDMR-16-40876	6
chr17	7135707	7135861	MajorDMR-16-40877	2
chr17	7167645	7168317	MajorDMR-16-40878	3
chr17	7200850	7201003	MajorDMR-16-40879	2
chr17	7201706	7201724	MajorDMR-16-40880	3
chr17	7236336	7236560	MajorDMR-16-40881	2
chr17	7252724	7252946	MajorDMR-16-40882	4
chr17	7311645	7311712	MajorDMR-16-40883	3
chr17	7315627	7316027	MajorDMR-16-40884	5
chr17	7344646	7345125	MajorDMR-16-40885	8
chr17	7359777	7359977	MajorDMR-16-40886	2
chr17	7379680	7379693	MajorDMR-16-40887	2
chr17	7380597	7380792	MajorDMR-16-40888	2
chr17	7404943	7405283	MajorDMR-16-40889	2
chr17	7426210	7426310	MajorDMR-16-40890	2
chr17	7446594	7446907	MajorDMR-16-40891	2
chr17	7461035	7461457	MajorDMR-16-40892	2
chr17	7484895	7485288	MajorDMR-16-40893	5
chr17	7537648	7537953	MajorDMR-16-40894	3
chr17	7556021	7557507	MajorDMR-16-40895	12
chr17	7559600	7560482	MajorDMR-16-40896	6
chr17	7570129	7571497	MajorDMR-16-40897	14
chr17	7615724	7616293	MajorDMR-16-40898	4
chr17	7633634	7633693	MajorDMR-16-40899	2
chr17	7643824	7644341	MajorDMR-16-40900	22
chr17	7652814	7653142	MajorDMR-16-40901	3
chr17	7750891	7751173	MajorDMR-16-40902	2
chr17	7752413	7752504	MajorDMR-16-40903	2
chr17	7756831	7757540	MajorDMR-16-40904	3
chr17	7793005	7793578	MajorDMR-16-40905	5
chr17	7796377	7796861	MajorDMR-16-40906	6
chr17	7807028	7807296	MajorDMR-16-40907	3
chr17	7811748	7811766	MajorDMR-16-40908	2
chr17	7824672	7824895	MajorDMR-16-40909	3
chr17	7825694	7825950	MajorDMR-16-40910	6
chr17	7855475	7855546	MajorDMR-16-40911	2
chr17	7856693	7857469	MajorDMR-16-40912	10
chr17	7858082	7858213	MajorDMR-16-40913	2
chr17	7879619	7879796	MajorDMR-16-40914	2
chr17	7892412	7892788	MajorDMR-16-40915	5
chr17	7966873	7966960	MajorDMR-16-40916	2
chr17	8041154	8041267	MajorDMR-16-40917	2
chr17	8088395	8088490	MajorDMR-16-40918	2
chr17	8115792	8116968	MajorDMR-16-40919	9
chr17	8184130	8184310	MajorDMR-16-40920	7
chr17	8196757	8196932	MajorDMR-16-40921	3
chr17	8224360	8224468	MajorDMR-16-40922	3
chr17	8232671	8233354	MajorDMR-16-40923	12
chr17	8242037	8242178	MajorDMR-16-40924	4
chr17	8257157	8258122	MajorDMR-16-40925	11
chr17	8262123	8262405	MajorDMR-16-40926	3
chr17	8275272	8275355	MajorDMR-16-40927	2
chr17	8278673	8278715	MajorDMR-16-40928	2
chr17	8296382	8296799	MajorDMR-16-40929	2
chr17	8301191	8301216	MajorDMR-16-40930	2
chr17	8347194	8347318	MajorDMR-16-40931	4
chr17	8349001	8349043	MajorDMR-16-40932	2
chr17	8362741	8363624	MajorDMR-16-40933	6
chr17	8369297	8369449	MajorDMR-16-40934	2
chr17	8371035	8371641	MajorDMR-16-40935	11
chr17	8373051	8373125	MajorDMR-16-40936	3
chr17	8374528	8374719	MajorDMR-16-40937	4
chr17	8375944	8376472	MajorDMR-16-40938	7
chr17	8382205	8382634	MajorDMR-16-40939	3
chr17	8383195	8383868	MajorDMR-16-40940	22
chr17	8384370	8384693	MajorDMR-16-40941	4
chr17	8397314	8397552	MajorDMR-16-40942	3
chr17	8403983	8404192	MajorDMR-16-40943	3
chr17	8429407	8430972	MajorDMR-16-40944	14
chr17	8456020	8456074	MajorDMR-16-40945	2
chr17	8474560	8474618	MajorDMR-16-40946	2
chr17	8479981	8480113	MajorDMR-16-40947	2
chr17	8480930	8481203	MajorDMR-16-40948	2
chr17	8484617	8484787	MajorDMR-16-40949	2
chr17	8509641	8509980	MajorDMR-16-40950	3
chr17	8521418	8521491	MajorDMR-16-40951	2
chr17	8522233	8522661	MajorDMR-16-40952	2
chr17	8545436	8545580	MajorDMR-16-40953	2
chr17	8601943	8602236	MajorDMR-16-40954	4
chr17	8672101	8672190	MajorDMR-16-40955	2
chr17	8747012	8747061	MajorDMR-16-40956	3
chr17	8842577	8842791	MajorDMR-16-40957	2
chr17	8870172	8870356	MajorDMR-16-40958	2
chr17	8873225	8873484	MajorDMR-16-40959	2
chr17	8926987	8928197	MajorDMR-16-40960	22
chr17	8929707	8930064	MajorDMR-16-40961	2
chr17	8957440	8958078	MajorDMR-16-40962	7
chr17	8976007	8976521	MajorDMR-16-40963	14
chr17	8977143	8977185	MajorDMR-16-40964	2
chr17	9016844	9016969	MajorDMR-16-40965	3
chr17	9048364	9048559	MajorDMR-16-40966	3
chr17	9070302	9070656	MajorDMR-16-40967	9
chr17	9087449	9087641	MajorDMR-16-40968	5
chr17	9131647	9132572	MajorDMR-16-40969	17
chr17	9147551	9147579	MajorDMR-16-40970	2
chr17	9148110	9148332	MajorDMR-16-40971	4
chr17	9194751	9196111	MajorDMR-16-40972	7
chr17	9204923	9205508	MajorDMR-16-40973	8
chr17	9234016	9234251	MajorDMR-16-40974	2
chr17	9235157	9235360	MajorDMR-16-40975	6
chr17	9273870	9274614	MajorDMR-16-40976	10
chr17	9313745	9313885	MajorDMR-16-40977	2
chr17	9321456	9321549	MajorDMR-16-40978	2
chr17	9330813	9331224	MajorDMR-16-40979	5
chr17	9427269	9427409	MajorDMR-16-40980	2
chr17	9469071	9469781	MajorDMR-16-40981	8
chr17	9485559	9485570	MajorDMR-16-40982	2
chr17	9518092	9518126	MajorDMR-16-40983	3
chr17	9551205	9551255	MajorDMR-16-40984	2
chr17	9672904	9673293	MajorDMR-16-40985	2
chr17	9745764	9746193	MajorDMR-16-40986	9
chr17	9761612	9762055	MajorDMR-16-40987	2
chr17	9797066	9797526	MajorDMR-16-40988	5
chr17	9804368	9805075	MajorDMR-16-40989	8
chr17	9805577	9806263	MajorDMR-16-40990	8
chr17	9809172	9809220	MajorDMR-16-40991	3
chr17	9818486	9818980	MajorDMR-16-40992	4
chr17	9824326	9824731	MajorDMR-16-40993	2
chr17	9834586	9835379	MajorDMR-16-40994	6
chr17	9841062	9841070	MajorDMR-16-40995	2
chr17	9844912	9845497	MajorDMR-16-40996	11
chr17	9848092	9848326	MajorDMR-16-40997	2
chr17	9879007	9879090	MajorDMR-16-40998	2
chr17	9911699	9912366	MajorDMR-16-40999	6
chr17	9957537	9957656	MajorDMR-16-41000	3
chr17	9964849	9964976	MajorDMR-16-41001	5
chr17	9966650	9966939	MajorDMR-16-41002	3
chr17	9972995	9973363	MajorDMR-16-41003	2
chr17	9989426	9990154	MajorDMR-16-41004	3
chr17	9991785	9992020	MajorDMR-16-41005	6
chr17	10000043	10000237	MajorDMR-16-41006	3
chr17	10011932	10012099	MajorDMR-16-41007	3
chr17	10033439	10034409	MajorDMR-16-41008	11
chr17	10039243	10039448	MajorDMR-16-41009	5
chr17	10047392	10047408	MajorDMR-16-41010	2
chr17	10054630	10055770	MajorDMR-16-41011	11
chr17	10060703	10060808	MajorDMR-16-41012	5
chr17	10087152	10087551	MajorDMR-16-41013	2
chr17	10113004	10113850	MajorDMR-16-41014	12
chr17	10119789	10119996	MajorDMR-16-41015	2
chr17	10158697	10158817	MajorDMR-16-41016	2
chr17	10179987	10180172	MajorDMR-16-41017	2
chr17	10320747	10321019	MajorDMR-16-41018	3
chr17	10325468	10325618	MajorDMR-16-41019	2
chr17	10372737	10373328	MajorDMR-16-41020	3
chr17	10421707	10422629	MajorDMR-16-41021	11
chr17	10432290	10432606	MajorDMR-16-41022	9
chr17	10452934	10453092	MajorDMR-16-41023	3
chr17	10505943	10506269	MajorDMR-16-41024	5
chr17	10519710	10519720	MajorDMR-16-41025	2
chr17	10576881	10577178	MajorDMR-16-41026	4
chr17	10613886	10614312	MajorDMR-16-41027	4
chr17	10676591	10676770	MajorDMR-16-41028	2
chr17	10693899	10694484	MajorDMR-16-41029	5
chr17	10790935	10791540	MajorDMR-16-41030	4
chr17	10809598	10809870	MajorDMR-16-41031	5
chr17	10881591	10881798	MajorDMR-16-41032	5
chr17	10904969	10905452	MajorDMR-16-41033	8
chr17	10922330	10922665	MajorDMR-16-41034	4
chr17	10931849	10933525	MajorDMR-16-41035	14
chr17	10957367	10957503	MajorDMR-16-41036	3
chr17	10961798	10961818	MajorDMR-16-41037	2
chr17	10977774	10978057	MajorDMR-16-41038	2
chr17	10989654	10989817	MajorDMR-16-41039	2
chr17	11012637	11012696	MajorDMR-16-41040	2
chr17	11119776	11120780	MajorDMR-16-41041	11
chr17	11150324	11150629	MajorDMR-16-41042	8
chr17	11273000	11273019	MajorDMR-16-41043	2
chr17	11309874	11310493	MajorDMR-16-41044	5
chr17	11330843	11331284	MajorDMR-16-41045	2
chr17	11350919	11351083	MajorDMR-16-41046	4
chr17	11388892	11389687	MajorDMR-16-41047	7
chr17	11413699	11414191	MajorDMR-16-41048	2
chr17	11456941	11457233	MajorDMR-16-41049	3
chr17	11498403	11499278	MajorDMR-16-41050	4
chr17	11511930	11512045	MajorDMR-16-41051	2
chr17	11530779	11531190	MajorDMR-16-41052	5
chr17	11532899	11533228	MajorDMR-16-41053	3
chr17	11538644	11538943	MajorDMR-16-41054	2
chr17	11582158	11582278	MajorDMR-16-41055	2
chr17	11639562	11640841	MajorDMR-16-41056	13
chr17	11678191	11678344	MajorDMR-16-41057	3
chr17	11684306	11684575	MajorDMR-16-41058	4
chr17	11696186	11696541	MajorDMR-16-41059	3
chr17	11699046	11699639	MajorDMR-16-41060	3
chr17	11704899	11705481	MajorDMR-16-41061	7
chr17	11706534	11706640	MajorDMR-16-41062	2
chr17	11735748	11736295	MajorDMR-16-41063	9
chr17	11755003	11755574	MajorDMR-16-41064	3
chr17	11756575	11757557	MajorDMR-16-41065	16
chr17	11770109	11770437	MajorDMR-16-41066	5
chr17	11776421	11776927	MajorDMR-16-41067	5
chr17	11792047	11793359	MajorDMR-16-41068	8
chr17	11802054	11803718	MajorDMR-16-41069	14
chr17	11821047	11821370	MajorDMR-16-41070	2
chr17	11838979	11838992	MajorDMR-16-41071	3
chr17	11904019	11905282	MajorDMR-16-41072	6
chr17	11998797	11998899	MajorDMR-16-41073	2
chr17	12000488	12000943	MajorDMR-16-41074	2
chr17	12017836	12018148	MajorDMR-16-41075	4
chr17	12024164	12024293	MajorDMR-16-41076	2
chr17	12027701	12027950	MajorDMR-16-41077	4
chr17	12059094	12059318	MajorDMR-16-41078	2
chr17	12093965	12094207	MajorDMR-16-41079	2
chr17	12104207	12104471	MajorDMR-16-41080	4
chr17	12109568	12110255	MajorDMR-16-41081	11
chr17	12112351	12112486	MajorDMR-16-41082	4
chr17	12133687	12134095	MajorDMR-16-41083	4
chr17	12151009	12151506	MajorDMR-16-41084	6
chr17	12167767	12168145	MajorDMR-16-41085	3
chr17	12183928	12184229	MajorDMR-16-41086	2
chr17	12199365	12199431	MajorDMR-16-41087	2
chr17	12206142	12206245	MajorDMR-16-41088	2
chr17	12213772	12214681	MajorDMR-16-41089	4
chr17	12221939	12222389	MajorDMR-16-41090	6
chr17	12250667	12250997	MajorDMR-16-41091	2
chr17	12263151	12263287	MajorDMR-16-41092	3
chr17	12264599	12264623	MajorDMR-16-41093	2
chr17	12280737	12281359	MajorDMR-16-41094	10
chr17	12301913	12302110	MajorDMR-16-41095	2
chr17	12341174	12341506	MajorDMR-16-41096	2
chr17	12371247	12371699	MajorDMR-16-41097	3
chr17	12372286	12372684	MajorDMR-16-41098	5
chr17	12386331	12386733	MajorDMR-16-41099	4
chr17	12392722	12393414	MajorDMR-16-41100	5
chr17	12395741	12396501	MajorDMR-16-41101	5
chr17	12435779	12435840	MajorDMR-16-41102	2
chr17	12482784	12482920	MajorDMR-16-41103	2
chr17	12507116	12507202	MajorDMR-16-41104	5
chr17	12541326	12541867	MajorDMR-16-41105	10
chr17	12554020	12554077	MajorDMR-16-41106	3
chr17	12567154	12567515	MajorDMR-16-41107	2
chr17	12584070	12584909	MajorDMR-16-41108	8
chr17	12641127	12641329	MajorDMR-16-41109	2
chr17	12689884	12690038	MajorDMR-16-41110	2
chr17	12695639	12695726	MajorDMR-16-41111	2
chr17	12718624	12718631	MajorDMR-16-41112	2
chr17	12737943	12738373	MajorDMR-16-41113	2
chr17	12742090	12742114	MajorDMR-16-41114	2
chr17	12747444	12747569	MajorDMR-16-41115	5
chr17	12750038	12750164	MajorDMR-16-41116	2
chr17	12755042	12755306	MajorDMR-16-41117	4
chr17	12759064	12759240	MajorDMR-16-41118	3
chr17	12768271	12768325	MajorDMR-16-41119	2
chr17	12797440	12797824	MajorDMR-16-41120	3
chr17	12799480	12800987	MajorDMR-16-41121	7
chr17	12803883	12804129	MajorDMR-16-41122	6
chr17	12812583	12812651	MajorDMR-16-41123	3
chr17	12814562	12814903	MajorDMR-16-41124	3
chr17	12816636	12816648	MajorDMR-16-41125	2
chr17	12853753	12853855	MajorDMR-16-41126	3
chr17	12877482	12877651	MajorDMR-16-41127	3
chr17	12887051	12888494	MajorDMR-16-41128	18
chr17	12893496	12893703	MajorDMR-16-41129	3
chr17	12980828	12980868	MajorDMR-16-41130	2
chr17	12989678	12989985	MajorDMR-16-41131	4
chr17	13017320	13017697	MajorDMR-16-41132	13
chr17	13027133	13027198	MajorDMR-16-41133	2
chr17	13079894	13080348	MajorDMR-16-41134	2
chr17	13088453	13088476	MajorDMR-16-41135	2
chr17	13126538	13126709	MajorDMR-16-41136	2
chr17	13214720	13215194	MajorDMR-16-41137	2
chr17	13218066	13218570	MajorDMR-16-41138	2
chr17	13226146	13226175	MajorDMR-16-41139	2
chr17	13229698	13230019	MajorDMR-16-41140	2
chr17	13277775	13278546	MajorDMR-16-41141	8
chr17	13413521	13413874	MajorDMR-16-41142	7
chr17	13447664	13448516	MajorDMR-16-41143	8
chr17	13454425	13454900	MajorDMR-16-41144	2
chr17	13472619	13472801	MajorDMR-16-41145	2
chr17	13550826	13551270	MajorDMR-16-41146	5
chr17	13636572	13636915	MajorDMR-16-41147	4
chr17	13689463	13689661	MajorDMR-16-41148	5
chr17	13690875	13690987	MajorDMR-16-41149	2
chr17	13762569	13762858	MajorDMR-16-41150	4
chr17	13772946	13773169	MajorDMR-16-41151	3
chr17	13780572	13780735	MajorDMR-16-41152	2
chr17	13791456	13792399	MajorDMR-16-41153	9
chr17	13813431	13813483	MajorDMR-16-41154	2
chr17	13815224	13815634	MajorDMR-16-41155	2
chr17	13847909	13847922	MajorDMR-16-41156	2
chr17	13852977	13853070	MajorDMR-16-41157	2
chr17	13853578	13853671	MajorDMR-16-41158	3
chr17	13854873	13855469	MajorDMR-16-41159	3
chr17	13861197	13861349	MajorDMR-16-41160	2
chr17	13887389	13887652	MajorDMR-16-41161	2
chr17	13889696	13889967	MajorDMR-16-41162	4
chr17	13899053	13900228	MajorDMR-16-41163	10
chr17	13918135	13918955	MajorDMR-16-41164	14
chr17	13972301	13972338	MajorDMR-16-41165	2
chr17	13996654	13996899	MajorDMR-16-41166	2
chr17	14032804	14033022	MajorDMR-16-41167	2
chr17	14056165	14056341	MajorDMR-16-41168	2
chr17	14079629	14079755	MajorDMR-16-41169	2
chr17	14080494	14080519	MajorDMR-16-41170	2
chr17	14093505	14094736	MajorDMR-16-41171	7
chr17	14100857	14101149	MajorDMR-16-41172	5
chr17	14104658	14105124	MajorDMR-16-41173	4
chr17	14128748	14129217	MajorDMR-16-41174	8
chr17	14200293	14200341	MajorDMR-16-41175	2
chr17	14207836	14208420	MajorDMR-16-41176	3
chr17	14307756	14308139	MajorDMR-16-41177	2
chr17	14311221	14311451	MajorDMR-16-41178	2
chr17	14331268	14331886	MajorDMR-16-41179	10
chr17	14476091	14476276	MajorDMR-16-41180	2
chr17	14496850	14496855	MajorDMR-16-41181	2
chr17	14551336	14551665	MajorDMR-16-41182	3
chr17	14584370	14585182	MajorDMR-16-41183	4
chr17	14629028	14629209	MajorDMR-16-41184	3
chr17	14673133	14673142	MajorDMR-16-41185	2
chr17	14721843	14722354	MajorDMR-16-41186	3
chr17	14724671	14725091	MajorDMR-16-41187	2
chr17	14763247	14763800	MajorDMR-16-41188	5
chr17	14793983	14794033	MajorDMR-16-41189	2
chr17	14939485	14939754	MajorDMR-16-41190	2
chr17	14942128	14942236	MajorDMR-16-41191	2
chr17	14944193	14944247	MajorDMR-16-41192	2
chr17	14989714	14990217	MajorDMR-16-41193	2
chr17	14996407	14996445	MajorDMR-16-41194	2
chr17	14999884	15000032	MajorDMR-16-41195	3
chr17	15108421	15108489	MajorDMR-16-41196	2
chr17	15149245	15149708	MajorDMR-16-41197	2
chr17	15196968	15197458	MajorDMR-16-41198	4
chr17	15208985	15210077	MajorDMR-16-41199	7
chr17	15215563	15216066	MajorDMR-16-41200	10
chr17	15251401	15251426	MajorDMR-16-41201	2
chr17	15254275	15254739	MajorDMR-16-41202	8
chr17	15255512	15255583	MajorDMR-16-41203	3
chr17	15287505	15287712	MajorDMR-16-41204	4
chr17	15356554	15357408	MajorDMR-16-41205	8
chr17	15430420	15431186	MajorDMR-16-41206	6
chr17	15434541	15434821	MajorDMR-16-41207	2
chr17	15467561	15467860	MajorDMR-16-41208	4
chr17	15477379	15477404	MajorDMR-16-41209	2
chr17	15491471	15491655	MajorDMR-16-41210	4
chr17	15533398	15533599	MajorDMR-16-41211	5
chr17	15538166	15538269	MajorDMR-16-41212	2
chr17	15548677	15548944	MajorDMR-16-41213	2
chr17	15554316	15554604	MajorDMR-16-41214	4
chr17	15555546	15555623	MajorDMR-16-41215	3
chr17	15611867	15611917	MajorDMR-16-41216	2
chr17	15628792	15629377	MajorDMR-16-41217	5
chr17	15673731	15674130	MajorDMR-16-41218	3
chr17	15702310	15702471	MajorDMR-16-41219	2
chr17	15737547	15737728	MajorDMR-16-41220	2
chr17	15751022	15752280	MajorDMR-16-41221	11
chr17	15791862	15792027	MajorDMR-16-41222	2
chr17	15826998	15827345	MajorDMR-16-41223	7
chr17	15829277	15829604	MajorDMR-16-41224	5
chr17	15831623	15831825	MajorDMR-16-41225	7
chr17	15849453	15850155	MajorDMR-16-41226	13
chr17	15869497	15870252	MajorDMR-16-41227	14
chr17	15876854	15877559	MajorDMR-16-41228	15
chr17	15878713	15879218	MajorDMR-16-41229	5
chr17	15905594	15905618	MajorDMR-16-41230	2
chr17	15914347	15914518	MajorDMR-16-41231	2
chr17	15922641	15922847	MajorDMR-16-41232	2
chr17	15926714	15926877	MajorDMR-16-41233	3
chr17	15935732	15935936	MajorDMR-16-41234	3
chr17	15947051	15947206	MajorDMR-16-41235	2
chr17	15950440	15950831	MajorDMR-16-41236	2
chr17	16119551	16119882	MajorDMR-16-41237	3
chr17	16187981	16188230	MajorDMR-16-41238	6
chr17	16269772	16270082	MajorDMR-16-41239	2
chr17	16275365	16275403	MajorDMR-16-41240	3
chr17	16281513	16281759	MajorDMR-16-41241	5
chr17	16286597	16286969	MajorDMR-16-41242	3
chr17	16348107	16348194	MajorDMR-16-41243	2
chr17	16373661	16374242	MajorDMR-16-41244	4
chr17	16427982	16428415	MajorDMR-16-41245	3
chr17	16433440	16434068	MajorDMR-16-41246	10
chr17	16497167	16497284	MajorDMR-16-41247	2
chr17	16507702	16507948	MajorDMR-16-41248	3
chr17	16571306	16571389	MajorDMR-16-41249	2
chr17	16621749	16621809	MajorDMR-16-41250	2
chr17	16635930	16636305	MajorDMR-16-41251	2
chr17	16637872	16638359	MajorDMR-16-41252	2
chr17	16639494	16640013	MajorDMR-16-41253	4
chr17	16647603	16648541	MajorDMR-16-41254	6
chr17	16651280	16652490	MajorDMR-16-41255	6
chr17	16654220	16654483	MajorDMR-16-41256	2
chr17	16672757	16673203	MajorDMR-16-41257	4
chr17	16722292	16722552	MajorDMR-16-41258	6
chr17	16723643	16724487	MajorDMR-16-41259	7
chr17	16726744	16726776	MajorDMR-16-41260	3
chr17	16792569	16792693	MajorDMR-16-41261	5
chr17	16845177	16845361	MajorDMR-16-41262	2
chr17	16897933	16898181	MajorDMR-16-41263	3
chr17	16949471	16949793	MajorDMR-16-41264	4
chr17	16969474	16969939	MajorDMR-16-41265	4
chr17	16995819	16995901	MajorDMR-16-41266	2
chr17	17000229	17000547	MajorDMR-16-41267	5
chr17	17001859	17001880	MajorDMR-16-41268	2
chr17	17037220	17037511	MajorDMR-16-41269	2
chr17	17051944	17052041	MajorDMR-16-41270	2
chr17	17059857	17059970	MajorDMR-16-41271	3
chr17	17063025	17063128	MajorDMR-16-41272	3
chr17	17091189	17091377	MajorDMR-16-41273	3
chr17	17100690	17101231	MajorDMR-16-41274	8
chr17	17112217	17113295	MajorDMR-16-41275	7
chr17	17114255	17114748	MajorDMR-16-41276	3
chr17	17121278	17121544	MajorDMR-16-41277	4
chr17	17122905	17123133	MajorDMR-16-41278	2
chr17	17131372	17131642	MajorDMR-16-41279	7
chr17	17134904	17135380	MajorDMR-16-41280	4
chr17	17137464	17137723	MajorDMR-16-41281	2
chr17	17138377	17138913	MajorDMR-16-41282	4
chr17	17143523	17144007	MajorDMR-16-41283	7
chr17	17194020	17194132	MajorDMR-16-41284	2
chr17	17256530	17256602	MajorDMR-16-41285	2
chr17	17258553	17258596	MajorDMR-16-41286	2
chr17	17279799	17280142	MajorDMR-16-41287	6
chr17	17288764	17289656	MajorDMR-16-41288	17
chr17	17313383	17314355	MajorDMR-16-41289	15
chr17	17317291	17317315	MajorDMR-16-41290	3
chr17	17318130	17318578	MajorDMR-16-41291	2
chr17	17321306	17321603	MajorDMR-16-41292	4
chr17	17322194	17322356	MajorDMR-16-41293	2
chr17	17323008	17323638	MajorDMR-16-41294	6
chr17	17341722	17341820	MajorDMR-16-41295	2
chr17	17343874	17343896	MajorDMR-16-41296	2
chr17	17356424	17357352	MajorDMR-16-41297	17
chr17	17384045	17384506	MajorDMR-16-41298	2
chr17	17385410	17385453	MajorDMR-16-41299	3
chr17	17386360	17386480	MajorDMR-16-41300	3
chr17	17407427	17407806	MajorDMR-16-41301	2
chr17	17409399	17409893	MajorDMR-16-41302	2
chr17	17411983	17412703	MajorDMR-16-41303	13
chr17	17428680	17428691	MajorDMR-16-41304	2
chr17	17429767	17430144	MajorDMR-16-41305	5
chr17	17443995	17444822	MajorDMR-16-41306	14
chr17	17449858	17450110	MajorDMR-16-41307	2
chr17	17457690	17457766	MajorDMR-16-41308	7
chr17	17465223	17465750	MajorDMR-16-41309	12
chr17	17470955	17471883	MajorDMR-16-41310	8
chr17	17488050	17488167	MajorDMR-16-41311	7
chr17	17491464	17491680	MajorDMR-16-41312	7
chr17	17520872	17521319	MajorDMR-16-41313	3
chr17	17539101	17540272	MajorDMR-16-41314	11
chr17	17588104	17588905	MajorDMR-16-41315	7
chr17	17596807	17596912	MajorDMR-16-41316	2
chr17	17602277	17602982	MajorDMR-16-41317	4
chr17	17634279	17634314	MajorDMR-16-41318	2
chr17	17635112	17635168	MajorDMR-16-41319	2
chr17	17636908	17637084	MajorDMR-16-41320	4
chr17	17645403	17645759	MajorDMR-16-41321	4
chr17	17649790	17650811	MajorDMR-16-41322	10
chr17	17661324	17662088	MajorDMR-16-41323	7
chr17	17669646	17669745	MajorDMR-16-41324	5
chr17	17672042	17672745	MajorDMR-16-41325	7
chr17	17673726	17674076	MajorDMR-16-41326	10
chr17	17681724	17682282	MajorDMR-16-41327	4
chr17	17721512	17721695	MajorDMR-16-41328	2
chr17	17754924	17755030	MajorDMR-16-41329	2
chr17	17772116	17772834	MajorDMR-16-41330	10
chr17	17773534	17773948	MajorDMR-16-41331	7
chr17	17775216	17776022	MajorDMR-16-41332	3
chr17	17779241	17779345	MajorDMR-16-41333	4
chr17	17780293	17780370	MajorDMR-16-41334	3
chr17	17789589	17790355	MajorDMR-16-41335	7
chr17	17792256	17792537	MajorDMR-16-41336	2
chr17	17804050	17804497	MajorDMR-16-41337	5
chr17	17840571	17840912	MajorDMR-16-41338	3
chr17	17852600	17852624	MajorDMR-16-41339	2
chr17	17862862	17863349	MajorDMR-16-41340	6
chr17	17866529	17866784	MajorDMR-16-41341	5
chr17	17908234	17908522	MajorDMR-16-41342	3
chr17	17921479	17921613	MajorDMR-16-41343	3
chr17	17923188	17923683	MajorDMR-16-41344	3
chr17	17929061	17929308	MajorDMR-16-41345	5
chr17	17944671	17944976	MajorDMR-16-41346	6
chr17	18022118	18022183	MajorDMR-16-41347	2
chr17	18062620	18062768	MajorDMR-16-41348	2
chr17	18079484	18079659	MajorDMR-16-41349	6
chr17	18127740	18127906	MajorDMR-16-41350	2
chr17	18151881	18152101	MajorDMR-16-41351	4
chr17	18175737	18175866	MajorDMR-16-41352	2
chr17	18183761	18184880	MajorDMR-16-41353	11
chr17	18286882	18286900	MajorDMR-16-41354	2
chr17	18298915	18299015	MajorDMR-16-41355	3
chr17	18323009	18323172	MajorDMR-16-41356	2
chr17	18345441	18345570	MajorDMR-16-41357	2
chr17	18367213	18367584	MajorDMR-16-41358	7
chr17	18371763	18371981	MajorDMR-16-41359	2
chr17	18382647	18382810	MajorDMR-16-41360	3
chr17	18431311	18431576	MajorDMR-16-41361	2
chr17	18449459	18449559	MajorDMR-16-41362	3
chr17	18466674	18466846	MajorDMR-16-41363	3
chr17	18467540	18468187	MajorDMR-16-41364	3
chr17	18468707	18468715	MajorDMR-16-41365	2
chr17	18470196	18470684	MajorDMR-16-41366	3
chr17	18472185	18473655	MajorDMR-16-41367	13
chr17	18475977	18476400	MajorDMR-16-41368	2
chr17	18477578	18477721	MajorDMR-16-41369	2
chr17	18484061	18484188	MajorDMR-16-41370	2
chr17	18556459	18556485	MajorDMR-16-41371	2
chr17	18584273	18584625	MajorDMR-16-41372	2
chr17	18614491	18614641	MajorDMR-16-41373	2
chr17	18631666	18631683	MajorDMR-16-41374	2
chr17	18636516	18637214	MajorDMR-16-41375	5
chr17	18639444	18639974	MajorDMR-16-41376	4
chr17	18642726	18643453	MajorDMR-16-41377	6
chr17	18646296	18646833	MajorDMR-16-41378	3
chr17	18683689	18684012	MajorDMR-16-41379	5
chr17	18715323	18715582	MajorDMR-16-41380	3
chr17	18719123	18719368	MajorDMR-16-41381	3
chr17	18766875	18767127	MajorDMR-16-41382	2
chr17	18792140	18792852	MajorDMR-16-41383	5
chr17	18823943	18824264	MajorDMR-16-41384	2
chr17	18831966	18832030	MajorDMR-16-41385	2
chr17	19153111	19153430	MajorDMR-16-41386	7
chr17	19153951	19154102	MajorDMR-16-41387	2
chr17	19161668	19161798	MajorDMR-16-41388	5
chr17	19162428	19162695	MajorDMR-16-41389	5
chr17	19163567	19163987	MajorDMR-16-41390	2
chr17	19167298	19168157	MajorDMR-16-41391	7
chr17	19175061	19175259	MajorDMR-16-41392	4
chr17	19177123	19177280	MajorDMR-16-41393	3
chr17	19184544	19184695	MajorDMR-16-41394	3
chr17	19189915	19190600	MajorDMR-16-41395	7
chr17	19194772	19194782	MajorDMR-16-41396	2
chr17	19198929	19199238	MajorDMR-16-41397	2
chr17	19209344	19209998	MajorDMR-16-41398	8
chr17	19213450	19213771	MajorDMR-16-41399	3
chr17	19216914	19217405	MajorDMR-16-41400	5
chr17	19219976	19220057	MajorDMR-16-41401	2
chr17	19224278	19224512	MajorDMR-16-41402	5
chr17	19237140	19237157	MajorDMR-16-41403	3
chr17	19290330	19290354	MajorDMR-16-41404	2
chr17	19292581	19292687	MajorDMR-16-41405	3
chr17	19301444	19301651	MajorDMR-16-41406	2
chr17	19305465	19305857	MajorDMR-16-41407	2
chr17	19314039	19314044	MajorDMR-16-41408	2
chr17	19325268	19325715	MajorDMR-16-41409	8
chr17	19326408	19326866	MajorDMR-16-41410	2
chr17	19328424	19328721	MajorDMR-16-41411	6
chr17	19351903	19352041	MajorDMR-16-41412	2
chr17	19354318	19355109	MajorDMR-16-41413	6
chr17	19366498	19368137	MajorDMR-16-41414	21
chr17	19390372	19390541	MajorDMR-16-41415	6
chr17	19393122	19393306	MajorDMR-16-41416	6
chr17	19406147	19406621	MajorDMR-16-41417	6
chr17	19458507	19458546	MajorDMR-16-41418	2
chr17	19460148	19460236	MajorDMR-16-41419	4
chr17	19564786	19564946	MajorDMR-16-41420	2
chr17	19588846	19588978	MajorDMR-16-41421	2
chr17	19631009	19631103	MajorDMR-16-41422	3
chr17	19651630	19652057	MajorDMR-16-41423	10
chr17	19675784	19675938	MajorDMR-16-41424	2
chr17	19680696	19680991	MajorDMR-16-41425	3
chr17	19682822	19682965	MajorDMR-16-41426	2
chr17	19696336	19696417	MajorDMR-16-41427	2
chr17	19764843	19764853	MajorDMR-16-41428	2
chr17	19766247	19766645	MajorDMR-16-41429	2
chr17	19769208	19769239	MajorDMR-16-41430	3
chr17	19774856	19775795	MajorDMR-16-41431	13
chr17	19780710	19781174	MajorDMR-16-41432	2
chr17	19802803	19803025	MajorDMR-16-41433	3
chr17	19854389	19854620	MajorDMR-16-41434	2
chr17	19861763	19862067	MajorDMR-16-41435	4
chr17	19927382	19927671	MajorDMR-16-41436	6
chr17	19931932	19931977	MajorDMR-16-41437	2
chr17	19941145	19941764	MajorDMR-16-41438	4
chr17	19966289	19966692	MajorDMR-16-41439	3
chr17	19974968	19975356	MajorDMR-16-41440	3
chr17	19975897	19976217	MajorDMR-16-41441	2
chr17	19976908	19977026	MajorDMR-16-41442	2
chr17	19984675	19984691	MajorDMR-16-41443	2
chr17	19994986	19995976	MajorDMR-16-41444	12
chr17	20000818	20001379	MajorDMR-16-41445	5
chr17	20006636	20007784	MajorDMR-16-41446	8
chr17	20023666	20023980	MajorDMR-16-41447	2
chr17	20024807	20026063	MajorDMR-16-41448	9
chr17	20043400	20043805	MajorDMR-16-41449	2
chr17	20052640	20052771	MajorDMR-16-41450	2
chr17	20060420	20060565	MajorDMR-16-41451	8
chr17	20082504	20083237	MajorDMR-16-41452	7
chr17	20087662	20088706	MajorDMR-16-41453	8
chr17	20089733	20089865	MajorDMR-16-41454	2
chr17	20090516	20090549	MajorDMR-16-41455	2
chr17	20092400	20092410	MajorDMR-16-41456	2
chr17	20093387	20093936	MajorDMR-16-41457	3
chr17	20118194	20118660	MajorDMR-16-41458	6
chr17	20119499	20119630	MajorDMR-16-41459	3
chr17	20137635	20137681	MajorDMR-16-41460	2
chr17	20138408	20139264	MajorDMR-16-41461	7
chr17	20140351	20140721	MajorDMR-16-41462	4
chr17	20165316	20166505	MajorDMR-16-41463	12
chr17	20205494	20206424	MajorDMR-16-41464	6
chr17	20218732	20219072	MajorDMR-16-41465	6
chr17	20268134	20268586	MajorDMR-16-41466	2
chr17	20269880	20270626	MajorDMR-16-41467	4
chr17	20278229	20278669	MajorDMR-16-41468	4
chr17	20282165	20282424	MajorDMR-16-41469	3
chr17	20284180	20284534	MajorDMR-16-41470	2
chr17	20301395	20301501	MajorDMR-16-41471	2
chr17	20322180	20322195	MajorDMR-16-41472	2
chr17	20368140	20368272	MajorDMR-16-41473	4
chr17	20383434	20383803	MajorDMR-16-41474	5
chr17	20405214	20405490	MajorDMR-16-41475	5
chr17	20464299	20464367	MajorDMR-16-41476	2
chr17	20485617	20485703	MajorDMR-16-41477	4
chr17	20550358	20550368	MajorDMR-16-41478	2
chr17	20556727	20556956	MajorDMR-16-41479	2
chr17	20569089	20569707	MajorDMR-16-41480	5
chr17	20577370	20577578	MajorDMR-16-41481	2
chr17	20665675	20666146	MajorDMR-16-41482	4
chr17	20744899	20744908	MajorDMR-16-41483	2
chr17	20776528	20777830	MajorDMR-16-41484	9
chr17	20810791	20811010	MajorDMR-16-41485	3
chr17	20817826	20818455	MajorDMR-16-41486	6
chr17	20852431	20852443	MajorDMR-16-41487	2
chr17	20903204	20903245	MajorDMR-16-41488	2
chr17	20910756	20911127	MajorDMR-16-41489	3
chr17	20916095	20916178	MajorDMR-16-41490	4
chr17	20922524	20922577	MajorDMR-16-41491	2
chr17	20935592	20936487	MajorDMR-16-41492	4
chr17	20937622	20938279	MajorDMR-16-41493	3
chr17	20942294	20942328	MajorDMR-16-41494	2
chr17	20968589	20968775	MajorDMR-16-41495	3
chr17	20978349	20978552	MajorDMR-16-41496	5
chr17	20979280	20979288	MajorDMR-16-41497	2
chr17	20979815	20983765	MajorDMR-16-41498	36
chr17	21067873	21068399	MajorDMR-16-41499	6
chr17	21097851	21098151	MajorDMR-16-41500	5
chr17	21104671	21104866	MajorDMR-16-41501	2
chr17	21113124	21113898	MajorDMR-16-41502	6
chr17	21165214	21165506	MajorDMR-16-41503	2
chr17	21193393	21193767	MajorDMR-16-41504	9
chr17	21194548	21194691	MajorDMR-16-41505	2
chr17	21199783	21200253	MajorDMR-16-41506	2
chr17	21206172	21206574	MajorDMR-16-41507	5
chr17	21211259	21211313	MajorDMR-16-41508	2
chr17	21227278	21227296	MajorDMR-16-41509	2
chr17	21261290	21261795	MajorDMR-16-41510	4
chr17	21273709	21274341	MajorDMR-16-41511	7
chr17	21281625	21281768	MajorDMR-16-41512	2
chr17	21282983	21283011	MajorDMR-16-41513	2
chr17	21285829	21285955	MajorDMR-16-41514	2
chr17	21286487	21286743	MajorDMR-16-41515	13
chr17	21291329	21292296	MajorDMR-16-41516	23
chr17	21294199	21294424	MajorDMR-16-41517	5
chr17	21300649	21300930	MajorDMR-16-41518	5
chr17	21303154	21303299	MajorDMR-16-41519	4
chr17	21304014	21304213	MajorDMR-16-41520	2
chr17	21316856	21316861	MajorDMR-16-41521	2
chr17	21320268	21320681	MajorDMR-16-41522	2
chr17	21321319	21321340	MajorDMR-16-41523	2
chr17	21321872	21322505	MajorDMR-16-41524	8
chr17	21333499	21333983	MajorDMR-16-41525	2
chr17	21349770	21350111	MajorDMR-16-41526	2
chr17	21356596	21357267	MajorDMR-16-41527	9
chr17	21388138	21388564	MajorDMR-16-41528	4
chr17	21396266	21396436	MajorDMR-16-41529	2
chr17	21402503	21402536	MajorDMR-16-41530	2
chr17	21403288	21404204	MajorDMR-16-41531	12
chr17	21404984	21405934	MajorDMR-16-41532	19
chr17	21406974	21406987	MajorDMR-16-41533	2
chr17	21417505	21418043	MajorDMR-16-41534	5
chr17	21423845	21424489	MajorDMR-16-41535	10
chr17	21430448	21430613	MajorDMR-16-41536	3
chr17	21441488	21441846	MajorDMR-16-41537	5
chr17	21449486	21449540	MajorDMR-16-41538	2
chr17	21450927	21450935	MajorDMR-16-41539	2
chr17	21456869	21457000	MajorDMR-16-41540	2
chr17	21467511	21467576	MajorDMR-16-41541	2
chr17	21476879	21477100	MajorDMR-16-41542	2
chr17	21509394	21509656	MajorDMR-16-41543	2
chr17	21515193	21515614	MajorDMR-16-41544	3
chr17	21530010	21530182	MajorDMR-16-41545	3
chr17	21550540	21550722	MajorDMR-16-41546	2
chr17	21561439	21561513	MajorDMR-16-41547	2
chr17	21563098	21563432	MajorDMR-16-41548	2
chr17	21666764	21666885	MajorDMR-16-41549	2
chr17	21668683	21669016	MajorDMR-16-41550	3
chr17	21703705	21704224	MajorDMR-16-41551	3
chr17	21719541	21719621	MajorDMR-16-41552	2
chr17	21729958	21730466	MajorDMR-16-41553	3
chr17	21731039	21731496	MajorDMR-16-41554	2
chr17	21735786	21736352	MajorDMR-16-41555	3
chr17	21736931	21736948	MajorDMR-16-41556	2
chr17	21739209	21739896	MajorDMR-16-41557	5
chr17	21740574	21740723	MajorDMR-16-41558	3
chr17	21748679	21749530	MajorDMR-16-41559	3
chr17	21750252	21750382	MajorDMR-16-41560	2
chr17	21752110	21752597	MajorDMR-16-41561	2
chr17	21756475	21756650	MajorDMR-16-41562	2
chr17	21758946	21759372	MajorDMR-16-41563	2
chr17	21768498	21768991	MajorDMR-16-41564	2
chr17	21771382	21771438	MajorDMR-16-41565	2
chr17	21777478	21777913	MajorDMR-16-41566	2
chr17	21780670	21781587	MajorDMR-16-41567	5
chr17	21792127	21792985	MajorDMR-16-41568	4
chr17	21807825	21807901	MajorDMR-16-41569	2
chr17	21816725	21817282	MajorDMR-16-41570	3
chr17	21818768	21819269	MajorDMR-16-41571	2
chr17	21820977	21821435	MajorDMR-16-41572	2
chr17	21821956	21822132	MajorDMR-16-41573	2
chr17	21823369	21823744	MajorDMR-16-41574	2
chr17	21832376	21832513	MajorDMR-16-41575	2
chr17	21834372	21834943	MajorDMR-16-41576	4
chr17	21847260	21847529	MajorDMR-16-41577	2
chr17	21853641	21853798	MajorDMR-16-41578	2
chr17	21860806	21861253	MajorDMR-16-41579	2
chr17	21900074	21900101	MajorDMR-16-41580	2
chr17	21901544	21901567	MajorDMR-16-41581	2
chr17	21908421	21908822	MajorDMR-16-41582	2
chr17	21910439	21911394	MajorDMR-16-41583	3
chr17	21952485	21953121	MajorDMR-16-41584	3
chr17	21959042	21959539	MajorDMR-16-41585	2
chr17	21962487	21962736	MajorDMR-16-41586	2
chr17	21967125	21967508	MajorDMR-16-41587	2
chr17	21975471	21975561	MajorDMR-16-41588	2
chr17	21987772	21987920	MajorDMR-16-41589	2
chr17	22005770	22006066	MajorDMR-16-41590	6
chr17	22006977	22007193	MajorDMR-16-41591	3
chr17	22013589	22013755	MajorDMR-16-41592	2
chr17	22093165	22093425	MajorDMR-16-41593	2
chr17	22098859	22098951	MajorDMR-16-41594	2
chr17	22104176	22104557	MajorDMR-16-41595	2
chr17	22153946	22154376	MajorDMR-16-41596	4
chr17	22157051	22157302	MajorDMR-16-41597	2
chr17	22159875	22159928	MajorDMR-16-41598	3
chr17	22160734	22161546	MajorDMR-16-41599	3
chr17	22163979	22164080	MajorDMR-16-41600	2
chr17	22174270	22174451	MajorDMR-16-41601	2
chr17	22181746	22181885	MajorDMR-16-41602	2
chr17	22193018	22193493	MajorDMR-16-41603	2
chr17	22206298	22207063	MajorDMR-16-41604	3
chr17	22232808	22232865	MajorDMR-16-41605	2
chr17	22242785	22243167	MajorDMR-16-41606	2
chr17	25310950	25311231	MajorDMR-16-41607	2
chr17	25336005	25336303	MajorDMR-16-41608	2
chr17	25345931	25346708	MajorDMR-16-41609	3
chr17	25348317	25348351	MajorDMR-16-41610	2
chr17	25362928	25363167	MajorDMR-16-41611	2
chr17	25392800	25393168	MajorDMR-16-41612	2
chr17	25407794	25408220	MajorDMR-16-41613	2
chr17	25410309	25410579	MajorDMR-16-41614	2
chr17	25435901	25436308	MajorDMR-16-41615	2
chr17	25440768	25441357	MajorDMR-16-41616	4
chr17	25470310	25470582	MajorDMR-16-41617	2
chr17	25481810	25482210	MajorDMR-16-41618	3
chr17	25486202	25486463	MajorDMR-16-41619	4
chr17	25501017	25501077	MajorDMR-16-41620	2
chr17	25507730	25507952	MajorDMR-16-41621	2
chr17	25520351	25520686	MajorDMR-16-41622	3
chr17	25524412	25524859	MajorDMR-16-41623	4
chr17	25528240	25528701	MajorDMR-16-41624	2
chr17	25530701	25531268	MajorDMR-16-41625	3
chr17	25531872	25532101	MajorDMR-16-41626	2
chr17	25533195	25533857	MajorDMR-16-41627	4
chr17	25541085	25541700	MajorDMR-16-41628	3
chr17	25569804	25569858	MajorDMR-16-41629	2
chr17	25579866	25580347	MajorDMR-16-41630	4
chr17	25637680	25637688	MajorDMR-16-41631	2
chr17	25640202	25640222	MajorDMR-16-41632	2
chr17	25642051	25642453	MajorDMR-16-41633	5
chr17	25666060	25666510	MajorDMR-16-41634	3
chr17	25675429	25675591	MajorDMR-16-41635	2
chr17	25679568	25679718	MajorDMR-16-41636	3
chr17	25702047	25702073	MajorDMR-16-41637	2
chr17	25709086	25709599	MajorDMR-16-41638	3
chr17	25711741	25711988	MajorDMR-16-41639	2
chr17	25715152	25715365	MajorDMR-16-41640	2
chr17	25744117	25744134	MajorDMR-16-41641	2
chr17	25786994	25787184	MajorDMR-16-41642	2
chr17	25789997	25790062	MajorDMR-16-41643	2
chr17	25796375	25797361	MajorDMR-16-41644	12
chr17	25812993	25813324	MajorDMR-16-41645	6
chr17	25816078	25816603	MajorDMR-16-41646	4
chr17	25820000	25820702	MajorDMR-16-41647	4
chr17	25821661	25821923	MajorDMR-16-41648	3
chr17	25831420	25831870	MajorDMR-16-41649	3
chr17	25837929	25838246	MajorDMR-16-41650	2
chr17	25839311	25839931	MajorDMR-16-41651	8
chr17	25840896	25841233	MajorDMR-16-41652	7
chr17	25846628	25846789	MajorDMR-16-41653	2
chr17	25852090	25852484	MajorDMR-16-41654	3
chr17	25853648	25853858	MajorDMR-16-41655	7
chr17	25857577	25858194	MajorDMR-16-41656	8
chr17	25859645	25859656	MajorDMR-16-41657	2
chr17	25862614	25863223	MajorDMR-16-41658	5
chr17	25867302	25867639	MajorDMR-16-41659	8
chr17	25882747	25883037	MajorDMR-16-41660	4
chr17	25886313	25887752	MajorDMR-16-41661	15
chr17	25904181	25905210	MajorDMR-16-41662	8
chr17	25939137	25939559	MajorDMR-16-41663	3
chr17	25945639	25945653	MajorDMR-16-41664	2
chr17	25948718	25949091	MajorDMR-16-41665	2
chr17	25950126	25950176	MajorDMR-16-41666	2
chr17	25958166	25958268	MajorDMR-16-41667	2
chr17	25960718	25960781	MajorDMR-16-41668	2
chr17	25976984	25977258	MajorDMR-16-41669	8
chr17	26001949	26002006	MajorDMR-16-41670	2
chr17	26025666	26026406	MajorDMR-16-41671	6
chr17	26028559	26028726	MajorDMR-16-41672	2
chr17	26030345	26030722	MajorDMR-16-41673	2
chr17	26063174	26063210	MajorDMR-16-41674	3
chr17	26068401	26068771	MajorDMR-16-41675	6
chr17	26075034	26075084	MajorDMR-16-41676	4
chr17	26087478	26087691	MajorDMR-16-41677	2
chr17	26091660	26092130	MajorDMR-16-41678	5
chr17	26145341	26145916	MajorDMR-16-41679	5
chr17	26180925	26181283	MajorDMR-16-41680	4
chr17	26202701	26202918	MajorDMR-16-41681	4
chr17	26245468	26245501	MajorDMR-16-41682	2
chr17	26246045	26246437	MajorDMR-16-41683	9
chr17	26273888	26274720	MajorDMR-16-41684	7
chr17	26281643	26281742	MajorDMR-16-41685	2
chr17	26312288	26312545	MajorDMR-16-41686	5
chr17	26323734	26323945	MajorDMR-16-41687	3
chr17	26328396	26328537	MajorDMR-16-41688	2
chr17	26406274	26406499	MajorDMR-16-41689	2
chr17	26496819	26496865	MajorDMR-16-41690	2
chr17	26563855	26564164	MajorDMR-16-41691	6
chr17	26592091	26592548	MajorDMR-16-41692	5
chr17	26626042	26627492	MajorDMR-16-41693	17
chr17	26700923	26701481	MajorDMR-16-41694	4
chr17	26712214	26712413	MajorDMR-16-41695	2
chr17	26716138	26716525	MajorDMR-16-41696	4
chr17	26719324	26720068	MajorDMR-16-41697	19
chr17	26768953	26769245	MajorDMR-16-41698	2
chr17	26793317	26793637	MajorDMR-16-41699	2
chr17	26888723	26889491	MajorDMR-16-41700	6
chr17	26893376	26893395	MajorDMR-16-41701	2
chr17	26901533	26902487	MajorDMR-16-41702	17
chr17	26925050	26925291	MajorDMR-16-41703	2
chr17	27011677	27012054	MajorDMR-16-41704	10
chr17	27013372	27013676	MajorDMR-16-41705	2
chr17	27036311	27036419	MajorDMR-16-41706	2
chr17	27072784	27072791	MajorDMR-16-41707	2
chr17	27073825	27073876	MajorDMR-16-41708	2
chr17	27074540	27074659	MajorDMR-16-41709	2
chr17	27086617	27087036	MajorDMR-16-41710	8
chr17	27087575	27088316	MajorDMR-16-41711	7
chr17	27112390	27112524	MajorDMR-16-41712	3
chr17	27118117	27118747	MajorDMR-16-41713	3
chr17	27122805	27123527	MajorDMR-16-41714	4
chr17	27136639	27136707	MajorDMR-16-41715	2
chr17	27145283	27145980	MajorDMR-16-41716	6
chr17	27150917	27150965	MajorDMR-16-41717	3
chr17	27193575	27194199	MajorDMR-16-41718	6
chr17	27233458	27233533	MajorDMR-16-41719	5
chr17	27234276	27235089	MajorDMR-16-41720	7
chr17	27241637	27241812	MajorDMR-16-41721	2
chr17	27259428	27259619	MajorDMR-16-41722	2
chr17	27266558	27267336	MajorDMR-16-41723	7
chr17	27271809	27271815	MajorDMR-16-41724	2
chr17	27273025	27273331	MajorDMR-16-41725	2
chr17	27289152	27289563	MajorDMR-16-41726	3
chr17	27295121	27295938	MajorDMR-16-41727	5
chr17	27297932	27298239	MajorDMR-16-41728	4
chr17	27312854	27313694	MajorDMR-16-41729	19
chr17	27327790	27328723	MajorDMR-16-41730	4
chr17	27330562	27330795	MajorDMR-16-41731	5
chr17	27333701	27333770	MajorDMR-16-41732	2
chr17	27351382	27351631	MajorDMR-16-41733	6
chr17	27364864	27365610	MajorDMR-16-41734	10
chr17	27367330	27367619	MajorDMR-16-41735	4
chr17	27369891	27370118	MajorDMR-16-41736	4
chr17	27375685	27375895	MajorDMR-16-41737	4
chr17	27382322	27382465	MajorDMR-16-41738	2
chr17	27384078	27384696	MajorDMR-16-41739	6
chr17	27397855	27398046	MajorDMR-16-41740	8
chr17	27403822	27404462	MajorDMR-16-41741	7
chr17	27407877	27408422	MajorDMR-16-41742	23
chr17	27408947	27409212	MajorDMR-16-41743	3
chr17	27409950	27410764	MajorDMR-16-41744	8
chr17	27414235	27414506	MajorDMR-16-41745	2
chr17	27418331	27418892	MajorDMR-16-41746	3
chr17	27420793	27420902	MajorDMR-16-41747	4
chr17	27439908	27439923	MajorDMR-16-41748	2
chr17	27440987	27441598	MajorDMR-16-41749	8
chr17	27467152	27468335	MajorDMR-16-41750	19
chr17	27483913	27484012	MajorDMR-16-41751	3
chr17	27485454	27485758	MajorDMR-16-41752	3
chr17	27530435	27531207	MajorDMR-16-41753	10
chr17	27555345	27555364	MajorDMR-16-41754	2
chr17	27584183	27584454	MajorDMR-16-41755	2
chr17	27604072	27604190	MajorDMR-16-41756	5
chr17	27636786	27636918	MajorDMR-16-41757	2
chr17	27645969	27646163	MajorDMR-16-41758	2
chr17	27665598	27665699	MajorDMR-16-41759	4
chr17	27710102	27710249	MajorDMR-16-41760	2
chr17	27719211	27719229	MajorDMR-16-41761	3
chr17	27739861	27739917	MajorDMR-16-41762	2
chr17	27740769	27741137	MajorDMR-16-41763	9
chr17	27748235	27748247	MajorDMR-16-41764	2
chr17	27775928	27775939	MajorDMR-16-41765	2
chr17	27778072	27778131	MajorDMR-16-41766	2
chr17	27841970	27842479	MajorDMR-16-41767	5
chr17	27851372	27852243	MajorDMR-16-41768	8
chr17	27856711	27856872	MajorDMR-16-41769	3
chr17	27860585	27860829	MajorDMR-16-41770	16
chr17	27869620	27869749	MajorDMR-16-41771	3
chr17	27911333	27911664	MajorDMR-16-41772	3
chr17	27929368	27929449	MajorDMR-16-41773	2
chr17	27930319	27930965	MajorDMR-16-41774	4
chr17	27939583	27939662	MajorDMR-16-41775	2
chr17	27956073	27956232	MajorDMR-16-41776	4
chr17	27957889	27958231	MajorDMR-16-41777	3
chr17	27978096	27978282	MajorDMR-16-41778	2
chr17	27994591	27994852	MajorDMR-16-41779	3
chr17	27996245	27996939	MajorDMR-16-41780	3
chr17	28003220	28003714	MajorDMR-16-41781	3
chr17	28004484	28004720	MajorDMR-16-41782	3
chr17	28010251	28010291	MajorDMR-16-41783	2
chr17	28014226	28015170	MajorDMR-16-41784	12
chr17	28016771	28016845	MajorDMR-16-41785	2
chr17	28037188	28037575	MajorDMR-16-41786	3
chr17	28038340	28038447	MajorDMR-16-41787	2
chr17	28054154	28054310	MajorDMR-16-41788	2
chr17	28061227	28061414	MajorDMR-16-41789	2
chr17	28068477	28068823	MajorDMR-16-41790	7
chr17	28072120	28072582	MajorDMR-16-41791	3
chr17	28122780	28122829	MajorDMR-16-41792	3
chr17	28132506	28132588	MajorDMR-16-41793	3
chr17	28175861	28176002	MajorDMR-16-41794	3
chr17	28176666	28177375	MajorDMR-16-41795	6
chr17	28187144	28187434	MajorDMR-16-41796	4
chr17	28203991	28204148	MajorDMR-16-41797	2
chr17	28242366	28243085	MajorDMR-16-41798	3
chr17	28250795	28250856	MajorDMR-16-41799	3
chr17	28346714	28347039	MajorDMR-16-41800	6
chr17	28388248	28389078	MajorDMR-16-41801	4
chr17	28448836	28449136	MajorDMR-16-41802	2
chr17	28458941	28458946	MajorDMR-16-41803	2
chr17	28459549	28459976	MajorDMR-16-41804	2
chr17	28507550	28507826	MajorDMR-16-41805	3
chr17	28553487	28553870	MajorDMR-16-41806	2
chr17	28592046	28592503	MajorDMR-16-41807	4
chr17	28651742	28653150	MajorDMR-16-41808	13
chr17	28653749	28654308	MajorDMR-16-41809	5
chr17	28667842	28668236	MajorDMR-16-41810	6
chr17	28685507	28685660	MajorDMR-16-41811	2
chr17	28709610	28710466	MajorDMR-16-41812	5
chr17	28736233	28736304	MajorDMR-16-41813	4
chr17	28746481	28746804	MajorDMR-16-41814	3
chr17	28758240	28758518	MajorDMR-16-41815	3
chr17	28785775	28785986	MajorDMR-16-41816	4
chr17	28786599	28787096	MajorDMR-16-41817	3
chr17	28802806	28802895	MajorDMR-16-41818	2
chr17	28803430	28803592	MajorDMR-16-41819	2
chr17	28908976	28909271	MajorDMR-16-41820	2
chr17	28968798	28969182	MajorDMR-16-41821	7
chr17	29060747	29061168	MajorDMR-16-41822	2
chr17	29062951	29063865	MajorDMR-16-41823	13
chr17	29066436	29066455	MajorDMR-16-41824	2
chr17	29069811	29070158	MajorDMR-16-41825	3
chr17	29075025	29075670	MajorDMR-16-41826	8
chr17	29100006	29100052	MajorDMR-16-41827	3
chr17	29114042	29114149	MajorDMR-16-41828	4
chr17	29114738	29114848	MajorDMR-16-41829	2
chr17	29115912	29115927	MajorDMR-16-41830	2
chr17	29140146	29140238	MajorDMR-16-41831	3
chr17	29152080	29152119	MajorDMR-16-41832	2
chr17	29287830	29287851	MajorDMR-16-41833	2
chr17	29359045	29359382	MajorDMR-16-41834	5
chr17	29448510	29448701	MajorDMR-16-41835	2
chr17	29494231	29494413	MajorDMR-16-41836	3
chr17	29507075	29507870	MajorDMR-16-41837	5
chr17	29515865	29516802	MajorDMR-16-41838	11
chr17	29521981	29522046	MajorDMR-16-41839	2
chr17	29562195	29562406	MajorDMR-16-41840	3
chr17	29569627	29569700	MajorDMR-16-41841	3
chr17	29613933	29614017	MajorDMR-16-41842	2
chr17	29743554	29743930	MajorDMR-16-41843	5
chr17	29752224	29752848	MajorDMR-16-41844	5
chr17	29769931	29770494	MajorDMR-16-41845	6
chr17	29776997	29777265	MajorDMR-16-41846	4
chr17	29779374	29779818	MajorDMR-16-41847	5
chr17	29791498	29791517	MajorDMR-16-41848	2
chr17	29794897	29795065	MajorDMR-16-41849	3
chr17	29796738	29796855	MajorDMR-16-41850	3
chr17	29802424	29802921	MajorDMR-16-41851	14
chr17	29805612	29806044	MajorDMR-16-41852	3
chr17	29819552	29819841	MajorDMR-16-41853	4
chr17	29824359	29824369	MajorDMR-16-41854	2
chr17	29825806	29826177	MajorDMR-16-41855	7
chr17	29838743	29839138	MajorDMR-16-41856	5
chr17	29931788	29932095	MajorDMR-16-41857	3
chr17	29962800	29963113	MajorDMR-16-41858	4
chr17	29977739	29978277	MajorDMR-16-41859	5
chr17	29994102	29994364	MajorDMR-16-41860	4
chr17	30000403	30000429	MajorDMR-16-41861	2
chr17	30001342	30001503	MajorDMR-16-41862	3
chr17	30011450	30011749	MajorDMR-16-41863	3
chr17	30023144	30023857	MajorDMR-16-41864	12
chr17	30172578	30172768	MajorDMR-16-41865	4
chr17	30216575	30216708	MajorDMR-16-41866	4
chr17	30243984	30244256	MajorDMR-16-41867	2
chr17	30274128	30274475	MajorDMR-16-41868	3
chr17	30306674	30306975	MajorDMR-16-41869	2
chr17	30316639	30316687	MajorDMR-16-41870	2
chr17	30384835	30385305	MajorDMR-16-41871	7
chr17	30426543	30427345	MajorDMR-16-41872	5
chr17	30429814	30429933	MajorDMR-16-41873	2
chr17	30430436	30430790	MajorDMR-16-41874	7
chr17	30433585	30433830	MajorDMR-16-41875	4
chr17	30438863	30438939	MajorDMR-16-41876	3
chr17	30447226	30447255	MajorDMR-16-41877	2
chr17	30468125	30468304	MajorDMR-16-41878	7
chr17	30486407	30486616	MajorDMR-16-41879	4
chr17	30510466	30510761	MajorDMR-16-41880	2
chr17	30579876	30580544	MajorDMR-16-41881	5
chr17	30581353	30581618	MajorDMR-16-41882	8
chr17	30591504	30592247	MajorDMR-16-41883	5
chr17	30610531	30611165	MajorDMR-16-41884	23
chr17	30612964	30613011	MajorDMR-16-41885	2
chr17	30616701	30617239	MajorDMR-16-41886	12
chr17	30637685	30638622	MajorDMR-16-41887	5
chr17	30651171	30651535	MajorDMR-16-41888	9
chr17	30662912	30663050	MajorDMR-16-41889	3
chr17	30732233	30732829	MajorDMR-16-41890	5
chr17	30749291	30749364	MajorDMR-16-41891	3
chr17	30791252	30791406	MajorDMR-16-41892	2
chr17	30793470	30793938	MajorDMR-16-41893	2
chr17	30844646	30844706	MajorDMR-16-41894	3
chr17	30901462	30901748	MajorDMR-16-41895	2
chr17	30905020	30905037	MajorDMR-16-41896	2
chr17	30970108	30970370	MajorDMR-16-41897	2
chr17	31003564	31003868	MajorDMR-16-41898	4
chr17	31011226	31012302	MajorDMR-16-41899	9
chr17	31051016	31051427	MajorDMR-16-41900	4
chr17	31141339	31142067	MajorDMR-16-41901	8
chr17	31182303	31182623	MajorDMR-16-41902	3
chr17	31336701	31336988	MajorDMR-16-41903	9
chr17	31357457	31357488	MajorDMR-16-41904	2
chr17	31376710	31377111	MajorDMR-16-41905	2
chr17	31400576	31400672	MajorDMR-16-41906	3
chr17	31412183	31413144	MajorDMR-16-41907	8
chr17	31420930	31421335	MajorDMR-16-41908	2
chr17	31431547	31431614	MajorDMR-16-41909	2
chr17	31440051	31440662	MajorDMR-16-41910	4
chr17	31443161	31443554	MajorDMR-16-41911	4
chr17	31467360	31467656	MajorDMR-16-41912	2
chr17	31493765	31493831	MajorDMR-16-41913	5
chr17	31527168	31527288	MajorDMR-16-41914	3
chr17	31570373	31570595	MajorDMR-16-41915	3
chr17	31593303	31593803	MajorDMR-16-41916	5
chr17	31611108	31611122	MajorDMR-16-41917	2
chr17	31635981	31636103	MajorDMR-16-41918	3
chr17	31651752	31652091	MajorDMR-16-41919	4
chr17	31683748	31683928	MajorDMR-16-41920	3
chr17	31696767	31696859	MajorDMR-16-41921	2
chr17	31754149	31754539	MajorDMR-16-41922	6
chr17	31819931	31820227	MajorDMR-16-41923	2
chr17	31836004	31836677	MajorDMR-16-41924	9
chr17	31902654	31903016	MajorDMR-16-41925	4
chr17	31916520	31916707	MajorDMR-16-41926	3
chr17	31923087	31924141	MajorDMR-16-41927	6
chr17	31961895	31961915	MajorDMR-16-41928	2
chr17	31978166	31978514	MajorDMR-16-41929	11
chr17	32057392	32057705	MajorDMR-16-41930	3
chr17	32130664	32131197	MajorDMR-16-41931	4
chr17	32169826	32170190	MajorDMR-16-41932	7
chr17	32177369	32177374	MajorDMR-16-41933	2
chr17	32180772	32181139	MajorDMR-16-41934	4
chr17	32195713	32196168	MajorDMR-16-41935	2
chr17	32246429	32247169	MajorDMR-16-41936	9
chr17	32254913	32254995	MajorDMR-16-41937	2
chr17	32266233	32266778	MajorDMR-16-41938	4
chr17	32293375	32293511	MajorDMR-16-41939	2
chr17	32309200	32309521	MajorDMR-16-41940	3
chr17	32327490	32327762	MajorDMR-16-41941	2
chr17	32328598	32328686	MajorDMR-16-41942	3
chr17	32367145	32367277	MajorDMR-16-41943	2
chr17	32412945	32413364	MajorDMR-16-41944	2
chr17	32427311	32427574	MajorDMR-16-41945	8
chr17	32431053	32431344	MajorDMR-16-41946	2
chr17	32466444	32467367	MajorDMR-16-41947	4
chr17	32494467	32494987	MajorDMR-16-41948	4
chr17	32496073	32496397	MajorDMR-16-41949	4
chr17	32509449	32509585	MajorDMR-16-41950	3
chr17	32521155	32521648	MajorDMR-16-41951	2
chr17	32537825	32537905	MajorDMR-16-41952	2
chr17	32549862	32549885	MajorDMR-16-41953	2
chr17	32579425	32579609	MajorDMR-16-41954	2
chr17	32585863	32586120	MajorDMR-16-41955	4
chr17	32587979	32588188	MajorDMR-16-41956	4
chr17	32701498	32701798	MajorDMR-16-41957	3
chr17	32737049	32737197	MajorDMR-16-41958	4
chr17	32760166	32760735	MajorDMR-16-41959	7
chr17	32769778	32770686	MajorDMR-16-41960	7
chr17	32813903	32814066	MajorDMR-16-41961	5
chr17	32852744	32852955	MajorDMR-16-41962	4
chr17	32895132	32897687	MajorDMR-16-41963	17
chr17	32898700	32899306	MajorDMR-16-41964	9
chr17	32915519	32915558	MajorDMR-16-41965	2
chr17	32918988	32919324	MajorDMR-16-41966	4
chr17	32920301	32920709	MajorDMR-16-41967	3
chr17	32921294	32921868	MajorDMR-16-41968	7
chr17	32923936	32924109	MajorDMR-16-41969	5
chr17	32931561	32932231	MajorDMR-16-41970	5
chr17	32933639	32934114	MajorDMR-16-41971	6
chr17	32938553	32938674	MajorDMR-16-41972	4
chr17	32939623	32939878	MajorDMR-16-41973	2
chr17	32940485	32941183	MajorDMR-16-41974	4
chr17	32950876	32951232	MajorDMR-16-41975	4
chr17	32978709	32978836	MajorDMR-16-41976	5
chr17	32982109	32982662	MajorDMR-16-41977	5
chr17	32993340	32993728	MajorDMR-16-41978	2
chr17	33009431	33009463	MajorDMR-16-41979	2
chr17	33051224	33051677	MajorDMR-16-41980	2
chr17	33052657	33053095	MajorDMR-16-41981	3
chr17	33059242	33059269	MajorDMR-16-41982	2
chr17	33060057	33060603	MajorDMR-16-41983	5
chr17	33067716	33068005	MajorDMR-16-41984	4
chr17	33088219	33088639	MajorDMR-16-41985	5
chr17	33114689	33114989	MajorDMR-16-41986	4
chr17	33120223	33120831	MajorDMR-16-41987	10
chr17	33147465	33147602	MajorDMR-16-41988	4
chr17	33159509	33159560	MajorDMR-16-41989	2
chr17	33172532	33172816	MajorDMR-16-41990	2
chr17	33179101	33179369	MajorDMR-16-41991	9
chr17	33186357	33186447	MajorDMR-16-41992	3
chr17	33214108	33214471	MajorDMR-16-41993	4
chr17	33236890	33236993	MajorDMR-16-41994	2
chr17	33324384	33324581	MajorDMR-16-41995	3
chr17	33331984	33332005	MajorDMR-16-41996	2
chr17	33332627	33332686	MajorDMR-16-41997	2
chr17	33350701	33350856	MajorDMR-16-41998	3
chr17	33378690	33379135	MajorDMR-16-41999	4
chr17	33380882	33381035	MajorDMR-16-42000	3
chr17	33402785	33403036	MajorDMR-16-42001	4
chr17	33419035	33419440	MajorDMR-16-42002	9
chr17	33426698	33427724	MajorDMR-16-42003	7
chr17	33467938	33468305	MajorDMR-16-42004	2
chr17	33470130	33470601	MajorDMR-16-42005	4
chr17	33479497	33479938	MajorDMR-16-42006	9
chr17	33571162	33571420	MajorDMR-16-42007	3
chr17	33579904	33579925	MajorDMR-16-42008	2
chr17	33581721	33581774	MajorDMR-16-42009	4
chr17	33584552	33584778	MajorDMR-16-42010	2
chr17	33601124	33601517	MajorDMR-16-42011	4
chr17	33619222	33619231	MajorDMR-16-42012	2
chr17	33623112	33623259	MajorDMR-16-42013	2
chr17	33642442	33642493	MajorDMR-16-42014	2
chr17	33686650	33686772	MajorDMR-16-42015	2
chr17	33692864	33693307	MajorDMR-16-42016	2
chr17	33743896	33744231	MajorDMR-16-42017	2
chr17	33761640	33761851	MajorDMR-16-42018	6
chr17	33810168	33810397	MajorDMR-16-42019	2
chr17	33846008	33846168	MajorDMR-16-42020	3
chr17	33849969	33850464	MajorDMR-16-42021	2
chr17	33890007	33890443	MajorDMR-16-42022	2
chr17	33897189	33897375	MajorDMR-16-42023	3
chr17	33898143	33898175	MajorDMR-16-42024	2
chr17	33918670	33919086	MajorDMR-16-42025	2
chr17	33923263	33923607	MajorDMR-16-42026	2
chr17	33935187	33935378	MajorDMR-16-42027	6
chr17	33967888	33968722	MajorDMR-16-42028	5
chr17	33974479	33974799	MajorDMR-16-42029	2
chr17	33984117	33984142	MajorDMR-16-42030	2
chr17	33991649	33991747	MajorDMR-16-42031	2
chr17	33994606	33995026	MajorDMR-16-42032	3
chr17	33996048	33996205	MajorDMR-16-42033	2
chr17	34001701	34001856	MajorDMR-16-42034	2
chr17	34002720	34002848	MajorDMR-16-42035	3
chr17	34020025	34020049	MajorDMR-16-42036	4
chr17	34021849	34022109	MajorDMR-16-42037	3
chr17	34024380	34024802	MajorDMR-16-42038	4
chr17	34026152	34026412	MajorDMR-16-42039	2
chr17	34036668	34037437	MajorDMR-16-42040	5
chr17	34040231	34040240	MajorDMR-16-42041	2
chr17	34068153	34068172	MajorDMR-16-42042	2
chr17	34069577	34069612	MajorDMR-16-42043	3
chr17	34074420	34074435	MajorDMR-16-42044	2
chr17	34110653	34110925	MajorDMR-16-42045	4
chr17	34173298	34173327	MajorDMR-16-42046	2
chr17	34173863	34174026	MajorDMR-16-42047	5
chr17	34176817	34177001	MajorDMR-16-42048	3
chr17	34183198	34183315	MajorDMR-16-42049	2
chr17	34192990	34193261	MajorDMR-16-42050	2
chr17	34208153	34208197	MajorDMR-16-42051	3
chr17	34228317	34229119	MajorDMR-16-42052	6
chr17	34229755	34229779	MajorDMR-16-42053	2
chr17	34248493	34248765	MajorDMR-16-42054	3
chr17	34255304	34255505	MajorDMR-16-42055	4
chr17	34285350	34285355	MajorDMR-16-42056	2
chr17	34288718	34288911	MajorDMR-16-42057	2
chr17	34318025	34318302	MajorDMR-16-42058	3
chr17	34346490	34346838	MajorDMR-16-42059	2
chr17	34387905	34388011	MajorDMR-16-42060	2
chr17	34408221	34408798	MajorDMR-16-42061	4
chr17	34447459	34448620	MajorDMR-16-42062	5
chr17	34449859	34450082	MajorDMR-16-42063	4
chr17	34836248	34836322	MajorDMR-16-42064	4
chr17	34850628	34850813	MajorDMR-16-42065	4
chr17	34853217	34854106	MajorDMR-16-42066	4
chr17	34934539	34935031	MajorDMR-16-42067	2
chr17	34969504	34969552	MajorDMR-16-42068	2
chr17	35000251	35000395	MajorDMR-16-42069	2
chr17	35006947	35007296	MajorDMR-16-42070	3
chr17	35041423	35041618	MajorDMR-16-42071	4
chr17	35084321	35084354	MajorDMR-16-42072	3
chr17	35088218	35088544	MajorDMR-16-42073	5
chr17	35093038	35093045	MajorDMR-16-42074	2
chr17	35119991	35120719	MajorDMR-16-42075	8
chr17	35134825	35135037	MajorDMR-16-42076	3
chr17	35148711	35149445	MajorDMR-16-42077	8
chr17	35177295	35177389	MajorDMR-16-42078	2
chr17	35213366	35214673	MajorDMR-16-42079	19
chr17	35242132	35242448	MajorDMR-16-42080	4
chr17	35266453	35266752	MajorDMR-16-42081	2
chr17	35281263	35281532	MajorDMR-16-42082	4
chr17	35286919	35287385	MajorDMR-16-42083	3
chr17	35307213	35307509	MajorDMR-16-42084	3
chr17	35330184	35330324	MajorDMR-16-42085	2
chr17	35336155	35336780	MajorDMR-16-42086	9
chr17	35348516	35348613	MajorDMR-16-42087	2
chr17	35363707	35363964	MajorDMR-16-42088	3
chr17	35402739	35403119	MajorDMR-16-42089	6
chr17	35407028	35407108	MajorDMR-16-42090	3
chr17	35410216	35410270	MajorDMR-16-42091	3
chr17	35413466	35413578	MajorDMR-16-42092	2
chr17	35423920	35424368	MajorDMR-16-42093	11
chr17	35439749	35439847	MajorDMR-16-42094	3
chr17	35450865	35451369	MajorDMR-16-42095	4
chr17	35456838	35457088	MajorDMR-16-42096	2
chr17	35482418	35482785	MajorDMR-16-42097	2
chr17	35490188	35491261	MajorDMR-16-42098	11
chr17	35500754	35500893	MajorDMR-16-42099	3
chr17	35528046	35528210	MajorDMR-16-42100	2
chr17	35536662	35536739	MajorDMR-16-42101	2
chr17	35552500	35553366	MajorDMR-16-42102	5
chr17	35609365	35609411	MajorDMR-16-42103	2
chr17	35756016	35756043	MajorDMR-16-42104	2
chr17	35847036	35847183	MajorDMR-16-42105	2
chr17	35859350	35859761	MajorDMR-16-42106	2
chr17	35876796	35876823	MajorDMR-16-42107	2
chr17	35891990	35892243	MajorDMR-16-42108	5
chr17	35903919	35903967	MajorDMR-16-42109	2
chr17	35905307	35905476	MajorDMR-16-42110	5
chr17	35906349	35906752	MajorDMR-16-42111	2
chr17	35921977	35922426	MajorDMR-16-42112	5
chr17	35923311	35923330	MajorDMR-16-42113	2
chr17	35925103	35925133	MajorDMR-16-42114	2
chr17	36130866	36131291	MajorDMR-16-42115	3
chr17	36179636	36180018	MajorDMR-16-42116	4
chr17	36186240	36186475	MajorDMR-16-42117	4
chr17	36191168	36192062	MajorDMR-16-42118	7
chr17	36206932	36207023	MajorDMR-16-42119	4
chr17	36274487	36274512	MajorDMR-16-42120	2
chr17	36349453	36349659	MajorDMR-16-42121	4
chr17	36404045	36404502	MajorDMR-16-42122	4
chr17	36409462	36409501	MajorDMR-16-42123	2
chr17	36438718	36438887	MajorDMR-16-42124	2
chr17	36441192	36441571	MajorDMR-16-42125	2
chr17	36488815	36489292	MajorDMR-16-42126	2
chr17	36497240	36498721	MajorDMR-16-42127	6
chr17	36578478	36578905	MajorDMR-16-42128	7
chr17	36585336	36585341	MajorDMR-16-42129	2
chr17	36600855	36600890	MajorDMR-16-42130	3
chr17	36602876	36602914	MajorDMR-16-42131	2
chr17	36608056	36608369	MajorDMR-16-42132	5
chr17	36612297	36612751	MajorDMR-16-42133	3
chr17	36616662	36616829	MajorDMR-16-42134	5
chr17	36619722	36620152	MajorDMR-16-42135	7
chr17	36644601	36644633	MajorDMR-16-42136	2
chr17	36646283	36646363	MajorDMR-16-42137	3
chr17	36650087	36650192	MajorDMR-16-42138	2
chr17	36717793	36718337	MajorDMR-16-42139	7
chr17	36732010	36732074	MajorDMR-16-42140	2
chr17	36734690	36734705	MajorDMR-16-42141	2
chr17	36750420	36750585	MajorDMR-16-42142	2
chr17	36751719	36751761	MajorDMR-16-42143	4
chr17	36765856	36766016	MajorDMR-16-42144	2
chr17	36768918	36769100	MajorDMR-16-42145	3
chr17	36868598	36868787	MajorDMR-16-42146	5
chr17	36877010	36877434	MajorDMR-16-42147	7
chr17	36880502	36881420	MajorDMR-16-42148	6
chr17	36883316	36883438	MajorDMR-16-42149	2
chr17	36897828	36899278	MajorDMR-16-42150	14
chr17	36923907	36924313	MajorDMR-16-42151	8
chr17	36936742	36936915	MajorDMR-16-42152	12
chr17	36946245	36946736	MajorDMR-16-42153	8
chr17	36982279	36982288	MajorDMR-16-42154	2
chr17	37031198	37031282	MajorDMR-16-42155	2
chr17	37040127	37040671	MajorDMR-16-42156	6
chr17	37044866	37045028	MajorDMR-16-42157	2
chr17	37051847	37052084	MajorDMR-16-42158	4
chr17	37052846	37052920	MajorDMR-16-42159	3
chr17	37064872	37065143	MajorDMR-16-42160	2
chr17	37066716	37066824	MajorDMR-16-42161	3
chr17	37072036	37072154	MajorDMR-16-42162	3
chr17	37075131	37075236	MajorDMR-16-42163	2
chr17	37079760	37079770	MajorDMR-16-42164	2
chr17	37156229	37156247	MajorDMR-16-42165	2
chr17	37160343	37160501	MajorDMR-16-42166	3
chr17	37183836	37184041	MajorDMR-16-42167	2
chr17	37219465	37219521	MajorDMR-16-42168	2
chr17	37234183	37234260	MajorDMR-16-42169	2
chr17	37238731	37238863	MajorDMR-16-42170	2
chr17	37253008	37253245	MajorDMR-16-42171	6
chr17	37256090	37256540	MajorDMR-16-42172	10
chr17	37257451	37257494	MajorDMR-16-42173	2
chr17	37271066	37271295	MajorDMR-16-42174	12
chr17	37279938	37280427	MajorDMR-16-42175	3
chr17	37282501	37283133	MajorDMR-16-42176	6
chr17	37287625	37287646	MajorDMR-16-42177	2
chr17	37333657	37334045	MajorDMR-16-42178	4
chr17	37334778	37335149	MajorDMR-16-42179	5
chr17	37363805	37364031	MajorDMR-16-42180	7
chr17	37366500	37367112	MajorDMR-16-42181	3
chr17	37368109	37368638	MajorDMR-16-42182	9
chr17	37369321	37369374	MajorDMR-16-42183	3
chr17	37375070	37375205	MajorDMR-16-42184	5
chr17	37375936	37376231	MajorDMR-16-42185	7
chr17	37380486	37380828	MajorDMR-16-42186	13
chr17	37382670	37382700	MajorDMR-16-42187	2
chr17	37388925	37388988	MajorDMR-16-42188	2
chr17	37420449	37420771	MajorDMR-16-42189	5
chr17	37442693	37442912	MajorDMR-16-42190	3
chr17	37449496	37449514	MajorDMR-16-42191	2
chr17	37462187	37462473	MajorDMR-16-42192	4
chr17	37463141	37463687	MajorDMR-16-42193	3
chr17	37470408	37470624	MajorDMR-16-42194	3
chr17	37491519	37492331	MajorDMR-16-42195	4
chr17	37500725	37501593	MajorDMR-16-42196	9
chr17	37515160	37515375	MajorDMR-16-42197	6
chr17	37555581	37556274	MajorDMR-16-42198	5
chr17	37565661	37566172	MajorDMR-16-42199	4
chr17	37580619	37580986	MajorDMR-16-42200	5
chr17	37668843	37669057	MajorDMR-16-42201	2
chr17	37682392	37682534	MajorDMR-16-42202	2
chr17	37685740	37686267	MajorDMR-16-42203	3
chr17	37687695	37687737	MajorDMR-16-42204	2
chr17	37697007	37697283	MajorDMR-16-42205	7
chr17	37705242	37705328	MajorDMR-16-42206	2
chr17	37735583	37736039	MajorDMR-16-42207	6
chr17	37737727	37738226	MajorDMR-16-42208	5
chr17	37756634	37757561	MajorDMR-16-42209	8
chr17	37780625	37781031	MajorDMR-16-42210	6
chr17	37815972	37816089	MajorDMR-16-42211	3
chr17	38001600	38001737	MajorDMR-16-42212	2
chr17	38024744	38025038	MajorDMR-16-42213	7
chr17	38125822	38125831	MajorDMR-16-42214	2
chr17	38128647	38128970	MajorDMR-16-42215	3
chr17	38153696	38153762	MajorDMR-16-42216	2
chr17	38183619	38183770	MajorDMR-16-42217	2
chr17	38231002	38231200	MajorDMR-16-42218	2
chr17	38253610	38253912	MajorDMR-16-42219	6
chr17	38294476	38294820	MajorDMR-16-42220	3
chr17	38306994	38307245	MajorDMR-16-42221	2
chr17	38309534	38309652	MajorDMR-16-42222	2
chr17	38314324	38314366	MajorDMR-16-42223	2
chr17	38374238	38374452	MajorDMR-16-42224	3
chr17	38376739	38377096	MajorDMR-16-42225	2
chr17	38378951	38379026	MajorDMR-16-42226	3
chr17	38380772	38380788	MajorDMR-16-42227	2
chr17	38382136	38382658	MajorDMR-16-42228	8
chr17	38401845	38402442	MajorDMR-16-42229	8
chr17	38426611	38427097	MajorDMR-16-42230	2
chr17	38462670	38464163	MajorDMR-16-42231	13
chr17	38488484	38488608	MajorDMR-16-42232	2
chr17	38507614	38507848	MajorDMR-16-42233	4
chr17	38538623	38538959	MajorDMR-16-42234	5
chr17	38582133	38582630	MajorDMR-16-42235	2
chr17	38589732	38589938	MajorDMR-16-42236	2
chr17	38591230	38591288	MajorDMR-16-42237	2
chr17	38593367	38593545	MajorDMR-16-42238	3
chr17	38598739	38599253	MajorDMR-16-42239	8
chr17	38600297	38602042	MajorDMR-16-42240	10
chr17	38603844	38603896	MajorDMR-16-42241	2
chr17	38614313	38614648	MajorDMR-16-42242	4
chr17	38644101	38644564	MajorDMR-16-42243	2
chr17	38654716	38654935	MajorDMR-16-42244	3
chr17	38655477	38656054	MajorDMR-16-42245	6
chr17	38664529	38665264	MajorDMR-16-42246	6
chr17	38668198	38668536	MajorDMR-16-42247	12
chr17	38669715	38669756	MajorDMR-16-42248	2
chr17	38694584	38694921	MajorDMR-16-42249	3
chr17	38698485	38698830	MajorDMR-16-42250	2
chr17	38699875	38700002	MajorDMR-16-42251	3
chr17	38701752	38701832	MajorDMR-16-42252	4
chr17	38703661	38703967	MajorDMR-16-42253	4
chr17	38705999	38706104	MajorDMR-16-42254	5
chr17	38708330	38708956	MajorDMR-16-42255	5
chr17	38713510	38713615	MajorDMR-16-42256	3
chr17	38755169	38755862	MajorDMR-16-42257	11
chr17	38768010	38768105	MajorDMR-16-42258	3
chr17	38769180	38769905	MajorDMR-16-42259	12
chr17	38771091	38771533	MajorDMR-16-42260	2
chr17	38774143	38774624	MajorDMR-16-42261	14
chr17	38791663	38791930	MajorDMR-16-42262	2
chr17	38805314	38805686	MajorDMR-16-42263	8
chr17	38895988	38896111	MajorDMR-16-42264	2
chr17	38910211	38910715	MajorDMR-16-42265	5
chr17	38929577	38929811	MajorDMR-16-42266	4
chr17	38947433	38948150	MajorDMR-16-42267	5
chr17	39021452	39021589	MajorDMR-16-42268	4
chr17	39030560	39030671	MajorDMR-16-42269	2
chr17	39045286	39045774	MajorDMR-16-42270	3
chr17	39046304	39047055	MajorDMR-16-42271	5
chr17	39066472	39066580	MajorDMR-16-42272	3
chr17	39067081	39067417	MajorDMR-16-42273	2
chr17	39084888	39085570	MajorDMR-16-42274	3
chr17	39094953	39095142	MajorDMR-16-42275	4
chr17	39105549	39105976	MajorDMR-16-42276	10
chr17	39131680	39132196	MajorDMR-16-42277	4
chr17	39134201	39134618	MajorDMR-16-42278	5
chr17	39137272	39137388	MajorDMR-16-42279	3
chr17	39183133	39183296	MajorDMR-16-42280	3
chr17	39215666	39215956	MajorDMR-16-42281	4
chr17	39217673	39217767	MajorDMR-16-42282	3
chr17	39222336	39222527	MajorDMR-16-42283	3
chr17	39270982	39271085	MajorDMR-16-42284	3
chr17	39310291	39310383	MajorDMR-16-42285	2
chr17	39344833	39344885	MajorDMR-16-42286	5
chr17	39407860	39408098	MajorDMR-16-42287	3
chr17	39458416	39458525	MajorDMR-16-42288	2
chr17	39477288	39477924	MajorDMR-16-42289	5
chr17	39502401	39502837	MajorDMR-16-42290	10
chr17	39505030	39505451	MajorDMR-16-42291	3
chr17	39523782	39524503	MajorDMR-16-42292	8
chr17	39533769	39534097	MajorDMR-16-42293	3
chr17	39545501	39545675	MajorDMR-16-42294	2
chr17	39549354	39549939	MajorDMR-16-42295	5
chr17	39555874	39556682	MajorDMR-16-42296	7
chr17	39558495	39558718	MajorDMR-16-42297	5
chr17	39569775	39569865	MajorDMR-16-42298	3
chr17	39572698	39573339	MajorDMR-16-42299	14
chr17	39615612	39616114	MajorDMR-16-42300	5
chr17	39624075	39624258	MajorDMR-16-42301	3
chr17	39660480	39661033	MajorDMR-16-42302	7
chr17	39663722	39663739	MajorDMR-16-42303	2
chr17	39677155	39677236	MajorDMR-16-42304	2
chr17	39680044	39680320	MajorDMR-16-42305	16
chr17	39694954	39695417	MajorDMR-16-42306	6
chr17	39700690	39701004	MajorDMR-16-42307	3
chr17	39714947	39715024	MajorDMR-16-42308	2
chr17	39719958	39720084	MajorDMR-16-42309	3
chr17	39722263	39722395	MajorDMR-16-42310	4
chr17	39730979	39731465	MajorDMR-16-42311	2
chr17	39744820	39745220	MajorDMR-16-42312	6
chr17	39758847	39759441	MajorDMR-16-42313	3
chr17	39762384	39762696	MajorDMR-16-42314	4
chr17	39766636	39766764	MajorDMR-16-42315	4
chr17	39773948	39774232	MajorDMR-16-42316	2
chr17	39798548	39798863	MajorDMR-16-42317	6
chr17	39811681	39812137	MajorDMR-16-42318	3
chr17	39862896	39862967	MajorDMR-16-42319	2
chr17	39873628	39874613	MajorDMR-16-42320	10
chr17	39947232	39947283	MajorDMR-16-42321	3
chr17	39959697	39960184	MajorDMR-16-42322	5
chr17	40063137	40063907	MajorDMR-16-42323	18
chr17	40073365	40074011	MajorDMR-16-42324	5
chr17	40098637	40098767	MajorDMR-16-42325	2
chr17	40115285	40115680	MajorDMR-16-42326	2
chr17	40121146	40121269	MajorDMR-16-42327	2
chr17	40138024	40138397	MajorDMR-16-42328	6
chr17	40144647	40145434	MajorDMR-16-42329	11
chr17	40154786	40154900	MajorDMR-16-42330	2
chr17	40206552	40206896	MajorDMR-16-42331	2
chr17	40257808	40258005	MajorDMR-16-42332	5
chr17	40281787	40281824	MajorDMR-16-42333	2
chr17	40294343	40294856	MajorDMR-16-42334	3
chr17	40352056	40352202	MajorDMR-16-42335	3
chr17	40364090	40364625	MajorDMR-16-42336	7
chr17	40373396	40373585	MajorDMR-16-42337	4
chr17	40379997	40380520	MajorDMR-16-42338	4
chr17	40386128	40386530	MajorDMR-16-42339	3
chr17	40393552	40394089	MajorDMR-16-42340	5
chr17	40405837	40405994	MajorDMR-16-42341	4
chr17	40419004	40419061	MajorDMR-16-42342	2
chr17	40426889	40426993	MajorDMR-16-42343	2
chr17	40481659	40481711	MajorDMR-16-42344	2
chr17	40489512	40489560	MajorDMR-16-42345	3
chr17	40557388	40557482	MajorDMR-16-42346	2
chr17	40570667	40570713	MajorDMR-16-42347	2
chr17	40580953	40581082	MajorDMR-16-42348	2
chr17	40616266	40616297	MajorDMR-16-42349	2
chr17	40629191	40629783	MajorDMR-16-42350	4
chr17	40636101	40636169	MajorDMR-16-42351	2
chr17	40673792	40673823	MajorDMR-16-42352	2
chr17	40676632	40676980	MajorDMR-16-42353	8
chr17	40705973	40705982	MajorDMR-16-42354	2
chr17	40713051	40713099	MajorDMR-16-42355	3
chr17	40723446	40723520	MajorDMR-16-42356	2
chr17	40739145	40739193	MajorDMR-16-42357	2
chr17	40745535	40745574	MajorDMR-16-42358	2
chr17	40750277	40750487	MajorDMR-16-42359	2
chr17	40754383	40754449	MajorDMR-16-42360	2
chr17	40770822	40770994	MajorDMR-16-42361	2
chr17	40820866	40820902	MajorDMR-16-42362	2
chr17	40822496	40822762	MajorDMR-16-42363	2
chr17	40824130	40824823	MajorDMR-16-42364	4
chr17	40825728	40827388	MajorDMR-16-42365	14
chr17	40832365	40832449	MajorDMR-16-42366	3
chr17	40836549	40836868	MajorDMR-16-42367	3
chr17	40837458	40837860	MajorDMR-16-42368	7
chr17	40839468	40840177	MajorDMR-16-42369	4
chr17	40869937	40870505	MajorDMR-16-42370	9
chr17	40871257	40871273	MajorDMR-16-42371	2
chr17	40902930	40903089	MajorDMR-16-42372	3
chr17	40903823	40903985	MajorDMR-16-42373	7
chr17	40967102	40967396	MajorDMR-16-42374	4
chr17	40969851	40970591	MajorDMR-16-42375	8
chr17	41030207	41030255	MajorDMR-16-42376	2
chr17	41093114	41093626	MajorDMR-16-42377	15
chr17	41115120	41115192	MajorDMR-16-42378	2
chr17	41120525	41121154	MajorDMR-16-42379	6
chr17	41178010	41178025	MajorDMR-16-42380	2
chr17	41183968	41184158	MajorDMR-16-42381	3
chr17	41238463	41238589	MajorDMR-16-42382	4
chr17	41246036	41246794	MajorDMR-16-42383	5
chr17	41273648	41274149	MajorDMR-16-42384	2
chr17	41281254	41281616	MajorDMR-16-42385	10
chr17	41315532	41316282	MajorDMR-16-42386	8
chr17	41341629	41342063	MajorDMR-16-42387	3
chr17	41347662	41348170	MajorDMR-16-42388	3
chr17	41359752	41359761	MajorDMR-16-42389	2
chr17	41419587	41420238	MajorDMR-16-42390	8
chr17	41430290	41430568	MajorDMR-16-42391	2
chr17	41454336	41454642	MajorDMR-16-42392	2
chr17	41462674	41462755	MajorDMR-16-42393	2
chr17	41466573	41466794	MajorDMR-16-42394	2
chr17	41469847	41470196	MajorDMR-16-42395	2
chr17	41477086	41477645	MajorDMR-16-42396	26
chr17	41489869	41490529	MajorDMR-16-42397	7
chr17	41492472	41492878	MajorDMR-16-42398	5
chr17	41499651	41499992	MajorDMR-16-42399	9
chr17	41509831	41509841	MajorDMR-16-42400	3
chr17	41510658	41510762	MajorDMR-16-42401	4
chr17	41516117	41517275	MajorDMR-16-42402	13
chr17	41542840	41543995	MajorDMR-16-42403	7
chr17	41545599	41546111	MajorDMR-16-42404	5
chr17	41559327	41559720	MajorDMR-16-42405	4
chr17	41594848	41595243	MajorDMR-16-42406	3
chr17	41640236	41640573	MajorDMR-16-42407	4
chr17	41654667	41655169	MajorDMR-16-42408	3
chr17	41657563	41657749	MajorDMR-16-42409	2
chr17	41669124	41669791	MajorDMR-16-42410	28
chr17	41697660	41698444	MajorDMR-16-42411	7
chr17	41750302	41750707	MajorDMR-16-42412	3
chr17	41766419	41766650	MajorDMR-16-42413	3
chr17	41767987	41768322	MajorDMR-16-42414	2
chr17	41769849	41770096	MajorDMR-16-42415	4
chr17	41780139	41780453	MajorDMR-16-42416	3
chr17	41795434	41795623	MajorDMR-16-42417	3
chr17	41811823	41812123	MajorDMR-16-42418	4
chr17	41824637	41824695	MajorDMR-16-42419	2
chr17	41831783	41832130	MajorDMR-16-42420	4
chr17	41836950	41837277	MajorDMR-16-42421	4
chr17	41845650	41845824	MajorDMR-16-42422	2
chr17	41846424	41846459	MajorDMR-16-42423	2
chr17	41847431	41847528	MajorDMR-16-42424	2
chr17	41853899	41854272	MajorDMR-16-42425	2
chr17	41875400	41875630	MajorDMR-16-42426	2
chr17	41898809	41898986	MajorDMR-16-42427	6
chr17	41901087	41901199	MajorDMR-16-42428	3
chr17	41906306	41906616	MajorDMR-16-42429	5
chr17	41919161	41919367	MajorDMR-16-42430	2
chr17	41928674	41929080	MajorDMR-16-42431	5
chr17	41970048	41970130	MajorDMR-16-42432	3
chr17	41993126	41993135	MajorDMR-16-42433	2
chr17	42006534	42006693	MajorDMR-16-42434	2
chr17	42051802	42052538	MajorDMR-16-42435	9
chr17	42056407	42056764	MajorDMR-16-42436	5
chr17	42084734	42085579	MajorDMR-16-42437	16
chr17	42105436	42105500	MajorDMR-16-42438	4
chr17	42106129	42106344	MajorDMR-16-42439	2
chr17	42108791	42109142	MajorDMR-16-42440	9
chr17	42109775	42110162	MajorDMR-16-42441	6
chr17	42117513	42117817	MajorDMR-16-42442	3
chr17	42118342	42118588	MajorDMR-16-42443	5
chr17	42161136	42161176	MajorDMR-16-42444	2
chr17	42170731	42171617	MajorDMR-16-42445	6
chr17	42172209	42172239	MajorDMR-16-42446	2
chr17	42173963	42174096	MajorDMR-16-42447	2
chr17	42178151	42178197	MajorDMR-16-42448	2
chr17	42178702	42179596	MajorDMR-16-42449	7
chr17	42180924	42180980	MajorDMR-16-42450	4
chr17	42181657	42181970	MajorDMR-16-42451	5
chr17	42182744	42183431	MajorDMR-16-42452	5
chr17	42185133	42185289	MajorDMR-16-42453	3
chr17	42187484	42187891	MajorDMR-16-42454	3
chr17	42196358	42196376	MajorDMR-16-42455	2
chr17	42196917	42196932	MajorDMR-16-42456	2
chr17	42216701	42216725	MajorDMR-16-42457	3
chr17	42241536	42241570	MajorDMR-16-42458	3
chr17	42244764	42245044	MajorDMR-16-42459	3
chr17	42248061	42248448	MajorDMR-16-42460	6
chr17	42263037	42263137	MajorDMR-16-42461	2
chr17	42301031	42301451	MajorDMR-16-42462	4
chr17	42318398	42318865	MajorDMR-16-42463	5
chr17	42381920	42381990	MajorDMR-16-42464	3
chr17	42394212	42394284	MajorDMR-16-42465	2
chr17	42411901	42412363	MajorDMR-16-42466	2
chr17	42431642	42431935	MajorDMR-16-42467	2
chr17	42470560	42470905	MajorDMR-16-42468	3
chr17	42483327	42483386	MajorDMR-16-42469	3
chr17	42540743	42541136	MajorDMR-16-42470	5
chr17	42544653	42545483	MajorDMR-16-42471	7
chr17	42588819	42589206	MajorDMR-16-42472	2
chr17	42637006	42637830	MajorDMR-16-42473	10
chr17	42717241	42717455	MajorDMR-16-42474	2
chr17	42720101	42720745	MajorDMR-16-42475	10
chr17	42724962	42725082	MajorDMR-16-42476	5
chr17	42744471	42744573	MajorDMR-16-42477	2
chr17	42747706	42748104	MajorDMR-16-42478	2
chr17	42754415	42754778	MajorDMR-16-42479	2
chr17	42793972	42794667	MajorDMR-16-42480	4
chr17	42889324	42890311	MajorDMR-16-42481	21
chr17	42905065	42905381	MajorDMR-16-42482	2
chr17	42960473	42960489	MajorDMR-16-42483	2
chr17	42970606	42971075	MajorDMR-16-42484	4
chr17	42992447	42992659	MajorDMR-16-42485	13
chr17	42993893	42993946	MajorDMR-16-42486	3
chr17	43004669	43004971	MajorDMR-16-42487	3
chr17	43007914	43007933	MajorDMR-16-42488	2
chr17	43008693	43009017	MajorDMR-16-42489	3
chr17	43030675	43030696	MajorDMR-16-42490	2
chr17	43041524	43041624	MajorDMR-16-42491	3
chr17	43043360	43044371	MajorDMR-16-42492	11
chr17	43046313	43046906	MajorDMR-16-42493	6
chr17	43055217	43055787	MajorDMR-16-42494	5
chr17	43056972	43059114	MajorDMR-16-42495	24
chr17	43065648	43066156	MajorDMR-16-42496	21
chr17	43067141	43067608	MajorDMR-16-42497	16
chr17	43068925	43068961	MajorDMR-16-42498	2
chr17	43076520	43076550	MajorDMR-16-42499	2
chr17	43080588	43081413	MajorDMR-16-42500	4
chr17	43083480	43083671	MajorDMR-16-42501	2
chr17	43084343	43084616	MajorDMR-16-42502	4
chr17	43095984	43095991	MajorDMR-16-42503	2
chr17	43097511	43098042	MajorDMR-16-42504	3
chr17	43100106	43100663	MajorDMR-16-42505	9
chr17	43118163	43118840	MajorDMR-16-42506	5
chr17	43119882	43120138	MajorDMR-16-42507	5
chr17	43120823	43121479	MajorDMR-16-42508	10
chr17	43144429	43146012	MajorDMR-16-42509	15
chr17	43147204	43147541	MajorDMR-16-42510	5
chr17	43150116	43150836	MajorDMR-16-42511	17
chr17	43153130	43153575	MajorDMR-16-42512	4
chr17	43158703	43158763	MajorDMR-16-42513	2
chr17	43164465	43165142	MajorDMR-16-42514	6
chr17	43170287	43170597	MajorDMR-16-42515	4
chr17	43181321	43181386	MajorDMR-16-42516	2
chr17	43183444	43183719	MajorDMR-16-42517	5
chr17	43184525	43184800	MajorDMR-16-42518	5
chr17	43188551	43188565	MajorDMR-16-42519	2
chr17	43192714	43192724	MajorDMR-16-42520	2
chr17	43198283	43198900	MajorDMR-16-42521	8
chr17	43206930	43207800	MajorDMR-16-42522	10
chr17	43208653	43208741	MajorDMR-16-42523	2
chr17	43221588	43221711	MajorDMR-16-42524	2
chr17	43268077	43268681	MajorDMR-16-42525	8
chr17	43300106	43300490	MajorDMR-16-42526	2
chr17	43305157	43306219	MajorDMR-16-42527	8
chr17	43329247	43329620	MajorDMR-16-42528	7
chr17	43337328	43337419	MajorDMR-16-42529	5
chr17	43352499	43352961	MajorDMR-16-42530	11
chr17	43364234	43365095	MajorDMR-16-42531	4
chr17	43365931	43366273	MajorDMR-16-42532	6
chr17	43375905	43375958	MajorDMR-16-42533	2
chr17	43392046	43392614	MajorDMR-16-42534	3
chr17	43407932	43408270	MajorDMR-16-42535	5
chr17	43423997	43424269	MajorDMR-16-42536	9
chr17	43451568	43451708	MajorDMR-16-42537	3
chr17	43457631	43458390	MajorDMR-16-42538	11
chr17	43463509	43463750	MajorDMR-16-42539	3
chr17	43474719	43475059	MajorDMR-16-42540	3
chr17	43476269	43477480	MajorDMR-16-42541	7
chr17	43482423	43482446	MajorDMR-16-42542	2
chr17	43495911	43496383	MajorDMR-16-42543	2
chr17	43498917	43499082	MajorDMR-16-42544	3
chr17	43501181	43501254	MajorDMR-16-42545	2
chr17	43504777	43505031	MajorDMR-16-42546	3
chr17	43515005	43515168	MajorDMR-16-42547	2
chr17	43548013	43548337	MajorDMR-16-42548	2
chr17	43560233	43560507	MajorDMR-16-42549	3
chr17	43565783	43565968	MajorDMR-16-42550	2
chr17	43566787	43566856	MajorDMR-16-42551	2
chr17	43571861	43572116	MajorDMR-16-42552	3
chr17	43578572	43578655	MajorDMR-16-42553	4
chr17	43582490	43582586	MajorDMR-16-42554	3
chr17	43584472	43584524	MajorDMR-16-42555	2
chr17	43586420	43586593	MajorDMR-16-42556	3
chr17	43616357	43616426	MajorDMR-16-42557	2
chr17	43701432	43701532	MajorDMR-16-42558	2
chr17	43710306	43710496	MajorDMR-16-42559	4
chr17	43716541	43716833	MajorDMR-16-42560	5
chr17	43721738	43722231	MajorDMR-16-42561	5
chr17	43725312	43725957	MajorDMR-16-42562	8
chr17	43741771	43742074	MajorDMR-16-42563	3
chr17	43768260	43768359	MajorDMR-16-42564	4
chr17	43814061	43814345	MajorDMR-16-42565	2
chr17	43823089	43823135	MajorDMR-16-42566	2
chr17	43831480	43831566	MajorDMR-16-42567	2
chr17	43832878	43832937	MajorDMR-16-42568	2
chr17	43834007	43834296	MajorDMR-16-42569	7
chr17	43843394	43843862	MajorDMR-16-42570	2
chr17	43845640	43845768	MajorDMR-16-42571	4
chr17	43867458	43867984	MajorDMR-16-42572	9
chr17	43876134	43876407	MajorDMR-16-42573	4
chr17	43878851	43879097	MajorDMR-16-42574	2
chr17	43895980	43896511	MajorDMR-16-42575	9
chr17	43916289	43916596	MajorDMR-16-42576	2
chr17	43932974	43933330	MajorDMR-16-42577	2
chr17	43938483	43939341	MajorDMR-16-42578	14
chr17	43992578	43992943	MajorDMR-16-42579	2
chr17	44011071	44011075	MajorDMR-16-42580	2
chr17	44024346	44024707	MajorDMR-16-42581	2
chr17	44031332	44031768	MajorDMR-16-42582	8
chr17	44037467	44038492	MajorDMR-16-42583	5
chr17	44050292	44050823	MajorDMR-16-42584	6
chr17	44060774	44061083	MajorDMR-16-42585	3
chr17	44064470	44065902	MajorDMR-16-42586	5
chr17	44081841	44082189	MajorDMR-16-42587	3
chr17	44084653	44084810	MajorDMR-16-42588	7
chr17	44091061	44091410	MajorDMR-16-42589	2
chr17	44093002	44093020	MajorDMR-16-42590	2
chr17	44104520	44104687	MajorDMR-16-42591	2
chr17	44107131	44107202	MajorDMR-16-42592	2
chr17	44114107	44114125	MajorDMR-16-42593	3
chr17	44136237	44136925	MajorDMR-16-42594	6
chr17	44137556	44137634	MajorDMR-16-42595	2
chr17	44142778	44142860	MajorDMR-16-42596	2
chr17	44184616	44184649	MajorDMR-16-42597	2
chr17	44195906	44196653	MajorDMR-16-42598	5
chr17	44199851	44200464	MajorDMR-16-42599	3
chr17	44218137	44218282	MajorDMR-16-42600	2
chr17	44220854	44221986	MajorDMR-16-42601	6
chr17	44248487	44248621	MajorDMR-16-42602	2
chr17	44249318	44250012	MajorDMR-16-42603	4
chr17	44266288	44267181	MajorDMR-16-42604	4
chr17	44434703	44434730	MajorDMR-16-42605	2
chr17	44495601	44495605	MajorDMR-16-42606	2
chr17	44788250	44788405	MajorDMR-16-42607	3
chr17	44796925	44797100	MajorDMR-16-42608	3
chr17	44797695	44798121	MajorDMR-16-42609	4
chr17	44826851	44827173	MajorDMR-16-42610	4
chr17	44836550	44836959	MajorDMR-16-42611	7
chr17	44842130	44843069	MajorDMR-16-42612	21
chr17	44879418	44879655	MajorDMR-16-42613	6
chr17	44936742	44937158	MajorDMR-16-42614	5
chr17	44957438	44957521	MajorDMR-16-42615	2
chr17	44968278	44968457	MajorDMR-16-42616	2
chr17	45006781	45006928	MajorDMR-16-42617	3
chr17	45011323	45011401	MajorDMR-16-42618	3
chr17	45015430	45015924	MajorDMR-16-42619	5
chr17	45084098	45084564	MajorDMR-16-42620	5
chr17	45105468	45105831	MajorDMR-16-42621	2
chr17	45109157	45109314	MajorDMR-16-42622	4
chr17	45126613	45127326	MajorDMR-16-42623	4
chr17	45130718	45131149	MajorDMR-16-42624	5
chr17	45135164	45135701	MajorDMR-16-42625	7
chr17	45152914	45153104	MajorDMR-16-42626	3
chr17	45204680	45204776	MajorDMR-16-42627	2
chr17	45257162	45257351	MajorDMR-16-42628	2
chr17	45269714	45270495	MajorDMR-16-42629	6
chr17	45297591	45298204	MajorDMR-16-42630	10
chr17	45544547	45544698	MajorDMR-16-42631	3
chr17	45549376	45549574	MajorDMR-16-42632	2
chr17	45561858	45562029	MajorDMR-16-42633	2
chr17	45570412	45570422	MajorDMR-16-42634	2
chr17	45574628	45574832	MajorDMR-16-42635	2
chr17	45607911	45608115	MajorDMR-16-42636	2
chr17	45611739	45611866	MajorDMR-16-42637	2
chr17	45614885	45614920	MajorDMR-16-42638	2
chr17	45616671	45617498	MajorDMR-16-42639	5
chr17	45644364	45644892	MajorDMR-16-42640	3
chr17	45681917	45683266	MajorDMR-16-42641	5
chr17	45696779	45697365	MajorDMR-16-42642	4
chr17	45732305	45732594	MajorDMR-16-42643	4
chr17	45742349	45742470	MajorDMR-16-42644	2
chr17	45772794	45772801	MajorDMR-16-42645	2
chr17	45782220	45782227	MajorDMR-16-42646	2
chr17	45786161	45786208	MajorDMR-16-42647	3
chr17	45810423	45810437	MajorDMR-16-42648	3
chr17	45827853	45828080	MajorDMR-16-42649	2
chr17	45831859	45831948	MajorDMR-16-42650	2
chr17	45925674	45925749	MajorDMR-16-42651	4
chr17	45928005	45928078	MajorDMR-16-42652	2
chr17	45946304	45946656	MajorDMR-16-42653	2
chr17	45970741	45970957	MajorDMR-16-42654	2
chr17	45975172	45975186	MajorDMR-16-42655	2
chr17	45995029	45995051	MajorDMR-16-42656	2
chr17	46000110	46000523	MajorDMR-16-42657	3
chr17	46015018	46015481	MajorDMR-16-42658	3
chr17	46046778	46046878	MajorDMR-16-42659	2
chr17	46089043	46089345	MajorDMR-16-42660	5
chr17	46108052	46108121	MajorDMR-16-42661	4
chr17	46142873	46142913	MajorDMR-16-42662	2
chr17	46162690	46163156	MajorDMR-16-42663	2
chr17	46186961	46187297	MajorDMR-16-42664	2
chr17	46199731	46199908	MajorDMR-16-42665	3
chr17	46203299	46204005	MajorDMR-16-42666	10
chr17	46228792	46228990	MajorDMR-16-42667	3
chr17	46371755	46371813	MajorDMR-16-42668	2
chr17	46387540	46388050	MajorDMR-16-42669	4
chr17	46527381	46527443	MajorDMR-16-42670	2
chr17	46593633	46593825	MajorDMR-16-42671	2
chr17	46598345	46599036	MajorDMR-16-42672	6
chr17	46604234	46604240	MajorDMR-16-42673	2
chr17	46622219	46623750	MajorDMR-16-42674	7
chr17	46638455	46638530	MajorDMR-16-42675	2
chr17	46643726	46644176	MajorDMR-16-42676	2
chr17	46720703	46720897	MajorDMR-16-42677	2
chr17	46749583	46749711	MajorDMR-16-42678	2
chr17	46787379	46787839	MajorDMR-16-42679	4
chr17	46879574	46879896	MajorDMR-16-42680	2
chr17	46893601	46894061	MajorDMR-16-42681	2
chr17	46938016	46938225	MajorDMR-16-42682	3
chr17	46992713	46992844	MajorDMR-16-42683	3
chr17	47037689	47037714	MajorDMR-16-42684	2
chr17	47076607	47076833	MajorDMR-16-42685	2
chr17	47131243	47131482	MajorDMR-16-42686	4
chr17	47180952	47181212	MajorDMR-16-42687	4
chr17	47260918	47261368	MajorDMR-16-42688	2
chr17	47263421	47263552	MajorDMR-16-42689	2
chr17	47273234	47273318	MajorDMR-16-42690	4
chr17	47306129	47306145	MajorDMR-16-42691	2
chr17	47355596	47356020	MajorDMR-16-42692	5
chr17	47375016	47375741	MajorDMR-16-42693	4
chr17	47377648	47377787	MajorDMR-16-42694	4
chr17	47390186	47390281	MajorDMR-16-42695	2
chr17	47395728	47395983	MajorDMR-16-42696	2
chr17	47412133	47412306	MajorDMR-16-42697	3
chr17	47462829	47463258	MajorDMR-16-42698	3
chr17	47477753	47477964	MajorDMR-16-42699	4
chr17	47519486	47519678	MajorDMR-16-42700	9
chr17	47562023	47562802	MajorDMR-16-42701	22
chr17	47601166	47601426	MajorDMR-16-42702	3
chr17	47702562	47702699	MajorDMR-16-42703	2
chr17	47707494	47707541	MajorDMR-16-42704	3
chr17	47719110	47719122	MajorDMR-16-42705	2
chr17	47723650	47723877	MajorDMR-16-42706	2
chr17	47758779	47759786	MajorDMR-16-42707	12
chr17	47768572	47768901	MajorDMR-16-42708	7
chr17	47818454	47818515	MajorDMR-16-42709	2
chr17	47854125	47854505	MajorDMR-16-42710	6
chr17	47875853	47876684	MajorDMR-16-42711	5
chr17	47882853	47883098	MajorDMR-16-42712	3
chr17	47910942	47910990	MajorDMR-16-42713	3
chr17	47922777	47923086	MajorDMR-16-42714	3
chr17	47940280	47940308	MajorDMR-16-42715	2
chr17	47975883	47975887	MajorDMR-16-42716	2
chr17	47992861	47992971	MajorDMR-16-42717	2
chr17	48048358	48048616	MajorDMR-16-42718	2
chr17	48075233	48075510	MajorDMR-16-42719	2
chr17	48090785	48091000	MajorDMR-16-42720	2
chr17	48098337	48098780	MajorDMR-16-42721	7
chr17	48110386	48111078	MajorDMR-16-42722	13
chr17	48177134	48177224	MajorDMR-16-42723	4
chr17	48183495	48183637	MajorDMR-16-42724	2
chr17	48189647	48189670	MajorDMR-16-42725	2
chr17	48190281	48190688	MajorDMR-16-42726	8
chr17	48193400	48193441	MajorDMR-16-42727	2
chr17	48205410	48205639	MajorDMR-16-42728	2
chr17	48208180	48208477	MajorDMR-16-42729	5
chr17	48232613	48232879	MajorDMR-16-42730	3
chr17	48237285	48238045	MajorDMR-16-42731	6
chr17	48255422	48255579	MajorDMR-16-42732	6
chr17	48299079	48300189	MajorDMR-16-42733	10
chr17	48315154	48315443	MajorDMR-16-42734	4
chr17	48316220	48316611	MajorDMR-16-42735	7
chr17	48317360	48317635	MajorDMR-16-42736	4
chr17	48337007	48337191	MajorDMR-16-42737	5
chr17	48358636	48359157	MajorDMR-16-42738	4
chr17	48382495	48382786	MajorDMR-16-42739	4
chr17	48394988	48396074	MajorDMR-16-42740	6
chr17	48397165	48397203	MajorDMR-16-42741	2
chr17	48405594	48406448	MajorDMR-16-42742	17
chr17	48407934	48407980	MajorDMR-16-42743	4
chr17	48476610	48476625	MajorDMR-16-42744	2
chr17	48480988	48481074	MajorDMR-16-42745	2
chr17	48498556	48498564	MajorDMR-16-42746	2
chr17	48508363	48508471	MajorDMR-16-42747	2
chr17	48520379	48520877	MajorDMR-16-42748	6
chr17	48521571	48521894	MajorDMR-16-42749	4
chr17	48523631	48523751	MajorDMR-16-42750	3
chr17	48586577	48586715	MajorDMR-16-42751	2
chr17	48647080	48647723	MajorDMR-16-42752	4
chr17	48666926	48666976	MajorDMR-16-42753	2
chr17	48681882	48682277	MajorDMR-16-42754	9
chr17	48687471	48688250	MajorDMR-16-42755	9
chr17	48690496	48691386	MajorDMR-16-42756	19
chr17	48698191	48698577	MajorDMR-16-42757	6
chr17	48707649	48707671	MajorDMR-16-42758	2
chr17	48718920	48719076	MajorDMR-16-42759	2
chr17	48751469	48752114	MajorDMR-16-42760	9
chr17	48759455	48759553	MajorDMR-16-42761	7
chr17	48767901	48768327	MajorDMR-16-42762	7
chr17	48779703	48780017	MajorDMR-16-42763	2
chr17	48782459	48782469	MajorDMR-16-42764	2
chr17	48787672	48787744	MajorDMR-16-42765	2
chr17	48818547	48818561	MajorDMR-16-42766	2
chr17	48847596	48847919	MajorDMR-16-42767	2
chr17	48852824	48852834	MajorDMR-16-42768	2
chr17	48863590	48864439	MajorDMR-16-42769	7
chr17	48882074	48882147	MajorDMR-16-42770	3
chr17	48938206	48938289	MajorDMR-16-42771	3
chr17	48970588	48970669	MajorDMR-16-42772	2
chr17	48997774	48997806	MajorDMR-16-42773	2
chr17	49006239	49006369	MajorDMR-16-42774	3
chr17	49021031	49021112	MajorDMR-16-42775	3
chr17	49021945	49022215	MajorDMR-16-42776	3
chr17	49025794	49025986	MajorDMR-16-42777	2
chr17	49026496	49026851	MajorDMR-16-42778	2
chr17	49035636	49036304	MajorDMR-16-42779	6
chr17	49038937	49039214	MajorDMR-16-42780	7
chr17	49054521	49054605	MajorDMR-16-42781	2
chr17	49059655	49059837	MajorDMR-16-42782	2
chr17	49155568	49155720	MajorDMR-16-42783	3
chr17	49163588	49163593	MajorDMR-16-42784	2
chr17	49164210	49164278	MajorDMR-16-42785	2
chr17	49171511	49171874	MajorDMR-16-42786	2
chr17	49196308	49196320	MajorDMR-16-42787	2
chr17	49251584	49251880	MajorDMR-16-42788	9
chr17	49257914	49258485	MajorDMR-16-42789	9
chr17	49269340	49269694	MajorDMR-16-42790	3
chr17	49339502	49339512	MajorDMR-16-42791	2
chr17	49353064	49353579	MajorDMR-16-42792	7
chr17	49367096	49367182	MajorDMR-16-42793	2
chr17	49407808	49408072	MajorDMR-16-42794	2
chr17	49429187	49429287	MajorDMR-16-42795	2
chr17	49431579	49432207	MajorDMR-16-42796	4
chr17	49440260	49440961	MajorDMR-16-42797	4
chr17	49450877	49451228	MajorDMR-16-42798	3
chr17	49516967	49517225	MajorDMR-16-42799	5
chr17	49558154	49558231	MajorDMR-16-42800	2
chr17	49564468	49564479	MajorDMR-16-42801	2
chr17	49596517	49596903	MajorDMR-16-42802	7
chr17	49778894	49779201	MajorDMR-16-42803	2
chr17	49787141	49787533	MajorDMR-16-42804	7
chr17	49821008	49821060	MajorDMR-16-42805	2
chr17	49883769	49883812	MajorDMR-16-42806	2
chr17	49902271	49902613	MajorDMR-16-42807	7
chr17	49915980	49916318	MajorDMR-16-42808	3
chr17	49917315	49917359	MajorDMR-16-42809	2
chr17	49986128	49987156	MajorDMR-16-42810	9
chr17	50012797	50013183	MajorDMR-16-42811	3
chr17	50022623	50022828	MajorDMR-16-42812	5
chr17	50126678	50127321	MajorDMR-16-42813	4
chr17	50134332	50134346	MajorDMR-16-42814	2
chr17	50247576	50247986	MajorDMR-16-42815	4
chr17	50292377	50292793	MajorDMR-16-42816	4
chr17	50380889	50380937	MajorDMR-16-42817	2
chr17	50496754	50496943	MajorDMR-16-42818	2
chr17	50553106	50553315	MajorDMR-16-42819	4
chr17	50569551	50570308	MajorDMR-16-42820	4
chr17	50596449	50596476	MajorDMR-16-42821	2
chr17	50721836	50722341	MajorDMR-16-42822	4
chr17	50767890	50768169	MajorDMR-16-42823	3
chr17	50768759	50768829	MajorDMR-16-42824	2
chr17	50972238	50972247	MajorDMR-16-42825	2
chr17	50974364	50974710	MajorDMR-16-42826	3
chr17	51059547	51059628	MajorDMR-16-42827	2
chr17	51165920	51166218	MajorDMR-16-42828	4
chr17	51177583	51177663	MajorDMR-16-42829	3
chr17	51183616	51184061	MajorDMR-16-42830	2
chr17	51228531	51228595	MajorDMR-16-42831	3
chr17	51238328	51238779	MajorDMR-16-42832	2
chr17	51244256	51244501	MajorDMR-16-42833	2
chr17	51313995	51314317	MajorDMR-16-42834	5
chr17	51399219	51399596	MajorDMR-16-42835	2
chr17	51764726	51764891	MajorDMR-16-42836	3
chr17	51843703	51844219	MajorDMR-16-42837	3
chr17	51857561	51857918	MajorDMR-16-42838	2
chr17	51881966	51882015	MajorDMR-16-42839	2
chr17	51884557	51885219	MajorDMR-16-42840	7
chr17	51942854	51943221	MajorDMR-16-42841	3
chr17	51950927	51951275	MajorDMR-16-42842	2
chr17	52138852	52139175	MajorDMR-16-42843	2
chr17	52271186	52271583	MajorDMR-16-42844	5
chr17	52272128	52272260	MajorDMR-16-42845	2
chr17	52374986	52375107	MajorDMR-16-42846	3
chr17	52439457	52439706	MajorDMR-16-42847	3
chr17	52502959	52503244	MajorDMR-16-42848	2
chr17	52530389	52530413	MajorDMR-16-42849	2
chr17	52577773	52578194	MajorDMR-16-42850	3
chr17	52698103	52698269	MajorDMR-16-42851	2
chr17	52701323	52701408	MajorDMR-16-42852	2
chr17	52757891	52758945	MajorDMR-16-42853	12
chr17	52759622	52759631	MajorDMR-16-42854	2
chr17	52875507	52875966	MajorDMR-16-42855	2
chr17	52912434	52912698	MajorDMR-16-42856	2
chr17	53018891	53019252	MajorDMR-16-42857	2
chr17	53049064	53049466	MajorDMR-16-42858	2
chr17	53179177	53179466	MajorDMR-16-42859	2
chr17	53181271	53181847	MajorDMR-16-42860	4
chr17	53233035	53233325	MajorDMR-16-42861	2
chr17	53254707	53255350	MajorDMR-16-42862	4
chr17	53274412	53275053	MajorDMR-16-42863	3
chr17	53287193	53287724	MajorDMR-16-42864	5
chr17	53288282	53288328	MajorDMR-16-42865	2
chr17	53297236	53297722	MajorDMR-16-42866	4
chr17	53319725	53319884	MajorDMR-16-42867	2
chr17	53349804	53350008	MajorDMR-16-42868	2
chr17	53358275	53359306	MajorDMR-16-42869	6
chr17	53363564	53364409	MajorDMR-16-42870	5
chr17	53367165	53367375	MajorDMR-16-42871	3
chr17	53383625	53383993	MajorDMR-16-42872	4
chr17	53391725	53391781	MajorDMR-16-42873	2
chr17	53428492	53428517	MajorDMR-16-42874	2
chr17	53514543	53514611	MajorDMR-16-42875	2
chr17	53519316	53519380	MajorDMR-16-42876	2
chr17	53544019	53544546	MajorDMR-16-42877	9
chr17	53600243	53600307	MajorDMR-16-42878	2
chr17	53717613	53717653	MajorDMR-16-42879	2
chr17	53732181	53732211	MajorDMR-16-42880	2
chr17	53771860	53772019	MajorDMR-16-42881	3
chr17	53787053	53787402	MajorDMR-16-42882	6
chr17	53788129	53788482	MajorDMR-16-42883	4
chr17	54012513	54013179	MajorDMR-16-42884	4
chr17	54038887	54039127	MajorDMR-16-42885	2
chr17	54097423	54097667	MajorDMR-16-42886	3
chr17	54151896	54152236	MajorDMR-16-42887	4
chr17	54172147	54172676	MajorDMR-16-42888	4
chr17	54218600	54218652	MajorDMR-16-42889	3
chr17	54293367	54293801	MajorDMR-16-42890	4
chr17	54320102	54320344	MajorDMR-16-42891	2
chr17	54324522	54324820	MajorDMR-16-42892	3
chr17	54357994	54358060	MajorDMR-16-42893	2
chr17	54386097	54386505	MajorDMR-16-42894	5
chr17	54457340	54457913	MajorDMR-16-42895	9
chr17	54514677	54514976	MajorDMR-16-42896	2
chr17	54525736	54526333	MajorDMR-16-42897	5
chr17	54559362	54559801	MajorDMR-16-42898	3
chr17	54655725	54655769	MajorDMR-16-42899	3
chr17	54693216	54693339	MajorDMR-16-42900	4
chr17	54767930	54768775	MajorDMR-16-42901	19
chr17	54795495	54795860	MajorDMR-16-42902	4
chr17	54802649	54802839	MajorDMR-16-42903	4
chr17	54851345	54851738	MajorDMR-16-42904	4
chr17	54959875	54960014	MajorDMR-16-42905	2
chr17	55087634	55087814	MajorDMR-16-42906	2
chr17	55110280	55110288	MajorDMR-16-42907	2
chr17	55118606	55118664	MajorDMR-16-42908	2
chr17	55138996	55139058	MajorDMR-16-42909	3
chr17	55156609	55157111	MajorDMR-16-42910	2
chr17	55168715	55168767	MajorDMR-16-42911	3
chr17	55170313	55170522	MajorDMR-16-42912	4
chr17	55175273	55175533	MajorDMR-16-42913	2
chr17	55179704	55179748	MajorDMR-16-42914	2
chr17	55189166	55189172	MajorDMR-16-42915	2
chr17	55197833	55197873	MajorDMR-16-42916	2
chr17	55199995	55200227	MajorDMR-16-42917	2
chr17	55209068	55209349	MajorDMR-16-42918	3
chr17	55212882	55213249	MajorDMR-16-42919	10
chr17	55255269	55255727	MajorDMR-16-42920	2
chr17	55270245	55270814	MajorDMR-16-42921	3
chr17	55297724	55297940	MajorDMR-16-42922	2
chr17	55302324	55303032	MajorDMR-16-42923	5
chr17	55303899	55304084	MajorDMR-16-42924	3
chr17	55311419	55311490	MajorDMR-16-42925	2
chr17	55317955	55318357	MajorDMR-16-42926	4
chr17	55319558	55319763	MajorDMR-16-42927	5
chr17	55332532	55332711	MajorDMR-16-42928	2
chr17	55336050	55336145	MajorDMR-16-42929	2
chr17	55342555	55342650	MajorDMR-16-42930	2
chr17	55348183	55348945	MajorDMR-16-42931	10
chr17	55363734	55363958	MajorDMR-16-42932	7
chr17	55365589	55365740	MajorDMR-16-42933	2
chr17	55366246	55367166	MajorDMR-16-42934	12
chr17	55368671	55368760	MajorDMR-16-42935	3
chr17	55370688	55371096	MajorDMR-16-42936	11
chr17	55410066	55410169	MajorDMR-16-42937	3
chr17	55410800	55410838	MajorDMR-16-42938	2
chr17	55419001	55419843	MajorDMR-16-42939	9
chr17	55443980	55444598	MajorDMR-16-42940	11
chr17	55456790	55457711	MajorDMR-16-42941	6
chr17	55483157	55484213	MajorDMR-16-42942	7
chr17	55493028	55493913	MajorDMR-16-42943	9
chr17	55498376	55498678	MajorDMR-16-42944	2
chr17	55508275	55508404	MajorDMR-16-42945	3
chr17	55520672	55520900	MajorDMR-16-42946	2
chr17	55542932	55543498	MajorDMR-16-42947	6
chr17	55553404	55553474	MajorDMR-16-42948	2
chr17	55554630	55554663	MajorDMR-16-42949	2
chr17	55558928	55559874	MajorDMR-16-42950	16
chr17	55563204	55564193	MajorDMR-16-42951	7
chr17	55565057	55565602	MajorDMR-16-42952	6
chr17	55566179	55566552	MajorDMR-16-42953	7
chr17	55580444	55580529	MajorDMR-16-42954	2
chr17	55588819	55588851	MajorDMR-16-42955	3
chr17	55595701	55596403	MajorDMR-16-42956	11
chr17	55603889	55604419	MajorDMR-16-42957	12
chr17	55607520	55607559	MajorDMR-16-42958	2
chr17	55623121	55623231	MajorDMR-16-42959	2
chr17	55625689	55625961	MajorDMR-16-42960	6
chr17	55627492	55627517	MajorDMR-16-42961	2
chr17	55644006	55645018	MajorDMR-16-42962	18
chr17	55651541	55651641	MajorDMR-16-42963	2
chr17	55655449	55655668	MajorDMR-16-42964	4
chr17	55659973	55660337	MajorDMR-16-42965	4
chr17	55663340	55663947	MajorDMR-16-42966	9
chr17	55673469	55674150	MajorDMR-16-42967	10
chr17	55677321	55677636	MajorDMR-16-42968	2
chr17	55681671	55682060	MajorDMR-16-42969	2
chr17	55683688	55684599	MajorDMR-16-42970	8
chr17	55699820	55699947	MajorDMR-16-42971	3
chr17	55710420	55710678	MajorDMR-16-42972	7
chr17	55712926	55713239	MajorDMR-16-42973	4
chr17	55714017	55715730	MajorDMR-16-42974	29
chr17	55721899	55722140	MajorDMR-16-42975	5
chr17	55730597	55731032	MajorDMR-16-42976	3
chr17	55737465	55737598	MajorDMR-16-42977	2
chr17	55739389	55739641	MajorDMR-16-42978	2
chr17	55741960	55742720	MajorDMR-16-42979	4
chr17	55749005	55750313	MajorDMR-16-42980	7
chr17	55800416	55800562	MajorDMR-16-42981	3
chr17	55801402	55801598	MajorDMR-16-42982	6
chr17	55843358	55843619	MajorDMR-16-42983	2
chr17	55855710	55856348	MajorDMR-16-42984	4
chr17	55900563	55901246	MajorDMR-16-42985	10
chr17	55910180	55910334	MajorDMR-16-42986	3
chr17	55929450	55929965	MajorDMR-16-42987	3
chr17	55932670	55933284	MajorDMR-16-42988	4
chr17	55941347	55941754	MajorDMR-16-42989	5
chr17	55958547	55959703	MajorDMR-16-42990	16
chr17	55961510	55961628	MajorDMR-16-42991	4
chr17	55970324	55971021	MajorDMR-16-42992	9
chr17	55989481	55990131	MajorDMR-16-42993	6
chr17	55993627	55993937	MajorDMR-16-42994	5
chr17	55997325	55997375	MajorDMR-16-42995	2
chr17	55998695	55998982	MajorDMR-16-42996	7
chr17	56006417	56006567	MajorDMR-16-42997	2
chr17	56028416	56028556	MajorDMR-16-42998	3
chr17	56040284	56040334	MajorDMR-16-42999	2
chr17	56059555	56060217	MajorDMR-16-43000	3
chr17	56062156	56062433	MajorDMR-16-43001	2
chr17	56081093	56081135	MajorDMR-16-43002	3
chr17	56100902	56101031	MajorDMR-16-43003	2
chr17	56117780	56118347	MajorDMR-16-43004	10
chr17	56143842	56144089	MajorDMR-16-43005	4
chr17	56162990	56163307	MajorDMR-16-43006	2
chr17	56164174	56164529	MajorDMR-16-43007	5
chr17	56265600	56265673	MajorDMR-16-43008	3
chr17	56297192	56297642	MajorDMR-16-43009	2
chr17	56319476	56319785	MajorDMR-16-43010	4
chr17	56339233	56340034	MajorDMR-16-43011	5
chr17	56340711	56340957	MajorDMR-16-43012	6
chr17	56531771	56531891	MajorDMR-16-43013	2
chr17	56564953	56565144	MajorDMR-16-43014	3
chr17	56599406	56599749	MajorDMR-16-43015	3
chr17	56602750	56602792	MajorDMR-16-43016	2
chr17	56603390	56604391	MajorDMR-16-43017	4
chr17	56606015	56606843	MajorDMR-16-43018	7
chr17	56608432	56608466	MajorDMR-16-43019	2
chr17	56610163	56610651	MajorDMR-16-43020	2
chr17	56611857	56611880	MajorDMR-16-43021	2
chr17	56616252	56616844	MajorDMR-16-43022	6
chr17	56632704	56632734	MajorDMR-16-43023	2
chr17	56634221	56634655	MajorDMR-16-43024	5
chr17	56635418	56635548	MajorDMR-16-43025	3
chr17	56636222	56636567	MajorDMR-16-43026	7
chr17	56654301	56654346	MajorDMR-16-43027	2
chr17	56809947	56810522	MajorDMR-16-43028	6
chr17	56899743	56900287	MajorDMR-16-43029	3
chr17	56940188	56940564	MajorDMR-16-43030	2
chr17	57013900	57014462	MajorDMR-16-43031	11
chr17	57042549	57042590	MajorDMR-16-43032	2
chr17	57046031	57046044	MajorDMR-16-43033	2
chr17	57046982	57047790	MajorDMR-16-43034	5
chr17	57075445	57076621	MajorDMR-16-43035	10
chr17	57093002	57093116	MajorDMR-16-43036	4
chr17	57101569	57101958	MajorDMR-16-43037	3
chr17	57105621	57106120	MajorDMR-16-43038	6
chr17	57116141	57116302	MajorDMR-16-43039	2
chr17	57125176	57125455	MajorDMR-16-43040	5
chr17	57126956	57127111	MajorDMR-16-43041	3
chr17	57144317	57144470	MajorDMR-16-43042	7
chr17	57188869	57189675	MajorDMR-16-43043	5
chr17	57215306	57215465	MajorDMR-16-43044	2
chr17	57234051	57234179	MajorDMR-16-43045	3
chr17	57308115	57308610	MajorDMR-16-43046	4
chr17	57309225	57309459	MajorDMR-16-43047	3
chr17	57325485	57325589	MajorDMR-16-43048	2
chr17	57372735	57372916	MajorDMR-16-43049	4
chr17	57404276	57404628	MajorDMR-16-43050	2
chr17	57442414	57442598	MajorDMR-16-43051	2
chr17	57459641	57459746	MajorDMR-16-43052	3
chr17	57461369	57461403	MajorDMR-16-43053	2
chr17	57483864	57483980	MajorDMR-16-43054	5
chr17	57486625	57486634	MajorDMR-16-43055	2
chr17	57498496	57498896	MajorDMR-16-43056	3
chr17	57503912	57503971	MajorDMR-16-43057	2
chr17	57506090	57506108	MajorDMR-16-43058	2
chr17	57569207	57569256	MajorDMR-16-43059	2
chr17	57591612	57592345	MajorDMR-16-43060	4
chr17	57595507	57595901	MajorDMR-16-43061	3
chr17	57645024	57645242	MajorDMR-16-43062	4
chr17	57742122	57742194	MajorDMR-16-43063	2
chr17	57755141	57755855	MajorDMR-16-43064	3
chr17	57757952	57758218	MajorDMR-16-43065	3
chr17	57762357	57762541	MajorDMR-16-43066	2
chr17	57771172	57771791	MajorDMR-16-43067	4
chr17	57800755	57800982	MajorDMR-16-43068	3
chr17	57803197	57803299	MajorDMR-16-43069	2
chr17	57804986	57805147	MajorDMR-16-43070	2
chr17	57844200	57844298	MajorDMR-16-43071	2
chr17	58071125	58071166	MajorDMR-16-43072	2
chr17	58125155	58125182	MajorDMR-16-43073	2
chr17	58179611	58179771	MajorDMR-16-43074	2
chr17	58185488	58185506	MajorDMR-16-43075	2
chr17	58228633	58228678	MajorDMR-16-43076	2
chr17	58240294	58240372	MajorDMR-16-43077	4
chr17	58247128	58247504	MajorDMR-16-43078	5
chr17	58289514	58289600	MajorDMR-16-43079	2
chr17	58303471	58303503	MajorDMR-16-43080	2
chr17	58309007	58309047	MajorDMR-16-43081	2
chr17	58326206	58326411	MajorDMR-16-43082	3
chr17	58338418	58338736	MajorDMR-16-43083	2
chr17	58350317	58350399	MajorDMR-16-43084	4
chr17	58364953	58365246	MajorDMR-16-43085	6
chr17	58385858	58385990	MajorDMR-16-43086	3
chr17	58404580	58405085	MajorDMR-16-43087	17
chr17	58410816	58411473	MajorDMR-16-43088	3
chr17	58489516	58489538	MajorDMR-16-43089	2
chr17	58490049	58490323	MajorDMR-16-43090	4
chr17	58513076	58513218	MajorDMR-16-43091	4
chr17	58513785	58514157	MajorDMR-16-43092	2
chr17	58516269	58517002	MajorDMR-16-43093	4
chr17	58520000	58520125	MajorDMR-16-43094	2
chr17	58520631	58520693	MajorDMR-16-43095	2
chr17	58521402	58521486	MajorDMR-16-43096	2
chr17	58535069	58535774	MajorDMR-16-43097	4
chr17	58569168	58569237	MajorDMR-16-43098	2
chr17	58585058	58585071	MajorDMR-16-43099	2
chr17	58587099	58587279	MajorDMR-16-43100	2
chr17	58600130	58600361	MajorDMR-16-43101	2
chr17	58647579	58647587	MajorDMR-16-43102	2
chr17	58681428	58681506	MajorDMR-16-43103	2
chr17	58708109	58708124	MajorDMR-16-43104	2
chr17	58715577	58716022	MajorDMR-16-43105	2
chr17	58723190	58723490	MajorDMR-16-43106	6
chr17	58724069	58724199	MajorDMR-16-43107	2
chr17	58796767	58797028	MajorDMR-16-43108	2
chr17	58843487	58843587	MajorDMR-16-43109	3
chr17	58875871	58876087	MajorDMR-16-43110	5
chr17	58880004	58880067	MajorDMR-16-43111	3
chr17	58885993	58886049	MajorDMR-16-43112	2
chr17	58900941	58901504	MajorDMR-16-43113	3
chr17	58928747	58928808	MajorDMR-16-43114	2
chr17	58935073	58935404	MajorDMR-16-43115	6
chr17	58936729	58936882	MajorDMR-16-43116	2
chr17	59022041	59022402	MajorDMR-16-43117	4
chr17	59065137	59065214	MajorDMR-16-43118	3
chr17	59095186	59095686	MajorDMR-16-43119	4
chr17	59219937	59220128	MajorDMR-16-43120	2
chr17	59257330	59257574	MajorDMR-16-43121	4
chr17	59278487	59278729	MajorDMR-16-43122	4
chr17	59297042	59297118	MajorDMR-16-43123	2
chr17	59300020	59300580	MajorDMR-16-43124	6
chr17	59391548	59391925	MajorDMR-16-43125	4
chr17	59402964	59403428	MajorDMR-16-43126	5
chr17	59408688	59408793	MajorDMR-16-43127	2
chr17	59413218	59413747	MajorDMR-16-43128	5
chr17	59414843	59414958	MajorDMR-16-43129	2
chr17	59420957	59421229	MajorDMR-16-43130	3
chr17	59422433	59422966	MajorDMR-16-43131	9
chr17	59436475	59436879	MajorDMR-16-43132	2
chr17	59485479	59486267	MajorDMR-16-43133	4
chr17	59528635	59528815	MajorDMR-16-43134	2
chr17	59536124	59536740	MajorDMR-16-43135	7
chr17	59537380	59537466	MajorDMR-16-43136	2
chr17	59583018	59583309	MajorDMR-16-43137	2
chr17	59652187	59652258	MajorDMR-16-43138	3
chr17	59661868	59662722	MajorDMR-16-43139	4
chr17	59673067	59674080	MajorDMR-16-43140	14
chr17	59737575	59737657	MajorDMR-16-43141	2
chr17	59984778	59985371	MajorDMR-16-43142	7
chr17	60054696	60054836	MajorDMR-16-43143	2
chr17	60074470	60074645	MajorDMR-16-43144	3
chr17	60086043	60086061	MajorDMR-16-43145	2
chr17	60117628	60118099	MajorDMR-16-43146	5
chr17	60166819	60167943	MajorDMR-16-43147	6
chr17	60181782	60182187	MajorDMR-16-43148	3
chr17	60396958	60397014	MajorDMR-16-43149	3
chr17	60398113	60398298	MajorDMR-16-43150	4
chr17	60444133	60444152	MajorDMR-16-43151	3
chr17	60479080	60479258	MajorDMR-16-43152	2
chr17	60531519	60531715	MajorDMR-16-43153	3
chr17	60584125	60584584	MajorDMR-16-43154	3
chr17	60620569	60621471	MajorDMR-16-43155	8
chr17	60625218	60625509	MajorDMR-16-43156	2
chr17	60634914	60635099	MajorDMR-16-43157	3
chr17	60735238	60735360	MajorDMR-16-43158	3
chr17	60752672	60752995	MajorDMR-16-43159	8
chr17	60765057	60765072	MajorDMR-16-43160	3
chr17	60872929	60873009	MajorDMR-16-43161	2
chr17	60902826	60903068	MajorDMR-16-43162	4
chr17	60947105	60947121	MajorDMR-16-43163	2
chr17	60994548	60994634	MajorDMR-16-43164	2
chr17	60998924	60999424	MajorDMR-16-43165	12
chr17	61030473	61030693	MajorDMR-16-43166	4
chr17	61036545	61036600	MajorDMR-16-43167	2
chr17	61048456	61048469	MajorDMR-16-43168	2
chr17	61071115	61071252	MajorDMR-16-43169	2
chr17	61113061	61113343	MajorDMR-16-43170	3
chr17	61154167	61154241	MajorDMR-16-43171	2
chr17	61173999	61174108	MajorDMR-16-43172	3
chr17	61215694	61215881	MajorDMR-16-43173	2
chr17	61219780	61219913	MajorDMR-16-43174	2
chr17	61229827	61230300	MajorDMR-16-43175	4
chr17	61255822	61255927	MajorDMR-16-43176	3
chr17	61263995	61264302	MajorDMR-16-43177	4
chr17	61285078	61285100	MajorDMR-16-43178	2
chr17	61323934	61323989	MajorDMR-16-43179	2
chr17	61340459	61340540	MajorDMR-16-43180	4
chr17	61354740	61354750	MajorDMR-16-43181	2
chr17	61369704	61369711	MajorDMR-16-43182	2
chr17	61390696	61391029	MajorDMR-16-43183	4
chr17	61403164	61403527	MajorDMR-16-43184	4
chr17	61422871	61422905	MajorDMR-16-43185	2
chr17	61423756	61424640	MajorDMR-16-43186	8
chr17	61427169	61427889	MajorDMR-16-43187	5
chr17	61448064	61448399	MajorDMR-16-43188	7
chr17	61476289	61476329	MajorDMR-16-43189	2
chr17	61479935	61480070	MajorDMR-16-43190	2
chr17	61499471	61499574	MajorDMR-16-43191	3
chr17	61500784	61500870	MajorDMR-16-43192	3
chr17	61505204	61505852	MajorDMR-16-43193	7
chr17	61514971	61514986	MajorDMR-16-43194	2
chr17	61516951	61517408	MajorDMR-16-43195	2
chr17	61518090	61518113	MajorDMR-16-43196	2
chr17	61573012	61573317	MajorDMR-16-43197	5
chr17	61657353	61657460	MajorDMR-16-43198	2
chr17	61658999	61659817	MajorDMR-16-43199	7
chr17	61712638	61713816	MajorDMR-16-43200	6
chr17	61723398	61723415	MajorDMR-16-43201	2
chr17	61730701	61731025	MajorDMR-16-43202	2
chr17	61763093	61763228	MajorDMR-16-43203	2
chr17	61771044	61771146	MajorDMR-16-43204	2
chr17	61772194	61772905	MajorDMR-16-43205	6
chr17	61788087	61788444	MajorDMR-16-43206	3
chr17	61793176	61793480	MajorDMR-16-43207	2
chr17	61800664	61800825	MajorDMR-16-43208	3
chr17	61893477	61894449	MajorDMR-16-43209	8
chr17	61916358	61916908	MajorDMR-16-43210	3
chr17	61947402	61947686	MajorDMR-16-43211	4
chr17	61985050	61985437	MajorDMR-16-43212	7
chr17	61994661	61995130	MajorDMR-16-43213	2
chr17	61996458	61996587	MajorDMR-16-43214	2
chr17	62007394	62007991	MajorDMR-16-43215	20
chr17	62057893	62057917	MajorDMR-16-43216	3
chr17	62064417	62065022	MajorDMR-16-43217	5
chr17	62065918	62066319	MajorDMR-16-43218	10
chr17	62067113	62067220	MajorDMR-16-43219	2
chr17	62071294	62072551	MajorDMR-16-43220	9
chr17	62075172	62075410	MajorDMR-16-43221	3
chr17	62076550	62076769	MajorDMR-16-43222	3
chr17	62151894	62151957	MajorDMR-16-43223	2
chr17	62174599	62175269	MajorDMR-16-43224	7
chr17	62187852	62188340	MajorDMR-16-43225	8
chr17	62195923	62196133	MajorDMR-16-43226	3
chr17	62204509	62204842	MajorDMR-16-43227	4
chr17	62286582	62286745	MajorDMR-16-43228	2
chr17	62307968	62308048	MajorDMR-16-43229	3
chr17	62333864	62334147	MajorDMR-16-43230	2
chr17	62345913	62346273	MajorDMR-16-43231	6
chr17	62346850	62346902	MajorDMR-16-43232	2
chr17	62347408	62348169	MajorDMR-16-43233	4
chr17	62378281	62378436	MajorDMR-16-43234	7
chr17	62471955	62471994	MajorDMR-16-43235	2
chr17	62523172	62523352	MajorDMR-16-43236	2
chr17	62524226	62524251	MajorDMR-16-43237	2
chr17	62533694	62533851	MajorDMR-16-43238	4
chr17	62538378	62538958	MajorDMR-16-43239	7
chr17	62542056	62542228	MajorDMR-16-43240	2
chr17	62547795	62548439	MajorDMR-16-43241	7
chr17	62551581	62551646	MajorDMR-16-43242	3
chr17	62558366	62559083	MajorDMR-16-43243	11
chr17	62688240	62688604	MajorDMR-16-43244	4
chr17	62735838	62735916	MajorDMR-16-43245	4
chr17	62737213	62737359	MajorDMR-16-43246	4
chr17	62757126	62757141	MajorDMR-16-43247	2
chr17	62768571	62768763	MajorDMR-16-43248	3
chr17	62781544	62782047	MajorDMR-16-43249	2
chr17	62823042	62823080	MajorDMR-16-43250	3
chr17	62825871	62825983	MajorDMR-16-43251	2
chr17	62843242	62843301	MajorDMR-16-43252	2
chr17	62856781	62857200	MajorDMR-16-43253	3
chr17	62878805	62878939	MajorDMR-16-43254	2
chr17	62961071	62961217	MajorDMR-16-43255	2
chr17	62980916	62981365	MajorDMR-16-43256	3
chr17	62982792	62983170	MajorDMR-16-43257	4
chr17	63002203	63002737	MajorDMR-16-43258	11
chr17	63008471	63008601	MajorDMR-16-43259	4
chr17	63014681	63015168	MajorDMR-16-43260	3
chr17	63019020	63019295	MajorDMR-16-43261	3
chr17	63057582	63058046	MajorDMR-16-43262	5
chr17	63070810	63071076	MajorDMR-16-43263	7
chr17	63075734	63075914	MajorDMR-16-43264	2
chr17	63081329	63082031	MajorDMR-16-43265	4
chr17	63088212	63088855	MajorDMR-16-43266	7
chr17	63091946	63092594	MajorDMR-16-43267	4
chr17	63101935	63102927	MajorDMR-16-43268	9
chr17	63142733	63142741	MajorDMR-16-43269	2
chr17	63167146	63167255	MajorDMR-16-43270	2
chr17	63191710	63192158	MajorDMR-16-43271	9
chr17	63199083	63199733	MajorDMR-16-43272	11
chr17	63204051	63204069	MajorDMR-16-43273	2
chr17	63225044	63225127	MajorDMR-16-43274	4
chr17	63240598	63240745	MajorDMR-16-43275	3
chr17	63247844	63247994	MajorDMR-16-43276	3
chr17	63260027	63260488	MajorDMR-16-43277	2
chr17	63267202	63267313	MajorDMR-16-43278	2
chr17	63289947	63290238	MajorDMR-16-43279	2
chr17	63362625	63363118	MajorDMR-16-43280	9
chr17	63384172	63384500	MajorDMR-16-43281	3
chr17	63413521	63413683	MajorDMR-16-43282	2
chr17	63467347	63467534	MajorDMR-16-43283	3
chr17	63468830	63469795	MajorDMR-16-43284	10
chr17	63481944	63482486	MajorDMR-16-43285	6
chr17	63499819	63500297	MajorDMR-16-43286	2
chr17	63529820	63529850	MajorDMR-16-43287	2
chr17	63541796	63542519	MajorDMR-16-43288	4
chr17	63590078	63590600	MajorDMR-16-43289	11
chr17	63595924	63596178	MajorDMR-16-43290	5
chr17	63614432	63614471	MajorDMR-16-43291	2
chr17	63635590	63635615	MajorDMR-16-43292	2
chr17	63683851	63684076	MajorDMR-16-43293	2
chr17	63684666	63684745	MajorDMR-16-43294	2
chr17	63688052	63688225	MajorDMR-16-43295	5
chr17	63694511	63694791	MajorDMR-16-43296	2
chr17	63700968	63701533	MajorDMR-16-43297	6
chr17	63731420	63731562	MajorDMR-16-43298	2
chr17	63800246	63800539	MajorDMR-16-43299	4
chr17	63881494	63882723	MajorDMR-16-43300	9
chr17	63963422	63963692	MajorDMR-16-43301	3
chr17	63998084	63998485	MajorDMR-16-43302	2
chr17	64254106	64254442	MajorDMR-16-43303	4
chr17	64300065	64301739	MajorDMR-16-43304	14
chr17	64302602	64302652	MajorDMR-16-43305	2
chr17	64304967	64305020	MajorDMR-16-43306	2
chr17	64309884	64310392	MajorDMR-16-43307	6
chr17	64324760	64324787	MajorDMR-16-43308	2
chr17	64325947	64326043	MajorDMR-16-43309	5
chr17	64336420	64337611	MajorDMR-16-43310	7
chr17	64345760	64346203	MajorDMR-16-43311	4
chr17	64347062	64347315	MajorDMR-16-43312	3
chr17	64354778	64354986	MajorDMR-16-43313	2
chr17	64355811	64355893	MajorDMR-16-43314	2
chr17	64361336	64362127	MajorDMR-16-43315	9
chr17	64370357	64371370	MajorDMR-16-43316	14
chr17	64388668	64389204	MajorDMR-16-43317	6
chr17	64401363	64401635	MajorDMR-16-43318	3
chr17	64419912	64420274	MajorDMR-16-43319	6
chr17	64426937	64427380	MajorDMR-16-43320	2
chr17	64432825	64433183	MajorDMR-16-43321	6
chr17	64451502	64451911	MajorDMR-16-43322	3
chr17	64458015	64458466	MajorDMR-16-43323	5
chr17	64469880	64470943	MajorDMR-16-43324	5
chr17	64475891	64477039	MajorDMR-16-43325	10
chr17	64479326	64479455	MajorDMR-16-43326	2
chr17	64481494	64481627	MajorDMR-16-43327	5
chr17	64485187	64485367	MajorDMR-16-43328	2
chr17	64488659	64489005	MajorDMR-16-43329	5
chr17	64492019	64493008	MajorDMR-16-43330	13
chr17	64512254	64512342	MajorDMR-16-43331	2
chr17	64517421	64517577	MajorDMR-16-43332	3
chr17	64521623	64521660	MajorDMR-16-43333	2
chr17	64529003	64529203	MajorDMR-16-43334	5
chr17	64529879	64530314	MajorDMR-16-43335	7
chr17	64536696	64536955	MajorDMR-16-43336	2
chr17	64538757	64539288	MajorDMR-16-43337	4
chr17	64546905	64547048	MajorDMR-16-43338	5
chr17	64561613	64561634	MajorDMR-16-43339	2
chr17	64563534	64564555	MajorDMR-16-43340	5
chr17	64574141	64574318	MajorDMR-16-43341	3
chr17	64576650	64576725	MajorDMR-16-43342	2
chr17	64580358	64581003	MajorDMR-16-43343	3
chr17	64588455	64588980	MajorDMR-16-43344	7
chr17	64599389	64599626	MajorDMR-16-43345	3
chr17	64603259	64603446	MajorDMR-16-43346	2
chr17	64606722	64607049	MajorDMR-16-43347	6
chr17	64608760	64609584	MajorDMR-16-43348	5
chr17	64615542	64615829	MajorDMR-16-43349	5
chr17	64621141	64621265	MajorDMR-16-43350	3
chr17	64625637	64625959	MajorDMR-16-43351	4
chr17	64659411	64659593	MajorDMR-16-43352	3
chr17	64682279	64682287	MajorDMR-16-43353	2
chr17	64687835	64690180	MajorDMR-16-43354	19
chr17	64702568	64702897	MajorDMR-16-43355	2
chr17	64707562	64707764	MajorDMR-16-43356	3
chr17	64710285	64710894	MajorDMR-16-43357	6
chr17	64711489	64711768	MajorDMR-16-43358	2
chr17	64712431	64712667	MajorDMR-16-43359	3
chr17	64713337	64713408	MajorDMR-16-43360	2
chr17	64718436	64719205	MajorDMR-16-43361	5
chr17	64720071	64720907	MajorDMR-16-43362	7
chr17	64726227	64726810	MajorDMR-16-43363	5
chr17	64728498	64728550	MajorDMR-16-43364	3
chr17	64744010	64744046	MajorDMR-16-43365	2
chr17	64746998	64747240	MajorDMR-16-43366	2
chr17	64749010	64749473	MajorDMR-16-43367	2
chr17	64762102	64762316	MajorDMR-16-43368	5
chr17	64765920	64765931	MajorDMR-16-43369	2
chr17	64772488	64772821	MajorDMR-16-43370	2
chr17	64774876	64774884	MajorDMR-16-43371	2
chr17	64778612	64778715	MajorDMR-16-43372	4
chr17	64785468	64788174	MajorDMR-16-43373	30
chr17	64799691	64799903	MajorDMR-16-43374	3
chr17	64801793	64803148	MajorDMR-16-43375	10
chr17	64806726	64806896	MajorDMR-16-43376	4
chr17	64807866	64808070	MajorDMR-16-43377	7
chr17	64832056	64832104	MajorDMR-16-43378	2
chr17	64855336	64855922	MajorDMR-16-43379	8
chr17	64888362	64888499	MajorDMR-16-43380	2
chr17	64892982	64893862	MajorDMR-16-43381	12
chr17	64900727	64901670	MajorDMR-16-43382	5
chr17	64916631	64917414	MajorDMR-16-43383	9
chr17	64940362	64940556	MajorDMR-16-43384	2
chr17	64941399	64941440	MajorDMR-16-43385	2
chr17	64942486	64942796	MajorDMR-16-43386	6
chr17	64945704	64945708	MajorDMR-16-43387	2
chr17	64963316	64964194	MajorDMR-16-43388	8
chr17	64974731	64975209	MajorDMR-16-43389	8
chr17	64984020	64984614	MajorDMR-16-43390	8
chr17	64985656	64985851	MajorDMR-16-43391	2
chr17	64989272	64989449	MajorDMR-16-43392	7
chr17	64991419	64991501	MajorDMR-16-43393	2
chr17	65003414	65003523	MajorDMR-16-43394	2
chr17	65004374	65004619	MajorDMR-16-43395	5
chr17	65015027	65015315	MajorDMR-16-43396	2
chr17	65016297	65016705	MajorDMR-16-43397	14
chr17	65043223	65043298	MajorDMR-16-43398	2
chr17	65052980	65053386	MajorDMR-16-43399	2
chr17	65081865	65082039	MajorDMR-16-43400	3
chr17	65093719	65093750	MajorDMR-16-43401	2
chr17	65094427	65094930	MajorDMR-16-43402	2
chr17	65096489	65096739	MajorDMR-16-43403	3
chr17	65099709	65100130	MajorDMR-16-43404	2
chr17	65104476	65104573	MajorDMR-16-43405	2
chr17	65136510	65136623	MajorDMR-16-43406	2
chr17	65160909	65161409	MajorDMR-16-43407	5
chr17	65162044	65162176	MajorDMR-16-43408	2
chr17	65182138	65182412	MajorDMR-16-43409	5
chr17	65193816	65193832	MajorDMR-16-43410	2
chr17	65254088	65254372	MajorDMR-16-43411	5
chr17	65256433	65257149	MajorDMR-16-43412	13
chr17	65277930	65278129	MajorDMR-16-43413	3
chr17	65304041	65304435	MajorDMR-16-43414	4
chr17	65349429	65349470	MajorDMR-16-43415	2
chr17	65356193	65356651	MajorDMR-16-43416	3
chr17	65375570	65375639	MajorDMR-16-43417	3
chr17	65378313	65378713	MajorDMR-16-43418	2
chr17	65383705	65384029	MajorDMR-16-43419	4
chr17	65391672	65392137	MajorDMR-16-43420	6
chr17	65406097	65406210	MajorDMR-16-43421	6
chr17	65416910	65417388	MajorDMR-16-43422	3
chr17	65419168	65419278	MajorDMR-16-43423	4
chr17	65426029	65426280	MajorDMR-16-43424	2
chr17	65429218	65429274	MajorDMR-16-43425	2
chr17	65437234	65438080	MajorDMR-16-43426	14
chr17	65439213	65439624	MajorDMR-16-43427	8
chr17	65440410	65440450	MajorDMR-16-43428	2
chr17	65445379	65445556	MajorDMR-16-43429	4
chr17	65449742	65449829	MajorDMR-16-43430	4
chr17	65458878	65458922	MajorDMR-16-43431	2
chr17	65472046	65472365	MajorDMR-16-43432	3
chr17	65474877	65474890	MajorDMR-16-43433	2
chr17	65475487	65475847	MajorDMR-16-43434	5
chr17	65484140	65484420	MajorDMR-16-43435	8
chr17	65486286	65487374	MajorDMR-16-43436	5
chr17	65505729	65506076	MajorDMR-16-43437	3
chr17	65507183	65507356	MajorDMR-16-43438	2
chr17	65508985	65509020	MajorDMR-16-43439	2
chr17	65511668	65511736	MajorDMR-16-43440	2
chr17	65516573	65516871	MajorDMR-16-43441	8
chr17	65535520	65535640	MajorDMR-16-43442	4
chr17	65540264	65540751	MajorDMR-16-43443	8
chr17	65546132	65546417	MajorDMR-16-43444	8
chr17	65549559	65551177	MajorDMR-16-43445	16
chr17	65553707	65554976	MajorDMR-16-43446	10
chr17	65564259	65566141	MajorDMR-16-43447	11
chr17	65571560	65571626	MajorDMR-16-43448	4
chr17	65578072	65578684	MajorDMR-16-43449	5
chr17	65591067	65591166	MajorDMR-16-43450	3
chr17	65602271	65603159	MajorDMR-16-43451	10
chr17	65604883	65604941	MajorDMR-16-43452	4
chr17	65606509	65606516	MajorDMR-16-43453	2
chr17	65611188	65612063	MajorDMR-16-43454	22
chr17	65615501	65615757	MajorDMR-16-43455	8
chr17	65625877	65626168	MajorDMR-16-43456	3
chr17	65630035	65630219	MajorDMR-16-43457	2
chr17	65632915	65634292	MajorDMR-16-43458	16
chr17	65635695	65636446	MajorDMR-16-43459	3
chr17	65638775	65639348	MajorDMR-16-43460	7
chr17	65642403	65642585	MajorDMR-16-43461	2
chr17	65643989	65644447	MajorDMR-16-43462	5
chr17	65646405	65647559	MajorDMR-16-43463	9
chr17	65648612	65648675	MajorDMR-16-43464	2
chr17	65653493	65654018	MajorDMR-16-43465	4
chr17	65666931	65667123	MajorDMR-16-43466	5
chr17	65667706	65667834	MajorDMR-16-43467	3
chr17	65669513	65669686	MajorDMR-16-43468	3
chr17	65671706	65671904	MajorDMR-16-43469	3
chr17	65675269	65675348	MajorDMR-16-43470	2
chr17	65675849	65676142	MajorDMR-16-43471	3
chr17	65683982	65684098	MajorDMR-16-43472	2
chr17	65703749	65703885	MajorDMR-16-43473	2
chr17	65710288	65711581	MajorDMR-16-43474	11
chr17	65741080	65741577	MajorDMR-16-43475	2
chr17	65743248	65744737	MajorDMR-16-43476	12
chr17	65769405	65769548	MajorDMR-16-43477	4
chr17	65791704	65791795	MajorDMR-16-43478	2
chr17	65792676	65793134	MajorDMR-16-43479	6
chr17	65811443	65811471	MajorDMR-16-43480	2
chr17	65854626	65854798	MajorDMR-16-43481	2
chr17	65860363	65860378	MajorDMR-16-43482	2
chr17	65897459	65897624	MajorDMR-16-43483	2
chr17	65898510	65899392	MajorDMR-16-43484	13
chr17	65920023	65920146	MajorDMR-16-43485	5
chr17	65925125	65925325	MajorDMR-16-43486	3
chr17	65927530	65928220	MajorDMR-16-43487	6
chr17	65932823	65932967	MajorDMR-16-43488	2
chr17	65934756	65934877	MajorDMR-16-43489	2
chr17	65944082	65944369	MajorDMR-16-43490	4
chr17	65946514	65946682	MajorDMR-16-43491	2
chr17	65956179	65956581	MajorDMR-16-43492	2
chr17	65974701	65974709	MajorDMR-16-43493	2
chr17	65978223	65978934	MajorDMR-16-43494	5
chr17	65980962	65981430	MajorDMR-16-43495	6
chr17	66033090	66033261	MajorDMR-16-43496	2
chr17	66042388	66042412	MajorDMR-16-43497	2
chr17	66043537	66044584	MajorDMR-16-43498	8
chr17	66087814	66088016	MajorDMR-16-43499	3
chr17	66099224	66099245	MajorDMR-16-43500	2
chr17	66151952	66152216	MajorDMR-16-43501	5
chr17	66154586	66154834	MajorDMR-16-43502	2
chr17	66160580	66161557	MajorDMR-16-43503	9
chr17	66253019	66253041	MajorDMR-16-43504	2
chr17	66255861	66256521	MajorDMR-16-43505	8
chr17	66289121	66289183	MajorDMR-16-43506	3
chr17	66293374	66293620	MajorDMR-16-43507	4
chr17	66315814	66315828	MajorDMR-16-43508	2
chr17	66347433	66347699	MajorDMR-16-43509	5
chr17	66463593	66463986	MajorDMR-16-43510	3
chr17	66473089	66473933	MajorDMR-16-43511	6
chr17	66489605	66489838	MajorDMR-16-43512	9
chr17	66526440	66527460	MajorDMR-16-43513	5
chr17	66540600	66540684	MajorDMR-16-43514	2
chr17	66552401	66552863	MajorDMR-16-43515	4
chr17	66568516	66568999	MajorDMR-16-43516	7
chr17	66653017	66653080	MajorDMR-16-43517	3
chr17	66666800	66667669	MajorDMR-16-43518	9
chr17	66679021	66679361	MajorDMR-16-43519	6
chr17	67029354	67029868	MajorDMR-16-43520	5
chr17	67084011	67084060	MajorDMR-16-43521	2
chr17	67188177	67188188	MajorDMR-16-43522	2
chr17	67273001	67273390	MajorDMR-16-43523	2
chr17	67294784	67294890	MajorDMR-16-43524	2
chr17	67383055	67383274	MajorDMR-16-43525	5
chr17	67387052	67387377	MajorDMR-16-43526	2
chr17	67392173	67392760	MajorDMR-16-43527	7
chr17	67426430	67426779	MajorDMR-16-43528	2
chr17	67457620	67458223	MajorDMR-16-43529	12
chr17	67464527	67464589	MajorDMR-16-43530	2
chr17	67482313	67482353	MajorDMR-16-43531	2
chr17	67497380	67497596	MajorDMR-16-43532	3
chr17	67504089	67504262	MajorDMR-16-43533	2
chr17	67594751	67594989	MajorDMR-16-43534	3
chr17	67605354	67605642	MajorDMR-16-43535	5
chr17	67625417	67627208	MajorDMR-16-43536	10
chr17	67642769	67643070	MajorDMR-16-43537	4
chr17	67649219	67649781	MajorDMR-16-43538	3
chr17	67660681	67660727	MajorDMR-16-43539	2
chr17	67683798	67683908	MajorDMR-16-43540	2
chr17	67705779	67706148	MajorDMR-16-43541	8
chr17	67713689	67714079	MajorDMR-16-43542	3
chr17	67728172	67728423	MajorDMR-16-43543	2
chr17	67729562	67729922	MajorDMR-16-43544	3
chr17	67787224	67787465	MajorDMR-16-43545	3
chr17	67811061	67812070	MajorDMR-16-43546	10
chr17	67903147	67903395	MajorDMR-16-43547	2
chr17	67909143	67910209	MajorDMR-16-43548	5
chr17	67927711	67928177	MajorDMR-16-43549	8
chr17	67935047	67935331	MajorDMR-16-43550	2
chr17	67964791	67964797	MajorDMR-16-43551	2
chr17	67988570	67988855	MajorDMR-16-43552	3
chr17	68017864	68019092	MajorDMR-16-43553	10
chr17	68026921	68027165	MajorDMR-16-43554	2
chr17	68037632	68038190	MajorDMR-16-43555	7
chr17	68063145	68063310	MajorDMR-16-43556	2
chr17	68109080	68109319	MajorDMR-16-43557	2
chr17	68127193	68127270	MajorDMR-16-43558	2
chr17	68140419	68140969	MajorDMR-16-43559	3
chr17	68160312	68160803	MajorDMR-16-43560	2
chr17	68161425	68161780	MajorDMR-16-43561	3
chr17	68162423	68164147	MajorDMR-16-43562	16
chr17	68167184	68168302	MajorDMR-16-43563	9
chr17	68169059	68169436	MajorDMR-16-43564	2
chr17	68172951	68173445	MajorDMR-16-43565	4
chr17	68221490	68221634	MajorDMR-16-43566	2
chr17	68261347	68262034	MajorDMR-16-43567	4
chr17	68284870	68285006	MajorDMR-16-43568	3
chr17	68302793	68302827	MajorDMR-16-43569	2
chr17	68312876	68313670	MajorDMR-16-43570	3
chr17	68314298	68314694	MajorDMR-16-43571	3
chr17	68316838	68317883	MajorDMR-16-43572	8
chr17	68328751	68329080	MajorDMR-16-43573	3
chr17	68363020	68363974	MajorDMR-16-43574	7
chr17	68364668	68365113	MajorDMR-16-43575	5
chr17	68527528	68527768	MajorDMR-16-43576	3
chr17	68564701	68564804	MajorDMR-16-43577	2
chr17	68614841	68615113	MajorDMR-16-43578	3
chr17	68657454	68657928	MajorDMR-16-43579	5
chr17	68678027	68678174	MajorDMR-16-43580	4
chr17	68713058	68713268	MajorDMR-16-43581	2
chr17	68713881	68714373	MajorDMR-16-43582	4
chr17	68731898	68731937	MajorDMR-16-43583	2
chr17	68867821	68868696	MajorDMR-16-43584	6
chr17	68874918	68875859	MajorDMR-16-43585	6
chr17	68929797	68930090	MajorDMR-16-43586	7
chr17	69094921	69095553	MajorDMR-16-43587	5
chr17	69150114	69150248	MajorDMR-16-43588	5
chr17	69212714	69213121	MajorDMR-16-43589	4
chr17	69229370	69229548	MajorDMR-16-43590	2
chr17	69243541	69243776	MajorDMR-16-43591	2
chr17	69248314	69248391	MajorDMR-16-43592	2
chr17	69253606	69253619	MajorDMR-16-43593	2
chr17	69310278	69310496	MajorDMR-16-43594	3
chr17	69323884	69324158	MajorDMR-16-43595	2
chr17	69327725	69328037	MajorDMR-16-43596	2
chr17	69379112	69379562	MajorDMR-16-43597	3
chr17	69441509	69441518	MajorDMR-16-43598	2
chr17	69455557	69455746	MajorDMR-16-43599	4
chr17	69470471	69470714	MajorDMR-16-43600	2
chr17	69500008	69500510	MajorDMR-16-43601	6
chr17	69610042	69610090	MajorDMR-16-43602	2
chr17	69722632	69722671	MajorDMR-16-43603	4
chr17	69765844	69765878	MajorDMR-16-43604	2
chr17	69821978	69822093	MajorDMR-16-43605	3
chr17	69825049	69825095	MajorDMR-16-43606	2
chr17	69845276	69845662	MajorDMR-16-43607	3
chr17	69915430	69916272	MajorDMR-16-43608	6
chr17	69971348	69971908	MajorDMR-16-43609	15
chr17	70018461	70019452	MajorDMR-16-43610	8
chr17	70147561	70147857	MajorDMR-16-43611	2
chr17	70201549	70201667	MajorDMR-16-43612	3
chr17	70266344	70267411	MajorDMR-16-43613	11
chr17	70301910	70302632	MajorDMR-16-43614	6
chr17	70314569	70314573	MajorDMR-16-43615	2
chr17	70331778	70332629	MajorDMR-16-43616	4
chr17	70335089	70335556	MajorDMR-16-43617	5
chr17	70372701	70373186	MajorDMR-16-43618	8
chr17	70375058	70376036	MajorDMR-16-43619	25
chr17	70459223	70459318	MajorDMR-16-43620	2
chr17	70472507	70473347	MajorDMR-16-43621	4
chr17	70477905	70477933	MajorDMR-16-43622	2
chr17	70481490	70482193	MajorDMR-16-43623	8
chr17	70498047	70498217	MajorDMR-16-43624	4
chr17	70514279	70514540	MajorDMR-16-43625	2
chr17	70515397	70515688	MajorDMR-16-43626	5
chr17	70522931	70523026	MajorDMR-16-43627	7
chr17	70525661	70526248	MajorDMR-16-43628	8
chr17	70557832	70558026	MajorDMR-16-43629	4
chr17	70583542	70583622	MajorDMR-16-43630	3
chr17	70595172	70595214	MajorDMR-16-43631	2
chr17	70630703	70630815	MajorDMR-16-43632	4
chr17	70636906	70637209	MajorDMR-16-43633	14
chr17	70654941	70655066	MajorDMR-16-43634	3
chr17	70656729	70656865	MajorDMR-16-43635	2
chr17	70662842	70662932	MajorDMR-16-43636	3
chr17	70685894	70686129	MajorDMR-16-43637	2
chr17	70698650	70698655	MajorDMR-16-43638	2
chr17	70715628	70716139	MajorDMR-16-43639	3
chr17	70771920	70772290	MajorDMR-16-43640	6
chr17	70785879	70786520	MajorDMR-16-43641	7
chr17	70809130	70810048	MajorDMR-16-43642	12
chr17	70812623	70812693	MajorDMR-16-43643	2
chr17	70828943	70829940	MajorDMR-16-43644	7
chr17	70859043	70859101	MajorDMR-16-43645	2
chr17	70871031	70871953	MajorDMR-16-43646	8
chr17	70878311	70878760	MajorDMR-16-43647	9
chr17	70881034	70881405	MajorDMR-16-43648	4
chr17	70883691	70884293	MajorDMR-16-43649	7
chr17	70885629	70886023	MajorDMR-16-43650	6
chr17	70888849	70889626	MajorDMR-16-43651	11
chr17	70894895	70895144	MajorDMR-16-43652	5
chr17	70897057	70897289	MajorDMR-16-43653	3
chr17	70916009	70916085	MajorDMR-16-43654	5
chr17	70917812	70917830	MajorDMR-16-43655	2
chr17	70924227	70924465	MajorDMR-16-43656	2
chr17	70934049	70934811	MajorDMR-16-43657	5
chr17	70937410	70937985	MajorDMR-16-43658	5
chr17	70942814	70943081	MajorDMR-16-43659	2
chr17	70946307	70947060	MajorDMR-16-43660	9
chr17	70967140	70967768	MajorDMR-16-43661	5
chr17	70986031	70986141	MajorDMR-16-43662	3
chr17	71021105	71021836	MajorDMR-16-43663	11
chr17	71023596	71023694	MajorDMR-16-43664	2
chr17	71031208	71031314	MajorDMR-16-43665	3
chr17	71035358	71035867	MajorDMR-16-43666	5
chr17	71049412	71050540	MajorDMR-16-43667	15
chr17	71065426	71065468	MajorDMR-16-43668	2
chr17	71099649	71100359	MajorDMR-16-43669	13
chr17	71103006	71103782	MajorDMR-16-43670	7
chr17	71128270	71128388	MajorDMR-16-43671	3
chr17	71141634	71142342	MajorDMR-16-43672	6
chr17	71151768	71152848	MajorDMR-16-43673	4
chr17	71153478	71154015	MajorDMR-16-43674	5
chr17	71162837	71164897	MajorDMR-16-43675	14
chr17	71166710	71167048	MajorDMR-16-43676	2
chr17	71184116	71184216	MajorDMR-16-43677	2
chr17	71192396	71192611	MajorDMR-16-43678	4
chr17	71197076	71197382	MajorDMR-16-43679	2
chr17	71203147	71203448	MajorDMR-16-43680	7
chr17	71208131	71208147	MajorDMR-16-43681	2
chr17	71227125	71227168	MajorDMR-16-43682	2
chr17	71232929	71232991	MajorDMR-16-43683	2
chr17	71257464	71257669	MajorDMR-16-43684	2
chr17	71259035	71259733	MajorDMR-16-43685	5
chr17	71262873	71263497	MajorDMR-16-43686	7
chr17	71274435	71274468	MajorDMR-16-43687	2
chr17	71298441	71298537	MajorDMR-16-43688	2
chr17	71318830	71318980	MajorDMR-16-43689	3
chr17	71327529	71327712	MajorDMR-16-43690	3
chr17	71337849	71337870	MajorDMR-16-43691	2
chr17	71353443	71353801	MajorDMR-16-43692	5
chr17	71368878	71369649	MajorDMR-16-43693	14
chr17	71375916	71376514	MajorDMR-16-43694	12
chr17	71377452	71377847	MajorDMR-16-43695	7
chr17	71380677	71381134	MajorDMR-16-43696	14
chr17	71383494	71383671	MajorDMR-16-43697	4
chr17	71399490	71400003	MajorDMR-16-43698	10
chr17	71441806	71441978	MajorDMR-16-43699	4
chr17	71466749	71466797	MajorDMR-16-43700	2
chr17	71474248	71474765	MajorDMR-16-43701	6
chr17	71484819	71485393	MajorDMR-16-43702	14
chr17	71489321	71489586	MajorDMR-16-43703	8
chr17	71490557	71490762	MajorDMR-16-43704	2
chr17	71506909	71508036	MajorDMR-16-43705	14
chr17	71528732	71528854	MajorDMR-16-43706	3
chr17	71529439	71530420	MajorDMR-16-43707	15
chr17	71533336	71534011	MajorDMR-16-43708	6
chr17	71537366	71537990	MajorDMR-16-43709	19
chr17	71544973	71545335	MajorDMR-16-43710	11
chr17	71547950	71548598	MajorDMR-16-43711	9
chr17	71555502	71555592	MajorDMR-16-43712	3
chr17	71558904	71558999	MajorDMR-16-43713	8
chr17	71571773	71572086	MajorDMR-16-43714	9
chr17	71578523	71578747	MajorDMR-16-43715	6
chr17	71599759	71600307	MajorDMR-16-43716	12
chr17	71635599	71635852	MajorDMR-16-43717	7
chr17	71636578	71636690	MajorDMR-16-43718	2
chr17	71643575	71643672	MajorDMR-16-43719	5
chr17	71644401	71644437	MajorDMR-16-43720	2
chr17	71656539	71657011	MajorDMR-16-43721	6
chr17	71689633	71689647	MajorDMR-16-43722	2
chr17	71694262	71694400	MajorDMR-16-43723	3
chr17	71701740	71701817	MajorDMR-16-43724	3
chr17	71755784	71756159	MajorDMR-16-43725	11
chr17	71772284	71772809	MajorDMR-16-43726	4
chr17	71781411	71782469	MajorDMR-16-43727	17
chr17	71783274	71783536	MajorDMR-16-43728	8
chr17	71800148	71800503	MajorDMR-16-43729	4
chr17	71831843	71832425	MajorDMR-16-43730	9
chr17	71848704	71848747	MajorDMR-16-43731	2
chr17	71861861	71861996	MajorDMR-16-43732	4
chr17	71887192	71887256	MajorDMR-16-43733	3
chr17	71907173	71907537	MajorDMR-16-43734	4
chr17	71917169	71917771	MajorDMR-16-43735	3
chr17	71946395	71946789	MajorDMR-16-43736	7
chr17	71951140	71951234	MajorDMR-16-43737	2
chr17	71967670	71967760	MajorDMR-16-43738	2
chr17	71973037	71973163	MajorDMR-16-43739	5
chr17	71991189	71991580	MajorDMR-16-43740	4
chr17	71995308	71995906	MajorDMR-16-43741	10
chr17	71997407	71997488	MajorDMR-16-43742	5
chr17	72002651	72002991	MajorDMR-16-43743	8
chr17	72033220	72033366	MajorDMR-16-43744	5
chr17	72037735	72037767	MajorDMR-16-43745	2
chr17	72057099	72057221	MajorDMR-16-43746	2
chr17	72083429	72083537	MajorDMR-16-43747	4
chr17	72110064	72110631	MajorDMR-16-43748	16
chr17	72161042	72161193	MajorDMR-16-43749	2
chr17	72178651	72178697	MajorDMR-16-43750	2
chr17	72183943	72184008	MajorDMR-16-43751	2
chr17	72193124	72193963	MajorDMR-16-43752	10
chr17	72231143	72231524	MajorDMR-16-43753	14
chr17	72270154	72270303	MajorDMR-16-43754	2
chr17	72328296	72328551	MajorDMR-16-43755	2
chr17	72356218	72356426	MajorDMR-16-43756	14
chr17	72358041	72358464	MajorDMR-16-43757	3
chr17	72388557	72388748	MajorDMR-16-43758	4
chr17	72391444	72392212	MajorDMR-16-43759	12
chr17	72399924	72399977	MajorDMR-16-43760	2
chr17	72409809	72409831	MajorDMR-16-43761	2
chr17	72435242	72435272	MajorDMR-16-43762	2
chr17	72451633	72452400	MajorDMR-16-43763	5
chr17	72525922	72526244	MajorDMR-16-43764	6
chr17	72554136	72554362	MajorDMR-16-43765	6
chr17	72584288	72584765	MajorDMR-16-43766	2
chr17	72601489	72601496	MajorDMR-16-43767	2
chr17	72615393	72615610	MajorDMR-16-43768	2
chr17	72703214	72703236	MajorDMR-16-43769	2
chr17	72788978	72789046	MajorDMR-16-43770	3
chr17	72802677	72802780	MajorDMR-16-43771	4
chr17	72807018	72807100	MajorDMR-16-43772	5
chr17	72811870	72811897	MajorDMR-16-43773	2
chr17	72812579	72812862	MajorDMR-16-43774	6
chr17	72818360	72819877	MajorDMR-16-43775	20
chr17	72820664	72820912	MajorDMR-16-43776	9
chr17	72821608	72821639	MajorDMR-16-43777	2
chr17	72871626	72872380	MajorDMR-16-43778	6
chr17	72874446	72874806	MajorDMR-16-43779	11
chr17	72888800	72888841	MajorDMR-16-43780	2
chr17	72940165	72940681	MajorDMR-16-43781	10
chr17	72945524	72945537	MajorDMR-16-43782	2
chr17	72956931	72957108	MajorDMR-16-43783	3
chr17	72985992	72986633	MajorDMR-16-43784	8
chr17	72992023	72992305	MajorDMR-16-43785	3
chr17	73007523	73007624	MajorDMR-16-43786	2
chr17	73015523	73015859	MajorDMR-16-43787	5
chr17	73016447	73017792	MajorDMR-16-43788	25
chr17	73033000	73033178	MajorDMR-16-43789	5
chr17	73102291	73102326	MajorDMR-16-43790	3
chr17	73133142	73133317	MajorDMR-16-43791	2
chr17	73170108	73170212	MajorDMR-16-43792	3
chr17	73176989	73177027	MajorDMR-16-43793	2
chr17	73179586	73179757	MajorDMR-16-43794	2
chr17	73195227	73195530	MajorDMR-16-43795	2
chr17	73224393	73224519	MajorDMR-16-43796	2
chr17	73236216	73236289	MajorDMR-16-43797	3
chr17	73261144	73261277	MajorDMR-16-43798	2
chr17	73265380	73265547	MajorDMR-16-43799	3
chr17	73305920	73305992	MajorDMR-16-43800	2
chr17	73311652	73312023	MajorDMR-16-43801	4
chr17	73313751	73314383	MajorDMR-16-43802	3
chr17	73326610	73326892	MajorDMR-16-43803	6
chr17	73339286	73339321	MajorDMR-16-43804	2
chr17	73348296	73348463	MajorDMR-16-43805	2
chr17	73371132	73371685	MajorDMR-16-43806	4
chr17	73374847	73374990	MajorDMR-16-43807	4
chr17	73383133	73383448	MajorDMR-16-43808	2
chr17	73387051	73387211	MajorDMR-16-43809	2
chr17	73399534	73399933	MajorDMR-16-43810	3
chr17	73436090	73437214	MajorDMR-16-43811	18
chr17	73440080	73440117	MajorDMR-16-43812	2
chr17	73440653	73440871	MajorDMR-16-43813	3
chr17	73441644	73441715	MajorDMR-16-43814	3
chr17	73469784	73469934	MajorDMR-16-43815	2
chr17	73478412	73478806	MajorDMR-16-43816	3
chr17	73497582	73497673	MajorDMR-16-43817	3
chr17	73498569	73498661	MajorDMR-16-43818	2
chr17	73569699	73569706	MajorDMR-16-43819	2
chr17	73586087	73586318	MajorDMR-16-43820	2
chr17	73603599	73604420	MajorDMR-16-43821	10
chr17	73671290	73671324	MajorDMR-16-43822	2
chr17	73684528	73684685	MajorDMR-16-43823	3
chr17	73689211	73689840	MajorDMR-16-43824	6
chr17	73696458	73696833	MajorDMR-16-43825	4
chr17	73709940	73709964	MajorDMR-16-43826	2
chr17	73725192	73725203	MajorDMR-16-43827	2
chr17	73734318	73734362	MajorDMR-16-43828	2
chr17	73787341	73787595	MajorDMR-16-43829	2
chr17	73813267	73813287	MajorDMR-16-43830	2
chr17	73818525	73818872	MajorDMR-16-43831	3
chr17	73831506	73831833	MajorDMR-16-43832	13
chr17	73844834	73844851	MajorDMR-16-43833	2
chr17	73845417	73845614	MajorDMR-16-43834	4
chr17	73875863	73876357	MajorDMR-16-43835	5
chr17	73877291	73877515	MajorDMR-16-43836	3
chr17	73878999	73879734	MajorDMR-16-43837	7
chr17	73881584	73881793	MajorDMR-16-43838	4
chr17	73890648	73890665	MajorDMR-16-43839	2
chr17	73891999	73892238	MajorDMR-16-43840	2
chr17	73941953	73942319	MajorDMR-16-43841	6
chr17	73958202	73958979	MajorDMR-16-43842	11
chr17	73960838	73960850	MajorDMR-16-43843	2
chr17	73969444	73969516	MajorDMR-16-43844	2
chr17	73972090	73972407	MajorDMR-16-43845	2
chr17	74030850	74031398	MajorDMR-16-43846	7
chr17	74060325	74060356	MajorDMR-16-43847	3
chr17	74085293	74085707	MajorDMR-16-43848	15
chr17	74088712	74089761	MajorDMR-16-43849	5
chr17	74128652	74128850	MajorDMR-16-43850	3
chr17	74131463	74131590	MajorDMR-16-43851	2
chr17	74136921	74136968	MajorDMR-16-43852	2
chr17	74146903	74146948	MajorDMR-16-43853	4
chr17	74148707	74148736	MajorDMR-16-43854	2
chr17	74152750	74152941	MajorDMR-16-43855	3
chr17	74168619	74168986	MajorDMR-16-43856	4
chr17	74173345	74173528	MajorDMR-16-43857	5
chr17	74187986	74188017	MajorDMR-16-43858	2
chr17	74189901	74189940	MajorDMR-16-43859	2
chr17	74195049	74195104	MajorDMR-16-43860	2
chr17	74197852	74198253	MajorDMR-16-43861	2
chr17	74208889	74209082	MajorDMR-16-43862	3
chr17	74213191	74213988	MajorDMR-16-43863	8
chr17	74228073	74229003	MajorDMR-16-43864	9
chr17	74230006	74230136	MajorDMR-16-43865	2
chr17	74238625	74238800	MajorDMR-16-43866	3
chr17	74240294	74240682	MajorDMR-16-43867	9
chr17	74257999	74258422	MajorDMR-16-43868	3
chr17	74276078	74276243	MajorDMR-16-43869	2
chr17	74287078	74287142	MajorDMR-16-43870	3
chr17	74289059	74289076	MajorDMR-16-43871	2
chr17	74292251	74292742	MajorDMR-16-43872	5
chr17	74295542	74295546	MajorDMR-16-43873	2
chr17	74299255	74299290	MajorDMR-16-43874	2
chr17	74308952	74309083	MajorDMR-16-43875	5
chr17	74310821	74311021	MajorDMR-16-43876	7
chr17	74312785	74312848	MajorDMR-16-43877	2
chr17	74328168	74328474	MajorDMR-16-43878	3
chr17	74335969	74336666	MajorDMR-16-43879	5
chr17	74356441	74356963	MajorDMR-16-43880	6
chr17	74369798	74370295	MajorDMR-16-43881	14
chr17	74378233	74378253	MajorDMR-16-43882	4
chr17	74405328	74405960	MajorDMR-16-43883	5
chr17	74427055	74427322	MajorDMR-16-43884	3
chr17	74428265	74428463	MajorDMR-16-43885	6
chr17	74437496	74437613	MajorDMR-16-43886	3
chr17	74441761	74442349	MajorDMR-16-43887	5
chr17	74476819	74476905	MajorDMR-16-43888	2
chr17	74480132	74480142	MajorDMR-16-43889	2
chr17	74492340	74492368	MajorDMR-16-43890	2
chr17	74494101	74494627	MajorDMR-16-43891	10
chr17	74507868	74508375	MajorDMR-16-43892	6
chr17	74511327	74511593	MajorDMR-16-43893	12
chr17	74523678	74523783	MajorDMR-16-43894	2
chr17	74525421	74525600	MajorDMR-16-43895	5
chr17	74526119	74526639	MajorDMR-16-43896	5
chr17	74533041	74533240	MajorDMR-16-43897	3
chr17	74534744	74534849	MajorDMR-16-43898	2
chr17	74538978	74539329	MajorDMR-16-43899	7
chr17	74542645	74543338	MajorDMR-16-43900	9
chr17	74545763	74545847	MajorDMR-16-43901	3
chr17	74550042	74550420	MajorDMR-16-43902	2
chr17	74555556	74558252	MajorDMR-16-43903	20
chr17	74560951	74562049	MajorDMR-16-43904	7
chr17	74564916	74565068	MajorDMR-16-43905	4
chr17	74565671	74566300	MajorDMR-16-43906	4
chr17	74572867	74572975	MajorDMR-16-43907	2
chr17	74580642	74580976	MajorDMR-16-43908	6
chr17	74585711	74585822	MajorDMR-16-43909	2
chr17	74588053	74589088	MajorDMR-16-43910	11
chr17	74589656	74590262	MajorDMR-16-43911	13
chr17	74593871	74594454	MajorDMR-16-43912	7
chr17	74595931	74596233	MajorDMR-16-43913	6
chr17	74619438	74619891	MajorDMR-16-43914	4
chr17	74628303	74628345	MajorDMR-16-43915	2
chr17	74630919	74631520	MajorDMR-16-43916	7
chr17	74653510	74654222	MajorDMR-16-43917	8
chr17	74657159	74657551	MajorDMR-16-43918	2
chr17	74666128	74667109	MajorDMR-16-43919	13
chr17	74676879	74677390	MajorDMR-16-43920	10
chr17	74678017	74678075	MajorDMR-16-43921	3
chr17	74679651	74680757	MajorDMR-16-43922	9
chr17	74681400	74681432	MajorDMR-16-43923	2
chr17	74682388	74682867	MajorDMR-16-43924	14
chr17	74683387	74683887	MajorDMR-16-43925	10
chr17	74685020	74685297	MajorDMR-16-43926	8
chr17	74687067	74687353	MajorDMR-16-43927	10
chr17	74691228	74691644	MajorDMR-16-43928	6
chr17	74693291	74694474	MajorDMR-16-43929	11
chr17	74696405	74696425	MajorDMR-16-43930	2
chr17	74697802	74698134	MajorDMR-16-43931	7
chr17	74703125	74703344	MajorDMR-16-43932	3
chr17	74704157	74704439	MajorDMR-16-43933	6
chr17	74705403	74705407	MajorDMR-16-43934	2
chr17	74708124	74708549	MajorDMR-16-43935	3
chr17	74714615	74714681	MajorDMR-16-43936	4
chr17	74721477	74721713	MajorDMR-16-43937	3
chr17	74728454	74728814	MajorDMR-16-43938	6
chr17	74737016	74737087	MajorDMR-16-43939	2
chr17	74743660	74743707	MajorDMR-16-43940	4
chr17	74747909	74748446	MajorDMR-16-43941	6
chr17	74763148	74763361	MajorDMR-16-43942	3
chr17	74769272	74769499	MajorDMR-16-43943	5
chr17	74776018	74776545	MajorDMR-16-43944	8
chr17	74777258	74777904	MajorDMR-16-43945	3
chr17	74780974	74781271	MajorDMR-16-43946	3
chr17	74827253	74827655	MajorDMR-16-43947	3
chr17	74829243	74829532	MajorDMR-16-43948	4
chr17	74830053	74830754	MajorDMR-16-43949	8
chr17	74847744	74848186	MajorDMR-16-43950	5
chr17	74856636	74856694	MajorDMR-16-43951	2
chr17	74868842	74868981	MajorDMR-16-43952	5
chr17	74870354	74870359	MajorDMR-16-43953	2
chr17	74872452	74872624	MajorDMR-16-43954	2
chr17	74873949	74874171	MajorDMR-16-43955	4
chr17	74874783	74875364	MajorDMR-16-43956	4
chr17	74879716	74880020	MajorDMR-16-43957	6
chr17	74881698	74882253	MajorDMR-16-43958	6
chr17	74884610	74885132	MajorDMR-16-43959	5
chr17	74885868	74885876	MajorDMR-16-43960	2
chr17	74889329	74889816	MajorDMR-16-43961	5
chr17	74892131	74892553	MajorDMR-16-43962	3
chr17	74895574	74895979	MajorDMR-16-43963	5
chr17	74897611	74897885	MajorDMR-16-43964	5
chr17	74907955	74907965	MajorDMR-16-43965	2
chr17	74908945	74908978	MajorDMR-16-43966	3
chr17	74919708	74921179	MajorDMR-16-43967	16
chr17	74921770	74921878	MajorDMR-16-43968	3
chr17	74923811	74923976	MajorDMR-16-43969	3
chr17	74928775	74929169	MajorDMR-16-43970	12
chr17	74938556	74939048	MajorDMR-16-43971	2
chr17	74942713	74942986	MajorDMR-16-43972	7
chr17	74944881	74945018	MajorDMR-16-43973	3
chr17	74949824	74949867	MajorDMR-16-43974	2
chr17	74950530	74950957	MajorDMR-16-43975	2
chr17	74954247	74954563	MajorDMR-16-43976	3
chr17	74982617	74982900	MajorDMR-16-43977	4
chr17	74985054	74985747	MajorDMR-16-43978	16
chr17	75014772	75015008	MajorDMR-16-43979	3
chr17	75016970	75017446	MajorDMR-16-43980	2
chr17	75019124	75019139	MajorDMR-16-43981	2
chr17	75020587	75021578	MajorDMR-16-43982	7
chr17	75029985	75030175	MajorDMR-16-43983	4
chr17	75066465	75067123	MajorDMR-16-43984	15
chr17	75072279	75073101	MajorDMR-16-43985	12
chr17	75092979	75093414	MajorDMR-16-43986	12
chr17	75103746	75104800	MajorDMR-16-43987	6
chr17	75105638	75106499	MajorDMR-16-43988	11
chr17	75111497	75112104	MajorDMR-16-43989	4
chr17	75113111	75113518	MajorDMR-16-43990	4
chr17	75114574	75115249	MajorDMR-16-43991	8
chr17	75116979	75117387	MajorDMR-16-43992	4
chr17	75120377	75120907	MajorDMR-16-43993	9
chr17	75122741	75122976	MajorDMR-16-43994	4
chr17	75124570	75124874	MajorDMR-16-43995	5
chr17	75125631	75125899	MajorDMR-16-43996	5
chr17	75126423	75127272	MajorDMR-16-43997	16
chr17	75128062	75128984	MajorDMR-16-43998	6
chr17	75130063	75130374	MajorDMR-16-43999	2
chr17	75138169	75138386	MajorDMR-16-44000	2
chr17	75139875	75141594	MajorDMR-16-44001	19
chr17	75142155	75144067	MajorDMR-16-44002	20
chr17	75145968	75147827	MajorDMR-16-44003	11
chr17	75148611	75149298	MajorDMR-16-44004	6
chr17	75150264	75150899	MajorDMR-16-44005	4
chr17	75159103	75159372	MajorDMR-16-44006	2
chr17	75164208	75164427	MajorDMR-16-44007	6
chr17	75167384	75167506	MajorDMR-16-44008	2
chr17	75170910	75171335	MajorDMR-16-44009	9
chr17	75171856	75171956	MajorDMR-16-44010	2
chr17	75177028	75177204	MajorDMR-16-44011	5
chr17	75179755	75180426	MajorDMR-16-44012	3
chr17	75184641	75184770	MajorDMR-16-44013	2
chr17	75186518	75186773	MajorDMR-16-44014	3
chr17	75187313	75187431	MajorDMR-16-44015	7
chr17	75189010	75189405	MajorDMR-16-44016	2
chr17	75189969	75190081	MajorDMR-16-44017	3
chr17	75196786	75197452	MajorDMR-16-44018	11
chr17	75198693	75200399	MajorDMR-16-44019	18
chr17	75203157	75203210	MajorDMR-16-44020	3
chr17	75205561	75205699	MajorDMR-16-44021	7
chr17	75207963	75208581	MajorDMR-16-44022	14
chr17	75209285	75210774	MajorDMR-16-44023	10
chr17	75212516	75212538	MajorDMR-16-44024	3
chr17	75218666	75219223	MajorDMR-16-44025	3
chr17	75222635	75223034	MajorDMR-16-44026	2
chr17	75223618	75223962	MajorDMR-16-44027	12
chr17	75224463	75224606	MajorDMR-16-44028	2
chr17	75232311	75232360	MajorDMR-16-44029	3
chr17	75271733	75272109	MajorDMR-16-44030	10
chr17	75300142	75300964	MajorDMR-16-44031	14
chr17	75304701	75305587	MajorDMR-16-44032	4
chr17	75321151	75321307	MajorDMR-16-44033	4
chr17	75323655	75323998	MajorDMR-16-44034	12
chr17	75347983	75348111	MajorDMR-16-44035	2
chr17	75355107	75355571	MajorDMR-16-44036	4
chr17	75361899	75361976	MajorDMR-16-44037	3
chr17	75370840	75371533	MajorDMR-16-44038	6
chr17	75373223	75374022	MajorDMR-16-44039	9
chr17	75380336	75380841	MajorDMR-16-44040	5
chr17	75384889	75385356	MajorDMR-16-44041	2
chr17	75388066	75389076	MajorDMR-16-44042	11
chr17	75391760	75391997	MajorDMR-16-44043	2
chr17	75392793	75392822	MajorDMR-16-44044	2
chr17	75399542	75399991	MajorDMR-16-44045	4
chr17	75404076	75404142	MajorDMR-16-44046	4
chr17	75409159	75409346	MajorDMR-16-44047	3
chr17	75416827	75417592	MajorDMR-16-44048	4
chr17	75423566	75423973	MajorDMR-16-44049	2
chr17	75429083	75429289	MajorDMR-16-44050	5
chr17	75430030	75430100	MajorDMR-16-44051	3
chr17	75449998	75451176	MajorDMR-16-44052	20
chr17	75458178	75458321	MajorDMR-16-44053	2
chr17	75468475	75468831	MajorDMR-16-44054	3
chr17	75471134	75472229	MajorDMR-16-44055	10
chr17	75473894	75474434	MajorDMR-16-44056	5
chr17	75502972	75503070	MajorDMR-16-44057	4
chr17	75509413	75509771	MajorDMR-16-44058	4
chr17	75521853	75522186	MajorDMR-16-44059	2
chr17	75531394	75532277	MajorDMR-16-44060	18
chr17	75540152	75540253	MajorDMR-16-44061	4
chr17	75587979	75588891	MajorDMR-16-44062	12
chr17	75598043	75598495	MajorDMR-16-44063	6
chr17	75641101	75641628	MajorDMR-16-44064	14
chr17	75656624	75656963	MajorDMR-16-44065	4
chr17	75672189	75672802	MajorDMR-16-44066	28
chr17	75678130	75678334	MajorDMR-16-44067	5
chr17	75691419	75691593	MajorDMR-16-44068	3
chr17	75714231	75714743	MajorDMR-16-44069	3
chr17	75717535	75717903	MajorDMR-16-44070	3
chr17	75730171	75730234	MajorDMR-16-44071	2
chr17	75730817	75732568	MajorDMR-16-44072	24
chr17	75738761	75739171	MajorDMR-16-44073	4
chr17	75742739	75743705	MajorDMR-16-44074	9
chr17	75753565	75753927	MajorDMR-16-44075	7
chr17	75757692	75757706	MajorDMR-16-44076	2
chr17	75759056	75759340	MajorDMR-16-44077	6
chr17	75775879	75776275	MajorDMR-16-44078	8
chr17	75778350	75778538	MajorDMR-16-44079	7
chr17	75783065	75783414	MajorDMR-16-44080	3
chr17	75789411	75789475	MajorDMR-16-44081	2
chr17	75789990	75790095	MajorDMR-16-44082	3
chr17	75806344	75807759	MajorDMR-16-44083	6
chr17	75808902	75809246	MajorDMR-16-44084	3
chr17	75835818	75836190	MajorDMR-16-44085	6
chr17	75856425	75856485	MajorDMR-16-44086	5
chr17	75859282	75859467	MajorDMR-16-44087	4
chr17	75864961	75865395	MajorDMR-16-44088	6
chr17	75869421	75870061	MajorDMR-16-44089	13
chr17	75878867	75879063	MajorDMR-16-44090	5
chr17	75884688	75884693	MajorDMR-16-44091	2
chr17	75888646	75889185	MajorDMR-16-44092	7
chr17	75900168	75900641	MajorDMR-16-44093	11
chr17	75904176	75904215	MajorDMR-16-44094	2
chr17	75905363	75905678	MajorDMR-16-44095	12
chr17	75921229	75921644	MajorDMR-16-44096	8
chr17	75938578	75938698	MajorDMR-16-44097	3
chr17	75939603	75939981	MajorDMR-16-44098	7
chr17	75945115	75945409	MajorDMR-16-44099	2
chr17	75950705	75950761	MajorDMR-16-44100	3
chr17	75965045	75965090	MajorDMR-16-44101	3
chr17	75966264	75966405	MajorDMR-16-44102	2
chr17	75988621	75988696	MajorDMR-16-44103	2
chr17	76003786	76003969	MajorDMR-16-44104	2
chr17	76010999	76011029	MajorDMR-16-44105	2
chr17	76024498	76025309	MajorDMR-16-44106	8
chr17	76030092	76030190	MajorDMR-16-44107	3
chr17	76033917	76033927	MajorDMR-16-44108	2
chr17	76035602	76035760	MajorDMR-16-44109	2
chr17	76040528	76040977	MajorDMR-16-44110	2
chr17	76044478	76045225	MajorDMR-16-44111	6
chr17	76067001	76067259	MajorDMR-16-44112	5
chr17	76067971	76068148	MajorDMR-16-44113	2
chr17	76076559	76076782	MajorDMR-16-44114	3
chr17	76092719	76092955	MajorDMR-16-44115	3
chr17	76103616	76104313	MajorDMR-16-44116	7
chr17	76105151	76105502	MajorDMR-16-44117	11
chr17	76106100	76106107	MajorDMR-16-44118	2
chr17	76137180	76137184	MajorDMR-16-44119	2
chr17	76167986	76169382	MajorDMR-16-44120	8
chr17	76188826	76189129	MajorDMR-16-44121	3
chr17	76194875	76195531	MajorDMR-16-44122	14
chr17	76212678	76213054	MajorDMR-16-44123	2
chr17	76221243	76221411	MajorDMR-16-44124	7
chr17	76224464	76225076	MajorDMR-16-44125	13
chr17	76230920	76231843	MajorDMR-16-44126	5
chr17	76261644	76261777	MajorDMR-16-44127	4
chr17	76264977	76267080	MajorDMR-16-44128	22
chr17	76268883	76269033	MajorDMR-16-44129	3
chr17	76279804	76279885	MajorDMR-16-44130	2
chr17	76365490	76366570	MajorDMR-16-44131	14
chr17	76372011	76372158	MajorDMR-16-44132	2
chr17	76401297	76401373	MajorDMR-16-44133	4
chr17	76412458	76413326	MajorDMR-16-44134	6
chr17	76421098	76421449	MajorDMR-16-44135	5
chr17	76424644	76425171	MajorDMR-16-44136	5
chr17	76454986	76455237	MajorDMR-16-44137	10
chr17	76468511	76468701	MajorDMR-16-44138	2
chr17	76501597	76501618	MajorDMR-16-44139	2
chr17	76513162	76513186	MajorDMR-16-44140	2
chr17	76514094	76514977	MajorDMR-16-44141	7
chr17	76596348	76597092	MajorDMR-16-44142	12
chr17	76605627	76605853	MajorDMR-16-44143	3
chr17	76618782	76618867	MajorDMR-16-44144	2
chr17	76640686	76640830	MajorDMR-16-44145	3
chr17	76646544	76646749	MajorDMR-16-44146	5
chr17	76671029	76671376	MajorDMR-16-44147	3
chr17	76672616	76672771	MajorDMR-16-44148	7
chr17	76673795	76674189	MajorDMR-16-44149	3
chr17	76674760	76675223	MajorDMR-16-44150	2
chr17	76684502	76685200	MajorDMR-16-44151	6
chr17	76691322	76692382	MajorDMR-16-44152	9
chr17	76692904	76693841	MajorDMR-16-44153	5
chr17	76694343	76695425	MajorDMR-16-44154	9
chr17	76696303	76696731	MajorDMR-16-44155	13
chr17	76701305	76702520	MajorDMR-16-44156	8
chr17	76703676	76704115	MajorDMR-16-44157	2
chr17	76705700	76706211	MajorDMR-16-44158	5
chr17	76709613	76709927	MajorDMR-16-44159	2
chr17	76711569	76711850	MajorDMR-16-44160	5
chr17	76714350	76717852	MajorDMR-16-44161	25
chr17	76720493	76721204	MajorDMR-16-44162	5
chr17	76729038	76729094	MajorDMR-16-44163	2
chr17	76733279	76733534	MajorDMR-16-44164	2
chr17	76761001	76761188	MajorDMR-16-44165	5
chr17	76763613	76763955	MajorDMR-16-44166	3
chr17	76776948	76777208	MajorDMR-16-44167	13
chr17	76785226	76785383	MajorDMR-16-44168	3
chr17	76786193	76786329	MajorDMR-16-44169	5
chr17	76792272	76792406	MajorDMR-16-44170	2
chr17	76793867	76793945	MajorDMR-16-44171	2
chr17	76794508	76794672	MajorDMR-16-44172	3
chr17	76795757	76795914	MajorDMR-16-44173	2
chr17	76805130	76805550	MajorDMR-16-44174	4
chr17	76807445	76807843	MajorDMR-16-44175	6
chr17	76808632	76809181	MajorDMR-16-44176	6
chr17	76813381	76813565	MajorDMR-16-44177	4
chr17	76815999	76816323	MajorDMR-16-44178	6
chr17	76819928	76820129	MajorDMR-16-44179	2
chr17	76866905	76866955	MajorDMR-16-44180	2
chr17	76873624	76873933	MajorDMR-16-44181	3
chr17	76880694	76880843	MajorDMR-16-44182	3
chr17	76886816	76887030	MajorDMR-16-44183	9
chr17	76888206	76888864	MajorDMR-16-44184	5
chr17	76889521	76890614	MajorDMR-16-44185	4
chr17	76891530	76891949	MajorDMR-16-44186	4
chr17	76895148	76896254	MajorDMR-16-44187	19
chr17	76901551	76901818	MajorDMR-16-44188	4
chr17	76910176	76910428	MajorDMR-16-44189	2
chr17	76915808	76916056	MajorDMR-16-44190	2
chr17	76916677	76917454	MajorDMR-16-44191	4
chr17	76918297	76918304	MajorDMR-16-44192	2
chr17	76918843	76919094	MajorDMR-16-44193	4
chr17	76923266	76923366	MajorDMR-16-44194	4
chr17	76936227	76936893	MajorDMR-16-44195	7
chr17	76965741	76965816	MajorDMR-16-44196	3
chr17	76966988	76967159	MajorDMR-16-44197	2
chr17	76967809	76968239	MajorDMR-16-44198	2
chr17	76974057	76974427	MajorDMR-16-44199	6
chr17	76975168	76976381	MajorDMR-16-44200	10
chr17	76979316	76979901	MajorDMR-16-44201	4
chr17	76987714	76987813	MajorDMR-16-44202	3
chr17	76992165	76992261	MajorDMR-16-44203	2
chr17	76992779	76992829	MajorDMR-16-44204	3
chr17	76993393	76994849	MajorDMR-16-44205	9
chr17	77003161	77003244	MajorDMR-16-44206	2
chr17	77015972	77016599	MajorDMR-16-44207	17
chr17	77021034	77021717	MajorDMR-16-44208	6
chr17	77023106	77024494	MajorDMR-16-44209	11
chr17	77030191	77030753	MajorDMR-16-44210	14
chr17	77037092	77037145	MajorDMR-16-44211	2
chr17	77037674	77037802	MajorDMR-16-44212	2
chr17	77078800	77079104	MajorDMR-16-44213	2
chr17	77084383	77084957	MajorDMR-16-44214	3
chr17	77086700	77087043	MajorDMR-16-44215	13
chr17	77093085	77093109	MajorDMR-16-44216	2
chr17	77093948	77094646	MajorDMR-16-44217	6
chr17	77096432	77096918	MajorDMR-16-44218	3
chr17	77097711	77098174	MajorDMR-16-44219	2
chr17	77106033	77107026	MajorDMR-16-44220	6
chr17	77110556	77112022	MajorDMR-16-44221	27
chr17	77113949	77114249	MajorDMR-16-44222	2
chr17	77118620	77118759	MajorDMR-16-44223	4
chr17	77121624	77122694	MajorDMR-16-44224	17
chr17	77128565	77128859	MajorDMR-16-44225	7
chr17	77129939	77130028	MajorDMR-16-44226	4
chr17	77131801	77132752	MajorDMR-16-44227	17
chr17	77133258	77133548	MajorDMR-16-44228	4
chr17	77137202	77137227	MajorDMR-16-44229	2
chr17	77138082	77138508	MajorDMR-16-44230	4
chr17	77140337	77140424	MajorDMR-16-44231	3
chr17	77143536	77144111	MajorDMR-16-44232	13
chr17	77146963	77147404	MajorDMR-16-44233	4
chr17	77150600	77151412	MajorDMR-16-44234	7
chr17	77158400	77158979	MajorDMR-16-44235	15
chr17	77161289	77162616	MajorDMR-16-44236	8
chr17	77167177	77167564	MajorDMR-16-44237	12
chr17	77173551	77176491	MajorDMR-16-44238	20
chr17	77177984	77178514	MajorDMR-16-44239	3
chr17	77183409	77183437	MajorDMR-16-44240	2
chr17	77184139	77184851	MajorDMR-16-44241	15
chr17	77185464	77185635	MajorDMR-16-44242	8
chr17	77204054	77204384	MajorDMR-16-44243	3
chr17	77208718	77208767	MajorDMR-16-44244	2
chr17	77210823	77211060	MajorDMR-16-44245	6
chr17	77213400	77213524	MajorDMR-16-44246	3
chr17	77214459	77214502	MajorDMR-16-44247	2
chr17	77216509	77216653	MajorDMR-16-44248	3
chr17	77223146	77223665	MajorDMR-16-44249	5
chr17	77224402	77224756	MajorDMR-16-44250	7
chr17	77231669	77231976	MajorDMR-16-44251	4
chr17	77234647	77234811	MajorDMR-16-44252	2
chr17	77242282	77242415	MajorDMR-16-44253	2
chr17	77246054	77246325	MajorDMR-16-44254	9
chr17	77252454	77252463	MajorDMR-16-44255	2
chr17	77258535	77259594	MajorDMR-16-44256	10
chr17	77262606	77262661	MajorDMR-16-44257	4
chr17	77270432	77272297	MajorDMR-16-44258	9
chr17	77272850	77272878	MajorDMR-16-44259	2
chr17	77276671	77276984	MajorDMR-16-44260	7
chr17	77277972	77279272	MajorDMR-16-44261	18
chr17	77279792	77279944	MajorDMR-16-44262	4
chr17	77282235	77283471	MajorDMR-16-44263	14
chr17	77284040	77284401	MajorDMR-16-44264	2
chr17	77286545	77287539	MajorDMR-16-44265	8
chr17	77288742	77288954	MajorDMR-16-44266	5
chr17	77290612	77290646	MajorDMR-16-44267	3
chr17	77292162	77292513	MajorDMR-16-44268	6
chr17	77294962	77295332	MajorDMR-16-44269	10
chr17	77297562	77298266	MajorDMR-16-44270	3
chr17	77303002	77303093	MajorDMR-16-44271	3
chr17	77308029	77308418	MajorDMR-16-44272	6
chr17	77310435	77310730	MajorDMR-16-44273	3
chr17	77311513	77313211	MajorDMR-16-44274	28
chr17	77314218	77314894	MajorDMR-16-44275	4
chr17	77318732	77319085	MajorDMR-16-44276	2
chr17	77319818	77319927	MajorDMR-16-44277	5
chr17	77321878	77321977	MajorDMR-16-44278	3
chr17	77327656	77328279	MajorDMR-16-44279	5
chr17	77329389	77329554	MajorDMR-16-44280	2
chr17	77334072	77335785	MajorDMR-16-44281	12
chr17	77336304	77336797	MajorDMR-16-44282	8
chr17	77337790	77338237	MajorDMR-16-44283	4
chr17	77345208	77345393	MajorDMR-16-44284	5
chr17	77349633	77349823	MajorDMR-16-44285	7
chr17	77350449	77352394	MajorDMR-16-44286	26
chr17	77353103	77353359	MajorDMR-16-44287	3
chr17	77354969	77355317	MajorDMR-16-44288	5
chr17	77356313	77357818	MajorDMR-16-44289	25
chr17	77358537	77359276	MajorDMR-16-44290	16
chr17	77362227	77363125	MajorDMR-16-44291	15
chr17	77365256	77365729	MajorDMR-16-44292	2
chr17	77367352	77367489	MajorDMR-16-44293	5
chr17	77371962	77372128	MajorDMR-16-44294	3
chr17	77373312	77373742	MajorDMR-16-44295	10
chr17	77375670	77376734	MajorDMR-16-44296	17
chr17	77379033	77379670	MajorDMR-16-44297	5
chr17	77384956	77385961	MajorDMR-16-44298	8
chr17	77390988	77391527	MajorDMR-16-44299	4
chr17	77394145	77394381	MajorDMR-16-44300	2
chr17	77395402	77396229	MajorDMR-16-44301	11
chr17	77397605	77397755	MajorDMR-16-44302	2
chr17	77398566	77398631	MajorDMR-16-44303	2
chr17	77402341	77403122	MajorDMR-16-44304	24
chr17	77403633	77404823	MajorDMR-16-44305	8
chr17	77407859	77407890	MajorDMR-16-44306	2
chr17	77410274	77410863	MajorDMR-16-44307	7
chr17	77411512	77411750	MajorDMR-16-44308	3
chr17	77413609	77414024	MajorDMR-16-44309	3
chr17	77415071	77415334	MajorDMR-16-44310	4
chr17	77415862	77415937	MajorDMR-16-44311	2
chr17	77417942	77418355	MajorDMR-16-44312	4
chr17	77423952	77424016	MajorDMR-16-44313	2
chr17	77425798	77426193	MajorDMR-16-44314	4
chr17	77435127	77435251	MajorDMR-16-44315	2
chr17	77437556	77437618	MajorDMR-16-44316	2
chr17	77438788	77438960	MajorDMR-16-44317	4
chr17	77445244	77447226	MajorDMR-16-44318	21
chr17	77449910	77450104	MajorDMR-16-44319	3
chr17	77451327	77451657	MajorDMR-16-44320	3
chr17	77472015	77472028	MajorDMR-16-44321	2
chr17	77506243	77506638	MajorDMR-16-44322	2
chr17	77533159	77533421	MajorDMR-16-44323	6
chr17	77536986	77537574	MajorDMR-16-44324	3
chr17	77539385	77540074	MajorDMR-16-44325	8
chr17	77543438	77543539	MajorDMR-16-44326	2
chr17	77598521	77598908	MajorDMR-16-44327	5
chr17	77606550	77606661	MajorDMR-16-44328	4
chr17	77631823	77631953	MajorDMR-16-44329	2
chr17	77632468	77633105	MajorDMR-16-44330	5
chr17	77634001	77634121	MajorDMR-16-44331	2
chr17	77637145	77637268	MajorDMR-16-44332	2
chr17	77638777	77639657	MajorDMR-16-44333	24
chr17	77642185	77642515	MajorDMR-16-44334	3
chr17	77644012	77645615	MajorDMR-16-44335	29
chr17	77649712	77649814	MajorDMR-16-44336	2
chr17	77652441	77652458	MajorDMR-16-44337	3
chr17	77657741	77658533	MajorDMR-16-44338	9
chr17	77664596	77666934	MajorDMR-16-44339	22
chr17	77669631	77670409	MajorDMR-16-44340	6
chr17	77671761	77672427	MajorDMR-16-44341	10
chr17	77674146	77674217	MajorDMR-16-44342	2
chr17	77675961	77676586	MajorDMR-16-44343	12
chr17	77677314	77677861	MajorDMR-16-44344	4
chr17	77680736	77681092	MajorDMR-16-44345	5
chr17	77683190	77683702	MajorDMR-16-44346	4
chr17	77693117	77693191	MajorDMR-16-44347	2
chr17	77735858	77736244	MajorDMR-16-44348	9
chr17	77768565	77768688	MajorDMR-16-44349	3
chr17	77799970	77800303	MajorDMR-16-44350	12
chr17	77806087	77806849	MajorDMR-16-44351	6
chr17	77807555	77807746	MajorDMR-16-44352	2
chr17	77809630	77809830	MajorDMR-16-44353	2
chr17	77810501	77810980	MajorDMR-16-44354	15
chr17	77835420	77835811	MajorDMR-16-44355	12
chr17	77838230	77838619	MajorDMR-16-44356	3
chr17	77911372	77912187	MajorDMR-16-44357	10
chr17	77924364	77925396	MajorDMR-16-44358	28
chr17	77929871	77929991	MajorDMR-16-44359	2
chr17	77951342	77951652	MajorDMR-16-44360	9
chr17	77959316	77960236	MajorDMR-16-44361	15
chr17	77992820	77993189	MajorDMR-16-44362	4
chr17	77997424	77997923	MajorDMR-16-44363	9
chr17	77999057	78000336	MajorDMR-16-44364	10
chr17	78001614	78002243	MajorDMR-16-44365	14
chr17	78008386	78008645	MajorDMR-16-44366	3
chr17	78019450	78019839	MajorDMR-16-44367	6
chr17	78027728	78028317	MajorDMR-16-44368	4
chr17	78039101	78039132	MajorDMR-16-44369	2
chr17	78058416	78058428	MajorDMR-16-44370	2
chr17	78079573	78079595	MajorDMR-16-44371	2
chr17	78116524	78116583	MajorDMR-16-44372	2
chr17	78142300	78142315	MajorDMR-16-44373	2
chr17	78177016	78177276	MajorDMR-16-44374	6
chr17	78193396	78193679	MajorDMR-16-44375	3
chr17	78197338	78197441	MajorDMR-16-44376	6
chr17	78328204	78328219	MajorDMR-16-44377	2
chr17	78367990	78368162	MajorDMR-16-44378	3
chr17	78383646	78383680	MajorDMR-16-44379	2
chr17	78393127	78393219	MajorDMR-16-44380	2
chr17	78414498	78414530	MajorDMR-16-44381	2
chr17	78424051	78424419	MajorDMR-16-44382	2
chr17	78466885	78467414	MajorDMR-16-44383	15
chr17	78493733	78493824	MajorDMR-16-44384	2
chr17	78494922	78495167	MajorDMR-16-44385	4
chr17	78497393	78498380	MajorDMR-16-44386	14
chr17	78513063	78513749	MajorDMR-16-44387	6
chr17	78538663	78538893	MajorDMR-16-44388	2
chr17	78550245	78550322	MajorDMR-16-44389	2
chr17	78589645	78590165	MajorDMR-16-44390	5
chr17	78606018	78606230	MajorDMR-16-44391	4
chr17	78611098	78611626	MajorDMR-16-44392	3
chr17	78630692	78630835	MajorDMR-16-44393	4
chr17	78644768	78645824	MajorDMR-16-44394	16
chr17	78657366	78657823	MajorDMR-16-44395	9
chr17	78666886	78667362	MajorDMR-16-44396	4
chr17	78669812	78670600	MajorDMR-16-44397	5
chr17	78672766	78672791	MajorDMR-16-44398	2
chr17	78675874	78676064	MajorDMR-16-44399	2
chr17	78676691	78677029	MajorDMR-16-44400	10
chr17	78691330	78691728	MajorDMR-16-44401	7
chr17	78702379	78703234	MajorDMR-16-44402	10
chr17	78705180	78705407	MajorDMR-16-44403	4
chr17	78706116	78706434	MajorDMR-16-44404	7
chr17	78714258	78714604	MajorDMR-16-44405	5
chr17	78734993	78734997	MajorDMR-16-44406	2
chr17	78746849	78747856	MajorDMR-16-44407	19
chr17	78764936	78765287	MajorDMR-16-44408	8
chr17	78766166	78766471	MajorDMR-16-44409	2
chr17	78767934	78767965	MajorDMR-16-44410	2
chr17	78774082	78774192	MajorDMR-16-44411	2
chr17	78793574	78793699	MajorDMR-16-44412	5
chr17	78803774	78803879	MajorDMR-16-44413	2
chr17	78812327	78812466	MajorDMR-16-44414	2
chr17	78813262	78814177	MajorDMR-16-44415	22
chr17	78832908	78832949	MajorDMR-16-44416	2
chr17	78845341	78845399	MajorDMR-16-44417	2
chr17	78845913	78847646	MajorDMR-16-44418	29
chr17	78851967	78852139	MajorDMR-16-44419	4
chr17	78855773	78856524	MajorDMR-16-44420	7
chr17	78865241	78865311	MajorDMR-16-44421	3
chr17	78872499	78873310	MajorDMR-16-44422	4
chr17	78915562	78916773	MajorDMR-16-44423	18
chr17	78929012	78929020	MajorDMR-16-44424	2
chr17	78932491	78932671	MajorDMR-16-44425	3
chr17	78935567	78935835	MajorDMR-16-44426	4
chr17	78944764	78945078	MajorDMR-16-44427	4
chr17	78961044	78961887	MajorDMR-16-44428	7
chr17	78963289	78963445	MajorDMR-16-44429	3
chr17	78991879	78992286	MajorDMR-16-44430	9
chr17	78999079	78999909	MajorDMR-16-44431	17
chr17	79060094	79060151	MajorDMR-16-44432	3
chr17	79067409	79067898	MajorDMR-16-44433	5
chr17	79092890	79093012	MajorDMR-16-44434	2
chr17	79095817	79096065	MajorDMR-16-44435	2
chr17	79100595	79100726	MajorDMR-16-44436	2
chr17	79124654	79124790	MajorDMR-16-44437	2
chr17	79130236	79130267	MajorDMR-16-44438	2
chr17	79134195	79134270	MajorDMR-16-44439	2
chr17	79215993	79216439	MajorDMR-16-44440	2
chr17	79218853	79219722	MajorDMR-16-44441	12
chr17	79226617	79227092	MajorDMR-16-44442	9
chr17	79228614	79229562	MajorDMR-16-44443	38
chr17	79240522	79240829	MajorDMR-16-44444	5
chr17	79241743	79241918	MajorDMR-16-44445	7
chr17	79253443	79254432	MajorDMR-16-44446	26
chr17	79258179	79258232	MajorDMR-16-44447	2
chr17	79258742	79258814	MajorDMR-16-44448	4
chr17	79291492	79292289	MajorDMR-16-44449	16
chr17	79310998	79311788	MajorDMR-16-44450	16
chr17	79313912	79314772	MajorDMR-16-44451	8
chr17	79316188	79316205	MajorDMR-16-44452	3
chr17	79328281	79328756	MajorDMR-16-44453	2
chr17	79331933	79332559	MajorDMR-16-44454	12
chr17	79348800	79349144	MajorDMR-16-44455	2
chr17	79359379	79359401	MajorDMR-16-44456	2
chr17	79361822	79362844	MajorDMR-16-44457	14
chr17	79363746	79365090	MajorDMR-16-44458	13
chr17	79378270	79378836	MajorDMR-16-44459	4
chr17	79383123	79383504	MajorDMR-16-44460	3
chr17	79407988	79408174	MajorDMR-16-44461	3
chr17	79413220	79413358	MajorDMR-16-44462	3
chr17	79416277	79416399	MajorDMR-16-44463	2
chr17	79419665	79420569	MajorDMR-16-44464	29
chr17	79455794	79458440	MajorDMR-16-44465	19
chr17	79466216	79466229	MajorDMR-16-44466	2
chr17	79490787	79490955	MajorDMR-16-44467	2
chr17	79492784	79493222	MajorDMR-16-44468	8
chr17	79510361	79510668	MajorDMR-16-44469	14
chr17	79533249	79533621	MajorDMR-16-44470	3
chr17	79536189	79536234	MajorDMR-16-44471	2
chr17	79536913	79537144	MajorDMR-16-44472	3
chr17	79538113	79538323	MajorDMR-16-44473	11
chr17	79539573	79540394	MajorDMR-16-44474	16
chr17	79541854	79541869	MajorDMR-16-44475	2
chr17	79549795	79550069	MajorDMR-16-44476	5
chr17	79559410	79560763	MajorDMR-16-44477	17
chr17	79566694	79567632	MajorDMR-16-44478	6
chr17	79579294	79579488	MajorDMR-16-44479	4
chr17	79588497	79589267	MajorDMR-16-44480	8
chr17	79598700	79598843	MajorDMR-16-44481	2
chr17	79615588	79615815	MajorDMR-16-44482	2
chr17	79663489	79663674	MajorDMR-16-44483	2
chr17	79664815	79664840	MajorDMR-16-44484	3
chr17	79680305	79681183	MajorDMR-16-44485	4
chr17	79692833	79692892	MajorDMR-16-44486	2
chr17	79697870	79698832	MajorDMR-16-44487	9
chr17	79708326	79708351	MajorDMR-16-44488	2
chr17	79767363	79767441	MajorDMR-16-44489	4
chr17	79770624	79770978	MajorDMR-16-44490	3
chr17	79774691	79774922	MajorDMR-16-44491	3
chr17	79781771	79781810	MajorDMR-16-44492	3
chr17	79882628	79882937	MajorDMR-16-44493	2
chr17	79899265	79899570	MajorDMR-16-44494	2
chr17	79913800	79914212	MajorDMR-16-44495	2
chr17	79971036	79971965	MajorDMR-16-44496	23
chr17	79987427	79987456	MajorDMR-16-44497	3
chr17	79992869	79993389	MajorDMR-16-44498	6
chr17	79994599	79994620	MajorDMR-16-44499	2
chr17	80004515	80004882	MajorDMR-16-44500	2
chr17	80013599	80013895	MajorDMR-16-44501	2
chr17	80019166	80019845	MajorDMR-16-44502	3
chr17	80035849	80036040	MajorDMR-16-44503	2
chr17	80050629	80050647	MajorDMR-16-44504	3
chr17	80058834	80058884	MajorDMR-16-44505	3
chr17	80061219	80061327	MajorDMR-16-44506	2
chr17	80091596	80092899	MajorDMR-16-44507	13
chr17	80139117	80139676	MajorDMR-16-44508	11
chr17	80177871	80177883	MajorDMR-16-44509	2
chr17	80191840	80191963	MajorDMR-16-44510	2
chr17	80201630	80202132	MajorDMR-16-44511	2
chr17	80205472	80205536	MajorDMR-16-44512	4
chr17	80208404	80209357	MajorDMR-16-44513	13
chr17	80300914	80300923	MajorDMR-16-44514	2
chr17	80316829	80316850	MajorDMR-16-44515	2
chr17	80327762	80327879	MajorDMR-16-44516	5
chr17	80330031	80330352	MajorDMR-16-44517	2
chr17	80372801	80372857	MajorDMR-16-44518	2
chr17	80407703	80407807	MajorDMR-16-44519	3
chr17	80421891	80422858	MajorDMR-16-44520	7
chr17	80441770	80441991	MajorDMR-16-44521	2
chr17	80479133	80479239	MajorDMR-16-44522	6
chr17	80485800	80485956	MajorDMR-16-44523	4
chr17	80487942	80487964	MajorDMR-16-44524	2
chr17	80494378	80494951	MajorDMR-16-44525	5
chr17	80502618	80502635	MajorDMR-16-44526	2
chr17	80507558	80507692	MajorDMR-16-44527	5
chr17	80517020	80517483	MajorDMR-16-44528	16
chr17	80518005	80518500	MajorDMR-16-44529	15
chr17	80523031	80523375	MajorDMR-16-44530	2
chr17	80524011	80524964	MajorDMR-16-44531	5
chr17	80526517	80527100	MajorDMR-16-44532	3
chr17	80536611	80536685	MajorDMR-16-44533	3
chr17	80556896	80557037	MajorDMR-16-44534	2
chr17	80562097	80562256	MajorDMR-16-44535	5
chr17	80563010	80563492	MajorDMR-16-44536	4
chr17	80596311	80597231	MajorDMR-16-44537	9
chr17	80600185	80600386	MajorDMR-16-44538	7
chr17	80627407	80628250	MajorDMR-16-44539	25
chr17	80666908	80667302	MajorDMR-16-44540	2
chr17	80702866	80703219	MajorDMR-16-44541	2
chr17	80708335	80708428	MajorDMR-16-44542	2
chr17	80719498	80719743	MajorDMR-16-44543	11
chr17	80723313	80723584	MajorDMR-16-44544	2
chr17	80732707	80732772	MajorDMR-16-44545	2
chr17	80740625	80741075	MajorDMR-16-44546	3
chr17	80744946	80745312	MajorDMR-16-44547	18
chr17	80751898	80752200	MajorDMR-16-44548	8
chr17	80759932	80759957	MajorDMR-16-44549	3
chr17	80803821	80804516	MajorDMR-16-44550	9
chr17	80807684	80807740	MajorDMR-16-44551	5
chr17	80835259	80835308	MajorDMR-16-44552	3
chr17	80837683	80837718	MajorDMR-16-44553	2
chr17	80839192	80839564	MajorDMR-16-44554	17
chr17	80843843	80844320	MajorDMR-16-44555	12
chr17	80850781	80850828	MajorDMR-16-44556	2
chr17	80865955	80866021	MajorDMR-16-44557	3
chr17	80889140	80889531	MajorDMR-16-44558	2
chr17	80955306	80955605	MajorDMR-16-44559	3
chr17	80966154	80966302	MajorDMR-16-44560	2
chr17	80969223	80970530	MajorDMR-16-44561	39
chr17	80973200	80973254	MajorDMR-16-44562	2
chr17	80988506	80989272	MajorDMR-16-44563	22
chr17	81010685	81011736	MajorDMR-16-44564	7
chr17	81046642	81046897	MajorDMR-16-44565	2
chr17	81058498	81058598	MajorDMR-16-44566	3
chr17	81060476	81060666	MajorDMR-16-44567	10
chr17	81082217	81082223	MajorDMR-16-44568	2
chr17	81087746	81087884	MajorDMR-16-44569	2
chr17	81096790	81097771	MajorDMR-16-44570	10
chr17	81098459	81098585	MajorDMR-16-44571	3
chr17	81106498	81107367	MajorDMR-16-44572	8
chr17	81109522	81109846	MajorDMR-16-44573	5
chr17	81122708	81122999	MajorDMR-16-44574	4
chr17	81127149	81127234	MajorDMR-16-44575	2
chr17	81137820	81137863	MajorDMR-16-44576	3
chr17	81153309	81153629	MajorDMR-16-44577	2
chr17	81163988	81164037	MajorDMR-16-44578	2
chr18	25866	25874	MajorDMR-16-44579	2
chr18	32477	32734	MajorDMR-16-44580	2
chr18	44612	44813	MajorDMR-16-44581	2
chr18	58213	58598	MajorDMR-16-44582	2
chr18	59794	60017	MajorDMR-16-44583	2
chr18	66455	66477	MajorDMR-16-44584	2
chr18	68627	68840	MajorDMR-16-44585	2
chr18	82358	82583	MajorDMR-16-44586	5
chr18	92210	92553	MajorDMR-16-44587	3
chr18	181230	181371	MajorDMR-16-44588	3
chr18	199836	199926	MajorDMR-16-44589	2
chr18	200436	200577	MajorDMR-16-44590	2
chr18	262938	262989	MajorDMR-16-44591	2
chr18	277075	277239	MajorDMR-16-44592	2
chr18	320139	320506	MajorDMR-16-44593	2
chr18	373253	373272	MajorDMR-16-44594	2
chr18	457191	457310	MajorDMR-16-44595	7
chr18	475858	475938	MajorDMR-16-44596	2
chr18	476440	476704	MajorDMR-16-44597	4
chr18	543907	544250	MajorDMR-16-44598	2
chr18	556113	556273	MajorDMR-16-44599	4
chr18	564859	565187	MajorDMR-16-44600	3
chr18	565965	566167	MajorDMR-16-44601	4
chr18	567066	567478	MajorDMR-16-44602	3
chr18	575085	575544	MajorDMR-16-44603	3
chr18	577182	578193	MajorDMR-16-44604	5
chr18	582350	582734	MajorDMR-16-44605	3
chr18	625765	625920	MajorDMR-16-44606	3
chr18	693975	694204	MajorDMR-16-44607	5
chr18	698141	698589	MajorDMR-16-44608	2
chr18	700799	700999	MajorDMR-16-44609	5
chr18	706449	706574	MajorDMR-16-44610	3
chr18	707356	707546	MajorDMR-16-44611	2
chr18	713007	713050	MajorDMR-16-44612	2
chr18	766132	766484	MajorDMR-16-44613	5
chr18	807439	807749	MajorDMR-16-44614	5
chr18	808510	809115	MajorDMR-16-44615	4
chr18	815313	815335	MajorDMR-16-44616	2
chr18	830593	830602	MajorDMR-16-44617	2
chr18	847475	847522	MajorDMR-16-44618	3
chr18	878692	878769	MajorDMR-16-44619	2
chr18	887052	887311	MajorDMR-16-44620	3
chr18	911317	911675	MajorDMR-16-44621	2
chr18	962125	962346	MajorDMR-16-44622	3
chr18	985249	985256	MajorDMR-16-44623	2
chr18	1045894	1046018	MajorDMR-16-44624	2
chr18	1098368	1098829	MajorDMR-16-44625	2
chr18	1194425	1194694	MajorDMR-16-44626	4
chr18	1223862	1224206	MajorDMR-16-44627	3
chr18	1254884	1254972	MajorDMR-16-44628	2
chr18	1335592	1335843	MajorDMR-16-44629	2
chr18	1349126	1349567	MajorDMR-16-44630	2
chr18	1371307	1371578	MajorDMR-16-44631	3
chr18	1407727	1408639	MajorDMR-16-44632	4
chr18	1483361	1483384	MajorDMR-16-44633	2
chr18	1580981	1581425	MajorDMR-16-44634	7
chr18	1655989	1656016	MajorDMR-16-44635	2
chr18	1740027	1740455	MajorDMR-16-44636	3
chr18	2036153	2036435	MajorDMR-16-44637	2
chr18	2084411	2084936	MajorDMR-16-44638	8
chr18	2090935	2091125	MajorDMR-16-44639	2
chr18	2147159	2147939	MajorDMR-16-44640	3
chr18	2185644	2186032	MajorDMR-16-44641	4
chr18	2213128	2213387	MajorDMR-16-44642	3
chr18	2238672	2238851	MajorDMR-16-44643	3
chr18	2239479	2240717	MajorDMR-16-44644	7
chr18	2267922	2267980	MajorDMR-16-44645	2
chr18	2269345	2269375	MajorDMR-16-44646	2
chr18	2291900	2292025	MajorDMR-16-44647	2
chr18	2305136	2305710	MajorDMR-16-44648	4
chr18	2311376	2311689	MajorDMR-16-44649	2
chr18	2316331	2316578	MajorDMR-16-44650	2
chr18	2421186	2421443	MajorDMR-16-44651	3
chr18	2440350	2440937	MajorDMR-16-44652	3
chr18	2462271	2462540	MajorDMR-16-44653	3
chr18	2508102	2509174	MajorDMR-16-44654	7
chr18	2566371	2566966	MajorDMR-16-44655	4
chr18	2612893	2613160	MajorDMR-16-44656	2
chr18	2646551	2646575	MajorDMR-16-44657	2
chr18	2652523	2652991	MajorDMR-16-44658	4
chr18	2680651	2680719	MajorDMR-16-44659	2
chr18	2717103	2717121	MajorDMR-16-44660	2
chr18	2770325	2770659	MajorDMR-16-44661	2
chr18	2795255	2795401	MajorDMR-16-44662	2
chr18	2826619	2826900	MajorDMR-16-44663	3
chr18	2836957	2837176	MajorDMR-16-44664	2
chr18	2840922	2841163	MajorDMR-16-44665	4
chr18	2881668	2881883	MajorDMR-16-44666	7
chr18	2940311	2940603	MajorDMR-16-44667	2
chr18	2945339	2945776	MajorDMR-16-44668	8
chr18	2950758	2951226	MajorDMR-16-44669	8
chr18	2953959	2954432	MajorDMR-16-44670	2
chr18	2956177	2956481	MajorDMR-16-44671	6
chr18	2956993	2957373	MajorDMR-16-44672	3
chr18	2959421	2959543	MajorDMR-16-44673	2
chr18	2972022	2972625	MajorDMR-16-44674	10
chr18	2978799	2979445	MajorDMR-16-44675	5
chr18	2997964	2999791	MajorDMR-16-44676	16
chr18	3001136	3001585	MajorDMR-16-44677	2
chr18	3007765	3007902	MajorDMR-16-44678	2
chr18	3029943	3030060	MajorDMR-16-44679	5
chr18	3032694	3033173	MajorDMR-16-44680	4
chr18	3078069	3078229	MajorDMR-16-44681	2
chr18	3096737	3097174	MajorDMR-16-44682	5
chr18	3148326	3148503	MajorDMR-16-44683	3
chr18	3153736	3153923	MajorDMR-16-44684	3
chr18	3218643	3219846	MajorDMR-16-44685	9
chr18	3346529	3346616	MajorDMR-16-44686	2
chr18	3438775	3439029	MajorDMR-16-44687	2
chr18	3487475	3488358	MajorDMR-16-44688	4
chr18	3489618	3489831	MajorDMR-16-44689	2
chr18	3493702	3494697	MajorDMR-16-44690	6
chr18	3499127	3499355	MajorDMR-16-44691	13
chr18	3509007	3509364	MajorDMR-16-44692	5
chr18	3524881	3524918	MajorDMR-16-44693	3
chr18	3527154	3528637	MajorDMR-16-44694	10
chr18	3552756	3553129	MajorDMR-16-44695	6
chr18	3559114	3559330	MajorDMR-16-44696	3
chr18	3582283	3582533	MajorDMR-16-44697	2
chr18	3593652	3593756	MajorDMR-16-44698	2
chr18	3606225	3606337	MajorDMR-16-44699	2
chr18	3618658	3618765	MajorDMR-16-44700	2
chr18	3648280	3649546	MajorDMR-16-44701	15
chr18	3670069	3670374	MajorDMR-16-44702	4
chr18	3671982	3672306	MajorDMR-16-44703	2
chr18	3673025	3673757	MajorDMR-16-44704	12
chr18	3678440	3679628	MajorDMR-16-44705	8
chr18	3683749	3684283	MajorDMR-16-44706	6
chr18	3694568	3695146	MajorDMR-16-44707	9
chr18	3696454	3696557	MajorDMR-16-44708	2
chr18	3701383	3701507	MajorDMR-16-44709	3
chr18	3708775	3708793	MajorDMR-16-44710	2
chr18	3722931	3722940	MajorDMR-16-44711	2
chr18	3747631	3748054	MajorDMR-16-44712	6
chr18	3760583	3760770	MajorDMR-16-44713	4
chr18	3812718	3812954	MajorDMR-16-44714	5
chr18	3827346	3827442	MajorDMR-16-44715	4
chr18	3849794	3849901	MajorDMR-16-44716	2
chr18	3855986	3856754	MajorDMR-16-44717	4
chr18	3870351	3871304	MajorDMR-16-44718	4
chr18	3888468	3888520	MajorDMR-16-44719	2
chr18	3894606	3894694	MajorDMR-16-44720	2
chr18	3895492	3896364	MajorDMR-16-44721	13
chr18	3918253	3918317	MajorDMR-16-44722	3
chr18	3927310	3927348	MajorDMR-16-44723	3
chr18	3935035	3935302	MajorDMR-16-44724	2
chr18	3959804	3960157	MajorDMR-16-44725	2
chr18	3962614	3962757	MajorDMR-16-44726	2
chr18	3968546	3969392	MajorDMR-16-44727	3
chr18	3969967	3970303	MajorDMR-16-44728	4
chr18	3983540	3984052	MajorDMR-16-44729	5
chr18	3987310	3987775	MajorDMR-16-44730	3
chr18	4004425	4004832	MajorDMR-16-44731	3
chr18	4009161	4009388	MajorDMR-16-44732	4
chr18	4018517	4019381	MajorDMR-16-44733	12
chr18	4036572	4036600	MajorDMR-16-44734	2
chr18	4037154	4037239	MajorDMR-16-44735	2
chr18	4048024	4048599	MajorDMR-16-44736	3
chr18	4072560	4072722	MajorDMR-16-44737	2
chr18	4075705	4076021	MajorDMR-16-44738	6
chr18	4077890	4078167	MajorDMR-16-44739	2
chr18	4079920	4080081	MajorDMR-16-44740	2
chr18	4083972	4084561	MajorDMR-16-44741	3
chr18	4090183	4090685	MajorDMR-16-44742	5
chr18	4102278	4102339	MajorDMR-16-44743	2
chr18	4104585	4104812	MajorDMR-16-44744	4
chr18	4107583	4107890	MajorDMR-16-44745	5
chr18	4119573	4119582	MajorDMR-16-44746	2
chr18	4120430	4120877	MajorDMR-16-44747	3
chr18	4125886	4126123	MajorDMR-16-44748	3
chr18	4130910	4132796	MajorDMR-16-44749	13
chr18	4134738	4134955	MajorDMR-16-44750	4
chr18	4150015	4150208	MajorDMR-16-44751	2
chr18	4151212	4151650	MajorDMR-16-44752	4
chr18	4152965	4153259	MajorDMR-16-44753	2
chr18	4161690	4161803	MajorDMR-16-44754	2
chr18	4183274	4185417	MajorDMR-16-44755	12
chr18	4187092	4187193	MajorDMR-16-44756	2
chr18	4188718	4189069	MajorDMR-16-44757	2
chr18	4195290	4195516	MajorDMR-16-44758	4
chr18	4203972	4204137	MajorDMR-16-44759	2
chr18	4211596	4211734	MajorDMR-16-44760	2
chr18	4220237	4220599	MajorDMR-16-44761	3
chr18	4221130	4221208	MajorDMR-16-44762	2
chr18	4236797	4237085	MajorDMR-16-44763	2
chr18	4239669	4239706	MajorDMR-16-44764	2
chr18	4240873	4241544	MajorDMR-16-44765	9
chr18	4242119	4242398	MajorDMR-16-44766	4
chr18	4243367	4243640	MajorDMR-16-44767	3
chr18	4244854	4246052	MajorDMR-16-44768	9
chr18	4246678	4246753	MajorDMR-16-44769	2
chr18	4248276	4249836	MajorDMR-16-44770	16
chr18	4253747	4254067	MajorDMR-16-44771	3
chr18	4254822	4255062	MajorDMR-16-44772	3
chr18	4260876	4261252	MajorDMR-16-44773	3
chr18	4277150	4277664	MajorDMR-16-44774	3
chr18	4283189	4283282	MajorDMR-16-44775	2
chr18	4285570	4285678	MajorDMR-16-44776	2
chr18	4288839	4288987	MajorDMR-16-44777	2
chr18	4291907	4292013	MajorDMR-16-44778	2
chr18	4297659	4297702	MajorDMR-16-44779	2
chr18	4299036	4299069	MajorDMR-16-44780	2
chr18	4308538	4308762	MajorDMR-16-44781	3
chr18	4317248	4317886	MajorDMR-16-44782	3
chr18	4326116	4326377	MajorDMR-16-44783	3
chr18	4327881	4328795	MajorDMR-16-44784	6
chr18	4342948	4343090	MajorDMR-16-44785	6
chr18	4353410	4353644	MajorDMR-16-44786	5
chr18	4357714	4358471	MajorDMR-16-44787	7
chr18	4362716	4362998	MajorDMR-16-44788	2
chr18	4380238	4380981	MajorDMR-16-44789	3
chr18	4389797	4389824	MajorDMR-16-44790	2
chr18	4392794	4393070	MajorDMR-16-44791	2
chr18	4394616	4394853	MajorDMR-16-44792	3
chr18	4395590	4396180	MajorDMR-16-44793	3
chr18	4398522	4398828	MajorDMR-16-44794	3
chr18	4399566	4399644	MajorDMR-16-44795	2
chr18	4410641	4410896	MajorDMR-16-44796	4
chr18	4411802	4412076	MajorDMR-16-44797	2
chr18	4417389	4417464	MajorDMR-16-44798	2
chr18	4429713	4430047	MajorDMR-16-44799	3
chr18	4431030	4431520	MajorDMR-16-44800	2
chr18	4435508	4435577	MajorDMR-16-44801	2
chr18	4440635	4441125	MajorDMR-16-44802	4
chr18	4441635	4441841	MajorDMR-16-44803	3
chr18	4448096	4448289	MajorDMR-16-44804	2
chr18	4449059	4449720	MajorDMR-16-44805	4
chr18	4451196	4452650	MajorDMR-16-44806	9
chr18	4456153	4456718	MajorDMR-16-44807	8
chr18	4462869	4463040	MajorDMR-16-44808	2
chr18	4582371	4582508	MajorDMR-16-44809	2
chr18	4583059	4583104	MajorDMR-16-44810	2
chr18	4649228	4649595	MajorDMR-16-44811	2
chr18	4672225	4672569	MajorDMR-16-44812	7
chr18	4684335	4684768	MajorDMR-16-44813	2
chr18	4724610	4724827	MajorDMR-16-44814	3
chr18	4761618	4761630	MajorDMR-16-44815	2
chr18	4800985	4801360	MajorDMR-16-44816	4
chr18	4807559	4808469	MajorDMR-16-44817	20
chr18	4827530	4827706	MajorDMR-16-44818	2
chr18	4854997	4855633	MajorDMR-16-44819	5
chr18	4984431	4984824	MajorDMR-16-44820	2
chr18	5013880	5013930	MajorDMR-16-44821	2
chr18	5029005	5029247	MajorDMR-16-44822	4
chr18	5051593	5051719	MajorDMR-16-44823	3
chr18	5078687	5079142	MajorDMR-16-44824	4
chr18	5123144	5123368	MajorDMR-16-44825	5
chr18	5134408	5134459	MajorDMR-16-44826	2
chr18	5187286	5187728	MajorDMR-16-44827	2
chr18	5267922	5268411	MajorDMR-16-44828	2
chr18	5289139	5289660	MajorDMR-16-44829	3
chr18	5302792	5302824	MajorDMR-16-44830	2
chr18	5311422	5311748	MajorDMR-16-44831	6
chr18	5347981	5348223	MajorDMR-16-44832	3
chr18	5377834	5377981	MajorDMR-16-44833	2
chr18	5399020	5399295	MajorDMR-16-44834	5
chr18	5421435	5421511	MajorDMR-16-44835	3
chr18	5439671	5440163	MajorDMR-16-44836	4
chr18	5446614	5447325	MajorDMR-16-44837	7
chr18	5452976	5453473	MajorDMR-16-44838	2
chr18	5455663	5455977	MajorDMR-16-44839	8
chr18	5474183	5474570	MajorDMR-16-44840	2
chr18	5516988	5517203	MajorDMR-16-44841	6
chr18	5518739	5520091	MajorDMR-16-44842	16
chr18	5529099	5529610	MajorDMR-16-44843	6
chr18	5530967	5530973	MajorDMR-16-44844	2
chr18	5538134	5538223	MajorDMR-16-44845	2
chr18	5539427	5539743	MajorDMR-16-44846	2
chr18	5540340	5540806	MajorDMR-16-44847	4
chr18	5541627	5542057	MajorDMR-16-44848	2
chr18	5724803	5725056	MajorDMR-16-44849	2
chr18	5759403	5759439	MajorDMR-16-44850	2
chr18	5768599	5769021	MajorDMR-16-44851	6
chr18	5769746	5769773	MajorDMR-16-44852	2
chr18	5772134	5772905	MajorDMR-16-44853	11
chr18	5791848	5792178	MajorDMR-16-44854	6
chr18	5796123	5796339	MajorDMR-16-44855	2
chr18	5806518	5806559	MajorDMR-16-44856	2
chr18	5822853	5823028	MajorDMR-16-44857	2
chr18	5839922	5840337	MajorDMR-16-44858	3
chr18	5851187	5851473	MajorDMR-16-44859	3
chr18	5853566	5853861	MajorDMR-16-44860	7
chr18	5870783	5871424	MajorDMR-16-44861	7
chr18	5941916	5942200	MajorDMR-16-44862	3
chr18	5943732	5943966	MajorDMR-16-44863	5
chr18	5945046	5945291	MajorDMR-16-44864	2
chr18	5951787	5951922	MajorDMR-16-44865	3
chr18	5955796	5955824	MajorDMR-16-44866	2
chr18	5964286	5964449	MajorDMR-16-44867	5
chr18	5995621	5996508	MajorDMR-16-44868	12
chr18	6013285	6013942	MajorDMR-16-44869	8
chr18	6030747	6031181	MajorDMR-16-44870	5
chr18	6052964	6053006	MajorDMR-16-44871	2
chr18	6073200	6073742	MajorDMR-16-44872	3
chr18	6121247	6121975	MajorDMR-16-44873	4
chr18	6222042	6222684	MajorDMR-16-44874	7
chr18	6267237	6267695	MajorDMR-16-44875	6
chr18	6270481	6270614	MajorDMR-16-44876	3
chr18	6272346	6272610	MajorDMR-16-44877	3
chr18	6282004	6282235	MajorDMR-16-44878	3
chr18	6301257	6301379	MajorDMR-16-44879	2
chr18	6305795	6305854	MajorDMR-16-44880	3
chr18	6313608	6313662	MajorDMR-16-44881	2
chr18	6373198	6373656	MajorDMR-16-44882	2
chr18	6432210	6432246	MajorDMR-16-44883	3
chr18	6435543	6435963	MajorDMR-16-44884	4
chr18	6447962	6448159	MajorDMR-16-44885	6
chr18	6476168	6476368	MajorDMR-16-44886	2
chr18	6543095	6543256	MajorDMR-16-44887	2
chr18	6558939	6559448	MajorDMR-16-44888	3
chr18	6585907	6586165	MajorDMR-16-44889	2
chr18	6589792	6590027	MajorDMR-16-44890	2
chr18	6605370	6605995	MajorDMR-16-44891	5
chr18	6607520	6607637	MajorDMR-16-44892	2
chr18	6609872	6610615	MajorDMR-16-44893	9
chr18	6617193	6617230	MajorDMR-16-44894	2
chr18	6636093	6636573	MajorDMR-16-44895	2
chr18	6650137	6650183	MajorDMR-16-44896	2
chr18	6733998	6734404	MajorDMR-16-44897	3
chr18	6813042	6813057	MajorDMR-16-44898	2
chr18	6878815	6879518	MajorDMR-16-44899	9
chr18	6889760	6890036	MajorDMR-16-44900	3
chr18	6956403	6956445	MajorDMR-16-44901	3
chr18	6966863	6967141	MajorDMR-16-44902	3
chr18	7012109	7012278	MajorDMR-16-44903	3
chr18	7023300	7023547	MajorDMR-16-44904	3
chr18	7060058	7060326	MajorDMR-16-44905	5
chr18	7067182	7067704	MajorDMR-16-44906	5
chr18	7118372	7118387	MajorDMR-16-44907	2
chr18	7155778	7156075	MajorDMR-16-44908	2
chr18	7169642	7170143	MajorDMR-16-44909	2
chr18	7176946	7177195	MajorDMR-16-44910	2
chr18	7206650	7207677	MajorDMR-16-44911	7
chr18	7259297	7259915	MajorDMR-16-44912	10
chr18	7264918	7265274	MajorDMR-16-44913	2
chr18	7271465	7271639	MajorDMR-16-44914	2
chr18	7307186	7307731	MajorDMR-16-44915	6
chr18	7366369	7366501	MajorDMR-16-44916	3
chr18	7369257	7369310	MajorDMR-16-44917	4
chr18	7370565	7370912	MajorDMR-16-44918	9
chr18	7382450	7383306	MajorDMR-16-44919	6
chr18	7415854	7416281	MajorDMR-16-44920	4
chr18	7425744	7425800	MajorDMR-16-44921	3
chr18	7456524	7456664	MajorDMR-16-44922	3
chr18	7457323	7457468	MajorDMR-16-44923	2
chr18	7459064	7461763	MajorDMR-16-44924	45
chr18	7479700	7479805	MajorDMR-16-44925	3
chr18	7483082	7483130	MajorDMR-16-44926	2
chr18	7486071	7486156	MajorDMR-16-44927	3
chr18	7487824	7488130	MajorDMR-16-44928	5
chr18	7489035	7489177	MajorDMR-16-44929	2
chr18	7498498	7498569	MajorDMR-16-44930	3
chr18	7499419	7500261	MajorDMR-16-44931	8
chr18	7505263	7505600	MajorDMR-16-44932	2
chr18	7512068	7512611	MajorDMR-16-44933	6
chr18	7525013	7525131	MajorDMR-16-44934	2
chr18	7548328	7548602	MajorDMR-16-44935	10
chr18	7566168	7566259	MajorDMR-16-44936	2
chr18	7572922	7572926	MajorDMR-16-44937	2
chr18	7586781	7587222	MajorDMR-16-44938	3
chr18	7593298	7593339	MajorDMR-16-44939	2
chr18	7600195	7600257	MajorDMR-16-44940	2
chr18	7603788	7604616	MajorDMR-16-44941	9
chr18	7607702	7607761	MajorDMR-16-44942	2
chr18	7616589	7616648	MajorDMR-16-44943	4
chr18	7617744	7617911	MajorDMR-16-44944	3
chr18	7632405	7633179	MajorDMR-16-44945	4
chr18	7634199	7634698	MajorDMR-16-44946	4
chr18	7645291	7645346	MajorDMR-16-44947	2
chr18	7671849	7672089	MajorDMR-16-44948	6
chr18	7674836	7675386	MajorDMR-16-44949	7
chr18	7695936	7696059	MajorDMR-16-44950	2
chr18	7696909	7697134	MajorDMR-16-44951	3
chr18	7718488	7718788	MajorDMR-16-44952	3
chr18	7730584	7731028	MajorDMR-16-44953	5
chr18	7740924	7741042	MajorDMR-16-44954	2
chr18	7756102	7756419	MajorDMR-16-44955	2
chr18	7771089	7771149	MajorDMR-16-44956	2
chr18	7785711	7786224	MajorDMR-16-44957	5
chr18	7789616	7789657	MajorDMR-16-44958	2
chr18	7802510	7802681	MajorDMR-16-44959	4
chr18	7804409	7805022	MajorDMR-16-44960	4
chr18	7808015	7808359	MajorDMR-16-44961	6
chr18	7883166	7883213	MajorDMR-16-44962	2
chr18	7889980	7890333	MajorDMR-16-44963	4
chr18	7898277	7898823	MajorDMR-16-44964	3
chr18	7902522	7902766	MajorDMR-16-44965	4
chr18	7914736	7914780	MajorDMR-16-44966	2
chr18	7926280	7926646	MajorDMR-16-44967	2
chr18	7946332	7946737	MajorDMR-16-44968	2
chr18	7958659	7958789	MajorDMR-16-44969	2
chr18	8003696	8004618	MajorDMR-16-44970	5
chr18	8020601	8020899	MajorDMR-16-44971	6
chr18	8066698	8066950	MajorDMR-16-44972	2
chr18	8099910	8099919	MajorDMR-16-44973	2
chr18	8101619	8101717	MajorDMR-16-44974	2
chr18	8113373	8113535	MajorDMR-16-44975	5
chr18	8119424	8119776	MajorDMR-16-44976	5
chr18	8131568	8131910	MajorDMR-16-44977	3
chr18	8143568	8143658	MajorDMR-16-44978	2
chr18	8160390	8160901	MajorDMR-16-44979	4
chr18	8165569	8165578	MajorDMR-16-44980	2
chr18	8174879	8176805	MajorDMR-16-44981	9
chr18	8196200	8196711	MajorDMR-16-44982	6
chr18	8205495	8205951	MajorDMR-16-44983	5
chr18	8231513	8231899	MajorDMR-16-44984	3
chr18	8261069	8261342	MajorDMR-16-44985	3
chr18	8265111	8265324	MajorDMR-16-44986	4
chr18	8283018	8283158	MajorDMR-16-44987	2
chr18	8293423	8293832	MajorDMR-16-44988	2
chr18	8300932	8302186	MajorDMR-16-44989	9
chr18	8330647	8330830	MajorDMR-16-44990	6
chr18	8332998	8333157	MajorDMR-16-44991	3
chr18	8339188	8339195	MajorDMR-16-44992	2
chr18	8348459	8348740	MajorDMR-16-44993	2
chr18	8358691	8359135	MajorDMR-16-44994	3
chr18	8365862	8366443	MajorDMR-16-44995	4
chr18	8372781	8373125	MajorDMR-16-44996	2
chr18	8374673	8374804	MajorDMR-16-44997	2
chr18	8379021	8380589	MajorDMR-16-44998	17
chr18	8381390	8382579	MajorDMR-16-44999	13
chr18	8391437	8391930	MajorDMR-16-45000	2
chr18	8394441	8395316	MajorDMR-16-45001	19
chr18	8397096	8397756	MajorDMR-16-45002	13
chr18	8399108	8399271	MajorDMR-16-45003	3
chr18	8405967	8407531	MajorDMR-16-45004	14
chr18	8428322	8429090	MajorDMR-16-45005	8
chr18	8457187	8457354	MajorDMR-16-45006	3
chr18	8470239	8470268	MajorDMR-16-45007	2
chr18	8494793	8495268	MajorDMR-16-45008	2
chr18	8501069	8501348	MajorDMR-16-45009	8
chr18	8552971	8553083	MajorDMR-16-45010	2
chr18	8611661	8611803	MajorDMR-16-45011	3
chr18	8616210	8616593	MajorDMR-16-45012	3
chr18	8625740	8626186	MajorDMR-16-45013	5
chr18	8656221	8656387	MajorDMR-16-45014	4
chr18	8685737	8686041	MajorDMR-16-45015	7
chr18	8686625	8687295	MajorDMR-16-45016	5
chr18	8690715	8691026	MajorDMR-16-45017	7
chr18	8711878	8711963	MajorDMR-16-45018	5
chr18	8741293	8741977	MajorDMR-16-45019	9
chr18	8746331	8746409	MajorDMR-16-45020	2
chr18	8763754	8763905	MajorDMR-16-45021	2
chr18	8766165	8766733	MajorDMR-16-45022	7
chr18	8778769	8778900	MajorDMR-16-45023	2
chr18	8789201	8789241	MajorDMR-16-45024	2
chr18	8827791	8828608	MajorDMR-16-45025	7
chr18	8839465	8839857	MajorDMR-16-45026	2
chr18	8848609	8848620	MajorDMR-16-45027	2
chr18	8927910	8928628	MajorDMR-16-45028	6
chr18	8929350	8929489	MajorDMR-16-45029	3
chr18	8931136	8932133	MajorDMR-16-45030	7
chr18	9038285	9038317	MajorDMR-16-45031	2
chr18	9039116	9039512	MajorDMR-16-45032	2
chr18	9076227	9076301	MajorDMR-16-45033	2
chr18	9082636	9082709	MajorDMR-16-45034	2
chr18	9105790	9106084	MajorDMR-16-45035	2
chr18	9121458	9121837	MajorDMR-16-45036	4
chr18	9126068	9126659	MajorDMR-16-45037	5
chr18	9127483	9127766	MajorDMR-16-45038	3
chr18	9151197	9151433	MajorDMR-16-45039	3
chr18	9167621	9168130	MajorDMR-16-45040	3
chr18	9174994	9175595	MajorDMR-16-45041	4
chr18	9177215	9177782	MajorDMR-16-45042	4
chr18	9209452	9209532	MajorDMR-16-45043	2
chr18	9286366	9286477	MajorDMR-16-45044	2
chr18	9380357	9380387	MajorDMR-16-45045	2
chr18	9467176	9467484	MajorDMR-16-45046	3
chr18	9488703	9488857	MajorDMR-16-45047	4
chr18	9517219	9517361	MajorDMR-16-45048	5
chr18	9522198	9522368	MajorDMR-16-45049	4
chr18	9537895	9538196	MajorDMR-16-45050	3
chr18	9562748	9563834	MajorDMR-16-45051	10
chr18	9574813	9574913	MajorDMR-16-45052	2
chr18	9581336	9581696	MajorDMR-16-45053	3
chr18	9654933	9655128	MajorDMR-16-45054	3
chr18	9661119	9661133	MajorDMR-16-45055	2
chr18	9726488	9726812	MajorDMR-16-45056	4
chr18	9756517	9756736	MajorDMR-16-45057	3
chr18	9769892	9770112	MajorDMR-16-45058	4
chr18	9771691	9771756	MajorDMR-16-45059	2
chr18	9775931	9776280	MajorDMR-16-45060	5
chr18	9797067	9798481	MajorDMR-16-45061	18
chr18	9804165	9804597	MajorDMR-16-45062	6
chr18	9808014	9808933	MajorDMR-16-45063	13
chr18	9810907	9811130	MajorDMR-16-45064	2
chr18	9827772	9828176	MajorDMR-16-45065	2
chr18	9858832	9858900	MajorDMR-16-45066	4
chr18	9861597	9862551	MajorDMR-16-45067	9
chr18	9943427	9943637	MajorDMR-16-45068	2
chr18	9960357	9960833	MajorDMR-16-45069	3
chr18	10010679	10010856	MajorDMR-16-45070	5
chr18	10057734	10058076	MajorDMR-16-45071	4
chr18	10060117	10060555	MajorDMR-16-45072	2
chr18	10070010	10071308	MajorDMR-16-45073	15
chr18	10101261	10101379	MajorDMR-16-45074	3
chr18	10131548	10131877	MajorDMR-16-45075	2
chr18	10156614	10156648	MajorDMR-16-45076	2
chr18	10222648	10223158	MajorDMR-16-45077	8
chr18	10226070	10226094	MajorDMR-16-45078	2
chr18	10239095	10239396	MajorDMR-16-45079	7
chr18	10240039	10240342	MajorDMR-16-45080	3
chr18	10246905	10247679	MajorDMR-16-45081	15
chr18	10284622	10285263	MajorDMR-16-45082	4
chr18	10346351	10347166	MajorDMR-16-45083	10
chr18	10354139	10354503	MajorDMR-16-45084	3
chr18	10360253	10360681	MajorDMR-16-45085	4
chr18	10379097	10379842	MajorDMR-16-45086	10
chr18	10380679	10381050	MajorDMR-16-45087	3
chr18	10398582	10398595	MajorDMR-16-45088	2
chr18	10404221	10404525	MajorDMR-16-45089	6
chr18	10424853	10425119	MajorDMR-16-45090	3
chr18	10465209	10466150	MajorDMR-16-45091	9
chr18	10470555	10471067	MajorDMR-16-45092	3
chr18	10476420	10476779	MajorDMR-16-45093	3
chr18	10518227	10519019	MajorDMR-16-45094	5
chr18	10519629	10519792	MajorDMR-16-45095	2
chr18	10525507	10525526	MajorDMR-16-45096	2
chr18	10556934	10557357	MajorDMR-16-45097	6
chr18	10586813	10586952	MajorDMR-16-45098	2
chr18	10678761	10678991	MajorDMR-16-45099	6
chr18	10688783	10689059	MajorDMR-16-45100	3
chr18	10712358	10712441	MajorDMR-16-45101	2
chr18	10715884	10716010	MajorDMR-16-45102	5
chr18	10792416	10792462	MajorDMR-16-45103	2
chr18	10793250	10793542	MajorDMR-16-45104	5
chr18	10835601	10835611	MajorDMR-16-45105	3
chr18	10920346	10920421	MajorDMR-16-45106	3
chr18	10926683	10927844	MajorDMR-16-45107	11
chr18	10950744	10950958	MajorDMR-16-45108	7
chr18	11175472	11175634	MajorDMR-16-45109	2
chr18	11248912	11249796	MajorDMR-16-45110	3
chr18	11258505	11258628	MajorDMR-16-45111	2
chr18	11266766	11267343	MajorDMR-16-45112	4
chr18	11269159	11269810	MajorDMR-16-45113	7
chr18	11283698	11285106	MajorDMR-16-45114	13
chr18	11308715	11309193	MajorDMR-16-45115	5
chr18	11327506	11327946	MajorDMR-16-45116	2
chr18	11392233	11392805	MajorDMR-16-45117	7
chr18	11408818	11408976	MajorDMR-16-45118	3
chr18	11412779	11413169	MajorDMR-16-45119	6
chr18	11561394	11561491	MajorDMR-16-45120	2
chr18	11572979	11573053	MajorDMR-16-45121	3
chr18	11588074	11588653	MajorDMR-16-45122	10
chr18	11595484	11596077	MajorDMR-16-45123	3
chr18	11609177	11609390	MajorDMR-16-45124	2
chr18	11609926	11610162	MajorDMR-16-45125	3
chr18	11629166	11629314	MajorDMR-16-45126	2
chr18	11642661	11642717	MajorDMR-16-45127	3
chr18	11702171	11702578	MajorDMR-16-45128	3
chr18	11707925	11707990	MajorDMR-16-45129	2
chr18	11714030	11714187	MajorDMR-16-45130	2
chr18	11719561	11719824	MajorDMR-16-45131	4
chr18	11720467	11721191	MajorDMR-16-45132	6
chr18	11723203	11724362	MajorDMR-16-45133	9
chr18	11728803	11729237	MajorDMR-16-45134	2
chr18	11732246	11732551	MajorDMR-16-45135	4
chr18	11740026	11740160	MajorDMR-16-45136	2
chr18	11740737	11740998	MajorDMR-16-45137	2
chr18	11766611	11766867	MajorDMR-16-45138	5
chr18	11784353	11785097	MajorDMR-16-45139	5
chr18	11793906	11794267	MajorDMR-16-45140	2
chr18	11800706	11800742	MajorDMR-16-45141	2
chr18	11811917	11812169	MajorDMR-16-45142	2
chr18	11827146	11827506	MajorDMR-16-45143	2
chr18	11831438	11831639	MajorDMR-16-45144	2
chr18	11832254	11832354	MajorDMR-16-45145	2
chr18	11840200	11840220	MajorDMR-16-45146	2
chr18	11852781	11852801	MajorDMR-16-45147	2
chr18	11853386	11853404	MajorDMR-16-45148	2
chr18	11862915	11863035	MajorDMR-16-45149	2
chr18	11866098	11866326	MajorDMR-16-45150	7
chr18	11872273	11872397	MajorDMR-16-45151	2
chr18	11885544	11885670	MajorDMR-16-45152	3
chr18	11892652	11892723	MajorDMR-16-45153	2
chr18	11932684	11932727	MajorDMR-16-45154	2
chr18	11954409	11954620	MajorDMR-16-45155	7
chr18	11955426	11956164	MajorDMR-16-45156	8
chr18	11978126	11978250	MajorDMR-16-45157	2
chr18	11987354	11987868	MajorDMR-16-45158	6
chr18	11990755	11990898	MajorDMR-16-45159	3
chr18	11998379	11998537	MajorDMR-16-45160	2
chr18	12027278	12027481	MajorDMR-16-45161	5
chr18	12031794	12032397	MajorDMR-16-45162	12
chr18	12050792	12051122	MajorDMR-16-45163	2
chr18	12071298	12071571	MajorDMR-16-45164	2
chr18	12075088	12075718	MajorDMR-16-45165	9
chr18	12076504	12076561	MajorDMR-16-45166	5
chr18	12127833	12127838	MajorDMR-16-45167	2
chr18	12140820	12141066	MajorDMR-16-45168	2
chr18	12152126	12153029	MajorDMR-16-45169	4
chr18	12154526	12154621	MajorDMR-16-45170	2
chr18	12242958	12242963	MajorDMR-16-45171	2
chr18	12335877	12336079	MajorDMR-16-45172	3
chr18	12336850	12337612	MajorDMR-16-45173	4
chr18	12352279	12352665	MajorDMR-16-45174	3
chr18	12361623	12361693	MajorDMR-16-45175	2
chr18	12364959	12365224	MajorDMR-16-45176	4
chr18	12367330	12367455	MajorDMR-16-45177	2
chr18	12398659	12398712	MajorDMR-16-45178	4
chr18	12413824	12414159	MajorDMR-16-45179	6
chr18	12437930	12438097	MajorDMR-16-45180	2
chr18	12449167	12449726	MajorDMR-16-45181	12
chr18	12455362	12455640	MajorDMR-16-45182	5
chr18	12457361	12457532	MajorDMR-16-45183	3
chr18	12470689	12470970	MajorDMR-16-45184	5
chr18	12482172	12482432	MajorDMR-16-45185	2
chr18	12547245	12547353	MajorDMR-16-45186	2
chr18	12552090	12552128	MajorDMR-16-45187	2
chr18	12597565	12597720	MajorDMR-16-45188	2
chr18	12642074	12642500	MajorDMR-16-45189	2
chr18	12679430	12679471	MajorDMR-16-45190	2
chr18	12706313	12706677	MajorDMR-16-45191	4
chr18	12723937	12724059	MajorDMR-16-45192	3
chr18	12726345	12726826	MajorDMR-16-45193	3
chr18	12774903	12775661	MajorDMR-16-45194	12
chr18	12847555	12847691	MajorDMR-16-45195	4
chr18	12864026	12864185	MajorDMR-16-45196	2
chr18	12885370	12885660	MajorDMR-16-45197	3
chr18	12896983	12897120	MajorDMR-16-45198	2
chr18	12924713	12924895	MajorDMR-16-45199	6
chr18	13047102	13047209	MajorDMR-16-45200	2
chr18	13119082	13119508	MajorDMR-16-45201	2
chr18	13191994	13192216	MajorDMR-16-45202	2
chr18	13263051	13263057	MajorDMR-16-45203	2
chr18	13268912	13269144	MajorDMR-16-45204	2
chr18	13272383	13272610	MajorDMR-16-45205	11
chr18	13292666	13293009	MajorDMR-16-45206	2
chr18	13351569	13352528	MajorDMR-16-45207	5
chr18	13395622	13395714	MajorDMR-16-45208	2
chr18	13464739	13465009	MajorDMR-16-45209	3
chr18	13599549	13599559	MajorDMR-16-45210	2
chr18	13639209	13639474	MajorDMR-16-45211	4
chr18	13649635	13650432	MajorDMR-16-45212	12
chr18	13655308	13655318	MajorDMR-16-45213	2
chr18	13660558	13662132	MajorDMR-16-45214	16
chr18	13664603	13665252	MajorDMR-16-45215	11
chr18	13675568	13675930	MajorDMR-16-45216	2
chr18	13678525	13678585	MajorDMR-16-45217	3
chr18	13689693	13689943	MajorDMR-16-45218	6
chr18	13744683	13745966	MajorDMR-16-45219	9
chr18	13804268	13804503	MajorDMR-16-45220	4
chr18	13848495	13848949	MajorDMR-16-45221	2
chr18	13876505	13877054	MajorDMR-16-45222	5
chr18	13893128	13893807	MajorDMR-16-45223	6
chr18	13894523	13894714	MajorDMR-16-45224	2
chr18	13904239	13904274	MajorDMR-16-45225	2
chr18	13940537	13940699	MajorDMR-16-45226	2
chr18	13953083	13953185	MajorDMR-16-45227	2
chr18	13971027	13971114	MajorDMR-16-45228	3
chr18	13971955	13972624	MajorDMR-16-45229	4
chr18	13999717	13999835	MajorDMR-16-45230	2
chr18	14002523	14002983	MajorDMR-16-45231	2
chr18	14006460	14006829	MajorDMR-16-45232	2
chr18	14049104	14049608	MajorDMR-16-45233	2
chr18	14050543	14050629	MajorDMR-16-45234	2
chr18	14057340	14057506	MajorDMR-16-45235	2
chr18	14110560	14110569	MajorDMR-16-45236	2
chr18	14163136	14163632	MajorDMR-16-45237	2
chr18	14228793	14228873	MajorDMR-16-45238	3
chr18	14245248	14245546	MajorDMR-16-45239	2
chr18	14265384	14265522	MajorDMR-16-45240	3
chr18	14274170	14274652	MajorDMR-16-45241	2
chr18	14292295	14292761	MajorDMR-16-45242	2
chr18	14342252	14343013	MajorDMR-16-45243	5
chr18	14378364	14379264	MajorDMR-16-45244	4
chr18	14488686	14489904	MajorDMR-16-45245	6
chr18	14502903	14503225	MajorDMR-16-45246	2
chr18	14510764	14511258	MajorDMR-16-45247	3
chr18	14512588	14512809	MajorDMR-16-45248	2
chr18	14522571	14523048	MajorDMR-16-45249	2
chr18	14535761	14536385	MajorDMR-16-45250	3
chr18	14541122	14541367	MajorDMR-16-45251	2
chr18	14542796	14543032	MajorDMR-16-45252	2
chr18	14544326	14544820	MajorDMR-16-45253	2
chr18	14555359	14555956	MajorDMR-16-45254	3
chr18	14580151	14580182	MajorDMR-16-45255	2
chr18	14598365	14599037	MajorDMR-16-45256	4
chr18	14599689	14600569	MajorDMR-16-45257	3
chr18	14613639	14613891	MajorDMR-16-45258	2
chr18	14620698	14620965	MajorDMR-16-45259	2
chr18	14625218	14625959	MajorDMR-16-45260	4
chr18	14630683	14631062	MajorDMR-16-45261	2
chr18	14643780	14643814	MajorDMR-16-45262	2
chr18	14645496	14645590	MajorDMR-16-45263	2
chr18	14654717	14654780	MajorDMR-16-45264	2
chr18	14658298	14658380	MajorDMR-16-45265	2
chr18	14664619	14665080	MajorDMR-16-45266	2
chr18	14673322	14673334	MajorDMR-16-45267	2
chr18	14681183	14681215	MajorDMR-16-45268	2
chr18	14693808	14694135	MajorDMR-16-45269	2
chr18	14694797	14694960	MajorDMR-16-45270	2
chr18	14702677	14703028	MajorDMR-16-45271	3
chr18	14703850	14704619	MajorDMR-16-45272	4
chr18	14711818	14712285	MajorDMR-16-45273	2
chr18	14715704	14716196	MajorDMR-16-45274	2
chr18	14717540	14718421	MajorDMR-16-45275	4
chr18	14727009	14727458	MajorDMR-16-45276	2
chr18	14730412	14730974	MajorDMR-16-45277	4
chr18	14739501	14739981	MajorDMR-16-45278	4
chr18	14743528	14744596	MajorDMR-16-45279	5
chr18	14748680	14748772	MajorDMR-16-45280	2
chr18	14765113	14765240	MajorDMR-16-45281	4
chr18	14770740	14771130	MajorDMR-16-45282	2
chr18	14794201	14794615	MajorDMR-16-45283	2
chr18	14797156	14798093	MajorDMR-16-45284	3
chr18	14799560	14800514	MajorDMR-16-45285	4
chr18	14807726	14807783	MajorDMR-16-45286	2
chr18	14821104	14821340	MajorDMR-16-45287	2
chr18	14833600	14833847	MajorDMR-16-45288	2
chr18	14836837	14837247	MajorDMR-16-45289	2
chr18	14844679	14844856	MajorDMR-16-45290	2
chr18	14860173	14860671	MajorDMR-16-45291	3
chr18	14862664	14863423	MajorDMR-16-45292	4
chr18	14867525	14867725	MajorDMR-16-45293	2
chr18	14869980	14870543	MajorDMR-16-45294	3
chr18	14874402	14874681	MajorDMR-16-45295	3
chr18	14877720	14877987	MajorDMR-16-45296	2
chr18	14889843	14890182	MajorDMR-16-45297	3
chr18	14891044	14891144	MajorDMR-16-45298	2
chr18	14903260	14903628	MajorDMR-16-45299	2
chr18	14907470	14907646	MajorDMR-16-45300	2
chr18	14914592	14915049	MajorDMR-16-45301	3
chr18	14916995	14917899	MajorDMR-16-45302	4
chr18	14919641	14919845	MajorDMR-16-45303	2
chr18	14921345	14921478	MajorDMR-16-45304	2
chr18	14922985	14923069	MajorDMR-16-45305	2
chr18	14929176	14930235	MajorDMR-16-45306	4
chr18	14932226	14932397	MajorDMR-16-45307	2
chr18	14933510	14935185	MajorDMR-16-45308	7
chr18	14936222	14936836	MajorDMR-16-45309	4
chr18	14938653	14939034	MajorDMR-16-45310	2
chr18	14940014	14940485	MajorDMR-16-45311	3
chr18	14941683	14942697	MajorDMR-16-45312	5
chr18	14945393	14945953	MajorDMR-16-45313	3
chr18	14946639	14947287	MajorDMR-16-45314	4
chr18	14948393	14948986	MajorDMR-16-45315	5
chr18	14949675	14950860	MajorDMR-16-45316	5
chr18	14951873	14951996	MajorDMR-16-45317	2
chr18	14959345	14959836	MajorDMR-16-45318	2
chr18	14963471	14963698	MajorDMR-16-45319	2
chr18	14966115	14966938	MajorDMR-16-45320	4
chr18	14969961	14970165	MajorDMR-16-45321	2
chr18	14971120	14971205	MajorDMR-16-45322	2
chr18	14973297	14973350	MajorDMR-16-45323	2
chr18	14975267	14975750	MajorDMR-16-45324	3
chr18	14976374	14976867	MajorDMR-16-45325	3
chr18	14977416	14977829	MajorDMR-16-45326	4
chr18	14985203	14985662	MajorDMR-16-45327	2
chr18	14987649	14988087	MajorDMR-16-45328	2
chr18	14991311	14992080	MajorDMR-16-45329	4
chr18	15000540	15001317	MajorDMR-16-45330	5
chr18	15005427	15005931	MajorDMR-16-45331	4
chr18	15006489	15007242	MajorDMR-16-45332	4
chr18	15014588	15014986	MajorDMR-16-45333	2
chr18	15021549	15022043	MajorDMR-16-45334	2
chr18	15023648	15024137	MajorDMR-16-45335	2
chr18	15040778	15040890	MajorDMR-16-45336	2
chr18	15049705	15050171	MajorDMR-16-45337	3
chr18	15053200	15053616	MajorDMR-16-45338	3
chr18	15054504	15054596	MajorDMR-16-45339	2
chr18	15059114	15059555	MajorDMR-16-45340	3
chr18	15060429	15062758	MajorDMR-16-45341	16
chr18	15067798	15068607	MajorDMR-16-45342	4
chr18	15069551	15070046	MajorDMR-16-45343	3
chr18	15075547	15075778	MajorDMR-16-45344	2
chr18	15078200	15078570	MajorDMR-16-45345	3
chr18	15079557	15079694	MajorDMR-16-45346	2
chr18	15082242	15083288	MajorDMR-16-45347	6
chr18	15093994	15094125	MajorDMR-16-45348	2
chr18	15104638	15104872	MajorDMR-16-45349	3
chr18	15106971	15107041	MajorDMR-16-45350	2
chr18	15122674	15122809	MajorDMR-16-45351	2
chr18	15135675	15136063	MajorDMR-16-45352	3
chr18	15150388	15150830	MajorDMR-16-45353	2
chr18	15159847	15160301	MajorDMR-16-45354	3
chr18	15162550	15162708	MajorDMR-16-45355	4
chr18	15166087	15166349	MajorDMR-16-45356	3
chr18	15174755	15174951	MajorDMR-16-45357	2
chr18	15179181	15179441	MajorDMR-16-45358	2
chr18	15185416	15185864	MajorDMR-16-45359	3
chr18	15187952	15188320	MajorDMR-16-45360	3
chr18	15191094	15191556	MajorDMR-16-45361	2
chr18	15195289	15195722	MajorDMR-16-45362	2
chr18	15206774	15207255	MajorDMR-16-45363	2
chr18	15217909	15218127	MajorDMR-16-45364	2
chr18	15225009	15225299	MajorDMR-16-45365	2
chr18	15228521	15228676	MajorDMR-16-45366	2
chr18	15236285	15236652	MajorDMR-16-45367	2
chr18	15237237	15237536	MajorDMR-16-45368	2
chr18	15302913	15303095	MajorDMR-16-45369	2
chr18	15314968	15315052	MajorDMR-16-45370	2
chr18	15324262	15324441	MajorDMR-16-45371	3
chr18	15342048	15342118	MajorDMR-16-45372	2
chr18	15345932	15346121	MajorDMR-16-45373	3
chr18	15349565	15349822	MajorDMR-16-45374	2
chr18	15357158	15357342	MajorDMR-16-45375	2
chr18	15365152	15365260	MajorDMR-16-45376	2
chr18	15386342	15386610	MajorDMR-16-45377	2
chr18	15389423	15389797	MajorDMR-16-45378	2
chr18	15408721	15408813	MajorDMR-16-45379	2
chr18	18523601	18524249	MajorDMR-16-45380	4
chr18	18556959	18557325	MajorDMR-16-45381	2
chr18	18566864	18567331	MajorDMR-16-45382	5
chr18	18684413	18684924	MajorDMR-16-45383	8
chr18	18803576	18803845	MajorDMR-16-45384	6
chr18	18844462	18844595	MajorDMR-16-45385	3
chr18	18925922	18926127	MajorDMR-16-45386	6
chr18	18967886	18968010	MajorDMR-16-45387	2
chr18	18991205	18991293	MajorDMR-16-45388	3
chr18	19024346	19024365	MajorDMR-16-45389	2
chr18	19033006	19033525	MajorDMR-16-45390	4
chr18	19038268	19039316	MajorDMR-16-45391	10
chr18	19070753	19071397	MajorDMR-16-45392	6
chr18	19074168	19074542	MajorDMR-16-45393	3
chr18	19134228	19134246	MajorDMR-16-45394	2
chr18	19140688	19140771	MajorDMR-16-45395	2
chr18	19146538	19146678	MajorDMR-16-45396	5
chr18	19153022	19153241	MajorDMR-16-45397	3
chr18	19154009	19154189	MajorDMR-16-45398	5
chr18	19154864	19155388	MajorDMR-16-45399	3
chr18	19227596	19227951	MajorDMR-16-45400	4
chr18	19250505	19250510	MajorDMR-16-45401	2
chr18	19312669	19313328	MajorDMR-16-45402	6
chr18	19426282	19426441	MajorDMR-16-45403	2
chr18	19449122	19449679	MajorDMR-16-45404	5
chr18	19481279	19482333	MajorDMR-16-45405	8
chr18	19533975	19534293	MajorDMR-16-45406	4
chr18	19538963	19539075	MajorDMR-16-45407	2
chr18	19573380	19573622	MajorDMR-16-45408	2
chr18	19630873	19631129	MajorDMR-16-45409	3
chr18	19743400	19743455	MajorDMR-16-45410	2
chr18	19815791	19816079	MajorDMR-16-45411	3
chr18	19821694	19822103	MajorDMR-16-45412	2
chr18	19828642	19828728	MajorDMR-16-45413	2
chr18	19849373	19849764	MajorDMR-16-45414	2
chr18	19864989	19865094	MajorDMR-16-45415	2
chr18	19891267	19891558	MajorDMR-16-45416	4
chr18	20031987	20032222	MajorDMR-16-45417	2
chr18	20116201	20116255	MajorDMR-16-45418	2
chr18	20282062	20282076	MajorDMR-16-45419	2
chr18	20314702	20314917	MajorDMR-16-45420	5
chr18	20336810	20337568	MajorDMR-16-45421	6
chr18	20480882	20481306	MajorDMR-16-45422	3
chr18	20636455	20636794	MajorDMR-16-45423	6
chr18	20638963	20638997	MajorDMR-16-45424	2
chr18	20659280	20659309	MajorDMR-16-45425	2
chr18	20694903	20695090	MajorDMR-16-45426	3
chr18	20700773	20700977	MajorDMR-16-45427	3
chr18	20734235	20734263	MajorDMR-16-45428	2
chr18	20735111	20735120	MajorDMR-16-45429	2
chr18	20753711	20754252	MajorDMR-16-45430	5
chr18	20759839	20760275	MajorDMR-16-45431	16
chr18	20774015	20774769	MajorDMR-16-45432	7
chr18	20775892	20776092	MajorDMR-16-45433	2
chr18	20792774	20793037	MajorDMR-16-45434	2
chr18	20793993	20794213	MajorDMR-16-45435	6
chr18	20800189	20800315	MajorDMR-16-45436	3
chr18	20814813	20814958	MajorDMR-16-45437	3
chr18	20818846	20819317	MajorDMR-16-45438	3
chr18	20820166	20821420	MajorDMR-16-45439	14
chr18	20823937	20823944	MajorDMR-16-45440	2
chr18	20827331	20827507	MajorDMR-16-45441	4
chr18	20839972	20840524	MajorDMR-16-45442	5
chr18	20856648	20856832	MajorDMR-16-45443	6
chr18	20915748	20916647	MajorDMR-16-45444	11
chr18	20937792	20938436	MajorDMR-16-45445	11
chr18	20939394	20939631	MajorDMR-16-45446	3
chr18	20955725	20955927	MajorDMR-16-45447	3
chr18	20976226	20976877	MajorDMR-16-45448	10
chr18	21103930	21103952	MajorDMR-16-45449	3
chr18	21151035	21151069	MajorDMR-16-45450	2
chr18	21198614	21198680	MajorDMR-16-45451	2
chr18	21211775	21211786	MajorDMR-16-45452	2
chr18	21214616	21214837	MajorDMR-16-45453	4
chr18	21228266	21229102	MajorDMR-16-45454	11
chr18	21239930	21240208	MajorDMR-16-45455	4
chr18	21332548	21332822	MajorDMR-16-45456	2
chr18	21336313	21336381	MajorDMR-16-45457	3
chr18	21402651	21402884	MajorDMR-16-45458	2
chr18	21406507	21406859	MajorDMR-16-45459	3
chr18	21418392	21418691	MajorDMR-16-45460	4
chr18	21443144	21443174	MajorDMR-16-45461	2
chr18	21448060	21448491	MajorDMR-16-45462	2
chr18	21453870	21454309	MajorDMR-16-45463	2
chr18	21538066	21538734	MajorDMR-16-45464	16
chr18	21573119	21573214	MajorDMR-16-45465	2
chr18	21574211	21574979	MajorDMR-16-45466	11
chr18	21575955	21576260	MajorDMR-16-45467	2
chr18	21606797	21607990	MajorDMR-16-45468	17
chr18	21623938	21624126	MajorDMR-16-45469	3
chr18	21633661	21634456	MajorDMR-16-45470	6
chr18	21646798	21647204	MajorDMR-16-45471	4
chr18	21648215	21648299	MajorDMR-16-45472	2
chr18	21648843	21649074	MajorDMR-16-45473	4
chr18	21651179	21651323	MajorDMR-16-45474	4
chr18	21657420	21657574	MajorDMR-16-45475	2
chr18	21690545	21690693	MajorDMR-16-45476	2
chr18	21711798	21712223	MajorDMR-16-45477	2
chr18	21744187	21744329	MajorDMR-16-45478	4
chr18	21757289	21758317	MajorDMR-16-45479	6
chr18	21759626	21759843	MajorDMR-16-45480	4
chr18	21816673	21816875	MajorDMR-16-45481	5
chr18	21819054	21819929	MajorDMR-16-45482	7
chr18	21821287	21821683	MajorDMR-16-45483	6
chr18	21968717	21969168	MajorDMR-16-45484	3
chr18	21973266	21973393	MajorDMR-16-45485	2
chr18	22035079	22035487	MajorDMR-16-45486	3
chr18	22084873	22085422	MajorDMR-16-45487	3
chr18	22139179	22139826	MajorDMR-16-45488	7
chr18	22145347	22145808	MajorDMR-16-45489	5
chr18	22146410	22146439	MajorDMR-16-45490	2
```
