## Supplementary material for "Single nucleus multi-omics links human cortical cell regulatory genome diversity to disease risk variants": Table S9: Inh_CGE-MGE_CHST9.hypo_dmr.dms2.bed (part 3 of 5)

```
chr18	22165526	22165732	MajorDMR-16-45491	2
chr18	22210849	22211033	MajorDMR-16-45492	2
chr18	22234607	22234870	MajorDMR-16-45493	3
chr18	22240125	22241193	MajorDMR-16-45494	11
chr18	22252204	22253089	MajorDMR-16-45495	7
chr18	22307229	22307370	MajorDMR-16-45496	3
chr18	22320763	22321078	MajorDMR-16-45497	3
chr18	22374554	22374743	MajorDMR-16-45498	2
chr18	22394726	22394848	MajorDMR-16-45499	3
chr18	22498182	22498387	MajorDMR-16-45500	5
chr18	22543553	22543813	MajorDMR-16-45501	5
chr18	22554293	22554440	MajorDMR-16-45502	2
chr18	22618328	22618512	MajorDMR-16-45503	8
chr18	22636214	22636783	MajorDMR-16-45504	13
chr18	22643976	22644024	MajorDMR-16-45505	2
chr18	22655402	22655954	MajorDMR-16-45506	4
chr18	22657444	22657984	MajorDMR-16-45507	10
chr18	22660235	22660485	MajorDMR-16-45508	4
chr18	22673374	22673481	MajorDMR-16-45509	2
chr18	22720073	22721516	MajorDMR-16-45510	12
chr18	22745326	22745423	MajorDMR-16-45511	2
chr18	22751183	22751573	MajorDMR-16-45512	5
chr18	22752192	22752376	MajorDMR-16-45513	3
chr18	22759440	22759786	MajorDMR-16-45514	4
chr18	22767681	22768159	MajorDMR-16-45515	8
chr18	22783029	22783246	MajorDMR-16-45516	2
chr18	22803998	22804558	MajorDMR-16-45517	13
chr18	22809333	22809354	MajorDMR-16-45518	2
chr18	22831182	22831328	MajorDMR-16-45519	3
chr18	22845538	22845917	MajorDMR-16-45520	5
chr18	22869366	22870173	MajorDMR-16-45521	13
chr18	22874468	22874933	MajorDMR-16-45522	2
chr18	22906417	22906820	MajorDMR-16-45523	3
chr18	23034753	23034891	MajorDMR-16-45524	2
chr18	23050085	23050380	MajorDMR-16-45525	7
chr18	23135912	23137180	MajorDMR-16-45526	9
chr18	23184246	23184558	MajorDMR-16-45527	4
chr18	23185076	23185492	MajorDMR-16-45528	5
chr18	23215971	23216948	MajorDMR-16-45529	6
chr18	23273896	23274255	MajorDMR-16-45530	2
chr18	23284221	23284372	MajorDMR-16-45531	2
chr18	23352579	23352706	MajorDMR-16-45532	2
chr18	23369992	23370245	MajorDMR-16-45533	2
chr18	23380030	23380382	MajorDMR-16-45534	3
chr18	23385485	23385508	MajorDMR-16-45535	2
chr18	23397444	23397530	MajorDMR-16-45536	2
chr18	23455659	23456001	MajorDMR-16-45537	2
chr18	23475279	23475356	MajorDMR-16-45538	2
chr18	23503578	23503845	MajorDMR-16-45539	3
chr18	23559506	23559773	MajorDMR-16-45540	2
chr18	23595999	23596244	MajorDMR-16-45541	3
chr18	23653806	23654505	MajorDMR-16-45542	4
chr18	23690773	23691005	MajorDMR-16-45543	2
chr18	23692288	23692392	MajorDMR-16-45544	2
chr18	23797998	23798427	MajorDMR-16-45545	3
chr18	23807630	23808016	MajorDMR-16-45546	2
chr18	23915141	23915588	MajorDMR-16-45547	4
chr18	23963551	23963664	MajorDMR-16-45548	2
chr18	24016876	24016950	MajorDMR-16-45549	2
chr18	24021381	24021961	MajorDMR-16-45550	8
chr18	24038998	24039343	MajorDMR-16-45551	3
chr18	24041515	24041622	MajorDMR-16-45552	2
chr18	24053625	24053792	MajorDMR-16-45553	5
chr18	24057891	24058346	MajorDMR-16-45554	3
chr18	24059029	24059984	MajorDMR-16-45555	11
chr18	24062559	24062660	MajorDMR-16-45556	2
chr18	24068535	24068853	MajorDMR-16-45557	3
chr18	24075116	24075519	MajorDMR-16-45558	6
chr18	24090089	24090305	MajorDMR-16-45559	3
chr18	24093888	24094151	MajorDMR-16-45560	2
chr18	24102268	24102345	MajorDMR-16-45561	2
chr18	24125023	24125144	MajorDMR-16-45562	2
chr18	24126071	24127337	MajorDMR-16-45563	31
chr18	24188359	24189324	MajorDMR-16-45564	8
chr18	24213428	24213967	MajorDMR-16-45565	4
chr18	24232640	24232808	MajorDMR-16-45566	4
chr18	24266920	24266982	MajorDMR-16-45567	2
chr18	24269374	24269833	MajorDMR-16-45568	7
chr18	24276090	24276890	MajorDMR-16-45569	10
chr18	24319511	24319585	MajorDMR-16-45570	2
chr18	24337464	24337577	MajorDMR-16-45571	3
chr18	24362754	24363195	MajorDMR-16-45572	2
chr18	24381836	24381970	MajorDMR-16-45573	2
chr18	24392622	24392802	MajorDMR-16-45574	3
chr18	24406584	24407280	MajorDMR-16-45575	3
chr18	24421311	24421766	MajorDMR-16-45576	4
chr18	24429441	24429451	MajorDMR-16-45577	2
chr18	24435316	24435451	MajorDMR-16-45578	4
chr18	24450924	24451440	MajorDMR-16-45579	5
chr18	24505549	24505783	MajorDMR-16-45580	3
chr18	24514774	24514954	MajorDMR-16-45581	2
chr18	24521253	24522020	MajorDMR-16-45582	10
chr18	24538364	24538776	MajorDMR-16-45583	3
chr18	24559191	24559650	MajorDMR-16-45584	2
chr18	24561432	24561871	MajorDMR-16-45585	6
chr18	24578906	24579190	MajorDMR-16-45586	2
chr18	24586555	24586704	MajorDMR-16-45587	3
chr18	24588023	24588056	MajorDMR-16-45588	2
chr18	24589110	24589395	MajorDMR-16-45589	2
chr18	24595172	24595259	MajorDMR-16-45590	2
chr18	24598232	24598503	MajorDMR-16-45591	2
chr18	24610570	24610777	MajorDMR-16-45592	5
chr18	24611853	24612076	MajorDMR-16-45593	2
chr18	24625796	24626163	MajorDMR-16-45594	2
chr18	24633779	24634025	MajorDMR-16-45595	2
chr18	24637635	24637888	MajorDMR-16-45596	3
chr18	24640130	24640456	MajorDMR-16-45597	3
chr18	24684878	24684951	MajorDMR-16-45598	2
chr18	24689210	24689727	MajorDMR-16-45599	13
chr18	24704906	24704979	MajorDMR-16-45600	2
chr18	24707655	24707706	MajorDMR-16-45601	3
chr18	24718582	24718614	MajorDMR-16-45602	2
chr18	24745304	24745645	MajorDMR-16-45603	2
chr18	24761909	24762577	MajorDMR-16-45604	3
chr18	24763296	24764102	MajorDMR-16-45605	11
chr18	24765642	24765724	MajorDMR-16-45606	4
chr18	24792641	24792785	MajorDMR-16-45607	4
chr18	24815201	24815356	MajorDMR-16-45608	3
chr18	24880373	24880802	MajorDMR-16-45609	2
chr18	24891669	24891923	MajorDMR-16-45610	3
chr18	24894357	24895753	MajorDMR-16-45611	7
chr18	24902260	24902457	MajorDMR-16-45612	2
chr18	24910740	24910875	MajorDMR-16-45613	10
chr18	24913087	24913116	MajorDMR-16-45614	2
chr18	24922321	24922806	MajorDMR-16-45615	4
chr18	24932517	24932585	MajorDMR-16-45616	2
chr18	24982413	24982499	MajorDMR-16-45617	3
chr18	25026694	25026864	MajorDMR-16-45618	3
chr18	25027433	25027923	MajorDMR-16-45619	6
chr18	25047820	25048057	MajorDMR-16-45620	3
chr18	25054236	25054573	MajorDMR-16-45621	4
chr18	25108856	25109020	MajorDMR-16-45622	3
chr18	25127440	25127521	MajorDMR-16-45623	2
chr18	25138933	25139836	MajorDMR-16-45624	4
chr18	25215138	25215393	MajorDMR-16-45625	2
chr18	25228653	25229089	MajorDMR-16-45626	6
chr18	25241406	25241803	MajorDMR-16-45627	8
chr18	25256527	25256592	MajorDMR-16-45628	2
chr18	25270167	25270361	MajorDMR-16-45629	2
chr18	25406106	25406304	MajorDMR-16-45630	2
chr18	25408625	25408699	MajorDMR-16-45631	2
chr18	25501498	25502208	MajorDMR-16-45632	10
chr18	25508991	25509178	MajorDMR-16-45633	2
chr18	25571741	25572524	MajorDMR-16-45634	5
chr18	25612222	25612326	MajorDMR-16-45635	2
chr18	25628087	25628473	MajorDMR-16-45636	3
chr18	25630035	25630131	MajorDMR-16-45637	3
chr18	25651165	25651250	MajorDMR-16-45638	2
chr18	25652996	25653183	MajorDMR-16-45639	2
chr18	25656667	25656679	MajorDMR-16-45640	2
chr18	25667250	25667302	MajorDMR-16-45641	2
chr18	25691058	25691251	MajorDMR-16-45642	4
chr18	25704447	25704872	MajorDMR-16-45643	3
chr18	25707269	25707448	MajorDMR-16-45644	2
chr18	25808900	25809042	MajorDMR-16-45645	2
chr18	25939006	25939468	MajorDMR-16-45646	3
chr18	25986562	25986684	MajorDMR-16-45647	2
chr18	26009190	26009322	MajorDMR-16-45648	2
chr18	26012350	26012458	MajorDMR-16-45649	3
chr18	26183718	26184065	MajorDMR-16-45650	2
chr18	26263686	26263807	MajorDMR-16-45651	2
chr18	26285168	26285609	MajorDMR-16-45652	3
chr18	26515725	26515921	MajorDMR-16-45653	2
chr18	26551826	26552966	MajorDMR-16-45654	10
chr18	26745332	26745398	MajorDMR-16-45655	2
chr18	26761470	26761959	MajorDMR-16-45656	3
chr18	26943529	26943641	MajorDMR-16-45657	2
chr18	26958271	26958703	MajorDMR-16-45658	4
chr18	26959500	26959557	MajorDMR-16-45659	2
chr18	27093304	27093709	MajorDMR-16-45660	5
chr18	27190455	27190592	MajorDMR-16-45661	2
chr18	27314298	27314975	MajorDMR-16-45662	3
chr18	27330638	27330829	MajorDMR-16-45663	2
chr18	27351225	27351755	MajorDMR-16-45664	3
chr18	27766984	27767009	MajorDMR-16-45665	2
chr18	27826188	27826313	MajorDMR-16-45666	2
chr18	27968323	27968374	MajorDMR-16-45667	2
chr18	28049250	28049709	MajorDMR-16-45668	4
chr18	28203497	28204039	MajorDMR-16-45669	5
chr18	28323454	28323489	MajorDMR-16-45670	2
chr18	28324364	28324376	MajorDMR-16-45671	2
chr18	28368021	28368266	MajorDMR-16-45672	3
chr18	28384217	28384523	MajorDMR-16-45673	2
chr18	28392895	28392941	MajorDMR-16-45674	2
chr18	28402128	28402425	MajorDMR-16-45675	2
chr18	28479983	28480647	MajorDMR-16-45676	4
chr18	28508984	28509145	MajorDMR-16-45677	2
chr18	28525752	28526082	MajorDMR-16-45678	6
chr18	28538264	28538904	MajorDMR-16-45679	4
chr18	28548301	28548570	MajorDMR-16-45680	4
chr18	28636965	28637196	MajorDMR-16-45681	2
chr18	28765999	28766012	MajorDMR-16-45682	2
chr18	28824952	28825259	MajorDMR-16-45683	4
chr18	28862219	28862497	MajorDMR-16-45684	3
chr18	28872651	28872852	MajorDMR-16-45685	2
chr18	28991094	28991165	MajorDMR-16-45686	2
chr18	29050485	29050829	MajorDMR-16-45687	3
chr18	29084809	29085133	MajorDMR-16-45688	4
chr18	29151523	29151952	MajorDMR-16-45689	2
chr18	29226604	29227421	MajorDMR-16-45690	4
chr18	29341827	29342338	MajorDMR-16-45691	10
chr18	29471736	29471845	MajorDMR-16-45692	3
chr18	29511453	29511612	MajorDMR-16-45693	2
chr18	29543268	29543616	MajorDMR-16-45694	2
chr18	29678921	29678928	MajorDMR-16-45695	2
chr18	29850394	29850629	MajorDMR-16-45696	4
chr18	29917842	29917898	MajorDMR-16-45697	2
chr18	29925400	29925685	MajorDMR-16-45698	3
chr18	29927536	29928413	MajorDMR-16-45699	5
chr18	29958021	29958462	MajorDMR-16-45700	4
chr18	29964465	29964552	MajorDMR-16-45701	2
chr18	29973639	29974222	MajorDMR-16-45702	5
chr18	30056479	30056536	MajorDMR-16-45703	3
chr18	30167135	30167401	MajorDMR-16-45704	2
chr18	30426019	30426364	MajorDMR-16-45705	2
chr18	30656471	30656670	MajorDMR-16-45706	3
chr18	30708696	30708958	MajorDMR-16-45707	3
chr18	30796219	30796261	MajorDMR-16-45708	2
chr18	30810860	30810902	MajorDMR-16-45709	2
chr18	30997787	30998061	MajorDMR-16-45710	2
chr18	31001569	31001702	MajorDMR-16-45711	2
chr18	31077406	31077952	MajorDMR-16-45712	7
chr18	31130590	31130932	MajorDMR-16-45713	3
chr18	31136016	31136361	MajorDMR-16-45714	2
chr18	31165305	31165583	MajorDMR-16-45715	2
chr18	31192375	31193214	MajorDMR-16-45716	6
chr18	31251425	31251484	MajorDMR-16-45717	2
chr18	31332082	31332460	MajorDMR-16-45718	2
chr18	31394033	31394408	MajorDMR-16-45719	2
chr18	31394942	31394952	MajorDMR-16-45720	2
chr18	31400500	31400513	MajorDMR-16-45721	2
chr18	31409723	31409828	MajorDMR-16-45722	2
chr18	31420368	31420408	MajorDMR-16-45723	2
chr18	31436062	31436268	MajorDMR-16-45724	2
chr18	31455061	31455471	MajorDMR-16-45725	2
chr18	31458821	31459030	MajorDMR-16-45726	3
chr18	31460700	31460930	MajorDMR-16-45727	3
chr18	31499431	31499935	MajorDMR-16-45728	3
chr18	31567223	31567573	MajorDMR-16-45729	4
chr18	31629244	31629319	MajorDMR-16-45730	2
chr18	31674724	31674959	MajorDMR-16-45731	4
chr18	31696989	31697156	MajorDMR-16-45732	3
chr18	31717510	31717778	MajorDMR-16-45733	2
chr18	31739831	31740048	MajorDMR-16-45734	2
chr18	31753890	31754141	MajorDMR-16-45735	2
chr18	31774715	31774727	MajorDMR-16-45736	2
chr18	31786592	31786894	MajorDMR-16-45737	3
chr18	31919111	31919363	MajorDMR-16-45738	2
chr18	32090880	32091153	MajorDMR-16-45739	2
chr18	32107282	32107608	MajorDMR-16-45740	3
chr18	32147810	32148369	MajorDMR-16-45741	4
chr18	32170575	32170766	MajorDMR-16-45742	2
chr18	32215618	32215669	MajorDMR-16-45743	3
chr18	32254556	32254783	MajorDMR-16-45744	2
chr18	32270499	32270946	MajorDMR-16-45745	3
chr18	32272216	32272251	MajorDMR-16-45746	2
chr18	32290777	32291178	MajorDMR-16-45747	5
chr18	32340596	32340627	MajorDMR-16-45748	2
chr18	32386570	32386949	MajorDMR-16-45749	4
chr18	32395521	32395700	MajorDMR-16-45750	2
chr18	32424555	32425277	MajorDMR-16-45751	5
chr18	32428078	32428860	MajorDMR-16-45752	7
chr18	32446542	32446822	MajorDMR-16-45753	5
chr18	32494495	32494545	MajorDMR-16-45754	2
chr18	32514598	32514723	MajorDMR-16-45755	3
chr18	32545881	32545999	MajorDMR-16-45756	4
chr18	32662323	32662671	MajorDMR-16-45757	2
chr18	32705944	32705987	MajorDMR-16-45758	4
chr18	32707886	32708000	MajorDMR-16-45759	6
chr18	32724955	32724993	MajorDMR-16-45760	2
chr18	32743514	32743707	MajorDMR-16-45761	2
chr18	32755499	32755762	MajorDMR-16-45762	2
chr18	32758247	32758615	MajorDMR-16-45763	3
chr18	32775752	32775982	MajorDMR-16-45764	8
chr18	32880274	32880508	MajorDMR-16-45765	3
chr18	32883617	32883792	MajorDMR-16-45766	3
chr18	32901980	32902195	MajorDMR-16-45767	3
chr18	33042100	33042369	MajorDMR-16-45768	3
chr18	33043874	33043992	MajorDMR-16-45769	2
chr18	33146317	33146597	MajorDMR-16-45770	4
chr18	33147165	33147213	MajorDMR-16-45771	2
chr18	33228875	33229409	MajorDMR-16-45772	3
chr18	33263416	33263430	MajorDMR-16-45773	2
chr18	33264253	33264704	MajorDMR-16-45774	3
chr18	33275793	33276039	MajorDMR-16-45775	2
chr18	33287542	33288040	MajorDMR-16-45776	3
chr18	33350750	33351326	MajorDMR-16-45777	6
chr18	33374546	33374810	MajorDMR-16-45778	2
chr18	33387398	33387805	MajorDMR-16-45779	4
chr18	33421779	33422101	MajorDMR-16-45780	2
chr18	33468397	33468947	MajorDMR-16-45781	4
chr18	33477545	33477644	MajorDMR-16-45782	2
chr18	33521258	33521614	MajorDMR-16-45783	7
chr18	33572256	33572279	MajorDMR-16-45784	2
chr18	33597164	33597197	MajorDMR-16-45785	2
chr18	33638803	33638865	MajorDMR-16-45786	2
chr18	33674327	33675203	MajorDMR-16-45787	5
chr18	33774624	33774950	MajorDMR-16-45788	6
chr18	33775963	33776665	MajorDMR-16-45789	5
chr18	33786624	33786633	MajorDMR-16-45790	2
chr18	33810169	33810467	MajorDMR-16-45791	2
chr18	33862021	33862611	MajorDMR-16-45792	3
chr18	34029665	34029720	MajorDMR-16-45793	2
chr18	34140962	34141439	MajorDMR-16-45794	5
chr18	34162790	34162889	MajorDMR-16-45795	6
chr18	34229986	34230349	MajorDMR-16-45796	2
chr18	34270018	34270352	MajorDMR-16-45797	5
chr18	34292279	34293083	MajorDMR-16-45798	7
chr18	34374534	34374584	MajorDMR-16-45799	2
chr18	34419399	34419878	MajorDMR-16-45800	2
chr18	34440492	34440541	MajorDMR-16-45801	2
chr18	34466397	34466769	MajorDMR-16-45802	4
chr18	34480074	34480703	MajorDMR-16-45803	4
chr18	34645845	34646513	MajorDMR-16-45804	5
chr18	34684020	34684182	MajorDMR-16-45805	3
chr18	34734195	34734487	MajorDMR-16-45806	3
chr18	34739455	34739702	MajorDMR-16-45807	4
chr18	34768073	34768402	MajorDMR-16-45808	2
chr18	34810888	34811277	MajorDMR-16-45809	2
chr18	34833453	34833461	MajorDMR-16-45810	2
chr18	34848354	34848796	MajorDMR-16-45811	6
chr18	34852347	34852561	MajorDMR-16-45812	2
chr18	34855070	34855320	MajorDMR-16-45813	2
chr18	34856571	34856791	MajorDMR-16-45814	3
chr18	34865821	34866060	MajorDMR-16-45815	11
chr18	34873334	34873365	MajorDMR-16-45816	2
chr18	34886658	34886892	MajorDMR-16-45817	10
chr18	34898653	34899096	MajorDMR-16-45818	3
chr18	34901675	34901809	MajorDMR-16-45819	5
chr18	34916121	34916228	MajorDMR-16-45820	4
chr18	34919016	34919040	MajorDMR-16-45821	2
chr18	34919761	34920240	MajorDMR-16-45822	2
chr18	34920841	34920870	MajorDMR-16-45823	2
chr18	34927088	34927322	MajorDMR-16-45824	2
chr18	34929351	34929390	MajorDMR-16-45825	2
chr18	34930963	34931379	MajorDMR-16-45826	11
chr18	34932252	34932356	MajorDMR-16-45827	2
chr18	34938362	34938444	MajorDMR-16-45828	2
chr18	34941246	34941747	MajorDMR-16-45829	3
chr18	34958374	34958836	MajorDMR-16-45830	5
chr18	34964098	34964908	MajorDMR-16-45831	6
chr18	34980702	34980927	MajorDMR-16-45832	5
chr18	35032112	35032141	MajorDMR-16-45833	3
chr18	35034931	35035117	MajorDMR-16-45834	2
chr18	35044025	35044154	MajorDMR-16-45835	5
chr18	35051406	35051897	MajorDMR-16-45836	6
chr18	35059914	35060343	MajorDMR-16-45837	5
chr18	35086043	35086169	MajorDMR-16-45838	6
chr18	35094258	35095322	MajorDMR-16-45839	9
chr18	35096439	35096956	MajorDMR-16-45840	4
chr18	35101145	35101611	MajorDMR-16-45841	5
chr18	35105317	35105845	MajorDMR-16-45842	4
chr18	35119598	35120357	MajorDMR-16-45843	3
chr18	35121297	35121397	MajorDMR-16-45844	2
chr18	35124214	35124606	MajorDMR-16-45845	2
chr18	35127249	35128796	MajorDMR-16-45846	10
chr18	35130490	35130792	MajorDMR-16-45847	5
chr18	35132995	35135332	MajorDMR-16-45848	15
chr18	35137492	35137849	MajorDMR-16-45849	2
chr18	35157390	35157545	MajorDMR-16-45850	2
chr18	35166901	35166946	MajorDMR-16-45851	2
chr18	35178420	35179189	MajorDMR-16-45852	10
chr18	35188029	35188954	MajorDMR-16-45853	9
chr18	35189765	35190292	MajorDMR-16-45854	5
chr18	35192324	35192789	MajorDMR-16-45855	4
chr18	35194836	35195303	MajorDMR-16-45856	3
chr18	35199834	35200560	MajorDMR-16-45857	6
chr18	35204496	35204505	MajorDMR-16-45858	2
chr18	35209568	35209914	MajorDMR-16-45859	2
chr18	35259005	35259396	MajorDMR-16-45860	7
chr18	35260633	35261081	MajorDMR-16-45861	3
chr18	35288432	35288656	MajorDMR-16-45862	6
chr18	35292361	35292393	MajorDMR-16-45863	2
chr18	35294716	35294877	MajorDMR-16-45864	2
chr18	35342198	35342268	MajorDMR-16-45865	4
chr18	35344736	35345181	MajorDMR-16-45866	4
chr18	35389471	35389698	MajorDMR-16-45867	4
chr18	35451266	35451720	MajorDMR-16-45868	2
chr18	35530149	35530532	MajorDMR-16-45869	5
chr18	35533683	35534068	MajorDMR-16-45870	4
chr18	35550783	35550888	MajorDMR-16-45871	2
chr18	35576369	35576602	MajorDMR-16-45872	6
chr18	35590880	35591284	MajorDMR-16-45873	3
chr18	35614201	35615407	MajorDMR-16-45874	9
chr18	35824529	35824703	MajorDMR-16-45875	3
chr18	35836514	35836876	MajorDMR-16-45876	5
chr18	35923580	35923756	MajorDMR-16-45877	4
chr18	35986028	35986154	MajorDMR-16-45878	2
chr18	36007701	36007719	MajorDMR-16-45879	2
chr18	36100909	36101009	MajorDMR-16-45880	2
chr18	36163672	36163985	MajorDMR-16-45881	3
chr18	36304033	36304146	MajorDMR-16-45882	2
chr18	36335932	36337026	MajorDMR-16-45883	4
chr18	36406739	36407045	MajorDMR-16-45884	3
chr18	36466455	36466676	MajorDMR-16-45885	4
chr18	36587152	36587857	MajorDMR-16-45886	4
chr18	36633468	36633868	MajorDMR-16-45887	4
chr18	36638815	36638989	MajorDMR-16-45888	2
chr18	36713736	36714328	MajorDMR-16-45889	4
chr18	36788033	36788546	MajorDMR-16-45890	3
chr18	36805614	36806144	MajorDMR-16-45891	6
chr18	36851784	36852096	MajorDMR-16-45892	5
chr18	36921340	36921447	MajorDMR-16-45893	2
chr18	36937118	36937181	MajorDMR-16-45894	2
chr18	36960752	36961013	MajorDMR-16-45895	7
chr18	37051023	37052083	MajorDMR-16-45896	4
chr18	37121499	37121529	MajorDMR-16-45897	2
chr18	37279697	37279736	MajorDMR-16-45898	2
chr18	37339653	37339968	MajorDMR-16-45899	5
chr18	37420866	37421161	MajorDMR-16-45900	2
chr18	37426149	37426476	MajorDMR-16-45901	7
chr18	37443853	37444170	MajorDMR-16-45902	2
chr18	37586497	37586620	MajorDMR-16-45903	3
chr18	37622057	37622522	MajorDMR-16-45904	9
chr18	37636184	37636268	MajorDMR-16-45905	2
chr18	37667879	37667887	MajorDMR-16-45906	2
chr18	37673476	37674106	MajorDMR-16-45907	3
chr18	37700053	37700538	MajorDMR-16-45908	4
chr18	37739800	37740667	MajorDMR-16-45909	4
chr18	37764936	37765441	MajorDMR-16-45910	8
chr18	37779012	37779383	MajorDMR-16-45911	2
chr18	37785351	37786029	MajorDMR-16-45912	9
chr18	37816010	37816014	MajorDMR-16-45913	2
chr18	37817252	37817259	MajorDMR-16-45914	2
chr18	37830345	37830722	MajorDMR-16-45915	2
chr18	37852180	37852707	MajorDMR-16-45916	4
chr18	37887672	37887871	MajorDMR-16-45917	3
chr18	37893850	37894078	MajorDMR-16-45918	5
chr18	38030410	38030421	MajorDMR-16-45919	2
chr18	38103101	38103386	MajorDMR-16-45920	2
chr18	38148334	38148506	MajorDMR-16-45921	3
chr18	38149884	38149911	MajorDMR-16-45922	2
chr18	38157726	38157980	MajorDMR-16-45923	3
chr18	38170469	38170869	MajorDMR-16-45924	6
chr18	38172187	38172344	MajorDMR-16-45925	3
chr18	38178166	38178521	MajorDMR-16-45926	2
chr18	38206780	38207096	MajorDMR-16-45927	3
chr18	38220124	38220336	MajorDMR-16-45928	2
chr18	38252222	38252584	MajorDMR-16-45929	3
chr18	38387331	38387389	MajorDMR-16-45930	2
chr18	38519724	38520343	MajorDMR-16-45931	12
chr18	38557493	38557579	MajorDMR-16-45932	2
chr18	38573069	38573090	MajorDMR-16-45933	2
chr18	38701414	38701586	MajorDMR-16-45934	2
chr18	38727347	38727419	MajorDMR-16-45935	2
chr18	38824383	38824649	MajorDMR-16-45936	2
chr18	38892276	38892324	MajorDMR-16-45937	2
chr18	38992832	38993252	MajorDMR-16-45938	2
chr18	38996869	38996955	MajorDMR-16-45939	2
chr18	39095785	39096277	MajorDMR-16-45940	3
chr18	39109242	39109547	MajorDMR-16-45941	2
chr18	39128345	39129151	MajorDMR-16-45942	9
chr18	39150414	39150478	MajorDMR-16-45943	2
chr18	39226756	39227048	MajorDMR-16-45944	4
chr18	39239829	39240055	MajorDMR-16-45945	2
chr18	39245521	39245601	MajorDMR-16-45946	2
chr18	39270130	39270498	MajorDMR-16-45947	5
chr18	39294137	39294500	MajorDMR-16-45948	2
chr18	39323676	39323932	MajorDMR-16-45949	5
chr18	39344291	39344752	MajorDMR-16-45950	2
chr18	39459446	39459745	MajorDMR-16-45951	3
chr18	39465915	39466994	MajorDMR-16-45952	15
chr18	39490791	39491224	MajorDMR-16-45953	3
chr18	39493079	39493279	MajorDMR-16-45954	3
chr18	39497554	39497881	MajorDMR-16-45955	3
chr18	39500983	39501598	MajorDMR-16-45956	3
chr18	39502299	39502853	MajorDMR-16-45957	5
chr18	39530972	39531700	MajorDMR-16-45958	3
chr18	39563570	39563601	MajorDMR-16-45959	2
chr18	39601954	39602369	MajorDMR-16-45960	2
chr18	39631843	39632189	MajorDMR-16-45961	2
chr18	39658981	39659057	MajorDMR-16-45962	2
chr18	39660118	39660827	MajorDMR-16-45963	5
chr18	39699057	39699538	MajorDMR-16-45964	3
chr18	39748675	39749138	MajorDMR-16-45965	2
chr18	39778213	39778405	MajorDMR-16-45966	3
chr18	39790413	39791559	MajorDMR-16-45967	8
chr18	39792080	39792290	MajorDMR-16-45968	2
chr18	39810066	39810088	MajorDMR-16-45969	2
chr18	39855130	39855603	MajorDMR-16-45970	2
chr18	39887225	39887271	MajorDMR-16-45971	2
chr18	39995083	39995223	MajorDMR-16-45972	6
chr18	40055349	40055958	MajorDMR-16-45973	4
chr18	40056624	40056932	MajorDMR-16-45974	2
chr18	40283808	40283927	MajorDMR-16-45975	4
chr18	40299036	40299539	MajorDMR-16-45976	7
chr18	40387568	40389098	MajorDMR-16-45977	12
chr18	40444019	40444765	MajorDMR-16-45978	4
chr18	40500807	40501287	MajorDMR-16-45979	2
chr18	40542274	40542504	MajorDMR-16-45980	2
chr18	40629119	40629273	MajorDMR-16-45981	3
chr18	40710984	40711508	MajorDMR-16-45982	6
chr18	40832408	40832736	MajorDMR-16-45983	4
chr18	40836991	40837427	MajorDMR-16-45984	3
chr18	40960264	40960695	MajorDMR-16-45985	4
chr18	40997332	40997401	MajorDMR-16-45986	2
chr18	41024475	41025256	MajorDMR-16-45987	4
chr18	41095874	41096150	MajorDMR-16-45988	2
chr18	41119695	41119722	MajorDMR-16-45989	2
chr18	41206816	41206918	MajorDMR-16-45990	2
chr18	41224435	41224442	MajorDMR-16-45991	2
chr18	41234735	41235134	MajorDMR-16-45992	2
chr18	41315752	41315867	MajorDMR-16-45993	2
chr18	41481959	41482529	MajorDMR-16-45994	3
chr18	41585768	41585786	MajorDMR-16-45995	3
chr18	41693542	41693955	MajorDMR-16-45996	2
chr18	41710737	41710765	MajorDMR-16-45997	2
chr18	41714809	41714966	MajorDMR-16-45998	2
chr18	41720264	41720648	MajorDMR-16-45999	2
chr18	41870786	41871038	MajorDMR-16-46000	5
chr18	41889187	41889451	MajorDMR-16-46001	2
chr18	41965292	41965577	MajorDMR-16-46002	2
chr18	41966395	41966457	MajorDMR-16-46003	2
chr18	42022678	42022713	MajorDMR-16-46004	2
chr18	42044277	42045500	MajorDMR-16-46005	7
chr18	42090491	42090511	MajorDMR-16-46006	2
chr18	42099851	42099910	MajorDMR-16-46007	2
chr18	42159199	42160727	MajorDMR-16-46008	21
chr18	42167092	42167800	MajorDMR-16-46009	5
chr18	42178347	42178603	MajorDMR-16-46010	2
chr18	42179239	42179775	MajorDMR-16-46011	3
chr18	42194944	42195142	MajorDMR-16-46012	2
chr18	42219205	42219439	MajorDMR-16-46013	3
chr18	42222379	42222521	MajorDMR-16-46014	2
chr18	42306744	42306902	MajorDMR-16-46015	3
chr18	42345319	42345675	MajorDMR-16-46016	4
chr18	42357460	42358329	MajorDMR-16-46017	11
chr18	42366841	42366944	MajorDMR-16-46018	3
chr18	42376079	42376167	MajorDMR-16-46019	2
chr18	42393608	42393772	MajorDMR-16-46020	3
chr18	42407204	42407245	MajorDMR-16-46021	2
chr18	42431840	42432450	MajorDMR-16-46022	8
chr18	42461322	42462356	MajorDMR-16-46023	13
chr18	42471702	42472238	MajorDMR-16-46024	3
chr18	42496591	42496919	MajorDMR-16-46025	3
chr18	42497985	42498150	MajorDMR-16-46026	5
chr18	42518461	42518764	MajorDMR-16-46027	3
chr18	42521800	42522113	MajorDMR-16-46028	3
chr18	42526327	42526675	MajorDMR-16-46029	3
chr18	42557362	42557589	MajorDMR-16-46030	3
chr18	42572683	42573099	MajorDMR-16-46031	4
chr18	42577520	42577925	MajorDMR-16-46032	4
chr18	42605896	42606024	MajorDMR-16-46033	2
chr18	42637919	42638368	MajorDMR-16-46034	3
chr18	42747879	42748570	MajorDMR-16-46035	7
chr18	42754498	42754640	MajorDMR-16-46036	3
chr18	42777621	42777901	MajorDMR-16-46037	5
chr18	42822643	42823594	MajorDMR-16-46038	4
chr18	42828440	42828760	MajorDMR-16-46039	3
chr18	42833301	42833317	MajorDMR-16-46040	3
chr18	42877353	42877646	MajorDMR-16-46041	3
chr18	42879043	42879445	MajorDMR-16-46042	5
chr18	42880854	42880988	MajorDMR-16-46043	2
chr18	42883060	42883368	MajorDMR-16-46044	6
chr18	42885576	42885659	MajorDMR-16-46045	2
chr18	42892098	42893437	MajorDMR-16-46046	13
chr18	42898000	42898155	MajorDMR-16-46047	5
chr18	42928965	42929244	MajorDMR-16-46048	3
chr18	42938191	42938317	MajorDMR-16-46049	3
chr18	42943230	42943511	MajorDMR-16-46050	2
chr18	42982001	42982519	MajorDMR-16-46051	8
chr18	43012004	43012188	MajorDMR-16-46052	4
chr18	43029930	43030016	MajorDMR-16-46053	3
chr18	43041560	43042112	MajorDMR-16-46054	5
chr18	43044775	43044833	MajorDMR-16-46055	2
chr18	43169320	43169644	MajorDMR-16-46056	3
chr18	43291797	43292015	MajorDMR-16-46057	2
chr18	43316312	43316473	MajorDMR-16-46058	4
chr18	43363774	43363836	MajorDMR-16-46059	2
chr18	43365416	43365456	MajorDMR-16-46060	2
chr18	43391388	43391500	MajorDMR-16-46061	2
chr18	43430869	43430917	MajorDMR-16-46062	2
chr18	43448973	43449015	MajorDMR-16-46063	2
chr18	43456074	43456812	MajorDMR-16-46064	6
chr18	43462402	43463228	MajorDMR-16-46065	8
chr18	43501095	43501189	MajorDMR-16-46066	2
chr18	43532030	43532166	MajorDMR-16-46067	2
chr18	43664579	43664937	MajorDMR-16-46068	2
chr18	43713645	43713977	MajorDMR-16-46069	3
chr18	43733649	43733898	MajorDMR-16-46070	8
chr18	43743154	43743347	MajorDMR-16-46071	3
chr18	43782707	43782753	MajorDMR-16-46072	3
chr18	43815184	43815279	MajorDMR-16-46073	2
chr18	43832757	43832896	MajorDMR-16-46074	2
chr18	43862184	43862378	MajorDMR-16-46075	6
chr18	43882346	43882461	MajorDMR-16-46076	2
chr18	43882987	43883081	MajorDMR-16-46077	4
chr18	43917043	43917245	MajorDMR-16-46078	2
chr18	43975338	43975446	MajorDMR-16-46079	2
chr18	43992712	43993267	MajorDMR-16-46080	6
chr18	44010567	44010631	MajorDMR-16-46081	3
chr18	44016484	44017261	MajorDMR-16-46082	6
chr18	44068227	44069074	MajorDMR-16-46083	9
chr18	44125145	44125333	MajorDMR-16-46084	2
chr18	44145150	44145809	MajorDMR-16-46085	8
chr18	44157766	44158355	MajorDMR-16-46086	3
chr18	44181390	44181872	MajorDMR-16-46087	9
chr18	44209449	44209478	MajorDMR-16-46088	2
chr18	44247827	44248372	MajorDMR-16-46089	7
chr18	44250745	44250914	MajorDMR-16-46090	2
chr18	44256313	44256707	MajorDMR-16-46091	5
chr18	44258314	44259293	MajorDMR-16-46092	9
chr18	44268123	44268423	MajorDMR-16-46093	3
chr18	44288012	44288128	MajorDMR-16-46094	2
chr18	44300571	44300822	MajorDMR-16-46095	3
chr18	44332280	44332748	MajorDMR-16-46096	5
chr18	44340589	44340608	MajorDMR-16-46097	2
chr18	44348572	44348660	MajorDMR-16-46098	3
chr18	44367782	44367815	MajorDMR-16-46099	2
chr18	44407423	44408086	MajorDMR-16-46100	7
chr18	44409615	44409747	MajorDMR-16-46101	4
chr18	44485257	44485325	MajorDMR-16-46102	3
chr18	44520392	44521251	MajorDMR-16-46103	3
chr18	44522891	44523089	MajorDMR-16-46104	3
chr18	44558308	44558368	MajorDMR-16-46105	2
chr18	44581784	44582211	MajorDMR-16-46106	9
chr18	44623746	44623814	MajorDMR-16-46107	2
chr18	44769040	44769593	MajorDMR-16-46108	3
chr18	44801391	44801708	MajorDMR-16-46109	9
chr18	44834658	44835082	MajorDMR-16-46110	4
chr18	44907449	44908544	MajorDMR-16-46111	14
chr18	44954365	44954372	MajorDMR-16-46112	2
chr18	44989912	44990074	MajorDMR-16-46113	4
chr18	45010583	45011190	MajorDMR-16-46114	5
chr18	45017304	45017650	MajorDMR-16-46115	5
chr18	45038498	45038647	MajorDMR-16-46116	2
chr18	45046031	45046680	MajorDMR-16-46117	8
chr18	45068862	45069869	MajorDMR-16-46118	7
chr18	45101997	45102037	MajorDMR-16-46119	2
chr18	45109540	45109571	MajorDMR-16-46120	3
chr18	45112840	45113023	MajorDMR-16-46121	2
chr18	45119852	45120217	MajorDMR-16-46122	4
chr18	45128392	45128446	MajorDMR-16-46123	2
chr18	45130458	45130648	MajorDMR-16-46124	4
chr18	45215870	45215945	MajorDMR-16-46125	3
chr18	45227723	45227868	MajorDMR-16-46126	5
chr18	45337244	45337369	MajorDMR-16-46127	5
chr18	45346026	45346207	MajorDMR-16-46128	2
chr18	45348517	45348525	MajorDMR-16-46129	2
chr18	45350701	45350762	MajorDMR-16-46130	3
chr18	45358836	45359266	MajorDMR-16-46131	2
chr18	45428263	45428354	MajorDMR-16-46132	3
chr18	45494806	45494961	MajorDMR-16-46133	4
chr18	45519482	45519714	MajorDMR-16-46134	5
chr18	45560290	45560437	MajorDMR-16-46135	2
chr18	45561025	45561121	MajorDMR-16-46136	2
chr18	45576079	45576303	MajorDMR-16-46137	3
chr18	45592921	45593161	MajorDMR-16-46138	2
chr18	45625674	45625808	MajorDMR-16-46139	2
chr18	45638231	45638251	MajorDMR-16-46140	2
chr18	45659967	45660356	MajorDMR-16-46141	3
chr18	45703930	45703948	MajorDMR-16-46142	2
chr18	45718104	45718928	MajorDMR-16-46143	5
chr18	45786230	45786696	MajorDMR-16-46144	3
chr18	45791881	45792250	MajorDMR-16-46145	3
chr18	45793738	45793831	MajorDMR-16-46146	2
chr18	45805596	45805911	MajorDMR-16-46147	3
chr18	45846313	45846488	MajorDMR-16-46148	2
chr18	45860055	45860185	MajorDMR-16-46149	3
chr18	45868450	45869394	MajorDMR-16-46150	5
chr18	45881556	45881799	MajorDMR-16-46151	3
chr18	45901252	45901480	MajorDMR-16-46152	3
chr18	45933048	45934355	MajorDMR-16-46153	14
chr18	45957460	45958698	MajorDMR-16-46154	13
chr18	46036085	46036363	MajorDMR-16-46155	3
chr18	46041333	46041584	MajorDMR-16-46156	7
chr18	46042755	46042826	MajorDMR-16-46157	2
chr18	46053754	46054503	MajorDMR-16-46158	7
chr18	46055332	46055656	MajorDMR-16-46159	4
chr18	46068530	46068559	MajorDMR-16-46160	2
chr18	46072149	46072173	MajorDMR-16-46161	2
chr18	46089107	46089174	MajorDMR-16-46162	2
chr18	46102201	46102829	MajorDMR-16-46163	10
chr18	46107306	46108020	MajorDMR-16-46164	7
chr18	46119018	46119189	MajorDMR-16-46165	9
chr18	46126896	46128453	MajorDMR-16-46166	9
chr18	46133511	46133630	MajorDMR-16-46167	3
chr18	46139861	46140192	MajorDMR-16-46168	4
chr18	46142955	46143746	MajorDMR-16-46169	7
chr18	46147490	46147545	MajorDMR-16-46170	2
chr18	46167463	46167472	MajorDMR-16-46171	2
chr18	46172302	46172716	MajorDMR-16-46172	3
chr18	46173576	46173816	MajorDMR-16-46173	4
chr18	46187654	46187869	MajorDMR-16-46174	4
chr18	46205809	46205854	MajorDMR-16-46175	2
chr18	46207146	46207405	MajorDMR-16-46176	7
chr18	46219432	46219727	MajorDMR-16-46177	5
chr18	46220854	46221189	MajorDMR-16-46178	4
chr18	46231537	46231707	MajorDMR-16-46179	4
chr18	46236084	46236265	MajorDMR-16-46180	3
chr18	46241791	46241795	MajorDMR-16-46181	2
chr18	46260203	46260425	MajorDMR-16-46182	5
chr18	46267281	46267651	MajorDMR-16-46183	3
chr18	46269516	46270051	MajorDMR-16-46184	10
chr18	46276453	46276466	MajorDMR-16-46185	2
chr18	46278611	46278754	MajorDMR-16-46186	3
chr18	46289894	46290050	MajorDMR-16-46187	3
chr18	46308135	46309141	MajorDMR-16-46188	6
chr18	46311342	46311728	MajorDMR-16-46189	5
chr18	46338571	46338935	MajorDMR-16-46190	2
chr18	46345260	46345689	MajorDMR-16-46191	7
chr18	46349618	46349940	MajorDMR-16-46192	2
chr18	46354871	46355567	MajorDMR-16-46193	6
chr18	46368250	46368542	MajorDMR-16-46194	2
chr18	46374765	46375281	MajorDMR-16-46195	3
chr18	46376531	46376837	MajorDMR-16-46196	9
chr18	46382324	46382566	MajorDMR-16-46197	8
chr18	46385779	46386722	MajorDMR-16-46198	20
chr18	46413893	46413995	MajorDMR-16-46199	3
chr18	46418672	46419208	MajorDMR-16-46200	6
chr18	46421345	46421520	MajorDMR-16-46201	4
chr18	46424670	46424693	MajorDMR-16-46202	2
chr18	46428532	46428603	MajorDMR-16-46203	3
chr18	46440823	46441811	MajorDMR-16-46204	16
chr18	46446099	46446442	MajorDMR-16-46205	3
chr18	46447590	46447635	MajorDMR-16-46206	2
chr18	46449019	46449545	MajorDMR-16-46207	9
chr18	46451443	46451452	MajorDMR-16-46208	2
chr18	46455298	46455520	MajorDMR-16-46209	3
chr18	46456129	46456977	MajorDMR-16-46210	12
chr18	46458415	46459007	MajorDMR-16-46211	13
chr18	46473547	46473611	MajorDMR-16-46212	3
chr18	46482303	46482507	MajorDMR-16-46213	3
chr18	46483136	46484189	MajorDMR-16-46214	9
chr18	46503344	46503416	MajorDMR-16-46215	4
chr18	46520241	46521151	MajorDMR-16-46216	16
chr18	46532994	46534301	MajorDMR-16-46217	17
chr18	46600958	46601240	MajorDMR-16-46218	5
chr18	46624734	46625102	MajorDMR-16-46219	5
chr18	46649576	46649734	MajorDMR-16-46220	3
chr18	46659564	46659656	MajorDMR-16-46221	2
chr18	46701325	46701676	MajorDMR-16-46222	3
chr18	46725711	46726022	MajorDMR-16-46223	3
chr18	46751493	46751767	MajorDMR-16-46224	3
chr18	46835387	46835638	MajorDMR-16-46225	3
chr18	46908316	46908614	MajorDMR-16-46226	5
chr18	46950500	46950748	MajorDMR-16-46227	3
chr18	47005316	47005702	MajorDMR-16-46228	6
chr18	47008503	47008560	MajorDMR-16-46229	2
chr18	47063828	47064380	MajorDMR-16-46230	5
chr18	47080833	47081562	MajorDMR-16-46231	4
chr18	47109048	47109240	MajorDMR-16-46232	7
chr18	47125288	47125372	MajorDMR-16-46233	2
chr18	47145703	47146208	MajorDMR-16-46234	6
chr18	47155427	47155840	MajorDMR-16-46235	7
chr18	47172929	47173236	MajorDMR-16-46236	3
chr18	47176871	47176890	MajorDMR-16-46237	2
chr18	47211270	47211345	MajorDMR-16-46238	2
chr18	47216665	47216977	MajorDMR-16-46239	3
chr18	47228124	47228207	MajorDMR-16-46240	2
chr18	47269123	47269776	MajorDMR-16-46241	6
chr18	47270526	47270755	MajorDMR-16-46242	8
chr18	47337405	47337712	MajorDMR-16-46243	2
chr18	47338774	47339484	MajorDMR-16-46244	6
chr18	47343616	47343886	MajorDMR-16-46245	5
chr18	47403088	47403515	MajorDMR-16-46246	6
chr18	47405857	47406401	MajorDMR-16-46247	3
chr18	47408780	47409179	MajorDMR-16-46248	2
chr18	47446066	47446509	MajorDMR-16-46249	5
chr18	47447235	47448386	MajorDMR-16-46250	13
chr18	47475551	47476143	MajorDMR-16-46251	6
chr18	47493187	47493216	MajorDMR-16-46252	2
chr18	47503272	47503539	MajorDMR-16-46253	5
chr18	47507456	47507608	MajorDMR-16-46254	4
chr18	47510591	47512065	MajorDMR-16-46255	18
chr18	47558202	47558289	MajorDMR-16-46256	2
chr18	47569097	47569507	MajorDMR-16-46257	2
chr18	47577300	47577313	MajorDMR-16-46258	2
chr18	47612986	47613162	MajorDMR-16-46259	3
chr18	47617634	47617917	MajorDMR-16-46260	4
chr18	47794128	47794921	MajorDMR-16-46261	17
chr18	47861439	47862276	MajorDMR-16-46262	13
chr18	48035556	48036051	MajorDMR-16-46263	9
chr18	48064541	48064746	MajorDMR-16-46264	3
chr18	48084558	48084612	MajorDMR-16-46265	2
chr18	48100406	48100797	MajorDMR-16-46266	2
chr18	48115919	48116039	MajorDMR-16-46267	2
chr18	48117126	48117413	MajorDMR-16-46268	4
chr18	48119580	48119676	MajorDMR-16-46269	2
chr18	48121420	48122457	MajorDMR-16-46270	11
chr18	48145977	48146584	MajorDMR-16-46271	5
chr18	48154238	48154906	MajorDMR-16-46272	14
chr18	48155613	48155718	MajorDMR-16-46273	4
chr18	48166270	48166322	MajorDMR-16-46274	3
chr18	48171665	48171802	MajorDMR-16-46275	2
chr18	48173732	48173805	MajorDMR-16-46276	2
chr18	48234361	48234429	MajorDMR-16-46277	4
chr18	48272521	48272788	MajorDMR-16-46278	4
chr18	48302509	48302990	MajorDMR-16-46279	2
chr18	48323716	48323932	MajorDMR-16-46280	4
chr18	48347278	48347641	MajorDMR-16-46281	2
chr18	48358649	48358971	MajorDMR-16-46282	4
chr18	48462334	48462696	MajorDMR-16-46283	4
chr18	48495872	48496062	MajorDMR-16-46284	2
chr18	48497302	48497686	MajorDMR-16-46285	5
chr18	48538030	48538397	MajorDMR-16-46286	4
chr18	48558466	48558995	MajorDMR-16-46287	3
chr18	48567474	48567624	MajorDMR-16-46288	2
chr18	48586645	48586736	MajorDMR-16-46289	2
chr18	48597824	48597958	MajorDMR-16-46290	2
chr18	48603031	48603092	MajorDMR-16-46291	2
chr18	48655304	48655378	MajorDMR-16-46292	2
chr18	48666569	48666765	MajorDMR-16-46293	3
chr18	48720520	48721149	MajorDMR-16-46294	4
chr18	48787809	48788722	MajorDMR-16-46295	5
chr18	48850584	48850888	MajorDMR-16-46296	4
chr18	48877101	48877133	MajorDMR-16-46297	2
chr18	48924031	48924103	MajorDMR-16-46298	3
chr18	48926229	48926492	MajorDMR-16-46299	4
chr18	48937069	48937279	MajorDMR-16-46300	2
chr18	48940163	48940545	MajorDMR-16-46301	4
chr18	48975676	48976186	MajorDMR-16-46302	3
chr18	49005410	49005437	MajorDMR-16-46303	2
chr18	49045820	49045937	MajorDMR-16-46304	3
chr18	49063936	49064095	MajorDMR-16-46305	4
chr18	49089815	49090347	MajorDMR-16-46306	10
chr18	49095353	49095726	MajorDMR-16-46307	2
chr18	49193336	49193657	MajorDMR-16-46308	6
chr18	49280281	49280770	MajorDMR-16-46309	4
chr18	49434397	49434492	MajorDMR-16-46310	2
chr18	49505599	49505605	MajorDMR-16-46311	2
chr18	49538599	49538636	MajorDMR-16-46312	2
chr18	49635446	49635484	MajorDMR-16-46313	2
chr18	49782278	49782441	MajorDMR-16-46314	2
chr18	49815178	49815757	MajorDMR-16-46315	3
chr18	49834376	49834493	MajorDMR-16-46316	2
chr18	49839140	49839303	MajorDMR-16-46317	4
chr18	49879661	49880763	MajorDMR-16-46318	5
chr18	49918347	49918838	MajorDMR-16-46319	6
chr18	49935507	49935586	MajorDMR-16-46320	2
chr18	49983192	49983625	MajorDMR-16-46321	2
chr18	50063827	50064134	MajorDMR-16-46322	2
chr18	50084929	50085388	MajorDMR-16-46323	8
chr18	50091895	50092146	MajorDMR-16-46324	3
chr18	50174824	50174998	MajorDMR-16-46325	4
chr18	50191943	50192070	MajorDMR-16-46326	2
chr18	50240703	50241202	MajorDMR-16-46327	3
chr18	50308692	50308741	MajorDMR-16-46328	2
chr18	50376469	50376919	MajorDMR-16-46329	4
chr18	50384281	50384383	MajorDMR-16-46330	2
chr18	50393107	50393300	MajorDMR-16-46331	2
chr18	50479104	50479180	MajorDMR-16-46332	3
chr18	50497238	50497542	MajorDMR-16-46333	3
chr18	50547783	50548116	MajorDMR-16-46334	2
chr18	50561630	50562412	MajorDMR-16-46335	6
chr18	50623074	50623189	MajorDMR-16-46336	2
chr18	50638353	50638574	MajorDMR-16-46337	3
chr18	50650191	50650210	MajorDMR-16-46338	2
chr18	50769561	50770040	MajorDMR-16-46339	3
chr18	50794997	50795082	MajorDMR-16-46340	3
chr18	50796875	50797047	MajorDMR-16-46341	2
chr18	50857281	50857740	MajorDMR-16-46342	4
chr18	50890329	50890502	MajorDMR-16-46343	2
chr18	50892274	50892303	MajorDMR-16-46344	2
chr18	50899676	50899876	MajorDMR-16-46345	2
chr18	50922743	50923116	MajorDMR-16-46346	3
chr18	50938124	50938242	MajorDMR-16-46347	2
chr18	50985340	50985655	MajorDMR-16-46348	5
chr18	50999094	50999546	MajorDMR-16-46349	3
chr18	51002421	51002466	MajorDMR-16-46350	2
chr18	51111277	51111687	MajorDMR-16-46351	3
chr18	51124763	51125410	MajorDMR-16-46352	7
chr18	51127081	51127471	MajorDMR-16-46353	6
chr18	51129782	51130263	MajorDMR-16-46354	2
chr18	51171310	51171509	MajorDMR-16-46355	2
chr18	51181054	51181148	MajorDMR-16-46356	2
chr18	51183922	51184400	MajorDMR-16-46357	2
chr18	51193557	51193741	MajorDMR-16-46358	3
chr18	51276269	51276663	MajorDMR-16-46359	5
chr18	51280348	51280450	MajorDMR-16-46360	3
chr18	51365259	51365424	MajorDMR-16-46361	2
chr18	51546099	51546168	MajorDMR-16-46362	2
chr18	51654445	51654557	MajorDMR-16-46363	6
chr18	51686243	51686523	MajorDMR-16-46364	2
chr18	51709908	51709939	MajorDMR-16-46365	2
chr18	51713227	51713648	MajorDMR-16-46366	3
chr18	51742803	51743164	MajorDMR-16-46367	3
chr18	51748561	51748577	MajorDMR-16-46368	2
chr18	51857386	51857489	MajorDMR-16-46369	4
chr18	51925433	51925772	MajorDMR-16-46370	4
chr18	51942809	51943633	MajorDMR-16-46371	4
chr18	51971538	51971928	MajorDMR-16-46372	2
chr18	52319718	52320028	MajorDMR-16-46373	3
chr18	52326567	52327019	MajorDMR-16-46374	2
chr18	52327670	52327907	MajorDMR-16-46375	2
chr18	52357332	52358122	MajorDMR-16-46376	9
chr18	52509309	52509631	MajorDMR-16-46377	4
chr18	52516256	52516346	MajorDMR-16-46378	2
chr18	52574241	52574307	MajorDMR-16-46379	2
chr18	52675100	52675438	MajorDMR-16-46380	3
chr18	52694576	52694851	MajorDMR-16-46381	4
chr18	52699954	52700407	MajorDMR-16-46382	8
chr18	52716004	52716148	MajorDMR-16-46383	3
chr18	52721379	52721516	MajorDMR-16-46384	4
chr18	52747190	52747756	MajorDMR-16-46385	5
chr18	52872672	52872691	MajorDMR-16-46386	2
chr18	52889771	52889897	MajorDMR-16-46387	2
chr18	52893650	52893681	MajorDMR-16-46388	2
chr18	52906405	52906921	MajorDMR-16-46389	5
chr18	52911089	52911779	MajorDMR-16-46390	4
chr18	52918522	52918547	MajorDMR-16-46391	2
chr18	52928696	52928808	MajorDMR-16-46392	3
chr18	52934219	52934649	MajorDMR-16-46393	4
chr18	52936842	52937081	MajorDMR-16-46394	3
chr18	52938285	52938369	MajorDMR-16-46395	2
chr18	52939754	52939990	MajorDMR-16-46396	2
chr18	52946470	52946534	MajorDMR-16-46397	2
chr18	52951370	52951843	MajorDMR-16-46398	2
chr18	52952412	52953612	MajorDMR-16-46399	5
chr18	52955782	52956092	MajorDMR-16-46400	3
chr18	52960788	52961257	MajorDMR-16-46401	2
chr18	52965660	52965967	MajorDMR-16-46402	2
chr18	52967397	52968025	MajorDMR-16-46403	3
chr18	52969862	52969924	MajorDMR-16-46404	3
chr18	52972087	52972937	MajorDMR-16-46405	4
chr18	52974805	52975449	MajorDMR-16-46406	3
chr18	52977560	52978678	MajorDMR-16-46407	4
chr18	52995866	52996054	MajorDMR-16-46408	2
chr18	52999434	53000237	MajorDMR-16-46409	3
chr18	53019189	53019386	MajorDMR-16-46410	2
chr18	53037018	53037046	MajorDMR-16-46411	2
chr18	53054610	53055254	MajorDMR-16-46412	6
chr18	53061205	53062085	MajorDMR-16-46413	4
chr18	53072157	53072469	MajorDMR-16-46414	5
chr18	53075423	53075472	MajorDMR-16-46415	3
chr18	53081568	53081621	MajorDMR-16-46416	2
chr18	53086305	53086960	MajorDMR-16-46417	3
chr18	53091311	53091395	MajorDMR-16-46418	2
chr18	53092098	53092121	MajorDMR-16-46419	2
chr18	53097163	53097284	MajorDMR-16-46420	2
chr18	53104491	53104659	MajorDMR-16-46421	2
chr18	53108630	53108660	MajorDMR-16-46422	2
chr18	53116662	53117119	MajorDMR-16-46423	4
chr18	53125374	53126144	MajorDMR-16-46424	8
chr18	53145300	53145850	MajorDMR-16-46425	8
chr18	53147076	53147125	MajorDMR-16-46426	2
chr18	53151512	53151519	MajorDMR-16-46427	2
chr18	53157447	53159248	MajorDMR-16-46428	13
chr18	53163264	53163681	MajorDMR-16-46429	5
chr18	53167390	53168133	MajorDMR-16-46430	6
chr18	53179310	53179321	MajorDMR-16-46431	2
chr18	53188337	53188456	MajorDMR-16-46432	3
chr18	53194657	53194872	MajorDMR-16-46433	2
chr18	53203785	53203908	MajorDMR-16-46434	3
chr18	53209073	53209212	MajorDMR-16-46435	3
chr18	53217597	53218019	MajorDMR-16-46436	3
chr18	53218888	53218977	MajorDMR-16-46437	2
chr18	53219810	53220504	MajorDMR-16-46438	9
chr18	53226368	53226654	MajorDMR-16-46439	2
chr18	53231261	53231358	MajorDMR-16-46440	4
chr18	53245431	53249626	MajorDMR-16-46441	19
chr18	53250198	53250242	MajorDMR-16-46442	2
chr18	53263124	53263138	MajorDMR-16-46443	3
chr18	53274950	53274973	MajorDMR-16-46444	2
chr18	53293075	53294257	MajorDMR-16-46445	6
chr18	53384543	53384668	MajorDMR-16-46446	2
chr18	53443289	53444527	MajorDMR-16-46447	6
chr18	53445265	53445302	MajorDMR-16-46448	2
chr18	53448430	53449663	MajorDMR-16-46449	5
chr18	53451355	53451527	MajorDMR-16-46450	2
chr18	53474248	53474306	MajorDMR-16-46451	2
chr18	53488322	53488525	MajorDMR-16-46452	3
chr18	53497751	53498227	MajorDMR-16-46453	7
chr18	53499105	53499277	MajorDMR-16-46454	3
chr18	53512541	53513028	MajorDMR-16-46455	3
chr18	53524847	53525840	MajorDMR-16-46456	19
chr18	53527208	53529144	MajorDMR-16-46457	17
chr18	53529876	53531398	MajorDMR-16-46458	28
chr18	53568456	53568515	MajorDMR-16-46459	2
chr18	53607822	53608279	MajorDMR-16-46460	3
chr18	53677340	53677446	MajorDMR-16-46461	2
chr18	53705557	53705803	MajorDMR-16-46462	4
chr18	53726376	53727027	MajorDMR-16-46463	6
chr18	53743881	53744166	MajorDMR-16-46464	3
chr18	53957593	53958089	MajorDMR-16-46465	2
chr18	53994405	53994826	MajorDMR-16-46466	2
chr18	54045309	54045448	MajorDMR-16-46467	2
chr18	54114879	54114926	MajorDMR-16-46468	2
chr18	54116120	54117078	MajorDMR-16-46469	11
chr18	54136062	54136474	MajorDMR-16-46470	3
chr18	54202048	54202263	MajorDMR-16-46471	2
chr18	54267444	54267764	MajorDMR-16-46472	4
chr18	54345268	54345492	MajorDMR-16-46473	4
chr18	54373758	54373874	MajorDMR-16-46474	2
chr18	54405774	54405950	MajorDMR-16-46475	2
chr18	54440480	54440688	MajorDMR-16-46476	3
chr18	54455142	54455157	MajorDMR-16-46477	2
chr18	54461828	54462103	MajorDMR-16-46478	3
chr18	54467281	54467324	MajorDMR-16-46479	2
chr18	54474969	54475569	MajorDMR-16-46480	4
chr18	54478286	54478663	MajorDMR-16-46481	6
chr18	54479292	54479590	MajorDMR-16-46482	3
chr18	54521323	54521355	MajorDMR-16-46483	2
chr18	54528331	54528786	MajorDMR-16-46484	5
chr18	54606997	54607340	MajorDMR-16-46485	3
chr18	54617194	54617358	MajorDMR-16-46486	2
chr18	54619512	54619906	MajorDMR-16-46487	3
chr18	54620766	54621125	MajorDMR-16-46488	3
chr18	54670895	54670995	MajorDMR-16-46489	3
chr18	54685127	54685148	MajorDMR-16-46490	2
chr18	54686203	54686336	MajorDMR-16-46491	2
chr18	54690501	54690922	MajorDMR-16-46492	2
chr18	54720874	54720983	MajorDMR-16-46493	2
chr18	54729265	54729679	MajorDMR-16-46494	2
chr18	54752672	54752980	MajorDMR-16-46495	5
chr18	54781557	54781565	MajorDMR-16-46496	2
chr18	54802444	54802547	MajorDMR-16-46497	2
chr18	54817860	54818467	MajorDMR-16-46498	10
chr18	54837720	54837771	MajorDMR-16-46499	2
chr18	54867213	54867227	MajorDMR-16-46500	2
chr18	54870120	54870601	MajorDMR-16-46501	4
chr18	54872863	54873347	MajorDMR-16-46502	2
chr18	54887931	54888431	MajorDMR-16-46503	9
chr18	54898624	54898782	MajorDMR-16-46504	2
chr18	54905389	54905572	MajorDMR-16-46505	2
chr18	54926039	54926111	MajorDMR-16-46506	2
chr18	54944131	54944268	MajorDMR-16-46507	2
chr18	55028825	55029082	MajorDMR-16-46508	3
chr18	55052955	55053028	MajorDMR-16-46509	2
chr18	55054233	55054512	MajorDMR-16-46510	2
chr18	55107031	55107489	MajorDMR-16-46511	3
chr18	55109011	55109255	MajorDMR-16-46512	4
chr18	55133639	55133744	MajorDMR-16-46513	2
chr18	55154099	55154457	MajorDMR-16-46514	4
chr18	55169957	55170115	MajorDMR-16-46515	3
chr18	55172809	55172923	MajorDMR-16-46516	2
chr18	55212593	55212723	MajorDMR-16-46517	3
chr18	55236572	55237027	MajorDMR-16-46518	2
chr18	55247813	55247891	MajorDMR-16-46519	4
chr18	55256469	55257737	MajorDMR-16-46520	12
chr18	55317014	55317533	MajorDMR-16-46521	3
chr18	55363335	55363650	MajorDMR-16-46522	8
chr18	55375337	55375687	MajorDMR-16-46523	4
chr18	55427103	55427378	MajorDMR-16-46524	2
chr18	55434974	55435003	MajorDMR-16-46525	2
chr18	55443154	55443168	MajorDMR-16-46526	2
chr18	55456526	55456674	MajorDMR-16-46527	3
chr18	55468513	55468861	MajorDMR-16-46528	5
chr18	55511240	55511712	MajorDMR-16-46529	4
chr18	55517200	55517213	MajorDMR-16-46530	2
chr18	55566216	55566678	MajorDMR-16-46531	6
chr18	55587725	55587961	MajorDMR-16-46532	4
chr18	55597914	55598154	MajorDMR-16-46533	4
chr18	55649911	55649915	MajorDMR-16-46534	2
chr18	55650761	55651021	MajorDMR-16-46535	3
chr18	55680351	55680601	MajorDMR-16-46536	2
chr18	55707042	55707387	MajorDMR-16-46537	3
chr18	55714809	55715466	MajorDMR-16-46538	5
chr18	55719480	55719723	MajorDMR-16-46539	2
chr18	55721754	55722118	MajorDMR-16-46540	7
chr18	55743202	55743560	MajorDMR-16-46541	4
chr18	55748477	55748873	MajorDMR-16-46542	3
chr18	55750435	55750498	MajorDMR-16-46543	2
chr18	55751352	55751597	MajorDMR-16-46544	4
chr18	55764358	55764562	MajorDMR-16-46545	5
chr18	55768161	55768930	MajorDMR-16-46546	11
chr18	55770640	55771047	MajorDMR-16-46547	5
chr18	55772520	55772928	MajorDMR-16-46548	5
chr18	55784151	55785107	MajorDMR-16-46549	8
chr18	55785751	55785773	MajorDMR-16-46550	2
chr18	55795775	55795976	MajorDMR-16-46551	6
chr18	55809118	55809147	MajorDMR-16-46552	2
chr18	55810350	55811073	MajorDMR-16-46553	13
chr18	55812538	55812697	MajorDMR-16-46554	3
chr18	55814429	55814955	MajorDMR-16-46555	4
chr18	55816294	55816329	MajorDMR-16-46556	2
chr18	55817085	55817440	MajorDMR-16-46557	3
chr18	55829594	55829925	MajorDMR-16-46558	6
chr18	55830877	55830986	MajorDMR-16-46559	2
chr18	55843136	55843505	MajorDMR-16-46560	5
chr18	55844358	55844922	MajorDMR-16-46561	9
chr18	55845457	55846399	MajorDMR-16-46562	13
chr18	55882443	55882625	MajorDMR-16-46563	3
chr18	55896731	55897309	MajorDMR-16-46564	5
chr18	55900812	55901167	MajorDMR-16-46565	4
chr18	55909156	55909757	MajorDMR-16-46566	5
chr18	55918954	55919202	MajorDMR-16-46567	5
chr18	55934797	55934828	MajorDMR-16-46568	2
chr18	55952237	55952430	MajorDMR-16-46569	2
chr18	55957291	55957376	MajorDMR-16-46570	2
chr18	55965794	55967162	MajorDMR-16-46571	9
chr18	55980907	55981071	MajorDMR-16-46572	2
chr18	55990912	55991141	MajorDMR-16-46573	2
chr18	56004990	56005119	MajorDMR-16-46574	3
chr18	56006413	56006625	MajorDMR-16-46575	2
chr18	56008689	56008964	MajorDMR-16-46576	6
chr18	56012313	56013243	MajorDMR-16-46577	9
chr18	56014993	56015064	MajorDMR-16-46578	2
chr18	56042499	56042588	MajorDMR-16-46579	2
chr18	56096632	56096767	MajorDMR-16-46580	4
chr18	56109886	56110348	MajorDMR-16-46581	2
chr18	56120004	56120222	MajorDMR-16-46582	3
chr18	56124100	56124236	MajorDMR-16-46583	3
chr18	56140376	56140686	MajorDMR-16-46584	3
chr18	56143134	56144918	MajorDMR-16-46585	28
chr18	56179427	56179640	MajorDMR-16-46586	2
chr18	56212858	56213361	MajorDMR-16-46587	4
chr18	56223645	56223721	MajorDMR-16-46588	4
chr18	56234779	56235090	MajorDMR-16-46589	5
chr18	56286466	56287153	MajorDMR-16-46590	8
chr18	56387546	56387559	MajorDMR-16-46591	2
chr18	56443985	56443994	MajorDMR-16-46592	2
chr18	56449340	56449509	MajorDMR-16-46593	3
chr18	56451695	56452172	MajorDMR-16-46594	5
chr18	56454794	56455383	MajorDMR-16-46595	7
chr18	56461247	56461311	MajorDMR-16-46596	2
chr18	56473002	56473322	MajorDMR-16-46597	2
chr18	56478722	56479020	MajorDMR-16-46598	2
chr18	56480071	56480160	MajorDMR-16-46599	3
chr18	56480670	56481276	MajorDMR-16-46600	4
chr18	56486566	56486574	MajorDMR-16-46601	2
chr18	56500231	56500357	MajorDMR-16-46602	2
chr18	56500930	56501642	MajorDMR-16-46603	5
chr18	56505749	56506325	MajorDMR-16-46604	4
chr18	56517369	56517388	MajorDMR-16-46605	2
chr18	56536336	56536693	MajorDMR-16-46606	2
chr18	56546453	56546626	MajorDMR-16-46607	4
chr18	56559813	56560462	MajorDMR-16-46608	3
chr18	56562504	56562843	MajorDMR-16-46609	5
chr18	56566343	56566416	MajorDMR-16-46610	4
chr18	56575488	56576216	MajorDMR-16-46611	5
chr18	56587514	56587856	MajorDMR-16-46612	4
chr18	56589497	56589608	MajorDMR-16-46613	2
chr18	56603342	56603532	MajorDMR-16-46614	4
chr18	56605234	56605402	MajorDMR-16-46615	2
chr18	56619942	56620297	MajorDMR-16-46616	3
chr18	56625116	56625206	MajorDMR-16-46617	2
chr18	56628318	56628759	MajorDMR-16-46618	6
chr18	56635612	56635639	MajorDMR-16-46619	2
chr18	56645153	56645294	MajorDMR-16-46620	2
chr18	56647403	56647670	MajorDMR-16-46621	4
chr18	56665622	56665752	MajorDMR-16-46622	2
chr18	56670399	56670582	MajorDMR-16-46623	2
chr18	56672498	56672507	MajorDMR-16-46624	2
chr18	56673785	56675136	MajorDMR-16-46625	10
chr18	56697154	56697313	MajorDMR-16-46626	2
chr18	56709304	56709617	MajorDMR-16-46627	9
chr18	56710159	56710233	MajorDMR-16-46628	3
chr18	56720548	56720653	MajorDMR-16-46629	3
chr18	56743318	56743530	MajorDMR-16-46630	3
chr18	56809610	56809808	MajorDMR-16-46631	4
chr18	56821424	56821554	MajorDMR-16-46632	3
chr18	56836110	56836339	MajorDMR-16-46633	2
chr18	56875982	56876228	MajorDMR-16-46634	4
chr18	56905463	56905556	MajorDMR-16-46635	3
chr18	56929905	56930368	MajorDMR-16-46636	2
chr18	56934971	56936061	MajorDMR-16-46637	15
chr18	56937157	56937665	MajorDMR-16-46638	3
chr18	56938786	56939161	MajorDMR-16-46639	4
chr18	56941538	56941855	MajorDMR-16-46640	4
chr18	56943500	56943941	MajorDMR-16-46641	2
chr18	56948848	56949151	MajorDMR-16-46642	3
chr18	56953770	56953950	MajorDMR-16-46643	2
chr18	56978078	56978180	MajorDMR-16-46644	2
chr18	56996861	56996949	MajorDMR-16-46645	3
chr18	57004598	57004813	MajorDMR-16-46646	2
chr18	57050205	57050456	MajorDMR-16-46647	3
chr18	57081369	57082009	MajorDMR-16-46648	8
chr18	57091016	57091043	MajorDMR-16-46649	2
chr18	57097118	57097132	MajorDMR-16-46650	2
chr18	57157515	57157897	MajorDMR-16-46651	7
chr18	57178363	57178505	MajorDMR-16-46652	2
chr18	57181429	57182143	MajorDMR-16-46653	10
chr18	57202017	57202645	MajorDMR-16-46654	9
chr18	57215002	57215296	MajorDMR-16-46655	2
chr18	57217561	57217726	MajorDMR-16-46656	3
chr18	57239130	57239487	MajorDMR-16-46657	3
chr18	57278395	57278471	MajorDMR-16-46658	3
chr18	57290971	57291412	MajorDMR-16-46659	5
chr18	57298651	57298662	MajorDMR-16-46660	2
chr18	57321534	57321600	MajorDMR-16-46661	3
chr18	57326661	57327037	MajorDMR-16-46662	4
chr18	57337212	57337248	MajorDMR-16-46663	2
chr18	57339146	57339974	MajorDMR-16-46664	3
chr18	57346765	57347178	MajorDMR-16-46665	2
chr18	57357067	57358215	MajorDMR-16-46666	10
chr18	57431589	57431737	MajorDMR-16-46667	3
chr18	57490524	57490895	MajorDMR-16-46668	3
chr18	57615731	57615817	MajorDMR-16-46669	2
chr18	57636704	57637127	MajorDMR-16-46670	3
chr18	57651786	57651852	MajorDMR-16-46671	2
chr18	57725129	57725481	MajorDMR-16-46672	3
chr18	57757587	57757665	MajorDMR-16-46673	2
chr18	57796834	57797146	MajorDMR-16-46674	2
chr18	57822118	57823123	MajorDMR-16-46675	6
chr18	57824860	57825419	MajorDMR-16-46676	5
chr18	57896036	57896859	MajorDMR-16-46677	5
chr18	57908807	57909001	MajorDMR-16-46678	2
chr18	57933616	57933639	MajorDMR-16-46679	2
chr18	57935043	57935192	MajorDMR-16-46680	3
chr18	57968886	57969070	MajorDMR-16-46681	5
chr18	57974065	57974569	MajorDMR-16-46682	2
chr18	57991984	57992279	MajorDMR-16-46683	2
chr18	58007078	58007701	MajorDMR-16-46684	6
chr18	58011706	58012119	MajorDMR-16-46685	5
chr18	58024388	58025401	MajorDMR-16-46686	5
chr18	58136933	58137627	MajorDMR-16-46687	6
chr18	58208847	58209345	MajorDMR-16-46688	2
chr18	58228763	58228803	MajorDMR-16-46689	2
chr18	58318542	58318591	MajorDMR-16-46690	2
chr18	58472102	58472210	MajorDMR-16-46691	2
chr18	58477552	58478499	MajorDMR-16-46692	6
chr18	58490145	58490201	MajorDMR-16-46693	2
chr18	58565372	58565893	MajorDMR-16-46694	4
chr18	58585305	58585595	MajorDMR-16-46695	3
chr18	58615893	58616060	MajorDMR-16-46696	3
chr18	58627962	58627969	MajorDMR-16-46697	2
chr18	58763849	58764413	MajorDMR-16-46698	10
chr18	58764919	58765204	MajorDMR-16-46699	5
chr18	58795275	58796148	MajorDMR-16-46700	3
chr18	58847478	58847537	MajorDMR-16-46701	2
chr18	58856728	58856905	MajorDMR-16-46702	3
chr18	58857623	58857784	MajorDMR-16-46703	3
chr18	58865474	58865492	MajorDMR-16-46704	2
chr18	58866494	58866836	MajorDMR-16-46705	2
chr18	58877124	58877467	MajorDMR-16-46706	5
chr18	58891717	58892484	MajorDMR-16-46707	4
chr18	58960644	58961137	MajorDMR-16-46708	3
chr18	58967495	58967694	MajorDMR-16-46709	2
chr18	58989760	58990053	MajorDMR-16-46710	3
chr18	58994115	58994536	MajorDMR-16-46711	6
chr18	58995161	58995502	MajorDMR-16-46712	3
chr18	58996069	58996316	MajorDMR-16-46713	2
chr18	59002154	59002629	MajorDMR-16-46714	5
chr18	59004161	59004237	MajorDMR-16-46715	2
chr18	59047266	59047325	MajorDMR-16-46716	4
chr18	59057288	59057846	MajorDMR-16-46717	3
chr18	59058618	59058726	MajorDMR-16-46718	2
chr18	59066726	59067135	MajorDMR-16-46719	2
chr18	59068222	59068310	MajorDMR-16-46720	3
chr18	59139750	59140706	MajorDMR-16-46721	12
chr18	59141715	59141856	MajorDMR-16-46722	2
chr18	59174200	59174656	MajorDMR-16-46723	5
chr18	59205418	59205498	MajorDMR-16-46724	2
chr18	59212629	59212834	MajorDMR-16-46725	3
chr18	59221516	59221536	MajorDMR-16-46726	2
chr18	59248356	59248612	MajorDMR-16-46727	2
chr18	59274406	59274853	MajorDMR-16-46728	4
chr18	59398083	59398788	MajorDMR-16-46729	6
chr18	59469682	59470120	MajorDMR-16-46730	2
chr18	59539965	59540303	MajorDMR-16-46731	2
chr18	59544860	59545044	MajorDMR-16-46732	2
chr18	59562974	59563272	MajorDMR-16-46733	2
chr18	59627292	59627661	MajorDMR-16-46734	3
chr18	59653303	59653511	MajorDMR-16-46735	2
chr18	59695902	59695931	MajorDMR-16-46736	3
chr18	59923620	59923831	MajorDMR-16-46737	2
chr18	59948299	59948462	MajorDMR-16-46738	2
chr18	59952114	59952334	MajorDMR-16-46739	3
chr18	59993869	59994107	MajorDMR-16-46740	3
chr18	60102680	60103144	MajorDMR-16-46741	8
chr18	60117474	60117773	MajorDMR-16-46742	2
chr18	60118312	60118862	MajorDMR-16-46743	7
chr18	60126139	60126557	MajorDMR-16-46744	4
chr18	60162063	60163264	MajorDMR-16-46745	10
chr18	60166935	60166965	MajorDMR-16-46746	2
chr18	60277454	60278099	MajorDMR-16-46747	8
chr18	60282761	60282854	MajorDMR-16-46748	4
chr18	60287979	60288253	MajorDMR-16-46749	2
chr18	60320851	60321302	MajorDMR-16-46750	6
chr18	60349398	60350342	MajorDMR-16-46751	8
chr18	60357291	60357816	MajorDMR-16-46752	9
chr18	60452056	60452067	MajorDMR-16-46753	2
chr18	60458460	60458896	MajorDMR-16-46754	2
chr18	60529604	60530527	MajorDMR-16-46755	9
chr18	60563127	60563594	MajorDMR-16-46756	5
chr18	60774576	60774868	MajorDMR-16-46757	4
chr18	60784311	60784322	MajorDMR-16-46758	2
chr18	60787771	60788242	MajorDMR-16-46759	5
chr18	60788745	60788874	MajorDMR-16-46760	3
chr18	60811400	60811457	MajorDMR-16-46761	2
chr18	60812871	60813243	MajorDMR-16-46762	2
chr18	60823347	60823649	MajorDMR-16-46763	5
chr18	60850925	60850933	MajorDMR-16-46764	2
chr18	60854978	60855288	MajorDMR-16-46765	6
chr18	60884449	60884506	MajorDMR-16-46766	2
chr18	60920305	60920565	MajorDMR-16-46767	3
chr18	60924813	60925091	MajorDMR-16-46768	3
chr18	60925932	60926734	MajorDMR-16-46769	10
chr18	60939619	60939989	MajorDMR-16-46770	3
chr18	60946624	60947005	MajorDMR-16-46771	2
chr18	60948119	60948189	MajorDMR-16-46772	2
chr18	60949671	60949888	MajorDMR-16-46773	3
chr18	60950492	60950569	MajorDMR-16-46774	3
chr18	60955571	60955711	MajorDMR-16-46775	2
chr18	60964713	60965503	MajorDMR-16-46776	16
chr18	60966038	60966160	MajorDMR-16-46777	2
chr18	60968826	60969028	MajorDMR-16-46778	8
chr18	60974538	60974849	MajorDMR-16-46779	2
chr18	60978763	60978957	MajorDMR-16-46780	4
chr18	60984984	60985180	MajorDMR-16-46781	4
chr18	60996675	60997637	MajorDMR-16-46782	9
chr18	61013371	61013533	MajorDMR-16-46783	2
chr18	61076834	61076924	MajorDMR-16-46784	2
chr18	61100651	61100935	MajorDMR-16-46785	3
chr18	61105625	61105693	MajorDMR-16-46786	2
chr18	61343953	61343967	MajorDMR-16-46787	2
chr18	61502259	61502760	MajorDMR-16-46788	2
chr18	61552098	61552622	MajorDMR-16-46789	9
chr18	61568339	61568746	MajorDMR-16-46790	3
chr18	61570517	61570548	MajorDMR-16-46791	2
chr18	61665018	61665132	MajorDMR-16-46792	2
chr18	61669871	61669959	MajorDMR-16-46793	4
chr18	61696935	61697241	MajorDMR-16-46794	3
chr18	61721993	61722321	MajorDMR-16-46795	3
chr18	61802778	61802913	MajorDMR-16-46796	4
chr18	61805868	61806110	MajorDMR-16-46797	5
chr18	61869196	61869591	MajorDMR-16-46798	2
chr18	61901479	61902138	MajorDMR-16-46799	6
chr18	61915817	61916266	MajorDMR-16-46800	11
chr18	61938613	61938703	MajorDMR-16-46801	4
chr18	61960701	61960931	MajorDMR-16-46802	3
chr18	61998512	61998868	MajorDMR-16-46803	4
chr18	62000044	62001281	MajorDMR-16-46804	9
chr18	62142077	62142675	MajorDMR-16-46805	4
chr18	62146131	62146651	MajorDMR-16-46806	4
chr18	62150035	62150377	MajorDMR-16-46807	2
chr18	62185006	62185397	MajorDMR-16-46808	4
chr18	62333062	62333534	MajorDMR-16-46809	2
chr18	62344839	62345103	MajorDMR-16-46810	2
chr18	62504979	62505495	MajorDMR-16-46811	4
chr18	62674518	62674840	MajorDMR-16-46812	3
chr18	62688066	62688250	MajorDMR-16-46813	2
chr18	62753077	62753290	MajorDMR-16-46814	2
chr18	62760404	62761232	MajorDMR-16-46815	10
chr18	62825244	62825285	MajorDMR-16-46816	2
chr18	62982902	62983393	MajorDMR-16-46817	5
chr18	62993159	62993365	MajorDMR-16-46818	2
chr18	63287419	63287505	MajorDMR-16-46819	2
chr18	63434973	63435565	MajorDMR-16-46820	6
chr18	63510782	63511149	MajorDMR-16-46821	9
chr18	63525139	63525243	MajorDMR-16-46822	2
chr18	63577690	63578111	MajorDMR-16-46823	2
chr18	63651138	63651447	MajorDMR-16-46824	2
chr18	63656225	63656242	MajorDMR-16-46825	2
chr18	63685962	63686188	MajorDMR-16-46826	2
chr18	63775895	63776206	MajorDMR-16-46827	2
chr18	64073716	64073781	MajorDMR-16-46828	3
chr18	64114348	64114524	MajorDMR-16-46829	4
chr18	64130421	64131390	MajorDMR-16-46830	4
chr18	64145055	64145669	MajorDMR-16-46831	4
chr18	64379378	64379565	MajorDMR-16-46832	2
chr18	64452801	64453486	MajorDMR-16-46833	4
chr18	64685838	64686171	MajorDMR-16-46834	2
chr18	64698822	64698855	MajorDMR-16-46835	2
chr18	64797616	64797695	MajorDMR-16-46836	4
chr18	64811693	64812282	MajorDMR-16-46837	5
chr18	64899849	64900108	MajorDMR-16-46838	3
chr18	65192894	65192976	MajorDMR-16-46839	2
chr18	65218459	65218991	MajorDMR-16-46840	5
chr18	65278559	65278802	MajorDMR-16-46841	2
chr18	65583459	65583593	MajorDMR-16-46842	2
chr18	65602064	65602433	MajorDMR-16-46843	2
chr18	65759564	65760159	MajorDMR-16-46844	3
chr18	65911979	65912162	MajorDMR-16-46845	3
chr18	65924109	65924163	MajorDMR-16-46846	2
chr18	65958862	65959046	MajorDMR-16-46847	3
chr18	66027550	66027862	MajorDMR-16-46848	2
chr18	66067274	66067639	MajorDMR-16-46849	2
chr18	66076915	66077032	MajorDMR-16-46850	2
chr18	66085728	66086336	MajorDMR-16-46851	10
chr18	66106490	66107359	MajorDMR-16-46852	9
chr18	66175200	66175307	MajorDMR-16-46853	2
chr18	66176038	66176395	MajorDMR-16-46854	3
chr18	66180878	66181221	MajorDMR-16-46855	2
chr18	66187596	66187697	MajorDMR-16-46856	2
chr18	66216265	66217075	MajorDMR-16-46857	5
chr18	66334138	66334411	MajorDMR-16-46858	2
chr18	66383424	66383460	MajorDMR-16-46859	2
chr18	66431194	66431544	MajorDMR-16-46860	3
chr18	66456194	66456607	MajorDMR-16-46861	2
chr18	66560661	66561098	MajorDMR-16-46862	3
chr18	66809191	66809731	MajorDMR-16-46863	4
chr18	66825954	66826021	MajorDMR-16-46864	2
chr18	66917584	66917837	MajorDMR-16-46865	2
chr18	66951619	66951782	MajorDMR-16-46866	3
chr18	67126830	67126999	MajorDMR-16-46867	2
chr18	67131896	67131937	MajorDMR-16-46868	2
chr18	67151424	67151939	MajorDMR-16-46869	3
chr18	67158562	67159420	MajorDMR-16-46870	7
chr18	67204621	67204877	MajorDMR-16-46871	2
chr18	67222841	67223155	MajorDMR-16-46872	5
chr18	67247616	67247765	MajorDMR-16-46873	4
chr18	67254894	67255060	MajorDMR-16-46874	3
chr18	67296361	67296554	MajorDMR-16-46875	2
chr18	67298356	67298402	MajorDMR-16-46876	2
chr18	67321046	67322032	MajorDMR-16-46877	6
chr18	67326746	67326928	MajorDMR-16-46878	2
chr18	67330865	67331377	MajorDMR-16-46879	3
chr18	67383075	67383357	MajorDMR-16-46880	4
chr18	67425588	67425658	MajorDMR-16-46881	2
chr18	67430299	67430455	MajorDMR-16-46882	2
chr18	67575367	67575439	MajorDMR-16-46883	2
chr18	67606518	67606734	MajorDMR-16-46884	3
chr18	67622008	67622120	MajorDMR-16-46885	3
chr18	67730482	67730735	MajorDMR-16-46886	4
chr18	67774387	67774487	MajorDMR-16-46887	4
chr18	67834125	67834431	MajorDMR-16-46888	4
chr18	67861664	67861801	MajorDMR-16-46889	2
chr18	67888847	67889418	MajorDMR-16-46890	6
chr18	67890116	67890709	MajorDMR-16-46891	5
chr18	67910310	67911006	MajorDMR-16-46892	13
chr18	67996193	67996302	MajorDMR-16-46893	2
chr18	68064678	68064933	MajorDMR-16-46894	3
chr18	68079474	68079503	MajorDMR-16-46895	2
chr18	68094104	68094149	MajorDMR-16-46896	2
chr18	68096726	68097115	MajorDMR-16-46897	9
chr18	68122348	68122750	MajorDMR-16-46898	4
chr18	68157111	68157600	MajorDMR-16-46899	2
chr18	68184130	68184394	MajorDMR-16-46900	2
chr18	68243716	68244104	MajorDMR-16-46901	8
chr18	68294555	68294962	MajorDMR-16-46902	4
chr18	68325702	68326467	MajorDMR-16-46903	5
chr18	68410211	68410771	MajorDMR-16-46904	4
chr18	68426771	68427021	MajorDMR-16-46905	2
chr18	68448754	68449078	MajorDMR-16-46906	3
chr18	68462719	68462831	MajorDMR-16-46907	2
chr18	68673181	68673621	MajorDMR-16-46908	3
chr18	68687712	68688175	MajorDMR-16-46909	3
chr18	68784585	68784831	MajorDMR-16-46910	3
chr18	68813606	68814057	MajorDMR-16-46911	2
chr18	68925762	68926109	MajorDMR-16-46912	4
chr18	68926680	68926735	MajorDMR-16-46913	2
chr18	68968305	68969708	MajorDMR-16-46914	12
chr18	69110060	69110565	MajorDMR-16-46915	4
chr18	69265364	69265615	MajorDMR-16-46916	3
chr18	69295465	69295729	MajorDMR-16-46917	3
chr18	69489063	69489431	MajorDMR-16-46918	3
chr18	69547859	69547993	MajorDMR-16-46919	2
chr18	69618126	69618510	MajorDMR-16-46920	6
chr18	69667215	69667570	MajorDMR-16-46921	4
chr18	69685046	69685150	MajorDMR-16-46922	3
chr18	69774910	69775464	MajorDMR-16-46923	8
chr18	69885458	69885708	MajorDMR-16-46924	5
chr18	69900568	69900648	MajorDMR-16-46925	4
chr18	69944226	69944319	MajorDMR-16-46926	2
chr18	69968398	69968499	MajorDMR-16-46927	4
chr18	69969160	69969261	MajorDMR-16-46928	4
chr18	70001544	70001572	MajorDMR-16-46929	2
chr18	70080373	70080558	MajorDMR-16-46930	2
chr18	70244965	70245166	MajorDMR-16-46931	2
chr18	70259016	70259199	MajorDMR-16-46932	2
chr18	70288927	70289813	MajorDMR-16-46933	6
chr18	70310548	70310626	MajorDMR-16-46934	2
chr18	70390773	70391022	MajorDMR-16-46935	2
chr18	70450878	70451509	MajorDMR-16-46936	12
chr18	70469421	70470808	MajorDMR-16-46937	9
chr18	70687485	70687567	MajorDMR-16-46938	2
chr18	70688790	70689138	MajorDMR-16-46939	2
chr18	70713496	70713632	MajorDMR-16-46940	2
chr18	70829033	70829141	MajorDMR-16-46941	2
chr18	70865360	70865643	MajorDMR-16-46942	2
chr18	70942743	70942910	MajorDMR-16-46943	3
chr18	70985896	70986519	MajorDMR-16-46944	7
chr18	71035187	71035403	MajorDMR-16-46945	2
chr18	71068197	71068430	MajorDMR-16-46946	3
chr18	71125440	71125833	MajorDMR-16-46947	3
chr18	71159508	71159649	MajorDMR-16-46948	2
chr18	71263014	71263150	MajorDMR-16-46949	3
chr18	71281891	71282241	MajorDMR-16-46950	2
chr18	71307600	71307807	MajorDMR-16-46951	3
chr18	71308479	71309756	MajorDMR-16-46952	10
chr18	71320296	71320597	MajorDMR-16-46953	2
chr18	71329770	71329810	MajorDMR-16-46954	3
chr18	71364087	71364407	MajorDMR-16-46955	3
chr18	71400898	71400977	MajorDMR-16-46956	2
chr18	71415243	71416740	MajorDMR-16-46957	10
chr18	71428287	71428484	MajorDMR-16-46958	3
chr18	71440135	71442562	MajorDMR-16-46959	23
chr18	71479395	71479817	MajorDMR-16-46960	4
chr18	71488489	71488750	MajorDMR-16-46961	2
chr18	71507763	71507800	MajorDMR-16-46962	2
chr18	71513281	71513331	MajorDMR-16-46963	2
chr18	71517968	71518110	MajorDMR-16-46964	2
chr18	71524088	71524149	MajorDMR-16-46965	4
chr18	71526935	71527117	MajorDMR-16-46966	2
chr18	71527865	71528340	MajorDMR-16-46967	5
chr18	71536902	71537163	MajorDMR-16-46968	4
chr18	71538803	71539295	MajorDMR-16-46969	3
chr18	71540587	71540624	MajorDMR-16-46970	2
chr18	71600623	71600855	MajorDMR-16-46971	3
chr18	71603202	71603424	MajorDMR-16-46972	4
chr18	71680889	71681514	MajorDMR-16-46973	6
chr18	71685247	71685652	MajorDMR-16-46974	2
chr18	71687672	71687847	MajorDMR-16-46975	6
chr18	71710047	71710187	MajorDMR-16-46976	2
chr18	71713123	71713350	MajorDMR-16-46977	4
chr18	71717694	71717794	MajorDMR-16-46978	2
chr18	71752039	71752068	MajorDMR-16-46979	2
chr18	71794380	71795287	MajorDMR-16-46980	6
chr18	71830401	71830909	MajorDMR-16-46981	7
chr18	71848752	71849052	MajorDMR-16-46982	4
chr18	71857532	71857581	MajorDMR-16-46983	2
chr18	71860142	71860370	MajorDMR-16-46984	4
chr18	72050973	72051179	MajorDMR-16-46985	2
chr18	72063818	72063909	MajorDMR-16-46986	3
chr18	72066864	72068524	MajorDMR-16-46987	16
chr18	72070247	72070419	MajorDMR-16-46988	4
chr18	72079377	72080029	MajorDMR-16-46989	9
chr18	72081170	72081410	MajorDMR-16-46990	7
chr18	72095132	72095177	MajorDMR-16-46991	2
chr18	72120482	72120976	MajorDMR-16-46992	8
chr18	72121592	72122467	MajorDMR-16-46993	18
chr18	72167631	72167802	MajorDMR-16-46994	2
chr18	72179675	72179722	MajorDMR-16-46995	2
chr18	72218824	72218899	MajorDMR-16-46996	2
chr18	72231368	72231823	MajorDMR-16-46997	4
chr18	72246757	72246868	MajorDMR-16-46998	3
chr18	72267131	72267557	MajorDMR-16-46999	2
chr18	72363184	72363414	MajorDMR-16-47000	5
chr18	72396721	72396731	MajorDMR-16-47001	2
chr18	72448693	72449066	MajorDMR-16-47002	5
chr18	72453725	72453775	MajorDMR-16-47003	2
chr18	72539109	72539821	MajorDMR-16-47004	4
chr18	72625952	72626347	MajorDMR-16-47005	14
chr18	72657181	72657491	MajorDMR-16-47006	5
chr18	72715117	72715345	MajorDMR-16-47007	2
chr18	72748916	72749644	MajorDMR-16-47008	17
chr18	72756882	72757724	MajorDMR-16-47009	13
chr18	72764729	72765008	MajorDMR-16-47010	3
chr18	72777456	72777912	MajorDMR-16-47011	13
chr18	72872899	72873643	MajorDMR-16-47012	5
chr18	72879948	72880203	MajorDMR-16-47013	6
chr18	72880781	72881020	MajorDMR-16-47014	6
chr18	72907205	72907279	MajorDMR-16-47015	2
chr18	72913055	72913112	MajorDMR-16-47016	2
chr18	72960457	72960816	MajorDMR-16-47017	6
chr18	72980206	72980757	MajorDMR-16-47018	8
chr18	73035861	73036324	MajorDMR-16-47019	5
chr18	73057832	73058180	MajorDMR-16-47020	4
chr18	73076289	73076800	MajorDMR-16-47021	10
chr18	73085920	73086423	MajorDMR-16-47022	10
chr18	73089880	73090929	MajorDMR-16-47023	15
chr18	73109441	73109495	MajorDMR-16-47024	2
chr18	73130743	73131157	MajorDMR-16-47025	5
chr18	73256469	73257891	MajorDMR-16-47026	13
chr18	73266377	73266951	MajorDMR-16-47027	4
chr18	73268817	73269081	MajorDMR-16-47028	2
chr18	73274432	73274969	MajorDMR-16-47029	10
chr18	73302675	73303074	MajorDMR-16-47030	2
chr18	73316801	73316873	MajorDMR-16-47031	2
chr18	73324362	73325034	MajorDMR-16-47032	8
chr18	73351494	73351759	MajorDMR-16-47033	2
chr18	73366785	73367426	MajorDMR-16-47034	8
chr18	73390691	73391041	MajorDMR-16-47035	6
chr18	73396389	73396529	MajorDMR-16-47036	3
chr18	73408427	73408501	MajorDMR-16-47037	3
chr18	73435419	73436084	MajorDMR-16-47038	6
chr18	73496394	73496471	MajorDMR-16-47039	2
chr18	73521149	73522109	MajorDMR-16-47040	21
chr18	73523312	73523606	MajorDMR-16-47041	4
chr18	73705257	73705422	MajorDMR-16-47042	2
chr18	73747060	73747160	MajorDMR-16-47043	2
chr18	73762857	73764128	MajorDMR-16-47044	18
chr18	73788065	73788259	MajorDMR-16-47045	3
chr18	73895101	73895678	MajorDMR-16-47046	4
chr18	73958675	73958948	MajorDMR-16-47047	5
chr18	73968221	73968597	MajorDMR-16-47048	2
chr18	73971860	73972314	MajorDMR-16-47049	6
chr18	73975330	73975452	MajorDMR-16-47050	4
chr18	74076629	74077841	MajorDMR-16-47051	17
chr18	74083794	74084449	MajorDMR-16-47052	10
chr18	74094939	74095270	MajorDMR-16-47053	8
chr18	74110366	74110728	MajorDMR-16-47054	8
chr18	74113066	74113541	MajorDMR-16-47055	7
chr18	74128896	74129219	MajorDMR-16-47056	2
chr18	74140535	74140775	MajorDMR-16-47057	3
chr18	74142597	74143203	MajorDMR-16-47058	5
chr18	74147160	74147415	MajorDMR-16-47059	4
chr18	74149329	74149338	MajorDMR-16-47060	2
chr18	74159473	74159758	MajorDMR-16-47061	2
chr18	74163931	74164105	MajorDMR-16-47062	5
chr18	74171759	74172107	MajorDMR-16-47063	11
chr18	74195765	74195822	MajorDMR-16-47064	2
chr18	74209824	74210173	MajorDMR-16-47065	4
chr18	74247436	74247550	MajorDMR-16-47066	4
chr18	74254724	74254829	MajorDMR-16-47067	2
chr18	74256256	74256538	MajorDMR-16-47068	3
chr18	74272004	74272375	MajorDMR-16-47069	3
chr18	74331819	74331920	MajorDMR-16-47070	2
chr18	74334801	74334991	MajorDMR-16-47071	4
chr18	74349324	74350019	MajorDMR-16-47072	8
chr18	74350792	74351073	MajorDMR-16-47073	7
chr18	74361000	74361356	MajorDMR-16-47074	2
chr18	74362210	74362733	MajorDMR-16-47075	7
chr18	74390380	74390454	MajorDMR-16-47076	4
chr18	74436076	74436364	MajorDMR-16-47077	3
chr18	74439083	74439782	MajorDMR-16-47078	3
chr18	74448066	74448366	MajorDMR-16-47079	5
chr18	74468072	74469581	MajorDMR-16-47080	29
chr18	74499570	74499625	MajorDMR-16-47081	5
chr18	74524361	74524411	MajorDMR-16-47082	2
chr18	74553371	74553713	MajorDMR-16-47083	4
chr18	74594210	74594242	MajorDMR-16-47084	2
chr18	74598077	74598313	MajorDMR-16-47085	5
chr18	74618466	74619790	MajorDMR-16-47086	16
chr18	74632501	74632764	MajorDMR-16-47087	3
chr18	74640026	74640062	MajorDMR-16-47088	2
chr18	74684809	74685413	MajorDMR-16-47089	8
chr18	74688278	74688345	MajorDMR-16-47090	2
chr18	74704088	74704411	MajorDMR-16-47091	2
chr18	74705617	74705982	MajorDMR-16-47092	2
chr18	74707889	74708155	MajorDMR-16-47093	4
chr18	74712775	74713108	MajorDMR-16-47094	2
chr18	74714897	74715180	MajorDMR-16-47095	3
chr18	74718539	74719322	MajorDMR-16-47096	16
chr18	74719982	74720179	MajorDMR-16-47097	5
chr18	74723601	74723979	MajorDMR-16-47098	2
chr18	74724662	74726746	MajorDMR-16-47099	28
chr18	74727313	74727550	MajorDMR-16-47100	4
chr18	74728267	74729914	MajorDMR-16-47101	23
chr18	74734399	74735135	MajorDMR-16-47102	9
chr18	74743199	74743597	MajorDMR-16-47103	3
chr18	74744174	74744616	MajorDMR-16-47104	5
chr18	74746871	74747440	MajorDMR-16-47105	5
chr18	74749245	74750123	MajorDMR-16-47106	16
chr18	74755365	74755427	MajorDMR-16-47107	2
chr18	74760509	74760609	MajorDMR-16-47108	2
chr18	74761223	74762649	MajorDMR-16-47109	11
chr18	74764612	74764684	MajorDMR-16-47110	2
chr18	74765310	74765707	MajorDMR-16-47111	8
chr18	74768775	74769471	MajorDMR-16-47112	6
chr18	74770296	74771037	MajorDMR-16-47113	8
chr18	74780176	74781558	MajorDMR-16-47114	22
chr18	74784092	74784364	MajorDMR-16-47115	2
chr18	74795885	74796582	MajorDMR-16-47116	5
chr18	74802447	74803062	MajorDMR-16-47117	5
chr18	74804185	74805478	MajorDMR-16-47118	19
chr18	74807802	74808075	MajorDMR-16-47119	3
chr18	74809423	74809699	MajorDMR-16-47120	4
chr18	74810709	74810961	MajorDMR-16-47121	7
chr18	74812958	74813068	MajorDMR-16-47122	2
chr18	74821405	74821542	MajorDMR-16-47123	3
chr18	74822993	74823163	MajorDMR-16-47124	6
chr18	74824063	74824125	MajorDMR-16-47125	5
chr18	74826202	74826682	MajorDMR-16-47126	7
chr18	74835220	74835477	MajorDMR-16-47127	5
chr18	74841186	74841629	MajorDMR-16-47128	8
chr18	74842411	74843161	MajorDMR-16-47129	7
chr18	74861533	74861691	MajorDMR-16-47130	2
chr18	74862651	74862884	MajorDMR-16-47131	4
chr18	74863478	74863492	MajorDMR-16-47132	2
chr18	74864083	74864449	MajorDMR-16-47133	2
chr18	74880549	74880903	MajorDMR-16-47134	2
chr18	74885219	74885886	MajorDMR-16-47135	4
chr18	74912074	74912154	MajorDMR-16-47136	2
chr18	74916372	74916536	MajorDMR-16-47137	2
chr18	74919191	74919763	MajorDMR-16-47138	3
chr18	74921505	74921863	MajorDMR-16-47139	14
chr18	74982709	74983855	MajorDMR-16-47140	7
chr18	74985759	74985945	MajorDMR-16-47141	3
chr18	74989514	74989558	MajorDMR-16-47142	3
chr18	75009757	75010807	MajorDMR-16-47143	13
chr18	75016926	75016982	MajorDMR-16-47144	3
chr18	75022619	75023231	MajorDMR-16-47145	4
chr18	75032763	75033010	MajorDMR-16-47146	2
chr18	75033804	75034071	MajorDMR-16-47147	2
chr18	75035365	75035452	MajorDMR-16-47148	3
chr18	75041551	75041868	MajorDMR-16-47149	4
chr18	75108078	75108207	MajorDMR-16-47150	2
chr18	75111591	75111602	MajorDMR-16-47151	2
chr18	75146792	75147490	MajorDMR-16-47152	6
chr18	75182647	75183247	MajorDMR-16-47153	14
chr18	75198959	75199606	MajorDMR-16-47154	6
chr18	75204348	75204389	MajorDMR-16-47155	2
chr18	75279429	75279559	MajorDMR-16-47156	5
chr18	75285057	75286128	MajorDMR-16-47157	11
chr18	75305861	75305871	MajorDMR-16-47158	2
chr18	75329619	75330077	MajorDMR-16-47159	4
chr18	75375666	75376291	MajorDMR-16-47160	4
chr18	75381411	75381549	MajorDMR-16-47161	3
chr18	75389381	75389680	MajorDMR-16-47162	5
chr18	75420477	75421355	MajorDMR-16-47163	7
chr18	75455441	75456208	MajorDMR-16-47164	10
chr18	75467130	75467230	MajorDMR-16-47165	2
chr18	75476070	75476239	MajorDMR-16-47166	2
chr18	75496209	75497124	MajorDMR-16-47167	13
chr18	75563897	75563985	MajorDMR-16-47168	5
chr18	75582385	75582445	MajorDMR-16-47169	5
chr18	75591670	75591993	MajorDMR-16-47170	5
chr18	75620615	75620951	MajorDMR-16-47171	7
chr18	75682819	75683519	MajorDMR-16-47172	10
chr18	75685295	75685309	MajorDMR-16-47173	2
chr18	75829943	75830637	MajorDMR-16-47174	5
chr18	75832534	75832539	MajorDMR-16-47175	2
chr18	75858651	75858878	MajorDMR-16-47176	2
chr18	75859803	75860361	MajorDMR-16-47177	6
chr18	75874730	75874942	MajorDMR-16-47178	2
chr18	75882904	75882931	MajorDMR-16-47179	2
chr18	75929116	75929294	MajorDMR-16-47180	2
chr18	75967889	75968615	MajorDMR-16-47181	13
chr18	75997689	75997749	MajorDMR-16-47182	2
chr18	76002166	76002291	MajorDMR-16-47183	4
chr18	76012254	76012512	MajorDMR-16-47184	4
chr18	76052895	76053772	MajorDMR-16-47185	18
chr18	76094285	76094321	MajorDMR-16-47186	2
chr18	76129299	76129327	MajorDMR-16-47187	2
chr18	76168537	76168905	MajorDMR-16-47188	8
chr18	76179003	76180171	MajorDMR-16-47189	21
chr18	76219515	76219912	MajorDMR-16-47190	5
chr18	76341958	76342979	MajorDMR-16-47191	27
chr18	76345868	76346988	MajorDMR-16-47192	8
chr18	76402321	76402351	MajorDMR-16-47193	2
chr18	76459379	76459899	MajorDMR-16-47194	5
chr18	76464705	76464962	MajorDMR-16-47195	3
chr18	76484561	76484966	MajorDMR-16-47196	8
chr18	76501621	76501700	MajorDMR-16-47197	4
chr18	76617438	76617469	MajorDMR-16-47198	4
chr18	76631222	76631865	MajorDMR-16-47199	6
chr18	76655486	76655806	MajorDMR-16-47200	8
chr18	76656331	76657093	MajorDMR-16-47201	7
chr18	76670768	76671374	MajorDMR-16-47202	13
chr18	76674660	76675677	MajorDMR-16-47203	28
chr18	76686872	76687258	MajorDMR-16-47204	2
chr18	76736430	76736907	MajorDMR-16-47205	2
chr18	76759136	76759269	MajorDMR-16-47206	4
chr18	76782892	76783539	MajorDMR-16-47207	16
chr18	76828663	76828677	MajorDMR-16-47208	3
chr18	76833572	76834031	MajorDMR-16-47209	6
chr18	76868577	76868631	MajorDMR-16-47210	2
chr18	76936100	76936127	MajorDMR-16-47211	2
chr18	76947590	76948108	MajorDMR-16-47212	4
chr18	76961923	76962260	MajorDMR-16-47213	3
chr18	77003023	77003383	MajorDMR-16-47214	2
chr18	77012418	77012854	MajorDMR-16-47215	5
chr18	77017661	77017877	MajorDMR-16-47216	3
chr18	77030046	77030252	MajorDMR-16-47217	2
chr18	77034903	77035188	MajorDMR-16-47218	5
chr18	77043471	77043607	MajorDMR-16-47219	3
chr18	77062000	77062315	MajorDMR-16-47220	4
chr18	77069748	77070338	MajorDMR-16-47221	8
chr18	77073856	77076095	MajorDMR-16-47222	20
chr18	77077951	77078170	MajorDMR-16-47223	3
chr18	77082333	77082886	MajorDMR-16-47224	8
chr18	77123949	77124399	MajorDMR-16-47225	2
chr18	77126239	77126705	MajorDMR-16-47226	13
chr18	77133348	77133381	MajorDMR-16-47227	2
chr18	77138693	77138766	MajorDMR-16-47228	5
chr18	77165088	77165337	MajorDMR-16-47229	2
chr18	77189486	77190167	MajorDMR-16-47230	36
chr18	77218486	77219015	MajorDMR-16-47231	25
chr18	77228548	77228834	MajorDMR-16-47232	5
chr18	77255095	77255640	MajorDMR-16-47233	5
chr18	77257047	77257466	MajorDMR-16-47234	2
chr18	77261561	77263117	MajorDMR-16-47235	12
chr18	77287841	77288615	MajorDMR-16-47236	30
chr18	77292133	77292209	MajorDMR-16-47237	4
chr18	77299585	77299639	MajorDMR-16-47238	2
chr18	77300631	77300821	MajorDMR-16-47239	3
chr18	77327679	77327854	MajorDMR-16-47240	4
chr18	77330726	77331091	MajorDMR-16-47241	8
chr18	77336037	77337044	MajorDMR-16-47242	29
chr18	77348784	77349613	MajorDMR-16-47243	17
chr18	77384740	77385575	MajorDMR-16-47244	18
chr18	77398738	77399155	MajorDMR-16-47245	4
chr18	77421656	77422271	MajorDMR-16-47246	8
chr18	77474665	77474877	MajorDMR-16-47247	2
chr18	77481845	77482659	MajorDMR-16-47248	10
chr18	77498525	77499299	MajorDMR-16-47249	10
chr18	77505401	77505431	MajorDMR-16-47250	2
chr18	77509079	77510140	MajorDMR-16-47251	19
chr18	77511386	77511690	MajorDMR-16-47252	10
chr18	77533715	77533726	MajorDMR-16-47253	2
chr18	77544739	77546317	MajorDMR-16-47254	19
chr18	77551668	77552233	MajorDMR-16-47255	4
chr18	77555972	77556411	MajorDMR-16-47256	8
chr18	77578954	77579102	MajorDMR-16-47257	3
chr18	77605434	77605738	MajorDMR-16-47258	2
chr18	77610655	77611147	MajorDMR-16-47259	2
chr18	77617277	77617734	MajorDMR-16-47260	9
chr18	77627614	77627815	MajorDMR-16-47261	2
chr18	77629630	77630419	MajorDMR-16-47262	14
chr18	77630941	77631044	MajorDMR-16-47263	4
chr18	77631637	77634362	MajorDMR-16-47264	57
chr18	77636924	77637129	MajorDMR-16-47265	10
chr18	77638021	77638321	MajorDMR-16-47266	5
chr18	77659007	77659615	MajorDMR-16-47267	7
chr18	77671526	77672478	MajorDMR-16-47268	11
chr18	77684974	77685570	MajorDMR-16-47269	14
chr18	77699247	77699281	MajorDMR-16-47270	2
chr18	77712823	77712876	MajorDMR-16-47271	2
chr18	77715601	77715611	MajorDMR-16-47272	2
chr18	77719405	77719550	MajorDMR-16-47273	2
chr18	77725075	77725827	MajorDMR-16-47274	6
chr18	77795561	77795826	MajorDMR-16-47275	7
chr18	77807368	77807380	MajorDMR-16-47276	2
chr18	77819144	77819551	MajorDMR-16-47277	2
chr18	77830255	77830785	MajorDMR-16-47278	4
chr18	77855432	77855458	MajorDMR-16-47279	2
chr18	77876936	77877292	MajorDMR-16-47280	3
chr18	77879166	77879659	MajorDMR-16-47281	4
chr18	77901652	77902243	MajorDMR-16-47282	5
chr18	77917688	77918260	MajorDMR-16-47283	4
chr18	77946929	77947206	MajorDMR-16-47284	4
chr18	77959335	77959693	MajorDMR-16-47285	2
chr18	77968191	77968796	MajorDMR-16-47286	6
chr19	103475	103860	MajorDMR-16-47287	2
chr19	181597	181656	MajorDMR-16-47288	3
chr19	239194	239201	MajorDMR-16-47289	2
chr19	239941	240006	MajorDMR-16-47290	2
chr19	246318	246558	MajorDMR-16-47291	3
chr19	277687	277978	MajorDMR-16-47292	8
chr19	301898	302256	MajorDMR-16-47293	2
chr19	352401	352587	MajorDMR-16-47294	2
chr19	355475	355485	MajorDMR-16-47295	2
chr19	381357	381815	MajorDMR-16-47296	2
chr19	383965	384107	MajorDMR-16-47297	2
chr19	385943	386003	MajorDMR-16-47298	4
chr19	386505	386865	MajorDMR-16-47299	2
chr19	392542	392850	MajorDMR-16-47300	7
chr19	431330	431352	MajorDMR-16-47301	2
chr19	437372	437475	MajorDMR-16-47302	2
chr19	442843	442853	MajorDMR-16-47303	2
chr19	477343	477810	MajorDMR-16-47304	2
chr19	492841	492871	MajorDMR-16-47305	3
chr19	498393	498973	MajorDMR-16-47306	16
chr19	519188	519414	MajorDMR-16-47307	3
chr19	526227	526379	MajorDMR-16-47308	3
chr19	527640	527953	MajorDMR-16-47309	2
chr19	528570	528709	MajorDMR-16-47310	3
chr19	548916	549055	MajorDMR-16-47311	2
chr19	554918	555283	MajorDMR-16-47312	2
chr19	592843	592927	MajorDMR-16-47313	2
chr19	594113	594180	MajorDMR-16-47314	3
chr19	595707	596265	MajorDMR-16-47315	3
chr19	597494	598134	MajorDMR-16-47316	3
chr19	598886	599350	MajorDMR-16-47317	24
chr19	600769	601056	MajorDMR-16-47318	2
chr19	606044	606139	MajorDMR-16-47319	2
chr19	610957	612252	MajorDMR-16-47320	29
chr19	616037	616504	MajorDMR-16-47321	3
chr19	623666	624297	MajorDMR-16-47322	13
chr19	626657	626801	MajorDMR-16-47323	2
chr19	634262	634418	MajorDMR-16-47324	2
chr19	668799	668839	MajorDMR-16-47325	2
chr19	675376	675391	MajorDMR-16-47326	2
chr19	677124	677149	MajorDMR-16-47327	2
chr19	722163	722170	MajorDMR-16-47328	2
chr19	754245	754292	MajorDMR-16-47329	2
chr19	768360	768920	MajorDMR-16-47330	17
chr19	807131	807393	MajorDMR-16-47331	3
chr19	812131	812518	MajorDMR-16-47332	3
chr19	848854	849086	MajorDMR-16-47333	2
chr19	850568	850734	MajorDMR-16-47334	7
chr19	856984	857847	MajorDMR-16-47335	3
chr19	861098	861180	MajorDMR-16-47336	2
chr19	869409	869693	MajorDMR-16-47337	7
chr19	872123	872137	MajorDMR-16-47338	2
chr19	875823	876418	MajorDMR-16-47339	3
chr19	877080	877508	MajorDMR-16-47340	2
chr19	890533	890623	MajorDMR-16-47341	2
chr19	911882	911942	MajorDMR-16-47342	4
chr19	957100	957385	MajorDMR-16-47343	2
chr19	1009215	1009965	MajorDMR-16-47344	63
chr19	1016083	1016605	MajorDMR-16-47345	8
chr19	1022242	1022500	MajorDMR-16-47346	10
chr19	1023131	1023269	MajorDMR-16-47347	3
chr19	1041568	1041943	MajorDMR-16-47348	2
chr19	1054432	1054572	MajorDMR-16-47349	2
chr19	1055479	1055483	MajorDMR-16-47350	2
chr19	1087769	1088359	MajorDMR-16-47351	11
chr19	1094067	1094400	MajorDMR-16-47352	2
chr19	1099067	1099853	MajorDMR-16-47353	7
chr19	1101622	1102071	MajorDMR-16-47354	8
chr19	1112462	1112520	MajorDMR-16-47355	2
chr19	1151940	1152927	MajorDMR-16-47356	36
chr19	1171382	1171691	MajorDMR-16-47357	13
chr19	1176658	1177228	MajorDMR-16-47358	3
chr19	1208328	1208639	MajorDMR-16-47359	3
chr19	1248032	1248358	MajorDMR-16-47360	3
chr19	1256252	1256436	MajorDMR-16-47361	3
chr19	1257661	1258056	MajorDMR-16-47362	2
chr19	1291526	1292491	MajorDMR-16-47363	11
chr19	1295960	1295970	MajorDMR-16-47364	2
chr19	1299992	1300162	MajorDMR-16-47365	2
chr19	1307099	1307524	MajorDMR-16-47366	3
chr19	1313044	1313085	MajorDMR-16-47367	2
chr19	1331546	1331713	MajorDMR-16-47368	3
chr19	1351615	1351799	MajorDMR-16-47369	5
chr19	1357128	1357989	MajorDMR-16-47370	8
chr19	1358919	1360319	MajorDMR-16-47371	17
chr19	1362318	1362350	MajorDMR-16-47372	2
chr19	1363146	1363191	MajorDMR-16-47373	5
chr19	1365118	1366277	MajorDMR-16-47374	17
chr19	1367366	1368113	MajorDMR-16-47375	19
chr19	1373412	1373529	MajorDMR-16-47376	2
chr19	1376560	1377144	MajorDMR-16-47377	19
chr19	1387792	1388078	MajorDMR-16-47378	3
chr19	1389700	1390398	MajorDMR-16-47379	3
chr19	1409718	1409938	MajorDMR-16-47380	3
chr19	1412148	1412510	MajorDMR-16-47381	6
chr19	1414361	1414573	MajorDMR-16-47382	2
chr19	1418831	1418893	MajorDMR-16-47383	4
chr19	1424678	1424922	MajorDMR-16-47384	2
chr19	1435577	1435697	MajorDMR-16-47385	2
chr19	1456593	1456631	MajorDMR-16-47386	2
chr19	1468282	1468745	MajorDMR-16-47387	2
chr19	1469569	1470513	MajorDMR-16-47388	5
chr19	1491915	1491935	MajorDMR-16-47389	2
chr19	1506415	1506619	MajorDMR-16-47390	2
chr19	1508608	1508738	MajorDMR-16-47391	2
chr19	1520550	1520785	MajorDMR-16-47392	2
chr19	1521735	1522034	MajorDMR-16-47393	11
chr19	1528468	1528623	MajorDMR-16-47394	2
chr19	1539086	1539257	MajorDMR-16-47395	6
chr19	1540306	1540336	MajorDMR-16-47396	3
chr19	1541071	1541145	MajorDMR-16-47397	2
chr19	1542689	1542864	MajorDMR-16-47398	2
chr19	1593514	1593944	MajorDMR-16-47399	2
chr19	1609292	1609309	MajorDMR-16-47400	2
chr19	1620775	1621763	MajorDMR-16-47401	14
chr19	1624108	1624822	MajorDMR-16-47402	24
chr19	1632953	1634728	MajorDMR-16-47403	42
chr19	1638435	1638806	MajorDMR-16-47404	5
chr19	1639348	1640018	MajorDMR-16-47405	11
chr19	1641114	1641577	MajorDMR-16-47406	6
chr19	1648424	1649287	MajorDMR-16-47407	3
chr19	1650783	1650880	MajorDMR-16-47408	2
chr19	1676378	1676389	MajorDMR-16-47409	2
chr19	1741060	1741387	MajorDMR-16-47410	2
chr19	1779922	1780268	MajorDMR-16-47411	2
chr19	1789610	1789736	MajorDMR-16-47412	5
chr19	1814775	1814786	MajorDMR-16-47413	2
chr19	1864690	1864939	MajorDMR-16-47414	13
chr19	1871569	1871937	MajorDMR-16-47415	2
chr19	1877365	1877727	MajorDMR-16-47416	2
chr19	1925945	1925955	MajorDMR-16-47417	2
chr19	1927431	1927464	MajorDMR-16-47418	2
chr19	1929122	1929127	MajorDMR-16-47419	2
chr19	1943366	1944165	MajorDMR-16-47420	7
chr19	1948475	1948516	MajorDMR-16-47421	2
chr19	1960865	1961013	MajorDMR-16-47422	2
chr19	1972592	1972691	MajorDMR-16-47423	2
chr19	1975123	1975290	MajorDMR-16-47424	6
chr19	2013029	2013241	MajorDMR-16-47425	2
chr19	2017528	2017927	MajorDMR-16-47426	3
chr19	2019285	2019480	MajorDMR-16-47427	3
chr19	2027473	2027532	MajorDMR-16-47428	2
chr19	2032292	2032438	MajorDMR-16-47429	2
chr19	2037284	2037440	MajorDMR-16-47430	2
chr19	2042655	2043304	MajorDMR-16-47431	4
chr19	2055756	2055953	MajorDMR-16-47432	6
chr19	2074573	2074655	MajorDMR-16-47433	2
chr19	2089951	2090325	MajorDMR-16-47434	10
chr19	2101044	2101078	MajorDMR-16-47435	3
chr19	2111021	2111045	MajorDMR-16-47436	2
chr19	2128588	2129027	MajorDMR-16-47437	2
chr19	2129660	2129796	MajorDMR-16-47438	6
chr19	2135944	2135974	MajorDMR-16-47439	2
chr19	2137817	2139178	MajorDMR-16-47440	27
chr19	2157646	2158345	MajorDMR-16-47441	11
chr19	2163436	2163483	MajorDMR-16-47442	2
chr19	2171818	2171955	MajorDMR-16-47443	3
chr19	2181561	2181916	MajorDMR-16-47444	2
chr19	2186592	2186905	MajorDMR-16-47445	2
chr19	2189164	2189461	MajorDMR-16-47446	2
chr19	2194715	2194747	MajorDMR-16-47447	2
chr19	2206033	2206472	MajorDMR-16-47448	2
chr19	2230740	2230800	MajorDMR-16-47449	2
chr19	2239948	2239988	MajorDMR-16-47450	2
chr19	2264260	2264273	MajorDMR-16-47451	2
chr19	2278733	2278756	MajorDMR-16-47452	2
chr19	2280896	2281033	MajorDMR-16-47453	2
chr19	2304289	2304534	MajorDMR-16-47454	4
chr19	2315979	2316418	MajorDMR-16-47455	6
chr19	2331175	2331598	MajorDMR-16-47456	3
chr19	2332208	2333479	MajorDMR-16-47457	9
chr19	2336735	2337639	MajorDMR-16-47458	8
chr19	2340941	2342378	MajorDMR-16-47459	42
chr19	2345631	2346214	MajorDMR-16-47460	17
chr19	2359425	2359709	MajorDMR-16-47461	3
chr19	2380893	2382164	MajorDMR-16-47462	30
chr19	2394248	2394318	MajorDMR-16-47463	2
chr19	2420751	2421061	MajorDMR-16-47464	4
chr19	2446169	2446422	MajorDMR-16-47465	2
chr19	2491499	2492025	MajorDMR-16-47466	12
chr19	2513222	2513234	MajorDMR-16-47467	2
chr19	2517959	2518270	MajorDMR-16-47468	2
chr19	2520858	2520949	MajorDMR-16-47469	2
chr19	2536526	2536658	MajorDMR-16-47470	6
chr19	2549357	2550285	MajorDMR-16-47471	17
chr19	2550916	2550960	MajorDMR-16-47472	2
chr19	2562366	2562415	MajorDMR-16-47473	2
chr19	2578303	2578536	MajorDMR-16-47474	6
chr19	2584197	2584305	MajorDMR-16-47475	2
chr19	2602190	2602322	MajorDMR-16-47476	2
chr19	2639031	2639531	MajorDMR-16-47477	16
chr19	2661562	2661802	MajorDMR-16-47478	3
chr19	2664387	2664464	MajorDMR-16-47479	2
chr19	2665204	2665553	MajorDMR-16-47480	4
chr19	2667388	2667862	MajorDMR-16-47481	6
chr19	2668368	2669901	MajorDMR-16-47482	20
chr19	2685909	2686700	MajorDMR-16-47483	18
chr19	2693986	2694030	MajorDMR-16-47484	2
chr19	2695206	2695799	MajorDMR-16-47485	7
chr19	2718046	2718172	MajorDMR-16-47486	8
chr19	2719704	2719843	MajorDMR-16-47487	2
chr19	2749725	2749843	MajorDMR-16-47488	2
chr19	2779379	2779609	MajorDMR-16-47489	7
chr19	2781012	2781060	MajorDMR-16-47490	2
chr19	2784732	2784831	MajorDMR-16-47491	2
chr19	2801291	2801366	MajorDMR-16-47492	4
chr19	2858984	2859116	MajorDMR-16-47493	2
chr19	2873044	2873063	MajorDMR-16-47494	2
chr19	2883995	2884013	MajorDMR-16-47495	3
chr19	2887768	2889017	MajorDMR-16-47496	21
chr19	2905934	2906162	MajorDMR-16-47497	7
chr19	2919210	2919338	MajorDMR-16-47498	3
chr19	2923575	2923848	MajorDMR-16-47499	2
chr19	2934517	2935086	MajorDMR-16-47500	9
chr19	2946509	2946696	MajorDMR-16-47501	4
chr19	2968182	2969327	MajorDMR-16-47502	15
chr19	2975754	2975805	MajorDMR-16-47503	4
chr19	2982459	2983554	MajorDMR-16-47504	8
chr19	2987174	2987489	MajorDMR-16-47505	5
chr19	2996888	2997093	MajorDMR-16-47506	3
chr19	3003134	3003202	MajorDMR-16-47507	2
chr19	3009160	3009326	MajorDMR-16-47508	2
chr19	3012835	3013624	MajorDMR-16-47509	7
chr19	3017744	3017959	MajorDMR-16-47510	3
chr19	3019658	3019741	MajorDMR-16-47511	2
chr19	3024506	3025986	MajorDMR-16-47512	33
chr19	3027804	3028416	MajorDMR-16-47513	8
chr19	3032524	3032606	MajorDMR-16-47514	2
chr19	3037726	3037745	MajorDMR-16-47515	2
chr19	3039482	3040633	MajorDMR-16-47516	23
chr19	3041438	3042848	MajorDMR-16-47517	15
chr19	3055699	3055746	MajorDMR-16-47518	2
chr19	3072857	3073607	MajorDMR-16-47519	4
chr19	3096821	3097141	MajorDMR-16-47520	3
chr19	3098014	3098171	MajorDMR-16-47521	4
chr19	3100950	3101221	MajorDMR-16-47522	2
chr19	3135978	3137771	MajorDMR-16-47523	16
chr19	3142023	3142159	MajorDMR-16-47524	2
chr19	3173852	3173970	MajorDMR-16-47525	2
chr19	3176092	3176357	MajorDMR-16-47526	6
chr19	3219264	3219298	MajorDMR-16-47527	3
chr19	3223788	3223916	MajorDMR-16-47528	2
chr19	3239447	3239840	MajorDMR-16-47529	2
chr19	3248588	3248697	MajorDMR-16-47530	4
chr19	3268299	3268711	MajorDMR-16-47531	2
chr19	3285927	3286051	MajorDMR-16-47532	2
chr19	3311335	3311830	MajorDMR-16-47533	7
chr19	3320073	3321553	MajorDMR-16-47534	7
chr19	3364430	3364866	MajorDMR-16-47535	2
chr19	3367737	3368633	MajorDMR-16-47536	8
chr19	3369991	3370529	MajorDMR-16-47537	3
chr19	3371237	3371409	MajorDMR-16-47538	2
chr19	3372641	3372667	MajorDMR-16-47539	2
chr19	3377255	3377287	MajorDMR-16-47540	2
chr19	3380036	3380193	MajorDMR-16-47541	8
chr19	3384574	3385664	MajorDMR-16-47542	8
chr19	3386968	3387473	MajorDMR-16-47543	6
chr19	3389905	3390076	MajorDMR-16-47544	3
chr19	3394586	3395085	MajorDMR-16-47545	2
chr19	3397673	3398253	MajorDMR-16-47546	4
chr19	3398854	3398894	MajorDMR-16-47547	4
chr19	3406803	3406853	MajorDMR-16-47548	3
chr19	3412041	3412049	MajorDMR-16-47549	2
chr19	3413606	3414774	MajorDMR-16-47550	11
chr19	3429892	3429937	MajorDMR-16-47551	4
chr19	3435709	3435855	MajorDMR-16-47552	2
chr19	3443886	3444079	MajorDMR-16-47553	3
chr19	3446078	3446155	MajorDMR-16-47554	2
chr19	3457758	3459900	MajorDMR-16-47555	23
chr19	3463164	3464782	MajorDMR-16-47556	18
chr19	3465708	3465890	MajorDMR-16-47557	4
chr19	3468936	3469324	MajorDMR-16-47558	5
chr19	3470899	3470949	MajorDMR-16-47559	2
chr19	3474154	3474211	MajorDMR-16-47560	2
chr19	3482917	3483043	MajorDMR-16-47561	2
chr19	3512683	3512747	MajorDMR-16-47562	2
chr19	3513360	3514339	MajorDMR-16-47563	18
chr19	3547829	3547866	MajorDMR-16-47564	2
chr19	3558432	3558462	MajorDMR-16-47565	2
chr19	3571376	3571388	MajorDMR-16-47566	2
chr19	3580524	3580561	MajorDMR-16-47567	2
chr19	3591968	3592205	MajorDMR-16-47568	2
chr19	3610518	3610755	MajorDMR-16-47569	5
chr19	3612977	3614109	MajorDMR-16-47570	18
chr19	3615432	3616040	MajorDMR-16-47571	6
chr19	3618626	3618683	MajorDMR-16-47572	2
chr19	3632752	3633110	MajorDMR-16-47573	11
chr19	3650240	3650734	MajorDMR-16-47574	2
chr19	3658150	3658286	MajorDMR-16-47575	4
chr19	3670409	3672068	MajorDMR-16-47576	15
chr19	3684782	3684788	MajorDMR-16-47577	2
chr19	3713193	3713335	MajorDMR-16-47578	2
chr19	3726103	3726128	MajorDMR-16-47579	2
chr19	3818637	3818978	MajorDMR-16-47580	6
chr19	3873431	3873588	MajorDMR-16-47581	2
chr19	3911799	3912011	MajorDMR-16-47582	6
chr19	3925029	3925414	MajorDMR-16-47583	2
chr19	3951741	3952105	MajorDMR-16-47584	3
chr19	3967580	3967748	MajorDMR-16-47585	7
chr19	4005000	4005018	MajorDMR-16-47586	2
chr19	4070988	4071311	MajorDMR-16-47587	2
chr19	4080515	4080557	MajorDMR-16-47588	2
chr19	4102447	4102932	MajorDMR-16-47589	3
chr19	4120593	4120896	MajorDMR-16-47590	7
chr19	4124947	4125041	MajorDMR-16-47591	2
chr19	4131189	4131313	MajorDMR-16-47592	3
chr19	4134212	4134669	MajorDMR-16-47593	4
chr19	4146652	4146984	MajorDMR-16-47594	2
chr19	4260653	4260963	MajorDMR-16-47595	3
chr19	4267215	4267585	MajorDMR-16-47596	2
chr19	4284866	4285050	MajorDMR-16-47597	2
chr19	4296415	4296873	MajorDMR-16-47598	5
chr19	4329207	4329384	MajorDMR-16-47599	2
chr19	4337970	4338634	MajorDMR-16-47600	17
chr19	4389716	4390905	MajorDMR-16-47601	13
chr19	4413702	4413970	MajorDMR-16-47602	3
chr19	4425798	4426290	MajorDMR-16-47603	8
chr19	4434361	4434889	MajorDMR-16-47604	13
chr19	4437580	4437695	MajorDMR-16-47605	2
chr19	4473587	4473770	MajorDMR-16-47606	2
chr19	4492949	4493325	MajorDMR-16-47607	2
chr19	4501986	4502307	MajorDMR-16-47608	8
chr19	4543946	4544219	MajorDMR-16-47609	2
chr19	4557967	4558741	MajorDMR-16-47610	4
chr19	4569954	4570107	MajorDMR-16-47611	3
chr19	4654572	4654592	MajorDMR-16-47612	2
chr19	4717337	4717498	MajorDMR-16-47613	4
chr19	4738323	4738465	MajorDMR-16-47614	6
chr19	4742575	4743247	MajorDMR-16-47615	5
chr19	4758032	4758062	MajorDMR-16-47616	2
chr19	4764225	4764487	MajorDMR-16-47617	8
chr19	4789384	4789817	MajorDMR-16-47618	6
chr19	4812011	4812362	MajorDMR-16-47619	2
chr19	4845505	4845535	MajorDMR-16-47620	2
chr19	4877551	4878350	MajorDMR-16-47621	13
chr19	4910923	4911613	MajorDMR-16-47622	9
chr19	4971213	4971333	MajorDMR-16-47623	3
chr19	4976480	4978031	MajorDMR-16-47624	25
chr19	4983546	4983872	MajorDMR-16-47625	12
chr19	4990685	4990854	MajorDMR-16-47626	5
chr19	5011999	5012756	MajorDMR-16-47627	27
chr19	5020404	5020720	MajorDMR-16-47628	2
chr19	5023380	5023595	MajorDMR-16-47629	9
chr19	5024889	5025148	MajorDMR-16-47630	2
chr19	5027015	5027645	MajorDMR-16-47631	18
chr19	5034278	5034754	MajorDMR-16-47632	11
chr19	5035341	5035392	MajorDMR-16-47633	3
chr19	5038093	5038497	MajorDMR-16-47634	5
chr19	5046846	5046965	MajorDMR-16-47635	3
chr19	5049453	5051111	MajorDMR-16-47636	14
chr19	5052194	5052351	MajorDMR-16-47637	3
chr19	5053021	5053366	MajorDMR-16-47638	13
chr19	5055279	5055646	MajorDMR-16-47639	6
chr19	5058327	5058350	MajorDMR-16-47640	2
chr19	5061386	5061395	MajorDMR-16-47641	2
chr19	5064264	5066785	MajorDMR-16-47642	59
chr19	5068641	5069038	MajorDMR-16-47643	16
chr19	5074378	5075377	MajorDMR-16-47644	25
chr19	5078243	5080862	MajorDMR-16-47645	78
chr19	5085438	5086190	MajorDMR-16-47646	13
chr19	5088270	5088389	MajorDMR-16-47647	2
chr19	5092861	5093604	MajorDMR-16-47648	5
chr19	5097871	5098358	MajorDMR-16-47649	4
chr19	5103007	5104583	MajorDMR-16-47650	16
chr19	5106103	5106666	MajorDMR-16-47651	24
chr19	5107461	5108161	MajorDMR-16-47652	8
chr19	5113076	5113085	MajorDMR-16-47653	2
chr19	5114001	5114308	MajorDMR-16-47654	2
chr19	5128530	5128789	MajorDMR-16-47655	3
chr19	5131901	5132476	MajorDMR-16-47656	7
chr19	5141425	5141520	MajorDMR-16-47657	6
chr19	5142515	5143424	MajorDMR-16-47658	19
chr19	5147792	5148685	MajorDMR-16-47659	18
chr19	5156353	5156723	MajorDMR-16-47660	9
chr19	5189145	5189553	MajorDMR-16-47661	2
chr19	5206125	5207127	MajorDMR-16-47662	10
chr19	5229587	5229613	MajorDMR-16-47663	4
chr19	5239900	5240165	MajorDMR-16-47664	11
chr19	5241875	5242108	MajorDMR-16-47665	2
chr19	5246517	5248510	MajorDMR-16-47666	19
chr19	5267750	5268309	MajorDMR-16-47667	3
chr19	5277100	5277134	MajorDMR-16-47668	4
chr19	5307905	5308239	MajorDMR-16-47669	6
chr19	5313428	5313488	MajorDMR-16-47670	6
chr19	5325660	5325884	MajorDMR-16-47671	5
chr19	5341555	5341663	MajorDMR-16-47672	2
chr19	5361815	5362033	MajorDMR-16-47673	3
chr19	5417768	5418030	MajorDMR-16-47674	4
chr19	5425846	5426762	MajorDMR-16-47675	12
chr19	5431142	5431354	MajorDMR-16-47676	4
chr19	5489684	5490116	MajorDMR-16-47677	7
chr19	5492632	5493286	MajorDMR-16-47678	25
chr19	5510844	5510850	MajorDMR-16-47679	2
chr19	5512365	5513033	MajorDMR-16-47680	21
chr19	5531441	5531725	MajorDMR-16-47681	10
chr19	5559765	5560312	MajorDMR-16-47682	5
chr19	5584007	5584329	MajorDMR-16-47683	3
chr19	5589393	5589436	MajorDMR-16-47684	3
chr19	5595371	5595579	MajorDMR-16-47685	8
chr19	5599150	5599263	MajorDMR-16-47686	3
chr19	5618228	5619114	MajorDMR-16-47687	10
chr19	5631092	5632060	MajorDMR-16-47688	9
chr19	5637657	5637791	MajorDMR-16-47689	2
chr19	5644334	5645615	MajorDMR-16-47690	8
chr19	5717502	5717573	MajorDMR-16-47691	4
chr19	5721153	5721167	MajorDMR-16-47692	2
chr19	5748991	5749241	MajorDMR-16-47693	3
chr19	5801472	5801592	MajorDMR-16-47694	4
chr19	5830590	5830687	MajorDMR-16-47695	2
chr19	5841975	5841995	MajorDMR-16-47696	2
chr19	5850866	5851311	MajorDMR-16-47697	5
chr19	5911153	5911374	MajorDMR-16-47698	3
chr19	5930270	5930673	MajorDMR-16-47699	5
chr19	5947390	5947778	MajorDMR-16-47700	9
chr19	5951017	5951418	MajorDMR-16-47701	2
chr19	5952633	5954744	MajorDMR-16-47702	18
chr19	5961460	5961466	MajorDMR-16-47703	2
chr19	5962056	5962501	MajorDMR-16-47704	5
chr19	5968340	5968524	MajorDMR-16-47705	2
chr19	5975060	5975214	MajorDMR-16-47706	2
chr19	5982962	5983727	MajorDMR-16-47707	15
chr19	5990828	5990840	MajorDMR-16-47708	2
chr19	6035555	6036143	MajorDMR-16-47709	6
chr19	6037250	6037557	MajorDMR-16-47710	2
chr19	6058558	6058717	MajorDMR-16-47711	6
chr19	6065573	6065604	MajorDMR-16-47712	2
chr19	6067425	6067449	MajorDMR-16-47713	3
chr19	6073382	6073975	MajorDMR-16-47714	12
chr19	6076653	6077143	MajorDMR-16-47715	4
chr19	6079251	6079472	MajorDMR-16-47716	4
chr19	6095776	6095804	MajorDMR-16-47717	2
chr19	6098750	6100682	MajorDMR-16-47718	14
chr19	6103037	6103714	MajorDMR-16-47719	5
chr19	6111612	6112107	MajorDMR-16-47720	3
chr19	6125186	6126090	MajorDMR-16-47721	6
chr19	6207028	6207397	MajorDMR-16-47722	6
chr19	6215015	6215331	MajorDMR-16-47723	5
chr19	6216455	6216821	MajorDMR-16-47724	10
chr19	6217497	6218144	MajorDMR-16-47725	7
chr19	6219850	6219884	MajorDMR-16-47726	2
chr19	6220507	6220637	MajorDMR-16-47727	2
chr19	6228162	6229033	MajorDMR-16-47728	24
chr19	6234827	6235141	MajorDMR-16-47729	3
chr19	6237671	6237753	MajorDMR-16-47730	2
chr19	6238417	6238557	MajorDMR-16-47731	4
chr19	6240620	6242063	MajorDMR-16-47732	21
chr19	6242934	6243152	MajorDMR-16-47733	3
chr19	6250726	6251260	MajorDMR-16-47734	7
chr19	6259659	6260027	MajorDMR-16-47735	7
chr19	6269292	6269415	MajorDMR-16-47736	4
chr19	6284028	6284215	MajorDMR-16-47737	3
chr19	6289864	6290218	MajorDMR-16-47738	3
chr19	6296358	6297298	MajorDMR-16-47739	4
chr19	6300764	6301257	MajorDMR-16-47740	2
chr19	6312307	6312602	MajorDMR-16-47741	2
chr19	6348578	6348783	MajorDMR-16-47742	2
chr19	6377127	6377185	MajorDMR-16-47743	3
chr19	6413348	6413399	MajorDMR-16-47744	3
chr19	6414028	6414402	MajorDMR-16-47745	3
chr19	6477269	6477310	MajorDMR-16-47746	2
chr19	6497555	6497741	MajorDMR-16-47747	5
chr19	6518231	6518456	MajorDMR-16-47748	2
chr19	6524250	6524290	MajorDMR-16-47749	3
chr19	6531889	6531938	MajorDMR-16-47750	2
chr19	6534173	6534844	MajorDMR-16-47751	5
chr19	6567482	6567934	MajorDMR-16-47752	2
chr19	6581360	6581993	MajorDMR-16-47753	3
chr19	6585778	6586581	MajorDMR-16-47754	4
chr19	6591600	6591823	MajorDMR-16-47755	2
chr19	6602001	6602415	MajorDMR-16-47756	3
chr19	6624791	6625356	MajorDMR-16-47757	3
chr19	6656901	6657047	MajorDMR-16-47758	3
chr19	6660037	6660094	MajorDMR-16-47759	3
chr19	6676193	6676659	MajorDMR-16-47760	3
chr19	6681983	6682366	MajorDMR-16-47761	2
chr19	6686025	6686048	MajorDMR-16-47762	2
chr19	6687905	6688147	MajorDMR-16-47763	2
chr19	6711791	6712003	MajorDMR-16-47764	2
chr19	6719204	6719465	MajorDMR-16-47765	2
chr19	6730931	6731304	MajorDMR-16-47766	2
chr19	6746042	6746076	MajorDMR-16-47767	2
chr19	6779511	6779551	MajorDMR-16-47768	2
chr19	6781678	6781853	MajorDMR-16-47769	6
chr19	6792274	6792767	MajorDMR-16-47770	2
chr19	6823693	6824090	MajorDMR-16-47771	3
chr19	6871406	6872082	MajorDMR-16-47772	3
chr19	6878126	6878594	MajorDMR-16-47773	2
chr19	6880306	6880714	MajorDMR-16-47774	2
chr19	6892638	6893512	MajorDMR-16-47775	4
chr19	6921093	6921199	MajorDMR-16-47776	2
chr19	6927056	6927360	MajorDMR-16-47777	2
chr19	6928505	6929002	MajorDMR-16-47778	2
chr19	6931756	6931961	MajorDMR-16-47779	2
chr19	6936573	6936613	MajorDMR-16-47780	3
chr19	6947165	6947532	MajorDMR-16-47781	2
chr19	6950160	6950739	MajorDMR-16-47782	3
chr19	6959608	6959693	MajorDMR-16-47783	2
chr19	6966123	6966241	MajorDMR-16-47784	2
chr19	6966901	6967233	MajorDMR-16-47785	3
chr19	6969646	6969824	MajorDMR-16-47786	2
chr19	6989188	6989546	MajorDMR-16-47787	2
chr19	6990394	6991109	MajorDMR-16-47788	3
chr19	6999728	7000125	MajorDMR-16-47789	2
chr19	7007928	7008426	MajorDMR-16-47790	2
chr19	7010036	7010147	MajorDMR-16-47791	3
chr19	7011172	7011328	MajorDMR-16-47792	2
chr19	7012637	7013042	MajorDMR-16-47793	4
chr19	7102919	7103125	MajorDMR-16-47794	3
chr19	7134444	7134459	MajorDMR-16-47795	2
chr19	7134987	7135349	MajorDMR-16-47796	3
chr19	7139563	7139928	MajorDMR-16-47797	4
chr19	7145555	7145751	MajorDMR-16-47798	2
chr19	7157688	7157885	MajorDMR-16-47799	4
chr19	7183121	7183168	MajorDMR-16-47800	2
chr19	7188554	7189162	MajorDMR-16-47801	4
chr19	7202164	7202292	MajorDMR-16-47802	3
chr19	7213130	7213310	MajorDMR-16-47803	9
chr19	7220331	7220405	MajorDMR-16-47804	4
chr19	7224319	7224863	MajorDMR-16-47805	19
chr19	7230985	7231367	MajorDMR-16-47806	10
chr19	7231881	7232380	MajorDMR-16-47807	2
chr19	7235330	7235599	MajorDMR-16-47808	4
chr19	7236521	7236611	MajorDMR-16-47809	2
chr19	7239235	7239270	MajorDMR-16-47810	2
chr19	7250661	7250772	MajorDMR-16-47811	3
chr19	7254665	7254768	MajorDMR-16-47812	2
chr19	7256890	7256923	MajorDMR-16-47813	2
chr19	7259874	7260207	MajorDMR-16-47814	4
chr19	7262460	7262773	MajorDMR-16-47815	9
chr19	7263556	7263682	MajorDMR-16-47816	2
chr19	7266094	7266466	MajorDMR-16-47817	6
chr19	7268052	7268109	MajorDMR-16-47818	2
chr19	7269289	7269382	MajorDMR-16-47819	2
chr19	7272945	7273372	MajorDMR-16-47820	2
chr19	7292580	7292851	MajorDMR-16-47821	2
chr19	7298089	7298330	MajorDMR-16-47822	3
chr19	7310350	7310414	MajorDMR-16-47823	2
chr19	7313334	7313420	MajorDMR-16-47824	4
chr19	7471822	7471906	MajorDMR-16-47825	2
chr19	7480511	7480793	MajorDMR-16-47826	7
chr19	7507399	7507665	MajorDMR-16-47827	3
chr19	7586244	7586431	MajorDMR-16-47828	2
chr19	7634427	7635328	MajorDMR-16-47829	5
chr19	7662121	7662428	MajorDMR-16-47830	2
chr19	7698782	7698857	MajorDMR-16-47831	2
chr19	7710454	7711392	MajorDMR-16-47832	14
chr19	7719418	7719592	MajorDMR-16-47833	4
chr19	7755212	7755428	MajorDMR-16-47834	2
chr19	7756951	7757241	MajorDMR-16-47835	2
chr19	7808040	7808090	MajorDMR-16-47836	3
chr19	7836918	7837306	MajorDMR-16-47837	3
chr19	7840653	7841054	MajorDMR-16-47838	2
chr19	7843123	7843757	MajorDMR-16-47839	10
chr19	7870257	7871538	MajorDMR-16-47840	21
chr19	7872840	7873205	MajorDMR-16-47841	3
chr19	7876907	7877158	MajorDMR-16-47842	2
chr19	7878850	7879506	MajorDMR-16-47843	11
chr19	7892082	7892974	MajorDMR-16-47844	5
chr19	7897002	7897461	MajorDMR-16-47845	10
chr19	7898227	7898745	MajorDMR-16-47846	4
chr19	7901076	7901260	MajorDMR-16-47847	2
chr19	7906229	7906332	MajorDMR-16-47848	2
chr19	7910038	7910061	MajorDMR-16-47849	2
chr19	7910718	7910852	MajorDMR-16-47850	4
chr19	7917378	7917920	MajorDMR-16-47851	6
chr19	8001409	8001624	MajorDMR-16-47852	3
chr19	8025032	8025475	MajorDMR-16-47853	6
chr19	8027401	8027634	MajorDMR-16-47854	9
chr19	8030675	8030954	MajorDMR-16-47855	6
chr19	8034485	8034671	MajorDMR-16-47856	8
chr19	8038074	8039904	MajorDMR-16-47857	25
chr19	8051508	8052630	MajorDMR-16-47858	14
chr19	8059920	8060024	MajorDMR-16-47859	2
chr19	8133268	8133309	MajorDMR-16-47860	2
chr19	8133998	8134195	MajorDMR-16-47861	2
chr19	8196408	8196735	MajorDMR-16-47862	20
chr19	8198490	8198853	MajorDMR-16-47863	2
chr19	8219499	8219660	MajorDMR-16-47864	4
chr19	8244999	8245236	MajorDMR-16-47865	4
chr19	8246730	8246852	MajorDMR-16-47866	2
chr19	8252925	8253308	MajorDMR-16-47867	2
chr19	8261745	8262314	MajorDMR-16-47868	14
chr19	8283304	8283318	MajorDMR-16-47869	2
chr19	8286301	8286394	MajorDMR-16-47870	2
chr19	8359289	8359383	MajorDMR-16-47871	2
chr19	8418435	8418561	MajorDMR-16-47872	3
chr19	8426490	8427622	MajorDMR-16-47873	6
chr19	8452997	8453181	MajorDMR-16-47874	3
chr19	8468255	8468338	MajorDMR-16-47875	2
chr19	8480552	8480742	MajorDMR-16-47876	2
chr19	8498639	8499072	MajorDMR-16-47877	2
chr19	8521231	8521316	MajorDMR-16-47878	2
chr19	8521888	8523022	MajorDMR-16-47879	6
chr19	8526971	8528660	MajorDMR-16-47880	12
chr19	8535142	8535432	MajorDMR-16-47881	4
chr19	8543195	8543343	MajorDMR-16-47882	2
chr19	8571901	8571968	MajorDMR-16-47883	2
chr19	8650176	8651083	MajorDMR-16-47884	10
chr19	8660282	8660785	MajorDMR-16-47885	8
chr19	8676387	8676863	MajorDMR-16-47886	6
chr19	8741213	8741231	MajorDMR-16-47887	2
chr19	8749177	8749419	MajorDMR-16-47888	3
chr19	8752382	8752692	MajorDMR-16-47889	2
chr19	8755202	8755516	MajorDMR-16-47890	2
chr19	8756341	8757038	MajorDMR-16-47891	3
chr19	8773308	8773845	MajorDMR-16-47892	3
chr19	8778191	8778658	MajorDMR-16-47893	2
chr19	8793891	8793911	MajorDMR-16-47894	2
chr19	8796127	8796449	MajorDMR-16-47895	3
chr19	8798432	8798555	MajorDMR-16-47896	2
chr19	8801191	8801255	MajorDMR-16-47897	2
chr19	8846266	8846822	MajorDMR-16-47898	4
chr19	8952730	8952985	MajorDMR-16-47899	3
chr19	8973774	8974223	MajorDMR-16-47900	3
chr19	8975586	8976079	MajorDMR-16-47901	2
chr19	8979726	8980360	MajorDMR-16-47902	3
chr19	9025798	9026257	MajorDMR-16-47903	2
chr19	9042388	9042574	MajorDMR-16-47904	2
chr19	9052441	9053216	MajorDMR-16-47905	3
chr19	9094590	9094836	MajorDMR-16-47906	2
chr19	9100492	9100881	MajorDMR-16-47907	3
chr19	9102440	9103009	MajorDMR-16-47908	5
chr19	9115408	9115518	MajorDMR-16-47909	2
chr19	9118369	9118595	MajorDMR-16-47910	2
chr19	9119475	9119599	MajorDMR-16-47911	5
chr19	9121259	9121673	MajorDMR-16-47912	2
chr19	9128771	9129051	MajorDMR-16-47913	2
chr19	9136801	9137402	MajorDMR-16-47914	9
chr19	9139991	9140027	MajorDMR-16-47915	2
chr19	9145057	9145642	MajorDMR-16-47916	3
chr19	9150519	9150779	MajorDMR-16-47917	2
chr19	9165495	9166483	MajorDMR-16-47918	5
chr19	9169305	9169774	MajorDMR-16-47919	2
chr19	9176471	9176494	MajorDMR-16-47920	2
chr19	9215228	9215490	MajorDMR-16-47921	2
chr19	9220790	9220992	MajorDMR-16-47922	2
chr19	9229431	9229471	MajorDMR-16-47923	2
chr19	9240821	9241033	MajorDMR-16-47924	2
chr19	9296687	9296719	MajorDMR-16-47925	2
chr19	9322290	9322303	MajorDMR-16-47926	2
chr19	9340822	9340941	MajorDMR-16-47927	2
chr19	9358103	9358210	MajorDMR-16-47928	2
chr19	9360561	9360920	MajorDMR-16-47929	3
chr19	9362002	9362138	MajorDMR-16-47930	2
chr19	9365991	9366261	MajorDMR-16-47931	2
chr19	9376603	9376917	MajorDMR-16-47932	3
chr19	9652525	9652722	MajorDMR-16-47933	2
chr19	9656174	9656213	MajorDMR-16-47934	2
chr19	9699884	9700232	MajorDMR-16-47935	2
chr19	9707675	9707787	MajorDMR-16-47936	2
chr19	9737138	9737496	MajorDMR-16-47937	6
chr19	9743820	9744563	MajorDMR-16-47938	9
chr19	9816521	9816708	MajorDMR-16-47939	2
chr19	9824904	9825176	MajorDMR-16-47940	3
chr19	9827546	9827693	MajorDMR-16-47941	2
chr19	9832772	9832920	MajorDMR-16-47942	2
chr19	9904742	9904878	MajorDMR-16-47943	2
chr19	9953333	9954121	MajorDMR-16-47944	13
chr19	9962496	9962645	MajorDMR-16-47945	8
chr19	9963754	9963772	MajorDMR-16-47946	2
chr19	9974163	9974827	MajorDMR-16-47947	9
chr19	9976413	9976937	MajorDMR-16-47948	6
chr19	10016698	10017734	MajorDMR-16-47949	20
chr19	10035130	10035140	MajorDMR-16-47950	2
chr19	10062905	10063421	MajorDMR-16-47951	8
chr19	10064743	10064843	MajorDMR-16-47952	4
chr19	10072804	10072846	MajorDMR-16-47953	3
chr19	10077664	10078561	MajorDMR-16-47954	8
chr19	10079601	10079629	MajorDMR-16-47955	2
chr19	10081746	10082168	MajorDMR-16-47956	9
chr19	10095147	10095378	MajorDMR-16-47957	2
chr19	10097666	10097937	MajorDMR-16-47958	7
chr19	10117077	10117248	MajorDMR-16-47959	4
chr19	10118373	10118559	MajorDMR-16-47960	2
chr19	10135018	10135131	MajorDMR-16-47961	4
chr19	10142137	10142146	MajorDMR-16-47962	2
chr19	10158067	10158356	MajorDMR-16-47963	2
chr19	10160748	10161224	MajorDMR-16-47964	2
chr19	10174562	10175474	MajorDMR-16-47965	7
chr19	10207439	10208037	MajorDMR-16-47966	3
chr19	10308258	10308690	MajorDMR-16-47967	6
chr19	10337064	10338197	MajorDMR-16-47968	13
chr19	10348783	10349034	MajorDMR-16-47969	6
chr19	10372292	10372390	MajorDMR-16-47970	5
chr19	10381354	10381394	MajorDMR-16-47971	2
chr19	10391330	10391541	MajorDMR-16-47972	2
chr19	10398449	10399223	MajorDMR-16-47973	4
chr19	10445465	10445828	MajorDMR-16-47974	2
chr19	10455425	10455838	MajorDMR-16-47975	5
chr19	10541358	10541376	MajorDMR-16-47976	3
chr19	10566303	10566361	MajorDMR-16-47977	2
chr19	10572830	10572956	MajorDMR-16-47978	2
chr19	10579163	10579172	MajorDMR-16-47979	2
chr19	10597218	10597262	MajorDMR-16-47980	2
chr19	10675767	10675788	MajorDMR-16-47981	2
chr19	10752663	10753011	MajorDMR-16-47982	7
chr19	10753594	10753609	MajorDMR-16-47983	2
chr19	10767757	10767974	MajorDMR-16-47984	3
chr19	10770984	10771277	MajorDMR-16-47985	2
chr19	10781549	10781797	MajorDMR-16-47986	8
chr19	10783491	10783704	MajorDMR-16-47987	3
chr19	10790374	10790594	MajorDMR-16-47988	12
chr19	10792614	10793131	MajorDMR-16-47989	10
chr19	10795317	10797169	MajorDMR-16-47990	18
chr19	10822870	10822901	MajorDMR-16-47991	2
chr19	10835507	10835708	MajorDMR-16-47992	9
chr19	10837185	10838422	MajorDMR-16-47993	16
chr19	10839082	10839503	MajorDMR-16-47994	6
chr19	10842965	10843663	MajorDMR-16-47995	6
chr19	10854705	10854804	MajorDMR-16-47996	3
chr19	10858165	10858172	MajorDMR-16-47997	2
chr19	10865993	10866168	MajorDMR-16-47998	3
chr19	10881208	10881367	MajorDMR-16-47999	3
chr19	10903970	10904189	MajorDMR-16-48000	3
chr19	10909991	10910078	MajorDMR-16-48001	2
chr19	10928493	10928513	MajorDMR-16-48002	3
chr19	10929049	10929220	MajorDMR-16-48003	2
chr19	10988801	10989083	MajorDMR-16-48004	4
chr19	10995568	10996675	MajorDMR-16-48005	20
chr19	10999146	11000060	MajorDMR-16-48006	6
chr19	11002513	11003134	MajorDMR-16-48007	4
chr19	11011419	11011485	MajorDMR-16-48008	3
chr19	11012400	11012642	MajorDMR-16-48009	5
chr19	11014124	11014269	MajorDMR-16-48010	2
chr19	11033524	11033569	MajorDMR-16-48011	2
chr19	11087624	11087843	MajorDMR-16-48012	7
chr19	11093792	11094174	MajorDMR-16-48013	7
chr19	11144206	11144665	MajorDMR-16-48014	21
chr19	11146325	11146365	MajorDMR-16-48015	2
chr19	11154388	11155080	MajorDMR-16-48016	12
chr19	11164167	11164753	MajorDMR-16-48017	5
chr19	11168296	11168651	MajorDMR-16-48018	4
chr19	11195443	11195866	MajorDMR-16-48019	14
chr19	11203184	11203662	MajorDMR-16-48020	11
chr19	11206881	11208006	MajorDMR-16-48021	9
chr19	11210840	11211181	MajorDMR-16-48022	7
chr19	11219548	11220007	MajorDMR-16-48023	13
chr19	11237188	11237374	MajorDMR-16-48024	3
chr19	11262077	11262176	MajorDMR-16-48025	3
chr19	11268923	11269257	MajorDMR-16-48026	3
chr19	11275475	11276287	MajorDMR-16-48027	21
chr19	11277002	11277122	MajorDMR-16-48028	4
chr19	11305440	11305960	MajorDMR-16-48029	8
chr19	11314086	11314140	MajorDMR-16-48030	4
chr19	11385995	11386026	MajorDMR-16-48031	2
chr19	11406174	11406263	MajorDMR-16-48032	2
chr19	11407934	11408196	MajorDMR-16-48033	2
chr19	11413718	11413754	MajorDMR-16-48034	2
chr19	11417215	11417403	MajorDMR-16-48035	7
chr19	11424864	11425368	MajorDMR-16-48036	2
chr19	11430227	11430696	MajorDMR-16-48037	4
chr19	11437694	11437877	MajorDMR-16-48038	7
chr19	11440174	11440996	MajorDMR-16-48039	7
chr19	11442500	11442505	MajorDMR-16-48040	2
chr19	11444662	11444668	MajorDMR-16-48041	2
chr19	11493107	11493165	MajorDMR-16-48042	2
chr19	11516808	11516868	MajorDMR-16-48043	2
chr19	11562493	11562510	MajorDMR-16-48044	2
chr19	11576472	11577000	MajorDMR-16-48045	3
chr19	11582242	11582627	MajorDMR-16-48046	2
chr19	11583562	11584167	MajorDMR-16-48047	11
chr19	11589153	11589232	MajorDMR-16-48048	2
chr19	11594372	11594407	MajorDMR-16-48049	2
chr19	11722499	11722613	MajorDMR-16-48050	2
chr19	11783557	11783635	MajorDMR-16-48051	4
chr19	11792576	11792674	MajorDMR-16-48052	2
chr19	11867593	11867653	MajorDMR-16-48053	2
chr19	11882559	11882575	MajorDMR-16-48054	2
chr19	11954449	11955068	MajorDMR-16-48055	6
chr19	12089702	12089744	MajorDMR-16-48056	2
chr19	12111657	12111788	MajorDMR-16-48057	2
chr19	12181959	12182430	MajorDMR-16-48058	4
chr19	12250193	12250449	MajorDMR-16-48059	6
chr19	12373479	12373610	MajorDMR-16-48060	2
chr19	12394906	12395021	MajorDMR-16-48061	2
chr19	12443266	12443503	MajorDMR-16-48062	5
chr19	12481678	12481742	MajorDMR-16-48063	5
chr19	12501450	12501495	MajorDMR-16-48064	2
chr19	12521251	12521709	MajorDMR-16-48065	2
chr19	12616268	12616298	MajorDMR-16-48066	2
chr19	12679992	12680129	MajorDMR-16-48067	5
chr19	12691205	12691665	MajorDMR-16-48068	5
chr19	12730007	12730112	MajorDMR-16-48069	3
chr19	12732315	12733039	MajorDMR-16-48070	7
chr19	12767844	12767856	MajorDMR-16-48071	2
chr19	12792976	12793116	MajorDMR-16-48072	4
chr19	12835338	12835371	MajorDMR-16-48073	2
chr19	12880783	12880847	MajorDMR-16-48074	3
chr19	12894776	12894887	MajorDMR-16-48075	3
chr19	12916685	12916696	MajorDMR-16-48076	2
chr19	12936940	12937100	MajorDMR-16-48077	3
chr19	12939243	12939553	MajorDMR-16-48078	2
chr19	12972803	12973071	MajorDMR-16-48079	2
chr19	12996948	12997419	MajorDMR-16-48080	7
chr19	13007369	13007621	MajorDMR-16-48081	9
chr19	13024227	13024942	MajorDMR-16-48082	8
chr19	13048241	13048245	MajorDMR-16-48083	2
chr19	13068410	13068467	MajorDMR-16-48084	3
chr19	13109092	13109332	MajorDMR-16-48085	3
chr19	13110907	13110947	MajorDMR-16-48086	2
chr19	13118455	13118623	MajorDMR-16-48087	3
chr19	13147010	13147065	MajorDMR-16-48088	3
chr19	13157238	13157394	MajorDMR-16-48089	4
chr19	13166831	13167131	MajorDMR-16-48090	2
chr19	13168009	13168357	MajorDMR-16-48091	7
chr19	13174310	13174539	MajorDMR-16-48092	2
chr19	13193797	13193948	MajorDMR-16-48093	2
chr19	13209949	13210138	MajorDMR-16-48094	5
chr19	13251165	13251343	MajorDMR-16-48095	2
chr19	13278460	13278560	MajorDMR-16-48096	2
chr19	13289583	13289985	MajorDMR-16-48097	8
chr19	13291735	13291821	MajorDMR-16-48098	2
chr19	13326412	13326426	MajorDMR-16-48099	2
chr19	13330308	13330507	MajorDMR-16-48100	4
chr19	13342496	13342702	MajorDMR-16-48101	4
chr19	13381583	13382454	MajorDMR-16-48102	9
chr19	13384946	13385287	MajorDMR-16-48103	2
chr19	13401687	13401851	MajorDMR-16-48104	3
chr19	13409457	13409852	MajorDMR-16-48105	9
chr19	13425172	13425646	MajorDMR-16-48106	2
chr19	13430226	13430653	MajorDMR-16-48107	4
chr19	13439285	13439581	MajorDMR-16-48108	6
chr19	13449244	13451208	MajorDMR-16-48109	13
chr19	13455975	13456595	MajorDMR-16-48110	10
chr19	13460043	13460092	MajorDMR-16-48111	2
chr19	13464080	13464730	MajorDMR-16-48112	7
chr19	13472236	13472539	MajorDMR-16-48113	2
chr19	13478723	13478785	MajorDMR-16-48114	2
chr19	13537461	13538032	MajorDMR-16-48115	5
chr19	13540757	13540852	MajorDMR-16-48116	2
chr19	13547003	13547082	MajorDMR-16-48117	3
chr19	13569599	13570144	MajorDMR-16-48118	5
chr19	13584240	13585187	MajorDMR-16-48119	9
chr19	13590690	13590767	MajorDMR-16-48120	2
chr19	13594954	13595016	MajorDMR-16-48121	2
chr19	13608448	13608490	MajorDMR-16-48122	2
chr19	13610362	13610973	MajorDMR-16-48123	3
chr19	13623113	13623602	MajorDMR-16-48124	3
chr19	13626240	13627427	MajorDMR-16-48125	11
chr19	13640223	13640463	MajorDMR-16-48126	5
chr19	13647876	13648378	MajorDMR-16-48127	2
chr19	13648923	13649916	MajorDMR-16-48128	12
chr19	13651004	13651088	MajorDMR-16-48129	3
chr19	13653781	13654118	MajorDMR-16-48130	3
chr19	13659157	13659475	MajorDMR-16-48131	3
chr19	13660673	13661273	MajorDMR-16-48132	5
chr19	13667415	13668490	MajorDMR-16-48133	9
chr19	13688812	13689205	MajorDMR-16-48134	3
chr19	13690280	13690770	MajorDMR-16-48135	6
chr19	13696143	13696290	MajorDMR-16-48136	2
chr19	13709818	13709935	MajorDMR-16-48137	4
chr19	13716417	13716561	MajorDMR-16-48138	2
chr19	13733758	13733878	MajorDMR-16-48139	4
chr19	13743956	13744027	MajorDMR-16-48140	3
chr19	13754778	13755115	MajorDMR-16-48141	6
chr19	13763260	13763437	MajorDMR-16-48142	2
chr19	13773439	13773890	MajorDMR-16-48143	7
chr19	13777027	13777405	MajorDMR-16-48144	12
chr19	13780561	13782155	MajorDMR-16-48145	14
chr19	13810553	13811713	MajorDMR-16-48146	10
chr19	13818530	13818915	MajorDMR-16-48147	4
chr19	13824275	13824691	MajorDMR-16-48148	4
chr19	13827883	13828420	MajorDMR-16-48149	11
chr19	13839471	13839726	MajorDMR-16-48150	7
chr19	13869132	13869228	MajorDMR-16-48151	2
chr19	13891736	13892359	MajorDMR-16-48152	5
chr19	13900180	13900196	MajorDMR-16-48153	2
chr19	13943241	13943310	MajorDMR-16-48154	3
chr19	13983601	13984113	MajorDMR-16-48155	3
chr19	13984898	13985689	MajorDMR-16-48156	11
chr19	13987738	13988188	MajorDMR-16-48157	3
chr19	14074202	14074264	MajorDMR-16-48158	4
chr19	14104562	14104885	MajorDMR-16-48159	4
chr19	14165345	14165545	MajorDMR-16-48160	2
chr19	14166630	14166645	MajorDMR-16-48161	2
chr19	14189492	14189716	MajorDMR-16-48162	2
chr19	14196447	14196729	MajorDMR-16-48163	4
chr19	14208937	14209074	MajorDMR-16-48164	3
chr19	14218609	14218841	MajorDMR-16-48165	3
chr19	14248695	14248739	MajorDMR-16-48166	2
chr19	14256041	14256223	MajorDMR-16-48167	2
chr19	14260288	14260652	MajorDMR-16-48168	7
chr19	14376359	14376529	MajorDMR-16-48169	2
chr19	14408175	14409088	MajorDMR-16-48170	14
chr19	14434816	14435139	MajorDMR-16-48171	2
chr19	14448421	14448485	MajorDMR-16-48172	2
chr19	14455900	14456228	MajorDMR-16-48173	14
chr19	14481104	14481294	MajorDMR-16-48174	2
chr19	14487053	14487232	MajorDMR-16-48175	2
chr19	14489204	14490388	MajorDMR-16-48176	9
chr19	14491166	14491267	MajorDMR-16-48177	2
chr19	14543264	14543452	MajorDMR-16-48178	4
chr19	14546378	14546513	MajorDMR-16-48179	2
chr19	14552589	14552657	MajorDMR-16-48180	2
chr19	14561334	14561550	MajorDMR-16-48181	3
chr19	14582873	14582896	MajorDMR-16-48182	2
chr19	14587627	14587700	MajorDMR-16-48183	3
chr19	14588495	14588636	MajorDMR-16-48184	4
chr19	14589268	14589379	MajorDMR-16-48185	2
chr19	14597747	14597956	MajorDMR-16-48186	2
chr19	14605154	14605805	MajorDMR-16-48187	4
chr19	14653704	14653853	MajorDMR-16-48188	2
chr19	14655972	14656707	MajorDMR-16-48189	25
chr19	14657914	14658070	MajorDMR-16-48190	2
chr19	14665314	14665422	MajorDMR-16-48191	3
chr19	14675272	14675766	MajorDMR-16-48192	3
chr19	14716567	14716790	MajorDMR-16-48193	2
chr19	14722167	14722289	MajorDMR-16-48194	2
chr19	14735184	14736152	MajorDMR-16-48195	5
chr19	14739940	14740016	MajorDMR-16-48196	2
chr19	14745385	14745690	MajorDMR-16-48197	6
chr19	14763886	14764033	MajorDMR-16-48198	2
chr19	14785848	14786338	MajorDMR-16-48199	2
chr19	14801835	14802258	MajorDMR-16-48200	2
chr19	14805232	14805849	MajorDMR-16-48201	8
chr19	14839631	14839694	MajorDMR-16-48202	2
chr19	14846872	14846903	MajorDMR-16-48203	2
chr19	14861994	14862040	MajorDMR-16-48204	2
chr19	14890138	14890238	MajorDMR-16-48205	2
chr19	14902916	14903447	MajorDMR-16-48206	3
chr19	14948267	14948312	MajorDMR-16-48207	2
chr19	14965259	14965650	MajorDMR-16-48208	2
chr19	14977904	14978086	MajorDMR-16-48209	2
chr19	14995538	14996195	MajorDMR-16-48210	4
chr19	15029114	15029480	MajorDMR-16-48211	2
chr19	15039028	15039499	MajorDMR-16-48212	2
chr19	15124935	15125121	MajorDMR-16-48213	3
chr19	15132176	15132206	MajorDMR-16-48214	2
chr19	15141460	15141912	MajorDMR-16-48215	2
chr19	15164438	15164900	MajorDMR-16-48216	2
chr19	15165981	15166375	MajorDMR-16-48217	2
chr19	15234654	15234765	MajorDMR-16-48218	3
chr19	15237575	15237741	MajorDMR-16-48219	3
chr19	15291541	15292228	MajorDMR-16-48220	4
chr19	15359360	15359478	MajorDMR-16-48221	5
chr19	15362033	15362448	MajorDMR-16-48222	3
chr19	15374333	15374344	MajorDMR-16-48223	2
chr19	15404259	15404845	MajorDMR-16-48224	6
chr19	15408214	15408308	MajorDMR-16-48225	4
chr19	15408997	15409231	MajorDMR-16-48226	8
chr19	15414210	15414579	MajorDMR-16-48227	2
chr19	15429301	15429316	MajorDMR-16-48228	2
chr19	15438210	15439419	MajorDMR-16-48229	10
chr19	15487452	15487522	MajorDMR-16-48230	2
chr19	15494207	15495858	MajorDMR-16-48231	8
chr19	15500178	15500613	MajorDMR-16-48232	2
chr19	15519431	15519522	MajorDMR-16-48233	2
chr19	15547052	15547602	MajorDMR-16-48234	5
chr19	15548551	15548577	MajorDMR-16-48235	2
chr19	15550091	15550694	MajorDMR-16-48236	19
chr19	15554900	15554913	MajorDMR-16-48237	2
chr19	15555634	15555991	MajorDMR-16-48238	5
chr19	15575464	15575756	MajorDMR-16-48239	4
chr19	15581145	15581479	MajorDMR-16-48240	2
chr19	15584108	15584871	MajorDMR-16-48241	4
chr19	15630725	15631468	MajorDMR-16-48242	4
chr19	15644238	15644378	MajorDMR-16-48243	2
chr19	15754726	15754934	MajorDMR-16-48244	2
chr19	15757638	15758504	MajorDMR-16-48245	4
chr19	15770038	15770103	MajorDMR-16-48246	2
chr19	15779677	15779736	MajorDMR-16-48247	3
chr19	15782212	15782398	MajorDMR-16-48248	2
chr19	15783197	15783858	MajorDMR-16-48249	7
chr19	15814036	15814093	MajorDMR-16-48250	2
chr19	15918096	15918501	MajorDMR-16-48251	2
chr19	15954904	15954945	MajorDMR-16-48252	3
chr19	15965289	15965331	MajorDMR-16-48253	2
chr19	15977623	15977680	MajorDMR-16-48254	2
chr19	15980390	15980709	MajorDMR-16-48255	3
chr19	15987712	15988021	MajorDMR-16-48256	2
chr19	16011364	16011368	MajorDMR-16-48257	2
chr19	16030573	16030861	MajorDMR-16-48258	2
chr19	16035658	16036050	MajorDMR-16-48259	2
chr19	16081799	16082737	MajorDMR-16-48260	5
chr19	16118438	16118638	MajorDMR-16-48261	7
chr19	16134584	16134821	MajorDMR-16-48262	2
chr19	16138473	16138899	MajorDMR-16-48263	3
chr19	16176289	16176335	MajorDMR-16-48264	2
chr19	16204622	16204844	MajorDMR-16-48265	3
chr19	16206253	16206538	MajorDMR-16-48266	5
chr19	16207164	16207581	MajorDMR-16-48267	4
chr19	16216043	16216197	MajorDMR-16-48268	3
chr19	16225826	16226520	MajorDMR-16-48269	12
chr19	16244315	16244365	MajorDMR-16-48270	2
chr19	16246960	16247683	MajorDMR-16-48271	17
chr19	16254473	16254564	MajorDMR-16-48272	2
chr19	16307922	16307950	MajorDMR-16-48273	2
chr19	16320851	16321129	MajorDMR-16-48274	7
chr19	16342551	16343212	MajorDMR-16-48275	13
chr19	16351047	16351283	MajorDMR-16-48276	2
chr19	16384171	16384418	MajorDMR-16-48277	5
chr19	16405991	16406171	MajorDMR-16-48278	5
chr19	16424440	16425050	MajorDMR-16-48279	6
chr19	16425704	16425740	MajorDMR-16-48280	2
chr19	16426572	16427834	MajorDMR-16-48281	17
chr19	16430557	16430584	MajorDMR-16-48282	2
chr19	16458553	16459017	MajorDMR-16-48283	6
chr19	16460491	16460772	MajorDMR-16-48284	2
chr19	16469599	16469987	MajorDMR-16-48285	2
chr19	16471925	16472458	MajorDMR-16-48286	14
chr19	16481022	16482103	MajorDMR-16-48287	8
chr19	16492757	16493291	MajorDMR-16-48288	16
chr19	16494474	16494558	MajorDMR-16-48289	2
chr19	16496814	16497125	MajorDMR-16-48290	3
chr19	16509699	16510202	MajorDMR-16-48291	5
chr19	16519015	16519717	MajorDMR-16-48292	6
chr19	16520938	16521165	MajorDMR-16-48293	8
chr19	16534510	16535081	MajorDMR-16-48294	9
chr19	16542609	16542683	MajorDMR-16-48295	3
chr19	16553401	16554103	MajorDMR-16-48296	5
chr19	16564415	16565536	MajorDMR-16-48297	9
chr19	16580929	16581307	MajorDMR-16-48298	2
chr19	16584661	16585297	MajorDMR-16-48299	15
chr19	16598813	16598980	MajorDMR-16-48300	3
chr19	16620848	16620989	MajorDMR-16-48301	2
chr19	16634509	16634735	MajorDMR-16-48302	3
chr19	16641907	16641993	MajorDMR-16-48303	2
chr19	16688289	16688593	MajorDMR-16-48304	11
chr19	16709431	16709435	MajorDMR-16-48305	2
chr19	16716596	16716766	MajorDMR-16-48306	3
chr19	16722213	16722283	MajorDMR-16-48307	3
chr19	16732455	16732469	MajorDMR-16-48308	2
chr19	16750689	16751605	MajorDMR-16-48309	11
chr19	16755997	16756268	MajorDMR-16-48310	9
chr19	16757165	16757654	MajorDMR-16-48311	4
chr19	16763661	16763923	MajorDMR-16-48312	3
chr19	16817132	16817646	MajorDMR-16-48313	3
chr19	16830400	16830860	MajorDMR-16-48314	11
chr19	16863110	16863220	MajorDMR-16-48315	2
chr19	16869878	16870200	MajorDMR-16-48316	8
chr19	16873145	16873169	MajorDMR-16-48317	2
chr19	16874469	16874727	MajorDMR-16-48318	3
chr19	16877974	16878030	MajorDMR-16-48319	2
chr19	16882184	16882224	MajorDMR-16-48320	2
chr19	16901914	16902242	MajorDMR-16-48321	2
chr19	16908090	16908455	MajorDMR-16-48322	3
chr19	16916495	16916587	MajorDMR-16-48323	2
chr19	16948957	16949544	MajorDMR-16-48324	7
chr19	16956075	16956153	MajorDMR-16-48325	2
chr19	16957160	16957208	MajorDMR-16-48326	3
chr19	16964094	16964124	MajorDMR-16-48327	3
chr19	16965054	16965407	MajorDMR-16-48328	2
chr19	16967296	16967810	MajorDMR-16-48329	5
chr19	16969237	16969366	MajorDMR-16-48330	2
chr19	16971176	16971250	MajorDMR-16-48331	3
chr19	17002622	17002952	MajorDMR-16-48332	7
chr19	17068246	17068490	MajorDMR-16-48333	4
chr19	17162169	17162173	MajorDMR-16-48334	2
chr19	17200429	17200717	MajorDMR-16-48335	4
chr19	17245897	17246314	MajorDMR-16-48336	5
chr19	17275549	17275778	MajorDMR-16-48337	2
chr19	17320731	17321229	MajorDMR-16-48338	2
chr19	17414804	17415627	MajorDMR-16-48339	10
chr19	17428389	17428412	MajorDMR-16-48340	2
chr19	17432082	17432086	MajorDMR-16-48341	2
chr19	17434065	17434548	MajorDMR-16-48342	2
chr19	17436059	17437444	MajorDMR-16-48343	37
chr19	17451140	17451603	MajorDMR-16-48344	3
chr19	17504827	17505290	MajorDMR-16-48345	2
chr19	17505859	17505923	MajorDMR-16-48346	3
chr19	17535319	17535596	MajorDMR-16-48347	3
chr19	17552122	17552947	MajorDMR-16-48348	7
chr19	17554258	17555215	MajorDMR-16-48349	15
chr19	17587376	17587434	MajorDMR-16-48350	2
chr19	17590203	17590378	MajorDMR-16-48351	4
chr19	17602222	17602461	MajorDMR-16-48352	5
chr19	17608571	17608611	MajorDMR-16-48353	2
chr19	17657799	17658095	MajorDMR-16-48354	2
chr19	17700331	17700905	MajorDMR-16-48355	3
chr19	17702318	17702565	MajorDMR-16-48356	7
chr19	17705784	17705999	MajorDMR-16-48357	2
chr19	17714468	17714519	MajorDMR-16-48358	3
chr19	17715215	17715485	MajorDMR-16-48359	6
chr19	17716386	17716427	MajorDMR-16-48360	2
chr19	17727189	17727643	MajorDMR-16-48361	2
chr19	17747291	17747871	MajorDMR-16-48362	8
chr19	17763191	17763377	MajorDMR-16-48363	5
chr19	17770947	17771543	MajorDMR-16-48364	14
chr19	17776470	17776743	MajorDMR-16-48365	7
chr19	17777507	17777929	MajorDMR-16-48366	2
chr19	17788248	17789075	MajorDMR-16-48367	6
chr19	17792234	17793093	MajorDMR-16-48368	6
chr19	17803577	17803700	MajorDMR-16-48369	2
chr19	17806002	17806506	MajorDMR-16-48370	4
chr19	17807278	17807369	MajorDMR-16-48371	2
chr19	17808085	17808173	MajorDMR-16-48372	3
chr19	17808996	17809173	MajorDMR-16-48373	6
chr19	17809685	17810049	MajorDMR-16-48374	12
chr19	17827829	17827993	MajorDMR-16-48375	2
chr19	17828533	17828913	MajorDMR-16-48376	2
chr19	17837108	17837619	MajorDMR-16-48377	7
chr19	17865086	17865206	MajorDMR-16-48378	3
chr19	17868348	17868499	MajorDMR-16-48379	2
chr19	17872982	17873734	MajorDMR-16-48380	12
chr19	17902241	17902805	MajorDMR-16-48381	3
chr19	17903857	17903948	MajorDMR-16-48382	2
chr19	17915086	17915296	MajorDMR-16-48383	2
chr19	17924422	17924462	MajorDMR-16-48384	2
chr19	17966103	17966234	MajorDMR-16-48385	2
chr19	18019492	18020483	MajorDMR-16-48386	5
chr19	18030108	18030164	MajorDMR-16-48387	3
chr19	18053518	18053658	MajorDMR-16-48388	5
chr19	18060061	18060095	MajorDMR-16-48389	2
chr19	18063932	18064554	MajorDMR-16-48390	6
chr19	18268953	18269334	MajorDMR-16-48391	3
chr19	18288347	18288767	MajorDMR-16-48392	2
chr19	18331949	18332120	MajorDMR-16-48393	2
chr19	18336388	18336557	MajorDMR-16-48394	4
chr19	18385929	18385944	MajorDMR-16-48395	2
chr19	18398805	18398980	MajorDMR-16-48396	2
chr19	18423920	18424389	MajorDMR-16-48397	2
chr19	18451003	18451102	MajorDMR-16-48398	2
chr19	18490981	18491105	MajorDMR-16-48399	2
chr19	18496900	18496985	MajorDMR-16-48400	2
chr19	18509972	18510113	MajorDMR-16-48401	3
chr19	18542278	18542585	MajorDMR-16-48402	3
chr19	18545021	18545436	MajorDMR-16-48403	8
chr19	18555004	18555601	MajorDMR-16-48404	23
chr19	18561417	18561432	MajorDMR-16-48405	2
chr19	18563683	18564246	MajorDMR-16-48406	6
chr19	18568432	18568773	MajorDMR-16-48407	5
chr19	18570477	18570841	MajorDMR-16-48408	4
chr19	18575405	18575720	MajorDMR-16-48409	4
chr19	18593869	18594000	MajorDMR-16-48410	2
chr19	18603213	18603437	MajorDMR-16-48411	5
chr19	18606320	18606531	MajorDMR-16-48412	6
chr19	18607874	18607880	MajorDMR-16-48413	2
chr19	18612380	18612848	MajorDMR-16-48414	3
chr19	18614589	18616510	MajorDMR-16-48415	14
chr19	18617070	18617275	MajorDMR-16-48416	2
chr19	18629036	18629139	MajorDMR-16-48417	4
chr19	18703009	18703042	MajorDMR-16-48418	3
chr19	18707772	18708401	MajorDMR-16-48419	7
chr19	18708935	18709325	MajorDMR-16-48420	4
chr19	18721729	18721757	MajorDMR-16-48421	2
chr19	18745889	18746249	MajorDMR-16-48422	7
chr19	18811892	18812055	MajorDMR-16-48423	4
chr19	18815475	18816200	MajorDMR-16-48424	7
chr19	18817275	18818180	MajorDMR-16-48425	11
chr19	18822142	18822221	MajorDMR-16-48426	6
chr19	18823918	18824286	MajorDMR-16-48427	4
chr19	18828769	18828865	MajorDMR-16-48428	3
chr19	18844198	18844386	MajorDMR-16-48429	4
chr19	18844906	18844958	MajorDMR-16-48430	2
chr19	18861471	18861756	MajorDMR-16-48431	5
chr19	18888053	18888807	MajorDMR-16-48432	8
chr19	18928756	18929167	MajorDMR-16-48433	2
chr19	18949699	18949750	MajorDMR-16-48434	3
chr19	18951496	18951660	MajorDMR-16-48435	2
chr19	18952224	18952270	MajorDMR-16-48436	2
chr19	18981442	18981771	MajorDMR-16-48437	2
chr19	18996657	18996754	MajorDMR-16-48438	2
chr19	19039021	19039244	MajorDMR-16-48439	2
chr19	19039948	19040404	MajorDMR-16-48440	5
chr19	19078259	19078819	MajorDMR-16-48441	5
chr19	19080486	19080509	MajorDMR-16-48442	2
chr19	19082918	19083592	MajorDMR-16-48443	17
chr19	19095689	19097408	MajorDMR-16-48444	20
chr19	19101566	19103408	MajorDMR-16-48445	19
chr19	19104396	19105518	MajorDMR-16-48446	9
chr19	19120973	19121175	MajorDMR-16-48447	9
chr19	19133083	19133171	MajorDMR-16-48448	3
chr19	19135361	19135472	MajorDMR-16-48449	3
chr19	19151525	19151602	MajorDMR-16-48450	4
chr19	19172292	19172853	MajorDMR-16-48451	12
chr19	19174003	19174054	MajorDMR-16-48452	2
chr19	19177317	19177659	MajorDMR-16-48453	5
chr19	19185022	19186162	MajorDMR-16-48454	7
chr19	19194477	19194486	MajorDMR-16-48455	2
chr19	19198385	19198609	MajorDMR-16-48456	2
chr19	19206765	19206867	MajorDMR-16-48457	3
chr19	19216270	19217278	MajorDMR-16-48458	8
chr19	19246647	19247161	MajorDMR-16-48459	5
chr19	19292309	19292793	MajorDMR-16-48460	9
chr19	19304265	19304350	MajorDMR-16-48461	2
chr19	19331516	19331756	MajorDMR-16-48462	2
chr19	19335833	19335967	MajorDMR-16-48463	2
chr19	19343531	19343867	MajorDMR-16-48464	4
chr19	19352053	19352611	MajorDMR-16-48465	5
chr19	19368661	19368780	MajorDMR-16-48466	4
chr19	19373736	19374494	MajorDMR-16-48467	7
chr19	19408604	19408859	MajorDMR-16-48468	5
chr19	19410099	19410327	MajorDMR-16-48469	4
chr19	19415670	19415914	MajorDMR-16-48470	2
chr19	19422451	19422523	MajorDMR-16-48471	2
chr19	19435137	19435805	MajorDMR-16-48472	7
chr19	19444800	19445360	MajorDMR-16-48473	9
chr19	19446107	19447098	MajorDMR-16-48474	8
chr19	19448169	19448562	MajorDMR-16-48475	6
chr19	19449277	19449590	MajorDMR-16-48476	4
chr19	19488709	19488893	MajorDMR-16-48477	4
chr19	19510687	19511175	MajorDMR-16-48478	5
chr19	19518335	19518734	MajorDMR-16-48479	2
chr19	19531577	19531861	MajorDMR-16-48480	7
chr19	19532910	19534544	MajorDMR-16-48481	13
chr19	19553262	19553480	MajorDMR-16-48482	5
chr19	19557998	19558913	MajorDMR-16-48483	11
chr19	19574645	19575523	MajorDMR-16-48484	17
chr19	19595363	19595468	MajorDMR-16-48485	4
chr19	19596443	19597254	MajorDMR-16-48486	9
chr19	19599387	19600746	MajorDMR-16-48487	11
chr19	19606632	19606902	MajorDMR-16-48488	2
chr19	19612104	19612768	MajorDMR-16-48489	25
chr19	19623733	19623938	MajorDMR-16-48490	2
chr19	19630314	19630418	MajorDMR-16-48491	3
chr19	19632415	19632451	MajorDMR-16-48492	2
chr19	19633349	19633637	MajorDMR-16-48493	11
chr19	19635050	19635146	MajorDMR-16-48494	2
chr19	19689173	19689550	MajorDMR-16-48495	6
chr19	19690769	19690780	MajorDMR-16-48496	2
chr19	19698030	19698679	MajorDMR-16-48497	4
chr19	19701827	19703155	MajorDMR-16-48498	19
chr19	19748351	19748376	MajorDMR-16-48499	2
chr19	19748929	19748939	MajorDMR-16-48500	2
chr19	19772183	19772553	MajorDMR-16-48501	3
chr19	19786235	19786357	MajorDMR-16-48502	2
chr19	19809328	19809570	MajorDMR-16-48503	2
chr19	19875910	19876662	MajorDMR-16-48504	3
chr19	19877454	19877738	MajorDMR-16-48505	5
chr19	19892976	19893393	MajorDMR-16-48506	4
chr19	19979578	19979607	MajorDMR-16-48507	2
chr19	19987574	19987831	MajorDMR-16-48508	3
chr19	19988340	19989103	MajorDMR-16-48509	11
chr19	19989678	19989837	MajorDMR-16-48510	2
chr19	20010680	20010758	MajorDMR-16-48511	2
chr19	20025438	20025694	MajorDMR-16-48512	3
chr19	20031153	20031337	MajorDMR-16-48513	3
chr19	20059293	20059372	MajorDMR-16-48514	4
chr19	20067147	20067738	MajorDMR-16-48515	7
chr19	20068726	20068768	MajorDMR-16-48516	2
chr19	20087760	20088252	MajorDMR-16-48517	6
chr19	20102994	20103282	MajorDMR-16-48518	4
chr19	20188617	20189015	MajorDMR-16-48519	2
chr19	20245898	20246045	MajorDMR-16-48520	2
chr19	20318269	20318773	MajorDMR-16-48521	5
chr19	20347533	20347720	MajorDMR-16-48522	3
chr19	20349658	20349706	MajorDMR-16-48523	2
chr19	20371571	20371647	MajorDMR-16-48524	2
chr19	20438419	20438458	MajorDMR-16-48525	2
chr19	20485485	20485515	MajorDMR-16-48526	2
chr19	20494194	20494243	MajorDMR-16-48527	2
chr19	20499986	20500069	MajorDMR-16-48528	3
chr19	20649107	20649287	MajorDMR-16-48529	2
chr19	20838891	20839839	MajorDMR-16-48530	4
chr19	20845351	20845619	MajorDMR-16-48531	3
chr19	20859616	20859718	MajorDMR-16-48532	2
chr19	20940109	20940156	MajorDMR-16-48533	2
chr19	20942754	20943115	MajorDMR-16-48534	2
chr19	21135628	21135636	MajorDMR-16-48535	2
chr19	21204616	21204833	MajorDMR-16-48536	4
chr19	21209471	21210094	MajorDMR-16-48537	8
chr19	21210775	21210923	MajorDMR-16-48538	2
chr19	21213544	21213775	MajorDMR-16-48539	5
chr19	21220808	21221379	MajorDMR-16-48540	3
chr19	21223877	21224086	MajorDMR-16-48541	3
chr19	21252965	21253234	MajorDMR-16-48542	7
chr19	21265417	21265424	MajorDMR-16-48543	2
chr19	21294056	21294646	MajorDMR-16-48544	4
chr19	21360911	21361518	MajorDMR-16-48545	5
chr19	21363680	21364048	MajorDMR-16-48546	2
chr19	21391313	21391529	MajorDMR-16-48547	4
chr19	21460216	21460255	MajorDMR-16-48548	2
chr19	21502375	21502449	MajorDMR-16-48549	3
chr19	21523441	21524103	MajorDMR-16-48550	6
chr19	21537057	21537183	MajorDMR-16-48551	2
chr19	21556882	21557561	MajorDMR-16-48552	4
chr19	21623417	21623796	MajorDMR-16-48553	4
chr19	21658224	21658915	MajorDMR-16-48554	20
chr19	21662364	21663031	MajorDMR-16-48555	6
chr19	21665887	21666007	MajorDMR-16-48556	7
chr19	21805847	21806112	MajorDMR-16-48557	3
chr19	21870386	21870631	MajorDMR-16-48558	5
chr19	21876904	21877653	MajorDMR-16-48559	8
chr19	21887236	21887278	MajorDMR-16-48560	2
chr19	21914397	21914784	MajorDMR-16-48561	3
chr19	21985422	21985788	MajorDMR-16-48562	2
chr19	22033892	22034105	MajorDMR-16-48563	2
chr19	22039314	22039757	MajorDMR-16-48564	2
chr19	22070370	22070509	MajorDMR-16-48565	2
chr19	22087524	22087567	MajorDMR-16-48566	2
chr19	22091465	22092124	MajorDMR-16-48567	3
chr19	22094395	22094660	MajorDMR-16-48568	2
chr19	22161360	22161660	MajorDMR-16-48569	2
chr19	22190522	22190903	MajorDMR-16-48570	3
chr19	22200926	22201029	MajorDMR-16-48571	2
chr19	22203822	22204089	MajorDMR-16-48572	2
chr19	22251776	22252213	MajorDMR-16-48573	2
chr19	22300041	22300509	MajorDMR-16-48574	3
chr19	22305617	22306107	MajorDMR-16-48575	2
chr19	22306634	22307095	MajorDMR-16-48576	2
chr19	22316993	22317317	MajorDMR-16-48577	2
chr19	22324200	22324287	MajorDMR-16-48578	2
chr19	22374457	22374478	MajorDMR-16-48579	2
chr19	22378570	22378846	MajorDMR-16-48580	3
chr19	22384583	22385229	MajorDMR-16-48581	3
chr19	22406086	22406294	MajorDMR-16-48582	2
chr19	22418528	22418882	MajorDMR-16-48583	2
chr19	22446427	22446819	MajorDMR-16-48584	3
chr19	22451011	22451385	MajorDMR-16-48585	2
chr19	22455460	22455932	MajorDMR-16-48586	3
chr19	22458980	22459273	MajorDMR-16-48587	2
chr19	22501969	22501990	MajorDMR-16-48588	2
chr19	22506444	22506503	MajorDMR-16-48589	2
chr19	22513405	22513879	MajorDMR-16-48590	3
chr19	22519610	22519902	MajorDMR-16-48591	2
chr19	22522097	22522546	MajorDMR-16-48592	2
chr19	22526402	22526480	MajorDMR-16-48593	2
chr19	22531087	22531361	MajorDMR-16-48594	3
chr19	22539369	22539481	MajorDMR-16-48595	2
chr19	22541007	22541226	MajorDMR-16-48596	2
chr19	22549501	22549851	MajorDMR-16-48597	2
chr19	22567134	22567517	MajorDMR-16-48598	2
chr19	22589414	22589576	MajorDMR-16-48599	2
chr19	22607957	22608150	MajorDMR-16-48600	3
chr19	22619740	22620157	MajorDMR-16-48601	2
chr19	22621956	22622175	MajorDMR-16-48602	2
chr19	22627843	22628048	MajorDMR-16-48603	2
chr19	22641533	22641995	MajorDMR-16-48604	2
chr19	22673245	22673412	MajorDMR-16-48605	2
chr19	22689809	22689941	MajorDMR-16-48606	2
chr19	22695581	22695877	MajorDMR-16-48607	3
chr19	22708331	22708559	MajorDMR-16-48608	2
chr19	22713871	22713914	MajorDMR-16-48609	2
chr19	22737492	22737713	MajorDMR-16-48610	3
chr19	22756601	22756638	MajorDMR-16-48611	2
chr19	22758244	22758713	MajorDMR-16-48612	2
chr19	22761866	22761951	MajorDMR-16-48613	2
chr19	22775751	22775876	MajorDMR-16-48614	2
chr19	22778022	22778085	MajorDMR-16-48615	2
chr19	22780162	22780693	MajorDMR-16-48616	3
chr19	22781199	22781709	MajorDMR-16-48617	3
chr19	22784045	22784583	MajorDMR-16-48618	3
chr19	22796308	22796762	MajorDMR-16-48619	2
chr19	22807960	22808247	MajorDMR-16-48620	2
chr19	22812977	22813041	MajorDMR-16-48621	2
chr19	22893470	22893540	MajorDMR-16-48622	2
chr19	22898681	22898872	MajorDMR-16-48623	2
chr19	22899683	22900101	MajorDMR-16-48624	2
chr19	22903898	22904414	MajorDMR-16-48625	4
chr19	22916965	22917260	MajorDMR-16-48626	3
chr19	22924075	22924274	MajorDMR-16-48627	4
chr19	22951885	22952250	MajorDMR-16-48628	2
chr19	22958623	22958773	MajorDMR-16-48629	2
chr19	22974547	22975442	MajorDMR-16-48630	4
chr19	22981022	22981272	MajorDMR-16-48631	3
chr19	23004151	23004682	MajorDMR-16-48632	3
chr19	23014581	23014787	MajorDMR-16-48633	2
chr19	23019896	23020389	MajorDMR-16-48634	2
chr19	23030672	23030764	MajorDMR-16-48635	2
chr19	23053715	23054046	MajorDMR-16-48636	2
chr19	23062212	23062344	MajorDMR-16-48637	2
chr19	23065175	23065527	MajorDMR-16-48638	3
chr19	23068038	23069003	MajorDMR-16-48639	4
chr19	23071449	23071560	MajorDMR-16-48640	2
chr19	23078912	23079801	MajorDMR-16-48641	3
chr19	23089160	23089432	MajorDMR-16-48642	2
chr19	23092857	23092905	MajorDMR-16-48643	2
chr19	23098133	23098344	MajorDMR-16-48644	2
chr19	23115927	23116552	MajorDMR-16-48645	3
chr19	23187883	23188249	MajorDMR-16-48646	2
chr19	23190474	23190723	MajorDMR-16-48647	2
chr19	23212078	23212214	MajorDMR-16-48648	2
chr19	23213135	23213569	MajorDMR-16-48649	2
chr19	23241331	23241858	MajorDMR-16-48650	4
chr19	23309296	23309383	MajorDMR-16-48651	2
chr19	23343490	23343813	MajorDMR-16-48652	2
chr19	23350794	23350836	MajorDMR-16-48653	2
chr19	23360774	23361105	MajorDMR-16-48654	2
chr19	23387946	23388272	MajorDMR-16-48655	2
chr19	23477124	23477514	MajorDMR-16-48656	2
chr19	23569677	23569816	MajorDMR-16-48657	3
chr19	23731752	23732191	MajorDMR-16-48658	5
chr19	23757017	23757312	MajorDMR-16-48659	2
chr19	23758378	23759834	MajorDMR-16-48660	12
chr19	23787019	23787039	MajorDMR-16-48661	2
chr19	23825891	23826012	MajorDMR-16-48662	2
chr19	23901796	23901813	MajorDMR-16-48663	2
chr19	23906560	23906994	MajorDMR-16-48664	3
chr19	24034761	24034786	MajorDMR-16-48665	2
chr19	24035323	24035488	MajorDMR-16-48666	2
chr19	24071288	24071488	MajorDMR-16-48667	2
chr19	24100978	24101625	MajorDMR-16-48668	4
chr19	24133706	24133899	MajorDMR-16-48669	2
chr19	24155311	24155456	MajorDMR-16-48670	2
chr19	24156883	24157246	MajorDMR-16-48671	2
chr19	24171385	24171644	MajorDMR-16-48672	2
chr19	24176002	24176130	MajorDMR-16-48673	2
chr19	24180866	24180903	MajorDMR-16-48674	2
chr19	24182285	24182364	MajorDMR-16-48675	2
chr19	24198765	24198920	MajorDMR-16-48676	2
chr19	24228423	24228545	MajorDMR-16-48677	2
chr19	24265382	24265531	MajorDMR-16-48678	4
chr19	24286171	24286206	MajorDMR-16-48679	2
chr19	24390983	24391288	MajorDMR-16-48680	2
chr19	24426606	24426904	MajorDMR-16-48681	2
chr19	24452336	24452702	MajorDMR-16-48682	2
chr19	24456967	24457061	MajorDMR-16-48683	2
chr19	24469441	24469647	MajorDMR-16-48684	2
chr19	24484528	24484783	MajorDMR-16-48685	2
chr19	24527351	24527446	MajorDMR-16-48686	2
chr19	24529960	24530173	MajorDMR-16-48687	2
chr19	24570904	24570983	MajorDMR-16-48688	2
chr19	24578131	24578220	MajorDMR-16-48689	2
chr19	27756932	27757620	MajorDMR-16-48690	3
chr19	27789289	27789762	MajorDMR-16-48691	2
chr19	27793778	27794259	MajorDMR-16-48692	3
chr19	27798001	27798322	MajorDMR-16-48693	2
chr19	27800543	27800914	MajorDMR-16-48694	3
chr19	27806196	27806463	MajorDMR-16-48695	2
chr19	27807485	27807713	MajorDMR-16-48696	2
chr19	27828888	27829001	MajorDMR-16-48697	2
chr19	27834698	27835390	MajorDMR-16-48698	3
chr19	27851921	27852090	MajorDMR-16-48699	3
chr19	27880293	27880766	MajorDMR-16-48700	2
chr19	27897322	27897691	MajorDMR-16-48701	2
chr19	27923988	27924673	MajorDMR-16-48702	3
chr19	27935714	27935859	MajorDMR-16-48703	2
chr19	27947316	27947551	MajorDMR-16-48704	2
chr19	27962823	27962849	MajorDMR-16-48705	2
chr19	28002585	28002637	MajorDMR-16-48706	2
chr19	28011907	28012853	MajorDMR-16-48707	3
chr19	28017594	28017661	MajorDMR-16-48708	2
chr19	28027273	28027552	MajorDMR-16-48709	2
chr19	28028124	28028240	MajorDMR-16-48710	2
chr19	28039217	28039263	MajorDMR-16-48711	2
chr19	28057343	28057426	MajorDMR-16-48712	2
chr19	28072355	28072546	MajorDMR-16-48713	3
chr19	28075580	28075972	MajorDMR-16-48714	2
chr19	28095358	28095810	MajorDMR-16-48715	2
chr19	28101475	28101679	MajorDMR-16-48716	3
chr19	28105623	28106762	MajorDMR-16-48717	4
chr19	28117621	28118168	MajorDMR-16-48718	4
chr19	28121396	28121630	MajorDMR-16-48719	2
chr19	28152660	28153299	MajorDMR-16-48720	4
chr19	28154561	28154944	MajorDMR-16-48721	2
chr19	28167717	28168731	MajorDMR-16-48722	4
chr19	28193878	28194526	MajorDMR-16-48723	3
chr19	28238065	28238127	MajorDMR-16-48724	2
chr19	28241419	28241794	MajorDMR-16-48725	3
chr19	28274445	28275064	MajorDMR-16-48726	3
chr19	28307153	28307842	MajorDMR-16-48727	5
chr19	28317863	28317931	MajorDMR-16-48728	2
chr19	28373853	28374197	MajorDMR-16-48729	2
chr19	28400595	28400606	MajorDMR-16-48730	2
chr19	28436784	28437688	MajorDMR-16-48731	5
chr19	28530667	28530773	MajorDMR-16-48732	3
chr19	28534916	28535640	MajorDMR-16-48733	8
chr19	28547747	28547753	MajorDMR-16-48734	2
chr19	28643021	28643525	MajorDMR-16-48735	7
chr19	28661480	28661837	MajorDMR-16-48736	4
chr19	28686974	28687975	MajorDMR-16-48737	9
chr19	28690370	28690558	MajorDMR-16-48738	4
chr19	28717113	28717919	MajorDMR-16-48739	8
chr19	28722393	28722445	MajorDMR-16-48740	2
chr19	28747966	28748382	MajorDMR-16-48741	3
chr19	28777510	28777581	MajorDMR-16-48742	2
chr19	28780424	28780909	MajorDMR-16-48743	5
chr19	28804582	28804708	MajorDMR-16-48744	5
chr19	28819692	28819701	MajorDMR-16-48745	2
chr19	28858044	28858538	MajorDMR-16-48746	3
chr19	28895658	28895814	MajorDMR-16-48747	3
chr19	28896738	28896803	MajorDMR-16-48748	3
chr19	28899831	28899973	MajorDMR-16-48749	2
chr19	28938346	28938634	MajorDMR-16-48750	3
chr19	28950803	28951119	MajorDMR-16-48751	4
chr19	28955578	28955658	MajorDMR-16-48752	3
chr19	28983548	28983586	MajorDMR-16-48753	2
chr19	28984872	28986048	MajorDMR-16-48754	17
chr19	29011002	29011440	MajorDMR-16-48755	13
chr19	29050179	29050309	MajorDMR-16-48756	3
chr19	29054997	29055088	MajorDMR-16-48757	3
chr19	29060735	29061253	MajorDMR-16-48758	5
chr19	29095999	29097076	MajorDMR-16-48759	11
chr19	29111678	29111943	MajorDMR-16-48760	2
chr19	29173168	29173634	MajorDMR-16-48761	5
chr19	29226970	29227054	MajorDMR-16-48762	2
chr19	29236057	29236252	MajorDMR-16-48763	2
chr19	29280525	29280615	MajorDMR-16-48764	3
chr19	29326760	29327707	MajorDMR-16-48765	6
chr19	29339831	29340834	MajorDMR-16-48766	6
chr19	29352324	29352754	MajorDMR-16-48767	7
chr19	29381175	29381277	MajorDMR-16-48768	2
chr19	29384752	29384883	MajorDMR-16-48769	2
chr19	29411638	29412080	MajorDMR-16-48770	11
chr19	29431677	29433081	MajorDMR-16-48771	12
chr19	29438989	29439815	MajorDMR-16-48772	8
chr19	29441392	29441423	MajorDMR-16-48773	2
chr19	29463072	29463089	MajorDMR-16-48774	2
chr19	29463611	29464087	MajorDMR-16-48775	5
chr19	29474347	29474587	MajorDMR-16-48776	6
chr19	29508506	29508597	MajorDMR-16-48777	2
chr19	29528506	29528780	MajorDMR-16-48778	3
chr19	29579488	29579944	MajorDMR-16-48779	2
chr19	29611293	29611635	MajorDMR-16-48780	8
chr19	29640663	29640829	MajorDMR-16-48781	5
chr19	29647658	29648098	MajorDMR-16-48782	2
chr19	29676003	29676667	MajorDMR-16-48783	6
chr19	29686309	29686783	MajorDMR-16-48784	4
chr19	29713590	29713667	MajorDMR-16-48785	2
chr19	29725047	29725457	MajorDMR-16-48786	2
chr19	29736151	29736342	MajorDMR-16-48787	4
chr19	29758588	29758959	MajorDMR-16-48788	10
chr19	29763556	29763701	MajorDMR-16-48789	2
chr19	29765589	29766075	MajorDMR-16-48790	4
chr19	29777982	29778967	MajorDMR-16-48791	8
chr19	29784466	29784490	MajorDMR-16-48792	2
chr19	29812914	29813421	MajorDMR-16-48793	4
chr19	29816780	29817289	MajorDMR-16-48794	5
chr19	29858613	29859285	MajorDMR-16-48795	10
chr19	29866692	29867269	MajorDMR-16-48796	21
chr19	29874977	29875740	MajorDMR-16-48797	14
chr19	29880549	29880707	MajorDMR-16-48798	3
chr19	29926608	29926763	MajorDMR-16-48799	4
chr19	29927489	29928170	MajorDMR-16-48800	16
chr19	29979381	29979630	MajorDMR-16-48801	3
chr19	29982869	29983942	MajorDMR-16-48802	15
chr19	29993204	29994443	MajorDMR-16-48803	17
chr19	29998370	29998994	MajorDMR-16-48804	13
chr19	30022996	30023106	MajorDMR-16-48805	2
chr19	30024705	30024816	MajorDMR-16-48806	4
chr19	30025743	30027076	MajorDMR-16-48807	19
chr19	30059045	30059054	MajorDMR-16-48808	2
chr19	30059727	30059879	MajorDMR-16-48809	2
chr19	30078087	30078459	MajorDMR-16-48810	2
chr19	30115895	30116337	MajorDMR-16-48811	10
chr19	30142038	30142054	MajorDMR-16-48812	2
chr19	30176349	30176522	MajorDMR-16-48813	5
chr19	30191114	30191203	MajorDMR-16-48814	3
chr19	30192391	30192475	MajorDMR-16-48815	2
chr19	30204341	30204511	MajorDMR-16-48816	2
chr19	30212518	30213464	MajorDMR-16-48817	6
chr19	30289778	30290200	MajorDMR-16-48818	5
chr19	30318106	30318285	MajorDMR-16-48819	2
chr19	30328962	30329429	MajorDMR-16-48820	11
chr19	30332518	30332542	MajorDMR-16-48821	2
chr19	30333083	30333150	MajorDMR-16-48822	5
chr19	30342530	30342563	MajorDMR-16-48823	2
chr19	30344902	30345104	MajorDMR-16-48824	3
chr19	30347238	30347258	MajorDMR-16-48825	2
chr19	30366063	30366124	MajorDMR-16-48826	2
chr19	30370973	30371257	MajorDMR-16-48827	2
chr19	30378535	30378803	MajorDMR-16-48828	3
chr19	30385255	30385614	MajorDMR-16-48829	8
chr19	30404667	30405036	MajorDMR-16-48830	6
chr19	30410138	30410238	MajorDMR-16-48831	4
chr19	30419107	30419970	MajorDMR-16-48832	11
chr19	30432101	30432507	MajorDMR-16-48833	6
chr19	30434973	30435599	MajorDMR-16-48834	3
chr19	30437643	30438107	MajorDMR-16-48835	2
chr19	30441792	30441941	MajorDMR-16-48836	4
chr19	30447843	30448018	MajorDMR-16-48837	2
chr19	30456761	30456793	MajorDMR-16-48838	2
chr19	30460152	30460473	MajorDMR-16-48839	4
chr19	30461947	30462707	MajorDMR-16-48840	3
chr19	30464046	30464254	MajorDMR-16-48841	3
chr19	30478087	30478483	MajorDMR-16-48842	3
chr19	30487763	30487905	MajorDMR-16-48843	2
chr19	30495016	30495245	MajorDMR-16-48844	6
chr19	30537818	30538426	MajorDMR-16-48845	7
chr19	30540337	30541016	MajorDMR-16-48846	14
chr19	30541963	30542028	MajorDMR-16-48847	3
chr19	30550300	30551249	MajorDMR-16-48848	25
chr19	30552793	30552930	MajorDMR-16-48849	3
chr19	30555884	30555911	MajorDMR-16-48850	2
chr19	30561049	30562665	MajorDMR-16-48851	37
chr19	30564140	30564202	MajorDMR-16-48852	2
chr19	30576490	30576761	MajorDMR-16-48853	10
chr19	30645473	30647140	MajorDMR-16-48854	28
chr19	30652508	30652622	MajorDMR-16-48855	3
chr19	30713933	30714111	MajorDMR-16-48856	5
chr19	30714870	30715365	MajorDMR-16-48857	5
chr19	30720195	30721670	MajorDMR-16-48858	24
chr19	30722212	30725082	MajorDMR-16-48859	23
chr19	30725702	30726663	MajorDMR-16-48860	11
chr19	30727630	30728497	MajorDMR-16-48861	7
chr19	30730392	30730731	MajorDMR-16-48862	3
chr19	30732360	30732561	MajorDMR-16-48863	3
chr19	30733707	30735491	MajorDMR-16-48864	13
chr19	30736531	30737933	MajorDMR-16-48865	17
chr19	30738562	30739871	MajorDMR-16-48866	5
chr19	30740992	30741080	MajorDMR-16-48867	2
chr19	30743921	30748270	MajorDMR-16-48868	67
chr19	30750053	30750861	MajorDMR-16-48869	3
chr19	30753797	30756242	MajorDMR-16-48870	27
chr19	30757377	30758031	MajorDMR-16-48871	6
chr19	30758729	30759771	MajorDMR-16-48872	11
chr19	30760312	30761768	MajorDMR-16-48873	22
chr19	30765402	30765924	MajorDMR-16-48874	4
chr19	30767665	30769627	MajorDMR-16-48875	17
chr19	30770444	30770900	MajorDMR-16-48876	2
chr19	30772978	30774415	MajorDMR-16-48877	13
chr19	30775692	30776001	MajorDMR-16-48878	3
chr19	30776827	30777582	MajorDMR-16-48879	13
chr19	30780026	30780276	MajorDMR-16-48880	4
chr19	30780891	30781475	MajorDMR-16-48881	4
chr19	30783793	30785144	MajorDMR-16-48882	14
chr19	30786169	30786336	MajorDMR-16-48883	3
chr19	30790670	30791402	MajorDMR-16-48884	7
chr19	30792004	30792059	MajorDMR-16-48885	2
chr19	30792562	30793153	MajorDMR-16-48886	9
chr19	30795683	30795747	MajorDMR-16-48887	2
chr19	30796368	30796876	MajorDMR-16-48888	3
chr19	30797392	30799233	MajorDMR-16-48889	16
chr19	30799844	30801909	MajorDMR-16-48890	34
chr19	30803322	30803749	MajorDMR-16-48891	4
chr19	30809266	30811946	MajorDMR-16-48892	37
chr19	30813066	30813526	MajorDMR-16-48893	3
chr19	30817114	30817656	MajorDMR-16-48894	6
chr19	30819802	30819947	MajorDMR-16-48895	3
chr19	30824632	30824786	MajorDMR-16-48896	4
chr19	30831362	30832415	MajorDMR-16-48897	7
chr19	30833149	30833437	MajorDMR-16-48898	3
chr19	30834155	30834221	MajorDMR-16-48899	2
chr19	30835796	30835953	MajorDMR-16-48900	2
chr19	30837925	30838002	MajorDMR-16-48901	2
chr19	30841143	30841279	MajorDMR-16-48902	3
chr19	30843104	30843180	MajorDMR-16-48903	4
chr19	30849989	30852499	MajorDMR-16-48904	32
chr19	30853050	30853443	MajorDMR-16-48905	2
chr19	30853946	30854551	MajorDMR-16-48906	4
chr19	30855086	30855950	MajorDMR-16-48907	3
chr19	30858728	30859249	MajorDMR-16-48908	3
chr19	30860890	30861128	MajorDMR-16-48909	3
chr19	30861676	30862291	MajorDMR-16-48910	9
chr19	30863242	30864006	MajorDMR-16-48911	10
chr19	30864542	30865002	MajorDMR-16-48912	3
chr19	30870740	30871566	MajorDMR-16-48913	10
chr19	30879022	30879560	MajorDMR-16-48914	3
chr19	30881494	30881875	MajorDMR-16-48915	6
chr19	30883364	30884044	MajorDMR-16-48916	10
chr19	30888334	30888576	MajorDMR-16-48917	2
chr19	30892891	30894369	MajorDMR-16-48918	15
chr19	30897542	30897574	MajorDMR-16-48919	2
chr19	30898157	30898220	MajorDMR-16-48920	2
chr19	30909894	30910650	MajorDMR-16-48921	7
chr19	30911500	30911828	MajorDMR-16-48922	4
chr19	30920508	30920634	MajorDMR-16-48923	3
chr19	30922503	30922585	MajorDMR-16-48924	2
chr19	30927598	30928124	MajorDMR-16-48925	7
chr19	30930328	30930439	MajorDMR-16-48926	4
chr19	30934026	30934256	MajorDMR-16-48927	2
chr19	30935862	30936160	MajorDMR-16-48928	13
chr19	30937047	30941113	MajorDMR-16-48929	40
chr19	30942392	30942703	MajorDMR-16-48930	4
chr19	30943326	30944394	MajorDMR-16-48931	11
chr19	30952768	30953087	MajorDMR-16-48932	4
chr19	30960266	30960274	MajorDMR-16-48933	2
chr19	30963011	30963501	MajorDMR-16-48934	10
chr19	30970614	30971372	MajorDMR-16-48935	5
chr19	30977636	30978325	MajorDMR-16-48936	6
chr19	30978948	30979920	MajorDMR-16-48937	8
chr19	30982354	30983685	MajorDMR-16-48938	6
chr19	30989544	30989773	MajorDMR-16-48939	2
chr19	30998965	30999048	MajorDMR-16-48940	2
chr19	31000708	31000776	MajorDMR-16-48941	2
chr19	31001977	31002718	MajorDMR-16-48942	7
chr19	31003792	31004233	MajorDMR-16-48943	3
chr19	31007553	31008024	MajorDMR-16-48944	3
chr19	31009345	31009838	MajorDMR-16-48945	2
chr19	31013457	31013553	MajorDMR-16-48946	3
chr19	31014925	31015011	MajorDMR-16-48947	2
chr19	31020016	31020046	MajorDMR-16-48948	2
chr19	31020664	31020777	MajorDMR-16-48949	2
chr19	31021724	31021758	MajorDMR-16-48950	2
chr19	31024524	31025023	MajorDMR-16-48951	4
chr19	31028781	31028994	MajorDMR-16-48952	4
chr19	31037382	31038934	MajorDMR-16-48953	13
chr19	31041327	31042619	MajorDMR-16-48954	10
chr19	31046122	31046538	MajorDMR-16-48955	5
chr19	31047450	31047973	MajorDMR-16-48956	6
chr19	31051733	31051916	MajorDMR-16-48957	3
chr19	31055571	31055996	MajorDMR-16-48958	3
chr19	31058045	31058146	MajorDMR-16-48959	2
chr19	31061069	31061543	MajorDMR-16-48960	8
chr19	31068015	31068574	MajorDMR-16-48961	4
chr19	31073095	31073706	MajorDMR-16-48962	5
chr19	31084282	31086187	MajorDMR-16-48963	15
chr19	31086993	31087637	MajorDMR-16-48964	6
chr19	31095769	31095843	MajorDMR-16-48965	2
chr19	31103848	31104228	MajorDMR-16-48966	3
chr19	31106660	31107196	MajorDMR-16-48967	4
chr19	31108854	31108892	MajorDMR-16-48968	2
chr19	31111607	31112259	MajorDMR-16-48969	5
chr19	31117143	31117447	MajorDMR-16-48970	5
chr19	31118916	31119461	MajorDMR-16-48971	12
chr19	31120429	31122682	MajorDMR-16-48972	15
chr19	31126423	31126433	MajorDMR-16-48973	2
chr19	31139245	31140218	MajorDMR-16-48974	8
chr19	31142000	31142732	MajorDMR-16-48975	10
chr19	31143260	31143816	MajorDMR-16-48976	9
chr19	31145771	31145784	MajorDMR-16-48977	2
chr19	31146937	31147413	MajorDMR-16-48978	3
chr19	31152870	31153782	MajorDMR-16-48979	15
chr19	31155549	31155884	MajorDMR-16-48980	6
chr19	31161953	31162053	MajorDMR-16-48981	4
chr19	31172589	31172893	MajorDMR-16-48982	5
chr19	31177584	31177646	MajorDMR-16-48983	3
chr19	31180416	31181456	MajorDMR-16-48984	6
chr19	31193759	31193871	MajorDMR-16-48985	2
chr19	31209481	31209880	MajorDMR-16-48986	6
chr19	31285154	31285484	MajorDMR-16-48987	5
chr19	31342452	31342659	MajorDMR-16-48988	3
chr19	31365145	31365156	MajorDMR-16-48989	2
chr19	31407163	31407339	MajorDMR-16-48990	2
chr19	31520092	31520117	MajorDMR-16-48991	2
chr19	31557197	31557878	MajorDMR-16-48992	11
chr19	31583193	31583505	MajorDMR-16-48993	11
chr19	31587199	31588008	MajorDMR-16-48994	16
chr19	31589921	31589997	MajorDMR-16-48995	2
chr19	31592483	31592985	MajorDMR-16-48996	4
chr19	31636414	31637220	MajorDMR-16-48997	19
chr19	31640452	31640473	MajorDMR-16-48998	2
chr19	31672746	31673188	MajorDMR-16-48999	3
chr19	31737723	31738151	MajorDMR-16-49000	3
chr19	31752287	31753322	MajorDMR-16-49001	10
chr19	31798929	31798959	MajorDMR-16-49002	2
chr19	31805128	31805837	MajorDMR-16-49003	12
chr19	31821974	31822305	MajorDMR-16-49004	4
chr19	31844489	31846107	MajorDMR-16-49005	14
chr19	31846716	31848192	MajorDMR-16-49006	24
chr19	31861064	31861260	MajorDMR-16-49007	4
chr19	31877035	31877134	MajorDMR-16-49008	4
chr19	31912095	31912115	MajorDMR-16-49009	2
chr19	31912635	31913308	MajorDMR-16-49010	30
chr19	31929790	31930342	MajorDMR-16-49011	7
chr19	31989310	31989844	MajorDMR-16-49012	3
chr19	31998588	31999553	MajorDMR-16-49013	8
chr19	32066708	32067243	MajorDMR-16-49014	14
chr19	32067995	32068296	MajorDMR-16-49015	2
chr19	32118823	32119483	MajorDMR-16-49016	20
chr19	32214293	32214731	MajorDMR-16-49017	2
chr19	32308848	32310034	MajorDMR-16-49018	8
chr19	32322498	32323502	MajorDMR-16-49019	6
chr19	32331539	32331568	MajorDMR-16-49020	2
chr19	32366609	32366941	MajorDMR-16-49021	15
chr19	32412580	32412836	MajorDMR-16-49022	2
chr19	32435664	32436250	MajorDMR-16-49023	9
chr19	32453296	32453871	MajorDMR-16-49024	3
chr19	32513146	32514010	MajorDMR-16-49025	10
chr19	32528980	32530182	MajorDMR-16-49026	14
chr19	32538538	32538766	MajorDMR-16-49027	2
chr19	32539865	32539881	MajorDMR-16-49028	2
chr19	32559438	32560636	MajorDMR-16-49029	23
chr19	32589882	32589949	MajorDMR-16-49030	2
chr19	32596828	32597210	MajorDMR-16-49031	11
chr19	32621875	32621933	MajorDMR-16-49032	2
chr19	32635156	32635531	MajorDMR-16-49033	7
chr19	32662170	32662477	MajorDMR-16-49034	2
chr19	32715890	32716332	MajorDMR-16-49035	2
chr19	32749898	32750077	MajorDMR-16-49036	3
chr19	32755852	32756060	MajorDMR-16-49037	4
chr19	32800581	32801258	MajorDMR-16-49038	16
chr19	32805029	32805043	MajorDMR-16-49039	2
chr19	32821126	32821502	MajorDMR-16-49040	9
chr19	32824374	32824477	MajorDMR-16-49041	4
chr19	32830978	32831221	MajorDMR-16-49042	10
chr19	32849456	32849588	MajorDMR-16-49043	5
chr19	32850131	32850483	MajorDMR-16-49044	3
chr19	32853362	32853402	MajorDMR-16-49045	2
chr19	32855342	32856318	MajorDMR-16-49046	13
chr19	32858823	32858846	MajorDMR-16-49047	2
chr19	32866315	32866655	MajorDMR-16-49048	6
chr19	32884344	32884490	MajorDMR-16-49049	2
chr19	32890780	32890824	MajorDMR-16-49050	2
chr19	32949361	32949393	MajorDMR-16-49051	2
chr19	32966119	32966903	MajorDMR-16-49052	10
chr19	33041847	33041861	MajorDMR-16-49053	2
chr19	33047747	33047779	MajorDMR-16-49054	2
chr19	33064522	33064957	MajorDMR-16-49055	5
chr19	33088986	33090142	MajorDMR-16-49056	11
chr19	33139027	33139503	MajorDMR-16-49057	9
chr19	33183493	33183607	MajorDMR-16-49058	6
chr19	33236308	33236425	MajorDMR-16-49059	2
chr19	33304782	33304897	MajorDMR-16-49060	2
chr19	33315366	33315655	MajorDMR-16-49061	2
chr19	33392168	33392386	MajorDMR-16-49062	3
chr19	33403669	33403776	MajorDMR-16-49063	6
chr19	33409850	33409884	MajorDMR-16-49064	3
chr19	33482505	33482513	MajorDMR-16-49065	2
chr19	33496266	33496629	MajorDMR-16-49066	5
chr19	33653008	33653146	MajorDMR-16-49067	4
chr19	33661493	33661661	MajorDMR-16-49068	4
chr19	33664366	33664527	MajorDMR-16-49069	2
chr19	33666379	33666433	MajorDMR-16-49070	2
chr19	33675417	33675459	MajorDMR-16-49071	3
chr19	33794745	33795742	MajorDMR-16-49072	30
chr19	33816952	33817261	MajorDMR-16-49073	3
chr19	33880585	33881731	MajorDMR-16-49074	24
chr19	33883406	33883783	MajorDMR-16-49075	4
chr19	33899266	33900211	MajorDMR-16-49076	19
chr19	33905387	33906055	MajorDMR-16-49077	12
chr19	33923061	33923743	MajorDMR-16-49078	9
chr19	33964797	33964875	MajorDMR-16-49079	3
chr19	33978449	33978486	MajorDMR-16-49080	4
chr19	34041113	34041615	MajorDMR-16-49081	11
chr19	34043296	34043594	MajorDMR-16-49082	7
chr19	34048268	34049406	MajorDMR-16-49083	18
chr19	34083258	34083605	MajorDMR-16-49084	2
chr19	34106715	34106811	MajorDMR-16-49085	2
chr19	34111343	34111401	MajorDMR-16-49086	2
chr19	34114583	34116223	MajorDMR-16-49087	18
chr19	34158265	34158642	MajorDMR-16-49088	2
chr19	34170157	34170359	MajorDMR-16-49089	3
chr19	34175207	34175243	MajorDMR-16-49090	2
chr19	34192345	34192777	MajorDMR-16-49091	10
chr19	34199375	34200100	MajorDMR-16-49092	4
chr19	34218479	34218804	MajorDMR-16-49093	8
chr19	34289399	34289873	MajorDMR-16-49094	14
chr19	34295225	34295471	MajorDMR-16-49095	3
chr19	34304056	34304362	MajorDMR-16-49096	10
chr19	34304964	34305110	MajorDMR-16-49097	3
chr19	34305827	34306046	MajorDMR-16-49098	6
chr19	34310499	34310590	MajorDMR-16-49099	2
chr19	34358775	34358886	MajorDMR-16-49100	2
chr19	34360081	34360551	MajorDMR-16-49101	7
chr19	34365361	34366579	MajorDMR-16-49102	16
chr19	34369143	34369457	MajorDMR-16-49103	7
chr19	34393370	34393471	MajorDMR-16-49104	3
chr19	34406271	34406561	MajorDMR-16-49105	3
chr19	34409095	34410954	MajorDMR-16-49106	8
chr19	34414880	34415129	MajorDMR-16-49107	2
chr19	34416696	34417542	MajorDMR-16-49108	5
chr19	34425971	34426896	MajorDMR-16-49109	17
chr19	34433055	34433087	MajorDMR-16-49110	2
chr19	34440559	34440612	MajorDMR-16-49111	2
chr19	34441275	34441600	MajorDMR-16-49112	11
chr19	34444570	34444919	MajorDMR-16-49113	3
chr19	34463015	34463439	MajorDMR-16-49114	4
chr19	34489128	34489197	MajorDMR-16-49115	3
chr19	34493940	34494710	MajorDMR-16-49116	9
chr19	34507969	34508982	MajorDMR-16-49117	11
chr19	34518480	34518629	MajorDMR-16-49118	3
chr19	34523740	34524588	MajorDMR-16-49119	5
chr19	34532680	34533156	MajorDMR-16-49120	5
chr19	34571450	34571485	MajorDMR-16-49121	3
chr19	34573442	34574081	MajorDMR-16-49122	4
chr19	34587588	34588195	MajorDMR-16-49123	4
chr19	34590119	34590377	MajorDMR-16-49124	5
chr19	34591187	34591660	MajorDMR-16-49125	2
chr19	34602986	34604047	MajorDMR-16-49126	21
chr19	34606569	34607059	MajorDMR-16-49127	14
chr19	34612030	34612123	MajorDMR-16-49128	2
chr19	34664922	34664941	MajorDMR-16-49129	2
chr19	34666822	34666903	MajorDMR-16-49130	3
chr19	34719922	34720543	MajorDMR-16-49131	9
chr19	34727336	34727381	MajorDMR-16-49132	2
chr19	34755829	34755851	MajorDMR-16-49133	2
chr19	34760257	34760399	MajorDMR-16-49134	3
chr19	34773985	34774240	MajorDMR-16-49135	2
chr19	34777959	34778282	MajorDMR-16-49136	5
chr19	34796527	34796913	MajorDMR-16-49137	7
chr19	34858545	34858929	MajorDMR-16-49138	10
chr19	34898925	34898960	MajorDMR-16-49139	2
chr19	34904302	34905033	MajorDMR-16-49140	13
chr19	34922413	34922811	MajorDMR-16-49141	2
chr19	34927454	34927849	MajorDMR-16-49142	6
chr19	34948583	34948942	MajorDMR-16-49143	2
chr19	34959395	34960080	MajorDMR-16-49144	6
chr19	34974020	34974375	MajorDMR-16-49145	2
chr19	34975281	34975779	MajorDMR-16-49146	2
chr19	34991105	34991563	MajorDMR-16-49147	3
chr19	34997019	34997113	MajorDMR-16-49148	4
chr19	35048195	35048474	MajorDMR-16-49149	5
chr19	35085556	35086416	MajorDMR-16-49150	10
chr19	35124670	35124904	MajorDMR-16-49151	3
chr19	35152475	35152517	MajorDMR-16-49152	2
chr19	35158412	35158666	MajorDMR-16-49153	4
chr19	35215287	35215728	MajorDMR-16-49154	3
chr19	35270638	35270924	MajorDMR-16-49155	2
chr19	35326963	35327307	MajorDMR-16-49156	5
chr19	35338087	35338545	MajorDMR-16-49157	3
chr19	35368504	35368975	MajorDMR-16-49158	2
chr19	35379423	35379828	MajorDMR-16-49159	2
chr19	35458486	35458692	MajorDMR-16-49160	2
chr19	35464599	35464643	MajorDMR-16-49161	3
chr19	35522804	35523141	MajorDMR-16-49162	4
chr19	35523872	35524187	MajorDMR-16-49163	4
chr19	35525674	35526319	MajorDMR-16-49164	6
chr19	35531301	35531547	MajorDMR-16-49165	2
chr19	35535088	35535094	MajorDMR-16-49166	2
chr19	35543832	35543837	MajorDMR-16-49167	2
chr19	35560075	35560347	MajorDMR-16-49168	2
chr19	35600809	35600959	MajorDMR-16-49169	3
chr19	35616085	35616447	MajorDMR-16-49170	2
chr19	35666881	35667509	MajorDMR-16-49171	7
chr19	35704906	35705045	MajorDMR-16-49172	3
chr19	35712703	35712857	MajorDMR-16-49173	3
chr19	35721081	35721726	MajorDMR-16-49174	6
chr19	35792061	35792460	MajorDMR-16-49175	3
chr19	35799521	35799666	MajorDMR-16-49176	2
chr19	35817031	35817469	MajorDMR-16-49177	3
chr19	35849175	35849291	MajorDMR-16-49178	3
chr19	35884264	35884425	MajorDMR-16-49179	3
chr19	35887966	35888419	MajorDMR-16-49180	10
chr19	35900179	35900608	MajorDMR-16-49181	6
chr19	35903058	35903343	MajorDMR-16-49182	2
chr19	35907217	35907407	MajorDMR-16-49183	3
chr19	35925449	35925903	MajorDMR-16-49184	12
chr19	35969812	35970426	MajorDMR-16-49185	11
chr19	35990340	35990363	MajorDMR-16-49186	2
chr19	36064018	36064050	MajorDMR-16-49187	2
chr19	36070169	36070181	MajorDMR-16-49188	2
chr19	36089520	36089681	MajorDMR-16-49189	2
chr19	36119114	36119127	MajorDMR-16-49190	2
chr19	36132425	36132813	MajorDMR-16-49191	3
chr19	36136181	36136229	MajorDMR-16-49192	2
chr19	36137417	36137924	MajorDMR-16-49193	5
chr19	36155136	36155405	MajorDMR-16-49194	4
chr19	36165100	36165210	MajorDMR-16-49195	2
chr19	36210314	36210723	MajorDMR-16-49196	2
chr19	36245248	36246057	MajorDMR-16-49197	11
chr19	36268451	36268708	MajorDMR-16-49198	2
chr19	36275108	36275469	MajorDMR-16-49199	3
chr19	36311063	36311167	MajorDMR-16-49200	2
chr19	36331746	36331752	MajorDMR-16-49201	2
chr19	36393063	36393133	MajorDMR-16-49202	3
chr19	36413865	36414100	MajorDMR-16-49203	2
chr19	36434219	36434393	MajorDMR-16-49204	3
chr19	36461436	36461616	MajorDMR-16-49205	2
chr19	36490526	36490540	MajorDMR-16-49206	2
chr19	36494642	36494667	MajorDMR-16-49207	2
chr19	36496290	36496589	MajorDMR-16-49208	4
chr19	36499445	36499507	MajorDMR-16-49209	2
chr19	36537564	36537652	MajorDMR-16-49210	2
chr19	36572226	36572736	MajorDMR-16-49211	6
chr19	36617399	36617499	MajorDMR-16-49212	2
chr19	36660135	36660842	MajorDMR-16-49213	11
chr19	36682574	36682764	MajorDMR-16-49214	2
chr19	36688999	36689070	MajorDMR-16-49215	3
chr19	36700344	36700392	MajorDMR-16-49216	2
chr19	36713230	36713414	MajorDMR-16-49217	5
chr19	36837851	36838250	MajorDMR-16-49218	4
chr19	36868603	36868703	MajorDMR-16-49219	4
chr19	36880043	36880087	MajorDMR-16-49220	3
chr19	36900889	36900945	MajorDMR-16-49221	2
chr19	36906767	36907387	MajorDMR-16-49222	6
chr19	36921071	36922123	MajorDMR-16-49223	11
chr19	36962704	36963205	MajorDMR-16-49224	2
chr19	36978183	36978659	MajorDMR-16-49225	3
chr19	37085469	37085893	MajorDMR-16-49226	7
chr19	37095012	37095039	MajorDMR-16-49227	2
chr19	37100060	37100102	MajorDMR-16-49228	2
chr19	37143672	37143699	MajorDMR-16-49229	3
chr19	37337451	37337461	MajorDMR-16-49230	2
chr19	37454155	37454653	MajorDMR-16-49231	5
chr19	37465348	37465918	MajorDMR-16-49232	7
chr19	37477538	37477604	MajorDMR-16-49233	2
chr19	37550022	37550160	MajorDMR-16-49234	2
chr19	37566037	37566517	MajorDMR-16-49235	3
chr19	37811843	37812189	MajorDMR-16-49236	2
chr19	37958823	37959074	MajorDMR-16-49237	4
chr19	38008480	38009003	MajorDMR-16-49238	7
chr19	38039767	38039790	MajorDMR-16-49239	3
chr19	38048940	38049297	MajorDMR-16-49240	4
chr19	38283610	38283706	MajorDMR-16-49241	2
chr19	38310658	38310957	MajorDMR-16-49242	2
chr19	38325219	38325290	MajorDMR-16-49243	2
chr19	38411061	38411422	MajorDMR-16-49244	2
chr19	38422516	38423235	MajorDMR-16-49245	7
chr19	38450288	38450502	MajorDMR-16-49246	3
chr19	38458963	38459012	MajorDMR-16-49247	5
chr19	38470150	38470592	MajorDMR-16-49248	8
chr19	38471315	38471935	MajorDMR-16-49249	8
chr19	38474661	38475523	MajorDMR-16-49250	9
chr19	38477073	38477354	MajorDMR-16-49251	2
chr19	38488827	38488865	MajorDMR-16-49252	3
chr19	38500112	38500330	MajorDMR-16-49253	4
chr19	38506458	38506669	MajorDMR-16-49254	3
chr19	38515857	38516005	MajorDMR-16-49255	2
chr19	38563993	38564297	MajorDMR-16-49256	10
chr19	38571855	38571976	MajorDMR-16-49257	5
chr19	38592505	38592773	MajorDMR-16-49258	6
chr19	38623953	38624044	MajorDMR-16-49259	2
chr19	38627366	38627466	MajorDMR-16-49260	4
chr19	38632926	38633552	MajorDMR-16-49261	5
chr19	38635178	38635417	MajorDMR-16-49262	3
chr19	38640534	38640802	MajorDMR-16-49263	6
chr19	38643195	38643431	MajorDMR-16-49264	13
chr19	38646206	38646459	MajorDMR-16-49265	3
chr19	38657044	38657178	MajorDMR-16-49266	4
chr19	38658071	38660329	MajorDMR-16-49267	26
chr19	38661002	38661370	MajorDMR-16-49268	9
chr19	38663882	38664339	MajorDMR-16-49269	14
chr19	38673921	38674841	MajorDMR-16-49270	7
chr19	38679554	38679673	MajorDMR-16-49271	2
chr19	38681223	38681616	MajorDMR-16-49272	5
chr19	38684286	38684291	MajorDMR-16-49273	2
chr19	38691497	38691555	MajorDMR-16-49274	4
chr19	38692289	38692377	MajorDMR-16-49275	2
chr19	38693097	38693529	MajorDMR-16-49276	8
chr19	38695353	38695837	MajorDMR-16-49277	10
chr19	38706863	38706928	MajorDMR-16-49278	3
chr19	38712983	38713359	MajorDMR-16-49279	3
chr19	38730714	38730856	MajorDMR-16-49280	5
chr19	38741973	38742625	MajorDMR-16-49281	9
chr19	38758411	38758471	MajorDMR-16-49282	2
chr19	38760770	38761858	MajorDMR-16-49283	8
chr19	38768384	38768797	MajorDMR-16-49284	5
chr19	38776353	38776740	MajorDMR-16-49285	4
chr19	38778125	38779124	MajorDMR-16-49286	4
chr19	38782881	38783199	MajorDMR-16-49287	2
chr19	38804688	38804702	MajorDMR-16-49288	2
chr19	38812308	38812459	MajorDMR-16-49289	2
chr19	38837836	38838013	MajorDMR-16-49290	5
chr19	38854579	38854647	MajorDMR-16-49291	3
chr19	38886138	38886729	MajorDMR-16-49292	5
chr19	38993530	38994234	MajorDMR-16-49293	13
chr19	39020024	39020783	MajorDMR-16-49294	19
chr19	39023848	39024745	MajorDMR-16-49295	9
chr19	39028865	39029232	MajorDMR-16-49296	5
chr19	39108528	39108673	MajorDMR-16-49297	2
chr19	39148880	39149625	MajorDMR-16-49298	4
chr19	39160265	39160645	MajorDMR-16-49299	6
chr19	39162014	39162219	MajorDMR-16-49300	2
chr19	39192444	39192571	MajorDMR-16-49301	2
chr19	39202326	39202821	MajorDMR-16-49302	7
chr19	39239048	39239322	MajorDMR-16-49303	4
chr19	39254066	39254336	MajorDMR-16-49304	2
chr19	39321398	39321590	MajorDMR-16-49305	2
chr19	39353109	39353396	MajorDMR-16-49306	3
chr19	39379808	39380277	MajorDMR-16-49307	2
chr19	39392788	39393696	MajorDMR-16-49308	16
chr19	39394216	39395238	MajorDMR-16-49309	9
chr19	39426363	39426975	MajorDMR-16-49310	4
chr19	39427832	39428738	MajorDMR-16-49311	10
chr19	39467500	39467769	MajorDMR-16-49312	7
chr19	39507678	39508047	MajorDMR-16-49313	6
chr19	39530011	39530097	MajorDMR-16-49314	2
chr19	39548740	39549099	MajorDMR-16-49315	2
chr19	39556776	39557128	MajorDMR-16-49316	6
chr19	39569376	39569541	MajorDMR-16-49317	2
chr19	39596804	39597200	MajorDMR-16-49318	5
chr19	39602484	39602759	MajorDMR-16-49319	2
chr19	39604077	39604141	MajorDMR-16-49320	2
chr19	39617363	39617671	MajorDMR-16-49321	3
chr19	39618271	39619322	MajorDMR-16-49322	8
chr19	39629140	39629661	MajorDMR-16-49323	11
chr19	39635525	39636431	MajorDMR-16-49324	3
chr19	39718892	39720528	MajorDMR-16-49325	15
chr19	39739101	39739480	MajorDMR-16-49326	3
chr19	39754426	39754763	MajorDMR-16-49327	4
chr19	39797416	39798500	MajorDMR-16-49328	4
chr19	39859310	39859464	MajorDMR-16-49329	3
chr19	39870278	39870941	MajorDMR-16-49330	14
chr19	39968251	39968751	MajorDMR-16-49331	2
chr19	39992742	39993382	MajorDMR-16-49332	4
chr19	40032994	40033478	MajorDMR-16-49333	5
chr19	40052532	40052663	MajorDMR-16-49334	3
chr19	40055666	40056061	MajorDMR-16-49335	3
chr19	40062788	40062915	MajorDMR-16-49336	2
chr19	40073139	40073269	MajorDMR-16-49337	2
chr19	40075224	40075435	MajorDMR-16-49338	2
chr19	40076617	40076760	MajorDMR-16-49339	2
chr19	40110269	40110721	MajorDMR-16-49340	2
chr19	40136514	40136658	MajorDMR-16-49341	2
chr19	40140522	40141029	MajorDMR-16-49342	3
chr19	40143467	40144209	MajorDMR-16-49343	5
chr19	40148945	40149104	MajorDMR-16-49344	2
chr19	40152841	40153406	MajorDMR-16-49345	3
chr19	40161771	40161883	MajorDMR-16-49346	3
chr19	40168345	40168559	MajorDMR-16-49347	3
chr19	40217188	40217936	MajorDMR-16-49348	5
chr19	40229602	40229944	MajorDMR-16-49349	2
chr19	40230741	40230995	MajorDMR-16-49350	2
chr19	40238263	40238274	MajorDMR-16-49351	2
chr19	40245808	40246158	MajorDMR-16-49352	2
chr19	40259233	40259245	MajorDMR-16-49353	2
chr19	40265239	40265539	MajorDMR-16-49354	2
chr19	40295911	40295989	MajorDMR-16-49355	2
chr19	40316874	40317216	MajorDMR-16-49356	4
chr19	40349121	40349602	MajorDMR-16-49357	3
chr19	40366171	40366446	MajorDMR-16-49358	3
chr19	40372182	40372751	MajorDMR-16-49359	3
chr19	40388705	40388941	MajorDMR-16-49360	2
chr19	40398332	40398442	MajorDMR-16-49361	6
chr19	40421291	40421754	MajorDMR-16-49362	5
chr19	40444123	40444393	MajorDMR-16-49363	3
chr19	40485033	40485417	MajorDMR-16-49364	6
chr19	40524546	40524825	MajorDMR-16-49365	3
chr19	40617475	40617825	MajorDMR-16-49366	2
chr19	40629094	40629145	MajorDMR-16-49367	2
chr19	40635516	40635532	MajorDMR-16-49368	2
chr19	40673054	40673416	MajorDMR-16-49369	5
chr19	40747759	40747841	MajorDMR-16-49370	9
chr19	40785337	40785343	MajorDMR-16-49371	2
chr19	40787853	40788086	MajorDMR-16-49372	3
chr19	40850440	40850764	MajorDMR-16-49373	8
chr19	40861708	40861741	MajorDMR-16-49374	2
chr19	40868621	40868793	MajorDMR-16-49375	3
chr19	40875829	40875875	MajorDMR-16-49376	2
chr19	40904584	40904955	MajorDMR-16-49377	3
chr19	40919225	40919524	MajorDMR-16-49378	3
chr19	40920903	40921132	MajorDMR-16-49379	4
chr19	40926529	40926563	MajorDMR-16-49380	2
chr19	40939314	40939516	MajorDMR-16-49381	2
chr19	40948565	40948725	MajorDMR-16-49382	2
chr19	41007928	41008267	MajorDMR-16-49383	9
chr19	41058020	41058698	MajorDMR-16-49384	4
chr19	41119075	41119983	MajorDMR-16-49385	9
chr19	41130979	41131130	MajorDMR-16-49386	3
chr19	41179896	41179951	MajorDMR-16-49387	2
chr19	41212254	41212612	MajorDMR-16-49388	3
chr19	41247020	41247335	MajorDMR-16-49389	2
chr19	41285437	41285517	MajorDMR-16-49390	2
chr19	41287903	41287958	MajorDMR-16-49391	3
chr19	41316430	41316615	MajorDMR-16-49392	3
chr19	41367910	41368388	MajorDMR-16-49393	8
chr19	41381417	41381858	MajorDMR-16-49394	3
chr19	41415437	41416698	MajorDMR-16-49395	6
chr19	41420238	41420351	MajorDMR-16-49396	2
chr19	41438134	41438440	MajorDMR-16-49397	2
chr19	41464906	41465090	MajorDMR-16-49398	2
chr19	41476165	41476419	MajorDMR-16-49399	2
chr19	41487484	41487598	MajorDMR-16-49400	2
chr19	41500043	41500231	MajorDMR-16-49401	2
chr19	41507407	41507427	MajorDMR-16-49402	2
chr19	41510224	41510461	MajorDMR-16-49403	2
chr19	41512484	41512668	MajorDMR-16-49404	2
chr19	41513317	41513681	MajorDMR-16-49405	3
chr19	41530178	41530207	MajorDMR-16-49406	2
chr19	41543725	41543856	MajorDMR-16-49407	2
chr19	41555209	41555320	MajorDMR-16-49408	3
chr19	41557288	41558016	MajorDMR-16-49409	6
chr19	41634939	41635059	MajorDMR-16-49410	3
chr19	41660807	41661034	MajorDMR-16-49411	2
chr19	41695219	41695436	MajorDMR-16-49412	2
chr19	41696312	41696698	MajorDMR-16-49413	2
chr19	41814101	41814119	MajorDMR-16-49414	2
chr19	41839754	41839846	MajorDMR-16-49415	2
chr19	41846464	41846774	MajorDMR-16-49416	4
chr19	41882018	41882123	MajorDMR-16-49417	2
chr19	41951858	41951908	MajorDMR-16-49418	2
chr19	41953855	41954071	MajorDMR-16-49419	2
chr19	41962398	41962719	MajorDMR-16-49420	5
chr19	41975517	41975674	MajorDMR-16-49421	2
chr19	42000700	42001199	MajorDMR-16-49422	3
chr19	42001884	42002343	MajorDMR-16-49423	2
chr19	42023018	42023411	MajorDMR-16-49424	3
chr19	42037842	42037991	MajorDMR-16-49425	2
chr19	42041464	42041480	MajorDMR-16-49426	2
chr19	42046040	42046083	MajorDMR-16-49427	2
chr19	42055438	42056546	MajorDMR-16-49428	7
chr19	42078822	42079563	MajorDMR-16-49429	5
chr19	42084384	42084891	MajorDMR-16-49430	3
chr19	42091999	42092167	MajorDMR-16-49431	2
chr19	42092917	42093906	MajorDMR-16-49432	6
chr19	42095061	42095223	MajorDMR-16-49433	2
chr19	42105682	42106332	MajorDMR-16-49434	3
chr19	42131516	42131761	MajorDMR-16-49435	2
chr19	42135168	42135584	MajorDMR-16-49436	2
chr19	42145748	42146048	MajorDMR-16-49437	2
chr19	42172349	42172770	MajorDMR-16-49438	2
chr19	42190843	42190985	MajorDMR-16-49439	2
chr19	42228911	42228921	MajorDMR-16-49440	2
chr19	42230026	42230887	MajorDMR-16-49441	5
chr19	42239843	42240082	MajorDMR-16-49442	5
chr19	42272214	42272263	MajorDMR-16-49443	2
chr19	42290597	42290881	MajorDMR-16-49444	2
chr19	42317450	42317742	MajorDMR-16-49445	2
chr19	42333946	42334120	MajorDMR-16-49446	2
chr19	42350726	42350792	MajorDMR-16-49447	3
chr19	42470487	42470791	MajorDMR-16-49448	6
chr19	42488725	42489205	MajorDMR-16-49449	4
chr19	42501203	42501221	MajorDMR-16-49450	2
chr19	42514508	42514864	MajorDMR-16-49451	3
chr19	42517252	42517256	MajorDMR-16-49452	2
chr19	42527345	42527976	MajorDMR-16-49453	10
chr19	42528780	42528928	MajorDMR-16-49454	6
chr19	42549851	42550126	MajorDMR-16-49455	7
chr19	42553690	42553742	MajorDMR-16-49456	2
chr19	42586306	42586718	MajorDMR-16-49457	2
chr19	42625035	42625526	MajorDMR-16-49458	2
chr19	42664911	42665204	MajorDMR-16-49459	5
chr19	42676061	42676087	MajorDMR-16-49460	2
chr19	42687316	42687854	MajorDMR-16-49461	5
chr19	42717807	42717879	MajorDMR-16-49462	2
chr19	42777625	42777662	MajorDMR-16-49463	2
chr19	42789561	42789692	MajorDMR-16-49464	3
chr19	42790208	42790539	MajorDMR-16-49465	5
chr19	42792258	42792359	MajorDMR-16-49466	5
chr19	42804949	42805516	MajorDMR-16-49467	8
chr19	42807579	42807597	MajorDMR-16-49468	2
chr19	42818271	42818578	MajorDMR-16-49469	4
chr19	42826476	42826645	MajorDMR-16-49470	6
chr19	42853690	42853788	MajorDMR-16-49471	2
chr19	42869275	42869441	MajorDMR-16-49472	2
chr19	42871463	42872431	MajorDMR-16-49473	9
chr19	42878083	42878213	MajorDMR-16-49474	3
chr19	42886340	42886675	MajorDMR-16-49475	3
chr19	42894692	42894802	MajorDMR-16-49476	2
chr19	42898910	42899359	MajorDMR-16-49477	4
chr19	42900151	42900400	MajorDMR-16-49478	3
chr19	42907048	42907268	MajorDMR-16-49479	3
chr19	42925768	42926299	MajorDMR-16-49480	9
chr19	42942677	42942727	MajorDMR-16-49481	2
chr19	42977676	42979159	MajorDMR-16-49482	17
chr19	42989305	42989592	MajorDMR-16-49483	3
chr19	43002139	43002394	MajorDMR-16-49484	4
chr19	43003477	43003638	MajorDMR-16-49485	2
chr19	43023551	43023617	MajorDMR-16-49486	2
chr19	43067867	43068213	MajorDMR-16-49487	2
chr19	43085415	43085685	MajorDMR-16-49488	4
chr19	43089447	43090553	MajorDMR-16-49489	6
chr19	43208266	43208625	MajorDMR-16-49490	7
chr19	43230079	43230475	MajorDMR-16-49491	2
chr19	43246248	43246319	MajorDMR-16-49492	3
chr19	43250880	43250933	MajorDMR-16-49493	2
chr19	43251614	43251625	MajorDMR-16-49494	2
chr19	43293792	43293992	MajorDMR-16-49495	2
chr19	43304558	43304597	MajorDMR-16-49496	2
chr19	43325924	43326075	MajorDMR-16-49497	2
chr19	43347782	43347932	MajorDMR-16-49498	2
chr19	43436487	43436538	MajorDMR-16-49499	3
chr19	43449058	43449694	MajorDMR-16-49500	3
chr19	43493816	43494258	MajorDMR-16-49501	5
chr19	43497687	43497929	MajorDMR-16-49502	2
chr19	43498852	43499111	MajorDMR-16-49503	2
chr19	43519870	43519970	MajorDMR-16-49504	2
chr19	43532352	43532517	MajorDMR-16-49505	3
chr19	43542846	43542882	MajorDMR-16-49506	2
chr19	43551529	43551894	MajorDMR-16-49507	2
chr19	43588288	43588695	MajorDMR-16-49508	2
chr19	43600307	43600590	MajorDMR-16-49509	2
chr19	43613270	43613473	MajorDMR-16-49510	2
chr19	43622822	43623277	MajorDMR-16-49511	3
chr19	43624423	43624822	MajorDMR-16-49512	2
chr19	43630746	43631170	MajorDMR-16-49513	4
chr19	43632000	43632404	MajorDMR-16-49514	3
chr19	43650021	43650248	MajorDMR-16-49515	2
chr19	43651336	43651693	MajorDMR-16-49516	2
chr19	43654338	43654606	MajorDMR-16-49517	2
chr19	43665310	43665583	MajorDMR-16-49518	2
chr19	43695261	43695376	MajorDMR-16-49519	2
chr19	43700905	43700922	MajorDMR-16-49520	2
chr19	43711536	43711855	MajorDMR-16-49521	2
chr19	43726840	43726961	MajorDMR-16-49522	2
chr19	43728159	43728337	MajorDMR-16-49523	2
chr19	43742429	43742468	MajorDMR-16-49524	2
chr19	43761634	43762012	MajorDMR-16-49525	2
chr19	43765639	43765708	MajorDMR-16-49526	2
chr19	43775573	43775615	MajorDMR-16-49527	2
chr19	43776351	43776593	MajorDMR-16-49528	2
chr19	43788172	43788551	MajorDMR-16-49529	2
chr19	43805014	43805075	MajorDMR-16-49530	2
chr19	43810807	43811159	MajorDMR-16-49531	3
chr19	43844176	43844196	MajorDMR-16-49532	2
chr19	43846462	43846645	MajorDMR-16-49533	4
chr19	43850224	43850388	MajorDMR-16-49534	2
chr19	43851104	43851207	MajorDMR-16-49535	2
chr19	43854824	43855026	MajorDMR-16-49536	2
chr19	43857860	43858175	MajorDMR-16-49537	8
chr19	43880666	43880687	MajorDMR-16-49538	2
chr19	43884412	43884963	MajorDMR-16-49539	3
chr19	43910270	43910884	MajorDMR-16-49540	16
chr19	43942699	43943159	MajorDMR-16-49541	4
chr19	44002487	44002717	MajorDMR-16-49542	2
chr19	44025949	44026040	MajorDMR-16-49543	2
chr19	44029883	44030358	MajorDMR-16-49544	2
chr19	44049371	44050383	MajorDMR-16-49545	7
chr19	44057970	44058660	MajorDMR-16-49546	6
chr19	44061827	44061893	MajorDMR-16-49547	3
chr19	44068227	44068401	MajorDMR-16-49548	3
chr19	44073919	44074040	MajorDMR-16-49549	4
chr19	44080349	44080454	MajorDMR-16-49550	4
chr19	44085110	44085528	MajorDMR-16-49551	3
chr19	44098357	44098807	MajorDMR-16-49552	2
chr19	44109057	44109936	MajorDMR-16-49553	16
chr19	44114381	44114648	MajorDMR-16-49554	3
chr19	44118442	44119189	MajorDMR-16-49555	3
chr19	44129077	44129092	MajorDMR-16-49556	2
chr19	44134826	44135193	MajorDMR-16-49557	2
chr19	44140487	44140820	MajorDMR-16-49558	7
chr19	44146825	44146983	MajorDMR-16-49559	4
chr19	44147621	44147648	MajorDMR-16-49560	2
chr19	44164836	44165642	MajorDMR-16-49561	16
chr19	44170298	44170759	MajorDMR-16-49562	2
chr19	44191330	44191683	MajorDMR-16-49563	6
chr19	44204395	44205604	MajorDMR-16-49564	8
chr19	44215326	44215971	MajorDMR-16-49565	6
chr19	44227953	44228011	MajorDMR-16-49566	3
chr19	44231292	44231490	MajorDMR-16-49567	6
chr19	44240725	44240759	MajorDMR-16-49568	2
chr19	44261427	44261473	MajorDMR-16-49569	2
chr19	44263592	44263811	MajorDMR-16-49570	2
chr19	44269124	44269462	MajorDMR-16-49571	2
chr19	44272424	44272481	MajorDMR-16-49572	3
chr19	44279125	44279246	MajorDMR-16-49573	9
chr19	44312536	44313394	MajorDMR-16-49574	13
chr19	44405378	44405434	MajorDMR-16-49575	2
chr19	44580626	44581042	MajorDMR-16-49576	4
chr19	44636009	44636359	MajorDMR-16-49577	2
chr19	44699127	44699181	MajorDMR-16-49578	2
chr19	44807448	44807739	MajorDMR-16-49579	2
chr19	44850236	44850993	MajorDMR-16-49580	7
chr19	44869893	44870129	MajorDMR-16-49581	2
chr19	44992530	44992994	MajorDMR-16-49582	3
chr19	45021524	45021542	MajorDMR-16-49583	2
chr19	45027834	45028103	MajorDMR-16-49584	2
chr19	45074476	45074517	MajorDMR-16-49585	2
chr19	45103641	45103967	MajorDMR-16-49586	5
chr19	45137159	45138058	MajorDMR-16-49587	13
chr19	45138619	45138637	MajorDMR-16-49588	2
chr19	45141897	45141947	MajorDMR-16-49589	3
chr19	45148802	45148820	MajorDMR-16-49590	2
chr19	45150036	45150918	MajorDMR-16-49591	26
chr19	45151790	45152157	MajorDMR-16-49592	2
chr19	45158873	45159054	MajorDMR-16-49593	4
chr19	45160549	45160985	MajorDMR-16-49594	3
chr19	45165084	45165508	MajorDMR-16-49595	3
chr19	45166103	45167537	MajorDMR-16-49596	10
chr19	45169435	45169675	MajorDMR-16-49597	5
chr19	45180580	45181240	MajorDMR-16-49598	11
chr19	45188355	45188638	MajorDMR-16-49599	6
chr19	45195307	45196014	MajorDMR-16-49600	5
chr19	45242543	45242614	MajorDMR-16-49601	2
chr19	45244450	45245982	MajorDMR-16-49602	13
chr19	45260373	45260408	MajorDMR-16-49603	2
chr19	45262129	45262537	MajorDMR-16-49604	2
chr19	45275333	45275338	MajorDMR-16-49605	2
chr19	45276878	45276976	MajorDMR-16-49606	4
chr19	45278076	45278567	MajorDMR-16-49607	2
chr19	45283717	45284217	MajorDMR-16-49608	2
chr19	45293499	45293756	MajorDMR-16-49609	8
chr19	45352521	45353087	MajorDMR-16-49610	3
chr19	45368668	45369378	MajorDMR-16-49611	24
chr19	45376749	45377125	MajorDMR-16-49612	6
chr19	45395786	45395841	MajorDMR-16-49613	2
chr19	45398155	45398361	MajorDMR-16-49614	6
chr19	45417336	45417489	MajorDMR-16-49615	2
chr19	45470046	45470260	MajorDMR-16-49616	2
chr19	45533796	45534232	MajorDMR-16-49617	2
chr19	45549054	45549478	MajorDMR-16-49618	7
chr19	45571901	45572500	MajorDMR-16-49619	3
chr19	45603108	45603996	MajorDMR-16-49620	18
chr19	45622037	45622269	MajorDMR-16-49621	2
chr19	45626912	45627158	MajorDMR-16-49622	3
chr19	45628763	45628896	MajorDMR-16-49623	3
chr19	45637592	45637683	MajorDMR-16-49624	4
chr19	45638869	45639684	MajorDMR-16-49625	14
chr19	45640221	45641270	MajorDMR-16-49626	15
chr19	45645822	45646429	MajorDMR-16-49627	8
chr19	45657361	45657943	MajorDMR-16-49628	4
chr19	45711732	45711811	MajorDMR-16-49629	2
chr19	45751798	45751806	MajorDMR-16-49630	2
chr19	45779511	45779953	MajorDMR-16-49631	9
chr19	45781414	45781688	MajorDMR-16-49632	8
chr19	45797660	45797855	MajorDMR-16-49633	3
chr19	45803433	45804168	MajorDMR-16-49634	8
chr19	45813328	45813670	MajorDMR-16-49635	10
chr19	45826253	45826411	MajorDMR-16-49636	2
chr19	45843424	45843720	MajorDMR-16-49637	3
chr19	45873212	45873226	MajorDMR-16-49638	3
chr19	45885885	45886339	MajorDMR-16-49639	2
chr19	45905592	45906021	MajorDMR-16-49640	2
chr19	45919629	45919647	MajorDMR-16-49641	2
chr19	45932671	45932706	MajorDMR-16-49642	2
chr19	45999145	45999178	MajorDMR-16-49643	2
chr19	46013504	46013554	MajorDMR-16-49644	2
chr19	46028066	46028327	MajorDMR-16-49645	7
chr19	46047248	46047681	MajorDMR-16-49646	5
chr19	46073922	46074218	MajorDMR-16-49647	2
chr19	46082229	46082265	MajorDMR-16-49648	2
chr19	46138682	46138698	MajorDMR-16-49649	2
chr19	46142575	46142980	MajorDMR-16-49650	2
chr19	46157393	46157753	MajorDMR-16-49651	3
chr19	46181659	46181913	MajorDMR-16-49652	2
chr19	46194298	46194534	MajorDMR-16-49653	2
chr19	46213940	46214181	MajorDMR-16-49654	2
chr19	46230747	46231234	MajorDMR-16-49655	2
chr19	46232767	46232863	MajorDMR-16-49656	2
chr19	46274377	46274399	MajorDMR-16-49657	3
chr19	46282511	46283046	MajorDMR-16-49658	11
chr19	46294503	46295029	MajorDMR-16-49659	3
chr19	46307556	46308006	MajorDMR-16-49660	2
chr19	46318658	46319413	MajorDMR-16-49661	11
chr19	46387807	46387878	MajorDMR-16-49662	3
chr19	46388395	46388419	MajorDMR-16-49663	2
chr19	46416391	46416565	MajorDMR-16-49664	3
chr19	46437943	46438945	MajorDMR-16-49665	5
chr19	46440519	46440827	MajorDMR-16-49666	2
chr19	46443567	46443802	MajorDMR-16-49667	3
chr19	46508360	46509547	MajorDMR-16-49668	12
chr19	46513427	46513913	MajorDMR-16-49669	2
chr19	46519766	46520148	MajorDMR-16-49670	3
chr19	46522990	46524350	MajorDMR-16-49671	9
chr19	46554051	46554291	MajorDMR-16-49672	2
chr19	46576967	46577318	MajorDMR-16-49673	2
chr19	46626964	46627241	MajorDMR-16-49674	2
chr19	46649074	46649338	MajorDMR-16-49675	2
chr19	46649839	46650045	MajorDMR-16-49676	3
chr19	46688082	46688206	MajorDMR-16-49677	3
chr19	46697660	46697807	MajorDMR-16-49678	3
chr19	46709692	46709807	MajorDMR-16-49679	2
chr19	46714826	46715376	MajorDMR-16-49680	4
chr19	46725727	46725746	MajorDMR-16-49681	2
chr19	46731290	46732298	MajorDMR-16-49682	8
chr19	46744851	46745422	MajorDMR-16-49683	5
chr19	46748855	46749998	MajorDMR-16-49684	11
chr19	46785366	46785776	MajorDMR-16-49685	2
chr19	46801192	46801465	MajorDMR-16-49686	2
chr19	46817046	46817603	MajorDMR-16-49687	5
chr19	46825379	46825582	MajorDMR-16-49688	4
chr19	46830685	46830746	MajorDMR-16-49689	2
chr19	46845679	46845712	MajorDMR-16-49690	3
chr19	46861952	46862575	MajorDMR-16-49691	6
chr19	46876523	46876558	MajorDMR-16-49692	3
chr19	46881081	46882335	MajorDMR-16-49693	8
chr19	46906766	46906945	MajorDMR-16-49694	2
chr19	46911695	46912166	MajorDMR-16-49695	14
chr19	46940283	46940513	MajorDMR-16-49696	2
chr19	46957702	46957709	MajorDMR-16-49697	2
chr19	46975962	46976123	MajorDMR-16-49698	3
chr19	46979383	46979859	MajorDMR-16-49699	2
chr19	46982857	46982961	MajorDMR-16-49700	4
chr19	47002902	47003027	MajorDMR-16-49701	2
chr19	47010345	47010610	MajorDMR-16-49702	3
chr19	47024611	47024725	MajorDMR-16-49703	3
chr19	47031448	47031527	MajorDMR-16-49704	3
chr19	47040963	47040978	MajorDMR-16-49705	2
chr19	47060173	47060507	MajorDMR-16-49706	3
chr19	47063661	47064053	MajorDMR-16-49707	3
chr19	47080341	47080699	MajorDMR-16-49708	5
chr19	47095019	47095067	MajorDMR-16-49709	2
chr19	47096106	47096404	MajorDMR-16-49710	2
chr19	47096920	47096928	MajorDMR-16-49711	2
chr19	47136958	47136977	MajorDMR-16-49712	2
chr19	47152204	47153452	MajorDMR-16-49713	7
chr19	47216719	47216942	MajorDMR-16-49714	2
chr19	47219333	47219380	MajorDMR-16-49715	2
chr19	47227913	47228065	MajorDMR-16-49716	4
chr19	47246291	47246300	MajorDMR-16-49717	2
chr19	47262948	47263222	MajorDMR-16-49718	3
chr19	47276452	47276621	MajorDMR-16-49719	4
chr19	47295056	47295731	MajorDMR-16-49720	7
chr19	47310887	47311338	MajorDMR-16-49721	2
chr19	47345039	47345088	MajorDMR-16-49722	3
chr19	47362002	47362416	MajorDMR-16-49723	2
chr19	47373066	47373305	MajorDMR-16-49724	5
chr19	47385842	47386455	MajorDMR-16-49725	7
chr19	47397128	47397134	MajorDMR-16-49726	2
chr19	47402117	47402139	MajorDMR-16-49727	2
chr19	47404141	47404404	MajorDMR-16-49728	4
chr19	47422636	47422822	MajorDMR-16-49729	4
chr19	47424518	47424544	MajorDMR-16-49730	2
chr19	47425654	47426105	MajorDMR-16-49731	5
chr19	47429576	47429718	MajorDMR-16-49732	5
chr19	47432315	47432676	MajorDMR-16-49733	3
chr19	47434442	47434540	MajorDMR-16-49734	2
chr19	47457235	47457413	MajorDMR-16-49735	3
chr19	47461533	47461558	MajorDMR-16-49736	2
chr19	47471083	47471696	MajorDMR-16-49737	5
chr19	47479046	47479882	MajorDMR-16-49738	10
chr19	47481175	47481185	MajorDMR-16-49739	2
chr19	47485605	47486082	MajorDMR-16-49740	8
chr19	47494864	47495380	MajorDMR-16-49741	3
chr19	47526950	47527311	MajorDMR-16-49742	3
chr19	47528190	47528558	MajorDMR-16-49743	7
chr19	47531587	47531886	MajorDMR-16-49744	6
chr19	47557049	47557372	MajorDMR-16-49745	2
chr19	47576776	47576964	MajorDMR-16-49746	3
chr19	47600732	47601216	MajorDMR-16-49747	18
chr19	47602953	47603027	MajorDMR-16-49748	2
chr19	47637911	47638272	MajorDMR-16-49749	3
chr19	47645838	47646756	MajorDMR-16-49750	6
chr19	47648106	47648282	MajorDMR-16-49751	3
chr19	47651326	47651346	MajorDMR-16-49752	2
chr19	47660105	47660876	MajorDMR-16-49753	9
chr19	47748346	47748352	MajorDMR-16-49754	2
chr19	47785848	47785949	MajorDMR-16-49755	3
chr19	47786630	47786672	MajorDMR-16-49756	2
chr19	47810898	47811268	MajorDMR-16-49757	2
chr19	47871371	47871482	MajorDMR-16-49758	2
chr19	47892667	47892744	MajorDMR-16-49759	3
chr19	47945343	47945392	MajorDMR-16-49760	2
chr19	47960389	47960438	MajorDMR-16-49761	2
chr19	48039914	48040619	MajorDMR-16-49762	6
chr19	48043322	48043369	MajorDMR-16-49763	2
chr19	48085801	48085869	MajorDMR-16-49764	2
chr19	48114185	48114259	MajorDMR-16-49765	3
chr19	48116807	48117331	MajorDMR-16-49766	4
chr19	48121720	48121930	MajorDMR-16-49767	3
chr19	48127130	48127234	MajorDMR-16-49768	2
chr19	48129729	48129739	MajorDMR-16-49769	2
chr19	48135436	48135597	MajorDMR-16-49770	4
chr19	48148211	48148604	MajorDMR-16-49771	9
chr19	48167846	48167882	MajorDMR-16-49772	2
chr19	48170343	48171114	MajorDMR-16-49773	10
chr19	48179898	48180341	MajorDMR-16-49774	5
chr19	48182506	48182701	MajorDMR-16-49775	2
chr19	48186254	48186281	MajorDMR-16-49776	2
chr19	48189044	48189062	MajorDMR-16-49777	7
chr19	48195108	48195394	MajorDMR-16-49778	2
chr19	48197381	48197419	MajorDMR-16-49779	2
chr19	48198555	48198877	MajorDMR-16-49780	3
chr19	48205675	48206403	MajorDMR-16-49781	31
chr19	48219028	48219286	MajorDMR-16-49782	2
chr19	48269217	48269314	MajorDMR-16-49783	2
chr19	48300644	48300845	MajorDMR-16-49784	3
chr19	48363764	48363923	MajorDMR-16-49785	3
chr19	48465132	48465313	MajorDMR-16-49786	2
chr19	48467243	48467275	MajorDMR-16-49787	2
chr19	48470092	48470221	MajorDMR-16-49788	2
chr19	48483847	48483871	MajorDMR-16-49789	2
chr19	48517527	48518304	MajorDMR-16-49790	3
chr19	48533674	48533701	MajorDMR-16-49791	2
chr19	48562475	48562515	MajorDMR-16-49792	2
chr19	48582557	48582648	MajorDMR-16-49793	2
chr19	48583347	48583710	MajorDMR-16-49794	2
chr19	48651767	48652243	MajorDMR-16-49795	12
chr19	48656178	48656220	MajorDMR-16-49796	3
chr19	48675142	48675613	MajorDMR-16-49797	5
chr19	48696935	48696961	MajorDMR-16-49798	3
chr19	48697967	48698276	MajorDMR-16-49799	3
chr19	48704142	48704164	MajorDMR-16-49800	2
chr19	48708518	48708526	MajorDMR-16-49801	2
chr19	48769170	48769496	MajorDMR-16-49802	3
chr19	48817934	48818190	MajorDMR-16-49803	2
chr19	48826983	48827015	MajorDMR-16-49804	2
chr19	48836763	48837107	MajorDMR-16-49805	2
chr19	48844129	48844430	MajorDMR-16-49806	5
chr19	48844995	48845073	MajorDMR-16-49807	3
chr19	48851381	48851888	MajorDMR-16-49808	8
chr19	48858623	48858732	MajorDMR-16-49809	2
chr19	48898416	48899406	MajorDMR-16-49810	8
chr19	48904606	48905129	MajorDMR-16-49811	6
chr19	48941188	48941542	MajorDMR-16-49812	2
chr19	48960982	48961233	MajorDMR-16-49813	6
chr19	48961854	48961947	MajorDMR-16-49814	4
chr19	48965328	48965444	MajorDMR-16-49815	2
chr19	49002740	49002805	MajorDMR-16-49816	2
chr19	49005485	49005763	MajorDMR-16-49817	2
chr19	49012516	49012540	MajorDMR-16-49818	2
chr19	49042792	49043816	MajorDMR-16-49819	21
chr19	49077838	49078225	MajorDMR-16-49820	6
chr19	49118644	49118698	MajorDMR-16-49821	4
chr19	49176390	49176442	MajorDMR-16-49822	2
chr19	49187487	49188102	MajorDMR-16-49823	9
chr19	49252019	49252238	MajorDMR-16-49824	3
chr19	49271659	49271720	MajorDMR-16-49825	2
chr19	49277818	49278131	MajorDMR-16-49826	7
chr19	49289116	49289689	MajorDMR-16-49827	5
chr19	49311738	49311752	MajorDMR-16-49828	2
chr19	49327914	49328183	MajorDMR-16-49829	5
chr19	49341045	49341337	MajorDMR-16-49830	3
chr19	49393267	49393291	MajorDMR-16-49831	2
chr19	49406727	49406745	MajorDMR-16-49832	2
chr19	49431800	49432025	MajorDMR-16-49833	2
chr19	49441046	49441057	MajorDMR-16-49834	2
chr19	49457637	49457641	MajorDMR-16-49835	2
chr19	49472253	49472416	MajorDMR-16-49836	4
chr19	49515788	49515882	MajorDMR-16-49837	4
chr19	49527338	49527762	MajorDMR-16-49838	3
chr19	49546945	49547446	MajorDMR-16-49839	2
chr19	49597728	49598126	MajorDMR-16-49840	3
chr19	49602290	49602353	MajorDMR-16-49841	3
chr19	49606916	49607620	MajorDMR-16-49842	3
chr19	49613804	49613832	MajorDMR-16-49843	2
chr19	49633591	49634180	MajorDMR-16-49844	18
chr19	49645680	49646491	MajorDMR-16-49845	14
chr19	49674845	49674877	MajorDMR-16-49846	2
chr19	49685879	49686217	MajorDMR-16-49847	4
chr19	49699781	49700067	MajorDMR-16-49848	3
chr19	49715472	49715735	MajorDMR-16-49849	2
chr19	49719431	49719571	MajorDMR-16-49850	3
chr19	49766672	49766842	MajorDMR-16-49851	2
chr19	49767972	49768377	MajorDMR-16-49852	2
chr19	49771895	49772231	MajorDMR-16-49853	2
chr19	49804029	49804635	MajorDMR-16-49854	9
chr19	49829318	49829998	MajorDMR-16-49855	8
chr19	49890992	49891649	MajorDMR-16-49856	4
chr19	49927243	49927263	MajorDMR-16-49857	2
chr19	49929651	49929978	MajorDMR-16-49858	2
chr19	49935274	49935318	MajorDMR-16-49859	2
chr19	49977784	49978032	MajorDMR-16-49860	2
chr19	49994783	49995232	MajorDMR-16-49861	2
chr19	50003952	50004481	MajorDMR-16-49862	3
chr19	50006724	50006800	MajorDMR-16-49863	2
chr19	50023995	50024465	MajorDMR-16-49864	8
chr19	50058327	50058677	MajorDMR-16-49865	9
chr19	50073117	50073315	MajorDMR-16-49866	2
chr19	50082827	50082894	MajorDMR-16-49867	3
chr19	50133842	50133853	MajorDMR-16-49868	2
chr19	50134813	50134855	MajorDMR-16-49869	2
chr19	50187903	50188585	MajorDMR-16-49870	4
chr19	50204517	50204863	MajorDMR-16-49871	3
chr19	50230623	50230757	MajorDMR-16-49872	2
chr19	50238507	50239347	MajorDMR-16-49873	17
chr19	50249363	50249541	MajorDMR-16-49874	2
chr19	50254538	50254546	MajorDMR-16-49875	2
chr19	50291209	50292060	MajorDMR-16-49876	33
chr19	50319220	50319260	MajorDMR-16-49877	2
chr19	50348497	50348670	MajorDMR-16-49878	5
chr19	50364289	50364561	MajorDMR-16-49879	3
chr19	50365988	50366357	MajorDMR-16-49880	3
chr19	50369066	50369170	MajorDMR-16-49881	2
chr19	50399334	50399352	MajorDMR-16-49882	2
chr19	50422578	50422724	MajorDMR-16-49883	6
chr19	50431633	50431773	MajorDMR-16-49884	7
chr19	50448290	50448464	MajorDMR-16-49885	2
chr19	50449624	50449838	MajorDMR-16-49886	5
chr19	50481225	50482149	MajorDMR-16-49887	21
chr19	50502913	50503224	MajorDMR-16-49888	5
chr19	50505465	50506072	MajorDMR-16-49889	9
chr19	50511908	50512067	MajorDMR-16-49890	4
chr19	50580133	50580372	MajorDMR-16-49891	5
chr19	50590457	50590561	MajorDMR-16-49892	2
chr19	50643675	50643725	MajorDMR-16-49893	3
chr19	50706318	50706388	MajorDMR-16-49894	4
chr19	50720984	50721399	MajorDMR-16-49895	2
chr19	50736871	50737784	MajorDMR-16-49896	10
chr19	50740937	50741208	MajorDMR-16-49897	2
chr19	50745414	50745915	MajorDMR-16-49898	3
chr19	50747619	50749436	MajorDMR-16-49899	21
chr19	50749941	50750127	MajorDMR-16-49900	4
chr19	50757684	50757859	MajorDMR-16-49901	3
chr19	50759557	50759705	MajorDMR-16-49902	4
chr19	50761535	50761709	MajorDMR-16-49903	6
chr19	50775761	50777178	MajorDMR-16-49904	17
chr19	50777739	50778647	MajorDMR-16-49905	13
chr19	50780212	50780281	MajorDMR-16-49906	2
chr19	50825871	50826270	MajorDMR-16-49907	3
chr19	50919890	50920329	MajorDMR-16-49908	2
chr19	50924523	50924560	MajorDMR-16-49909	2
chr19	50957283	50957292	MajorDMR-16-49910	2
chr19	50962492	50962512	MajorDMR-16-49911	2
chr19	50986284	50986797	MajorDMR-16-49912	10
chr19	50992258	50992265	MajorDMR-16-49913	2
chr19	50994640	50995164	MajorDMR-16-49914	5
chr19	51011784	51012092	MajorDMR-16-49915	2
chr19	51033049	51033056	MajorDMR-16-49916	2
chr19	51038707	51038832	MajorDMR-16-49917	3
chr19	51039774	51039930	MajorDMR-16-49918	2
chr19	51049451	51049998	MajorDMR-16-49919	10
chr19	51052598	51052604	MajorDMR-16-49920	2
chr19	51055893	51055903	MajorDMR-16-49921	2
chr19	51066589	51067080	MajorDMR-16-49922	4
chr19	51113907	51114078	MajorDMR-16-49923	3
chr19	51123686	51124774	MajorDMR-16-49924	12
chr19	51146860	51146912	MajorDMR-16-49925	2
chr19	51159812	51159937	MajorDMR-16-49926	2
chr19	51164602	51165055	MajorDMR-16-49927	2
chr19	51181517	51181702	MajorDMR-16-49928	3
chr19	51186771	51187172	MajorDMR-16-49929	16
chr19	51189916	51190377	MajorDMR-16-49930	3
chr19	51192223	51192254	MajorDMR-16-49931	2
chr19	51213143	51213669	MajorDMR-16-49932	4
chr19	51225402	51225776	MajorDMR-16-49933	3
chr19	51235837	51236883	MajorDMR-16-49934	12
chr19	51248442	51249169	MajorDMR-16-49935	10
chr19	51343693	51343806	MajorDMR-16-49936	2
chr19	51367360	51367406	MajorDMR-16-49937	2
chr19	51404737	51404830	MajorDMR-16-49938	2
chr19	51526212	51526288	MajorDMR-16-49939	2
chr19	51538043	51538135	MajorDMR-16-49940	2
chr19	51539432	51540042	MajorDMR-16-49941	5
chr19	51549391	51549895	MajorDMR-16-49942	2
chr19	51556753	51557251	MajorDMR-16-49943	8
chr19	51572310	51572455	MajorDMR-16-49944	2
chr19	51598008	51598213	MajorDMR-16-49945	2
chr19	51601973	51602432	MajorDMR-16-49946	5
chr19	51607480	51607790	MajorDMR-16-49947	5
chr19	51632066	51632479	MajorDMR-16-49948	5
chr19	51635428	51636126	MajorDMR-16-49949	20
chr19	51715033	51715223	MajorDMR-16-49950	2
chr19	51717686	51717851	MajorDMR-16-49951	2
chr19	51718556	51718829	MajorDMR-16-49952	2
chr19	51719693	51719769	MajorDMR-16-49953	2
chr19	51725193	51725302	MajorDMR-16-49954	2
chr19	51729223	51729289	MajorDMR-16-49955	3
chr19	51735051	51735083	MajorDMR-16-49956	2
chr19	51737870	51738480	MajorDMR-16-49957	3
chr19	51740715	51741007	MajorDMR-16-49958	2
chr19	51742995	51743823	MajorDMR-16-49959	5
chr19	51746207	51746620	MajorDMR-16-49960	2
chr19	51747461	51747789	MajorDMR-16-49961	3
chr19	51771839	51771882	MajorDMR-16-49962	2
chr19	51774360	51774446	MajorDMR-16-49963	5
chr19	51784917	51785068	MajorDMR-16-49964	2
chr19	51803771	51803972	MajorDMR-16-49965	2
chr19	51808872	51809367	MajorDMR-16-49966	2
chr19	51815937	51816366	MajorDMR-16-49967	4
chr19	51822182	51823305	MajorDMR-16-49968	16
chr19	51827392	51828014	MajorDMR-16-49969	6
chr19	51835098	51835155	MajorDMR-16-49970	2
chr19	51857432	51858673	MajorDMR-16-49971	19
chr19	51868442	51868733	MajorDMR-16-49972	4
chr19	51925718	51926137	MajorDMR-16-49973	3
chr19	51929653	51930176	MajorDMR-16-49974	3
chr19	51931594	51932632	MajorDMR-16-49975	4
chr19	51941969	51942610	MajorDMR-16-49976	4
chr19	51946123	51946970	MajorDMR-16-49977	3
chr19	51950249	51950505	MajorDMR-16-49978	2
chr19	51952602	51953317	MajorDMR-16-49979	4
chr19	51962130	51962287	MajorDMR-16-49980	2
chr19	51967614	51967632	MajorDMR-16-49981	2
chr19	51970464	51970928	MajorDMR-16-49982	4
chr19	51974183	51974508	MajorDMR-16-49983	2
chr19	51977242	51977536	MajorDMR-16-49984	2
chr19	51978788	51979355	MajorDMR-16-49985	4
chr19	51980907	51982131	MajorDMR-16-49986	6
chr19	51983731	51984342	MajorDMR-16-49987	6
chr19	51985123	51985697	MajorDMR-16-49988	5
chr19	51994092	51994367	MajorDMR-16-49989	4
chr19	51995487	51995643	MajorDMR-16-49990	2
chr19	52000270	52000340	MajorDMR-16-49991	2
chr19	52004493	52005189	MajorDMR-16-49992	4
chr19	52008243	52008429	MajorDMR-16-49993	3
chr19	52009089	52009448	MajorDMR-16-49994	4
chr19	52010642	52011101	MajorDMR-16-49995	2
chr19	52012267	52012633	MajorDMR-16-49996	3
chr19	52014067	52014091	MajorDMR-16-49997	2
chr19	52015215	52015612	MajorDMR-16-49998	5
chr19	52023927	52024375	MajorDMR-16-49999	3
chr19	52025836	52026558	MajorDMR-16-50000	4
chr19	52031957	52032490	MajorDMR-16-50001	3
chr19	52034046	52035180	MajorDMR-16-50002	7
chr19	52040266	52040561	MajorDMR-16-50003	4
chr19	52049718	52050059	MajorDMR-16-50004	2
chr19	52060081	52060489	MajorDMR-16-50005	2
chr19	52063466	52063721	MajorDMR-16-50006	2
chr19	52068577	52068952	MajorDMR-16-50007	2
chr19	52092879	52093047	MajorDMR-16-50008	2
chr19	52123255	52123366	MajorDMR-16-50009	2
chr19	52132660	52133007	MajorDMR-16-50010	2
chr19	52141972	52142346	MajorDMR-16-50011	2
chr19	52142849	52143275	MajorDMR-16-50012	2
chr19	52163784	52163998	MajorDMR-16-50013	2
chr19	52184301	52184564	MajorDMR-16-50014	3
chr19	52189767	52190499	MajorDMR-16-50015	7
chr19	52203964	52204046	MajorDMR-16-50016	2
chr19	52218421	52218480	MajorDMR-16-50017	3
chr19	52238674	52238988	MajorDMR-16-50018	3
chr19	52247526	52247898	MajorDMR-16-50019	2
chr19	52272277	52272772	MajorDMR-16-50020	4
chr19	52290587	52290725	MajorDMR-16-50021	3
chr19	52332245	52332406	MajorDMR-16-50022	2
chr19	52406796	52406800	MajorDMR-16-50023	2
chr19	52411588	52412279	MajorDMR-16-50024	3
chr19	52452784	52453200	MajorDMR-16-50025	2
chr19	52462103	52463431	MajorDMR-16-50026	13
chr19	52466990	52467415	MajorDMR-16-50027	3
chr19	52573918	52574033	MajorDMR-16-50028	4
chr19	52577170	52577597	MajorDMR-16-50029	2
chr19	52629404	52629579	MajorDMR-16-50030	4
chr19	52691761	52691809	MajorDMR-16-50031	2
chr19	52702057	52702172	MajorDMR-16-50032	3
chr19	52704127	52704393	MajorDMR-16-50033	2
chr19	52737239	52737268	MajorDMR-16-50034	2
chr19	52879787	52879802	MajorDMR-16-50035	2
chr19	52932324	52932498	MajorDMR-16-50036	3
chr19	53014054	53014190	MajorDMR-16-50037	3
chr19	53110219	53110413	MajorDMR-16-50038	2
chr19	53192500	53192598	MajorDMR-16-50039	3
chr19	53238959	53238989	MajorDMR-16-50040	2
chr19	53312511	53312832	MajorDMR-16-50041	2
chr19	53507200	53507915	MajorDMR-16-50042	14
chr19	53590044	53590313	MajorDMR-16-50043	2
chr19	53597481	53598323	MajorDMR-16-50044	11
chr19	53632311	53632662	MajorDMR-16-50045	2
chr19	53633934	53634227	MajorDMR-16-50046	7
chr19	53676171	53676431	MajorDMR-16-50047	4
chr19	53695666	53695775	MajorDMR-16-50048	2
chr19	53767105	53767182	MajorDMR-16-50049	2
chr19	53774682	53774743	MajorDMR-16-50050	2
chr19	53780797	53781231	MajorDMR-16-50051	3
chr19	53784270	53784516	MajorDMR-16-50052	3
chr19	53801914	53802595	MajorDMR-16-50053	3
chr19	53864089	53864442	MajorDMR-16-50054	2
chr19	53892774	53893788	MajorDMR-16-50055	21
chr19	53919606	53920010	MajorDMR-16-50056	2
chr19	53930123	53930155	MajorDMR-16-50057	3
chr19	53936422	53936720	MajorDMR-16-50058	3
chr19	53965993	53966321	MajorDMR-16-50059	10
chr19	54002834	54002866	MajorDMR-16-50060	2
chr19	54009820	54010105	MajorDMR-16-50061	6
chr19	54023485	54023625	MajorDMR-16-50062	2
chr19	54031307	54031798	MajorDMR-16-50063	4
chr19	54034776	54035124	MajorDMR-16-50064	4
chr19	54045796	54046094	MajorDMR-16-50065	2
chr19	54079577	54079900	MajorDMR-16-50066	4
chr19	54098657	54098874	MajorDMR-16-50067	4
chr19	54164139	54164897	MajorDMR-16-50068	10
chr19	54228900	54228974	MajorDMR-16-50069	2
chr19	54261541	54261826	MajorDMR-16-50070	7
chr19	54270485	54270491	MajorDMR-16-50071	2
chr19	54319813	54319845	MajorDMR-16-50072	4
chr19	54335400	54335427	MajorDMR-16-50073	2
chr19	54393539	54393580	MajorDMR-16-50074	3
chr19	54402280	54402648	MajorDMR-16-50075	2
chr19	54444974	54445422	MajorDMR-16-50076	3
chr19	54447910	54448000	MajorDMR-16-50077	2
chr19	54454483	54455250	MajorDMR-16-50078	11
chr19	54466687	54466725	MajorDMR-16-50079	5
chr19	54467430	54467771	MajorDMR-16-50080	5
chr19	54486583	54486910	MajorDMR-16-50081	10
chr19	54501188	54501219	MajorDMR-16-50082	2
chr19	54518247	54518439	MajorDMR-16-50083	5
chr19	54541436	54541533	MajorDMR-16-50084	3
chr19	54548044	54548153	MajorDMR-16-50085	2
chr19	54552921	54553545	MajorDMR-16-50086	7
chr19	54572948	54572998	MajorDMR-16-50087	2
chr19	54579244	54579335	MajorDMR-16-50088	2
chr19	54604950	54605195	MajorDMR-16-50089	3
chr19	54646087	54646105	MajorDMR-16-50090	2
chr19	54659039	54659246	MajorDMR-16-50091	2
chr19	54666428	54666432	MajorDMR-16-50092	2
chr19	54668309	54668380	MajorDMR-16-50093	2
chr19	54684665	54684692	MajorDMR-16-50094	3
chr19	54723842	54723937	MajorDMR-16-50095	2
chr19	54726870	54727204	MajorDMR-16-50096	4
chr19	54742798	54743218	MajorDMR-16-50097	2
chr19	54744307	54744416	MajorDMR-16-50098	2
chr19	54753838	54754671	MajorDMR-16-50099	8
chr19	54758834	54759784	MajorDMR-16-50100	5
chr19	54760573	54760716	MajorDMR-16-50101	2
chr19	54771245	54771278	MajorDMR-16-50102	2
chr19	54775251	54775293	MajorDMR-16-50103	2
chr19	54779577	54780137	MajorDMR-16-50104	5
chr19	54795904	54796072	MajorDMR-16-50105	2
chr19	54800666	54800947	MajorDMR-16-50106	4
chr19	54803658	54803902	MajorDMR-16-50107	2
chr19	54810854	54811451	MajorDMR-16-50108	6
chr19	54813048	54813273	MajorDMR-16-50109	2
chr19	54824142	54824276	MajorDMR-16-50110	4
chr19	54850451	54850813	MajorDMR-16-50111	2
chr19	54860892	54861102	MajorDMR-16-50112	2
chr19	54865262	54865411	MajorDMR-16-50113	5
chr19	54885438	54885486	MajorDMR-16-50114	3
chr19	54889552	54890047	MajorDMR-16-50115	2
chr19	54903825	54904282	MajorDMR-16-50116	5
chr19	54920516	54920835	MajorDMR-16-50117	7
chr19	54943971	54944046	MajorDMR-16-50118	3
chr19	54949094	54949678	MajorDMR-16-50119	5
chr19	54965666	54965716	MajorDMR-16-50120	2
chr19	55010527	55011331	MajorDMR-16-50121	8
chr19	55029071	55029827	MajorDMR-16-50122	7
chr19	55036468	55036972	MajorDMR-16-50123	2
chr19	55042110	55042337	MajorDMR-16-50124	4
chr19	55049393	55049425	MajorDMR-16-50125	2
chr19	55061138	55061437	MajorDMR-16-50126	2
chr19	55097166	55097589	MajorDMR-16-50127	2
chr19	55107356	55107535	MajorDMR-16-50128	3
chr19	55120350	55120517	MajorDMR-16-50129	2
chr19	55141103	55141540	MajorDMR-16-50130	2
chr19	55144175	55144208	MajorDMR-16-50131	3
chr19	55148952	55149475	MajorDMR-16-50132	4
chr19	55155121	55155476	MajorDMR-16-50133	3
chr19	55161251	55161490	MajorDMR-16-50134	2
chr19	55193025	55193059	MajorDMR-16-50135	2
chr19	55209567	55209640	MajorDMR-16-50136	2
chr19	55265749	55266689	MajorDMR-16-50137	3
chr19	55271514	55271537	MajorDMR-16-50138	2
chr19	55272756	55272901	MajorDMR-16-50139	2
chr19	55338170	55338408	MajorDMR-16-50140	2
chr19	55343007	55343495	MajorDMR-16-50141	2
chr19	55344169	55344403	MajorDMR-16-50142	2
chr19	55353496	55354637	MajorDMR-16-50143	5
chr19	55376843	55377344	MajorDMR-16-50144	3
chr19	55379015	55379505	MajorDMR-16-50145	2
chr19	55383414	55384168	MajorDMR-16-50146	4
chr19	55390490	55390862	MajorDMR-16-50147	4
chr19	55395870	55396288	MajorDMR-16-50148	2
chr19	55398608	55398857	MajorDMR-16-50149	3
chr19	55401078	55401540	MajorDMR-16-50150	3
chr19	55404912	55405215	MajorDMR-16-50151	4
chr19	55410331	55411856	MajorDMR-16-50152	6
chr19	55415843	55416118	MajorDMR-16-50153	2
chr19	55421207	55421488	MajorDMR-16-50154	2
chr19	55423451	55424303	MajorDMR-16-50155	4
chr19	55435586	55435809	MajorDMR-16-50156	2
chr19	55436751	55436765	MajorDMR-16-50157	2
chr19	55441926	55442082	MajorDMR-16-50158	2
chr19	55443082	55443345	MajorDMR-16-50159	2
chr19	55450127	55450232	MajorDMR-16-50160	2
chr19	55450891	55451669	MajorDMR-16-50161	5
chr19	55453691	55453734	MajorDMR-16-50162	2
chr19	55458457	55458944	MajorDMR-16-50163	2
chr19	55462039	55462220	MajorDMR-16-50164	3
chr19	55486041	55486099	MajorDMR-16-50165	2
chr19	55491122	55491390	MajorDMR-16-50166	2
chr19	55504145	55504574	MajorDMR-16-50167	2
chr19	55508131	55508232	MajorDMR-16-50168	3
chr19	55510153	55510255	MajorDMR-16-50169	3
chr19	55514061	55514526	MajorDMR-16-50170	2
chr19	55515264	55515700	MajorDMR-16-50171	2
chr19	55518494	55518938	MajorDMR-16-50172	2
chr19	55519564	55519980	MajorDMR-16-50173	3
chr19	55521437	55522247	MajorDMR-16-50174	4
chr19	55568924	55569056	MajorDMR-16-50175	2
chr19	55583281	55583293	MajorDMR-16-50176	2
chr19	55598637	55598887	MajorDMR-16-50177	13
chr19	55624076	55624113	MajorDMR-16-50178	2
chr19	55624840	55625185	MajorDMR-16-50179	4
chr19	55653588	55653634	MajorDMR-16-50180	2
chr19	55674437	55674818	MajorDMR-16-50181	2
chr19	55683290	55683511	MajorDMR-16-50182	2
chr19	55686520	55686530	MajorDMR-16-50183	2
chr19	55723346	55723723	MajorDMR-16-50184	2
chr19	55726403	55726449	MajorDMR-16-50185	2
chr19	55764712	55764935	MajorDMR-16-50186	6
chr19	55792387	55792434	MajorDMR-16-50187	4
chr19	55797642	55798063	MajorDMR-16-50188	3
chr19	55808981	55809512	MajorDMR-16-50189	3
chr19	55813792	55813846	MajorDMR-16-50190	2
chr19	55840381	55840483	MajorDMR-16-50191	2
chr19	55855783	55855868	MajorDMR-16-50192	3
chr19	55905501	55905625	MajorDMR-16-50193	3
chr19	55917482	55917770	MajorDMR-16-50194	3
chr19	55935561	55935572	MajorDMR-16-50195	2
chr19	55937270	55937735	MajorDMR-16-50196	4
chr19	55944994	55945108	MajorDMR-16-50197	2
chr19	55970582	55971357	MajorDMR-16-50198	9
chr19	55995712	55995815	MajorDMR-16-50199	2
chr19	55997254	55997975	MajorDMR-16-50200	3
chr19	56026359	56026823	MajorDMR-16-50201	2
chr19	56058634	56058652	MajorDMR-16-50202	2
chr19	56069269	56069558	MajorDMR-16-50203	2
chr19	56074547	56074897	MajorDMR-16-50204	11
chr19	56076569	56076720	MajorDMR-16-50205	2
chr19	56130950	56131084	MajorDMR-16-50206	4
chr19	56133143	56133158	MajorDMR-16-50207	3
chr19	56160436	56160579	MajorDMR-16-50208	2
chr19	56172716	56172759	MajorDMR-16-50209	2
chr19	56211105	56211350	MajorDMR-16-50210	7
chr19	56221959	56222190	MajorDMR-16-50211	3
chr19	56226031	56226510	MajorDMR-16-50212	2
chr19	56252757	56253065	MajorDMR-16-50213	4
chr19	56259802	56259814	MajorDMR-16-50214	2
chr19	56290515	56290755	MajorDMR-16-50215	2
chr19	56305921	56306331	MajorDMR-16-50216	2
chr19	56372847	56372898	MajorDMR-16-50217	2
chr19	56402129	56402340	MajorDMR-16-50218	2
chr19	56432585	56432718	MajorDMR-16-50219	2
chr19	56442471	56442548	MajorDMR-16-50220	2
chr19	56459201	56459497	MajorDMR-16-50221	2
chr19	56472489	56472639	MajorDMR-16-50222	2
chr19	56564991	56565061	MajorDMR-16-50223	2
chr19	56571046	56571058	MajorDMR-16-50224	2
chr19	56575143	56575361	MajorDMR-16-50225	2
chr19	56598834	56599331	MajorDMR-16-50226	4
chr19	56619074	56619706	MajorDMR-16-50227	8
chr19	56620457	56620785	MajorDMR-16-50228	6
chr19	56623681	56623942	MajorDMR-16-50229	7
chr19	56625102	56625159	MajorDMR-16-50230	4
chr19	56634448	56634922	MajorDMR-16-50231	3
chr19	56653937	56654120	MajorDMR-16-50232	2
chr19	56692666	56692939	MajorDMR-16-50233	6
chr19	56697040	56697085	MajorDMR-16-50234	2
chr19	56740962	56741046	MajorDMR-16-50235	4
chr19	56746177	56746250	MajorDMR-16-50236	2
chr19	56750771	56750809	MajorDMR-16-50237	2
chr19	56752128	56753304	MajorDMR-16-50238	6
chr19	56777544	56777645	MajorDMR-16-50239	2
chr19	56806116	56806422	MajorDMR-16-50240	3
chr19	56858298	56858489	MajorDMR-16-50241	3
chr19	56888649	56889083	MajorDMR-16-50242	3
chr19	56903897	56904125	MajorDMR-16-50243	2
chr19	56996881	56996891	MajorDMR-16-50244	2
chr19	57071127	57071164	MajorDMR-16-50245	2
chr19	57115307	57115313	MajorDMR-16-50246	2
chr19	57153718	57153973	MajorDMR-16-50247	5
chr19	57164730	57165227	MajorDMR-16-50248	3
chr19	57166526	57166554	MajorDMR-16-50249	2
chr19	57192284	57192563	MajorDMR-16-50250	2
chr19	57198747	57199044	MajorDMR-16-50251	2
chr19	57209709	57210202	MajorDMR-16-50252	6
chr19	57237064	57237105	MajorDMR-16-50253	2
chr19	57237917	57238288	MajorDMR-16-50254	4
chr19	57241039	57241299	MajorDMR-16-50255	5
chr19	57264479	57265018	MajorDMR-16-50256	3
chr19	57331265	57331471	MajorDMR-16-50257	3
chr19	57354646	57354676	MajorDMR-16-50258	3
chr19	57370958	57371174	MajorDMR-16-50259	2
chr19	57372634	57372675	MajorDMR-16-50260	2
chr19	57375586	57375894	MajorDMR-16-50261	2
chr19	57390843	57391126	MajorDMR-16-50262	10
chr19	57406071	57406187	MajorDMR-16-50263	4
chr19	57417143	57417173	MajorDMR-16-50264	2
chr19	57442346	57442980	MajorDMR-16-50265	4
chr19	57444394	57444541	MajorDMR-16-50266	4
chr19	57473129	57473397	MajorDMR-16-50267	2
chr19	57481182	57481638	MajorDMR-16-50268	7
chr19	57485654	57486988	MajorDMR-16-50269	11
chr19	57514060	57514469	MajorDMR-16-50270	14
chr19	57515124	57515140	MajorDMR-16-50271	2
chr19	57539306	57539893	MajorDMR-16-50272	3
chr19	57544908	57545823	MajorDMR-16-50273	12
chr19	57568370	57569220	MajorDMR-16-50274	15
chr19	57583309	57583627	MajorDMR-16-50275	10
chr19	57588096	57588252	MajorDMR-16-50276	4
chr19	57594933	57595157	MajorDMR-16-50277	3
chr19	57635413	57635795	MajorDMR-16-50278	2
chr19	57637743	57637945	MajorDMR-16-50279	3
chr19	57647052	57647500	MajorDMR-16-50280	5
chr19	57651553	57651648	MajorDMR-16-50281	2
chr19	57662163	57662226	MajorDMR-16-50282	2
chr19	57825564	57825601	MajorDMR-16-50283	2
chr19	57833134	57833309	MajorDMR-16-50284	2
chr19	57871334	57871728	MajorDMR-16-50285	2
chr19	57921381	57921712	MajorDMR-16-50286	2
chr19	57942355	57943316	MajorDMR-16-50287	6
chr19	57949486	57949704	MajorDMR-16-50288	3
chr19	57955622	57956643	MajorDMR-16-50289	4
chr19	57959941	57959951	MajorDMR-16-50290	2
chr19	57962059	57962281	MajorDMR-16-50291	2
chr19	58036135	58036251	MajorDMR-16-50292	2
chr19	58069119	58069195	MajorDMR-16-50293	2
chr19	58159379	58159525	MajorDMR-16-50294	5
chr19	58176488	58176740	MajorDMR-16-50295	3
chr19	58237594	58237615	MajorDMR-16-50296	2
chr19	58304457	58305299	MajorDMR-16-50297	11
chr19	58315889	58315931	MajorDMR-16-50298	2
chr19	58342422	58342466	MajorDMR-16-50299	2
chr19	58364136	58364196	MajorDMR-16-50300	2
chr19	58413282	58413314	MajorDMR-16-50301	2
chr19	58414373	58414513	MajorDMR-16-50302	3
chr19	58415139	58415368	MajorDMR-16-50303	4
chr19	58459730	58459738	MajorDMR-16-50304	2
chr19	58492188	58492198	MajorDMR-16-50305	2
chr19	58516254	58516261	MajorDMR-16-50306	2
chr19	58522522	58522742	MajorDMR-16-50307	4
chr19	58543579	58543829	MajorDMR-16-50308	2
chr19	58618364	58618843	MajorDMR-16-50309	2
chr19	58628692	58628935	MajorDMR-16-50310	2
chr19	58745896	58746576	MajorDMR-16-50311	6
chr19	58795513	58797099	MajorDMR-16-50312	14
chr19	58840479	58840726	MajorDMR-16-50313	3
chr19	58841649	58841707	MajorDMR-16-50314	2
chr19	58861759	58862357	MajorDMR-16-50315	3
chr19	58879381	58879573	MajorDMR-16-50316	3
chr19	58880173	58880527	MajorDMR-16-50317	2
chr19	58958623	58958928	MajorDMR-16-50318	2
chr19	59032452	59032807	MajorDMR-16-50319	5
chr19	59117218	59117708	MajorDMR-16-50320	7
chr19	59118333	59118608	MajorDMR-16-50321	5
chr2	10462	11199	MajorDMR-16-50322	3
chr2	49222	49608	MajorDMR-16-50323	3
chr2	104617	105115	MajorDMR-16-50324	2
chr2	145250	145291	MajorDMR-16-50325	2
chr2	199086	199317	MajorDMR-16-50326	3
chr2	231940	231998	MajorDMR-16-50327	2
chr2	309768	310355	MajorDMR-16-50328	4
chr2	336293	336368	MajorDMR-16-50329	2
chr2	340915	340979	MajorDMR-16-50330	2
chr2	376127	376392	MajorDMR-16-50331	2
chr2	383578	383619	MajorDMR-16-50332	2
chr2	468618	468831	MajorDMR-16-50333	2
chr2	516344	517248	MajorDMR-16-50334	4
chr2	546802	547166	MajorDMR-16-50335	13
chr2	558111	558147	MajorDMR-16-50336	3
chr2	729565	729786	MajorDMR-16-50337	7
chr2	732159	732884	MajorDMR-16-50338	9
chr2	794940	795365	MajorDMR-16-50339	9
chr2	834082	834262	MajorDMR-16-50340	5
chr2	840332	840983	MajorDMR-16-50341	13
chr2	855384	855544	MajorDMR-16-50342	4
chr2	879410	879662	MajorDMR-16-50343	2
chr2	914152	914449	MajorDMR-16-50344	6
chr2	937409	937697	MajorDMR-16-50345	3
chr2	940818	941162	MajorDMR-16-50346	3
chr2	1021211	1022688	MajorDMR-16-50347	13
chr2	1045482	1045755	MajorDMR-16-50348	2
chr2	1077743	1077880	MajorDMR-16-50349	4
chr2	1119682	1120044	MajorDMR-16-50350	2
chr2	1149397	1149548	MajorDMR-16-50351	3
chr2	1191040	1191553	MajorDMR-16-50352	3
chr2	1212946	1213091	MajorDMR-16-50353	2
chr2	1247771	1248027	MajorDMR-16-50354	2
chr2	1248652	1250083	MajorDMR-16-50355	8
chr2	1274573	1274778	MajorDMR-16-50356	4
chr2	1309183	1309202	MajorDMR-16-50357	2
chr2	1353591	1355425	MajorDMR-16-50358	16
chr2	1367810	1368267	MajorDMR-16-50359	3
chr2	1388782	1388798	MajorDMR-16-50360	2
chr2	1395693	1396101	MajorDMR-16-50361	3
chr2	1422698	1423088	MajorDMR-16-50362	9
chr2	1425559	1425659	MajorDMR-16-50363	3
chr2	1452111	1452374	MajorDMR-16-50364	2
chr2	1469172	1469918	MajorDMR-16-50365	7
chr2	1507394	1507821	MajorDMR-16-50366	2
chr2	1523133	1524208	MajorDMR-16-50367	7
chr2	1542140	1542551	MajorDMR-16-50368	2
chr2	1544214	1544274	MajorDMR-16-50369	2
chr2	1617923	1618789	MajorDMR-16-50370	7
chr2	1625726	1626178	MajorDMR-16-50371	5
chr2	1632655	1632835	MajorDMR-16-50372	2
chr2	1639138	1639505	MajorDMR-16-50373	8
chr2	1657697	1657844	MajorDMR-16-50374	3
chr2	1710128	1711594	MajorDMR-16-50375	19
chr2	1718781	1719339	MajorDMR-16-50376	7
chr2	1721354	1721503	MajorDMR-16-50377	2
chr2	1732946	1732977	MajorDMR-16-50378	2
chr2	1798506	1799121	MajorDMR-16-50379	5
chr2	1801840	1802017	MajorDMR-16-50380	3
chr2	1820040	1820520	MajorDMR-16-50381	7
chr2	1828214	1828225	MajorDMR-16-50382	2
chr2	1830020	1830068	MajorDMR-16-50383	6
chr2	1873815	1874043	MajorDMR-16-50384	3
chr2	1897382	1897956	MajorDMR-16-50385	8
chr2	1899659	1900131	MajorDMR-16-50386	2
chr2	1905094	1905104	MajorDMR-16-50387	2
chr2	1919732	1920002	MajorDMR-16-50388	3
chr2	1921425	1921839	MajorDMR-16-50389	7
chr2	1925669	1925905	MajorDMR-16-50390	2
chr2	1926487	1926917	MajorDMR-16-50391	2
chr2	1932326	1932381	MajorDMR-16-50392	3
chr2	1971986	1972386	MajorDMR-16-50393	4
chr2	1973019	1973305	MajorDMR-16-50394	4
chr2	1975456	1975837	MajorDMR-16-50395	5
chr2	1976528	1976569	MajorDMR-16-50396	3
chr2	1989238	1989627	MajorDMR-16-50397	6
chr2	2013338	2013531	MajorDMR-16-50398	2
chr2	2014670	2015300	MajorDMR-16-50399	4
chr2	2030416	2031505	MajorDMR-16-50400	19
chr2	2034230	2034780	MajorDMR-16-50401	4
chr2	2040932	2041453	MajorDMR-16-50402	5
chr2	2044232	2044834	MajorDMR-16-50403	5
chr2	2049807	2050411	MajorDMR-16-50404	4
chr2	2064864	2065398	MajorDMR-16-50405	8
chr2	2089199	2089586	MajorDMR-16-50406	5
chr2	2111592	2111649	MajorDMR-16-50407	5
chr2	2116630	2116634	MajorDMR-16-50408	2
chr2	2132839	2133000	MajorDMR-16-50409	4
chr2	2149742	2149764	MajorDMR-16-50410	2
chr2	2150391	2150521	MajorDMR-16-50411	2
chr2	2175422	2176256	MajorDMR-16-50412	8
chr2	2186397	2186575	MajorDMR-16-50413	4
chr2	2190368	2190560	MajorDMR-16-50414	4
chr2	2191122	2191213	MajorDMR-16-50415	3
chr2	2259266	2259495	MajorDMR-16-50416	6
chr2	2273495	2273840	MajorDMR-16-50417	4
chr2	2303328	2303664	MajorDMR-16-50418	4
chr2	2307667	2307928	MajorDMR-16-50419	4
chr2	2310952	2311399	MajorDMR-16-50420	5
chr2	2344082	2344094	MajorDMR-16-50421	2
chr2	2356216	2356424	MajorDMR-16-50422	5
chr2	2476349	2477305	MajorDMR-16-50423	10
chr2	2486740	2487361	MajorDMR-16-50424	4
chr2	2487964	2488262	MajorDMR-16-50425	2
chr2	2505075	2505154	MajorDMR-16-50426	3
chr2	2510956	2511037	MajorDMR-16-50427	2
chr2	2511775	2511816	MajorDMR-16-50428	3
chr2	2529208	2529424	MajorDMR-16-50429	4
chr2	2611830	2611874	MajorDMR-16-50430	2
chr2	2635785	2637099	MajorDMR-16-50431	10
chr2	2652639	2652712	MajorDMR-16-50432	3
chr2	2687805	2688055	MajorDMR-16-50433	4
chr2	2712265	2712850	MajorDMR-16-50434	14
chr2	2714230	2714308	MajorDMR-16-50435	2
chr2	2773400	2773530	MajorDMR-16-50436	3
chr2	2799282	2800119	MajorDMR-16-50437	9
chr2	2811786	2812285	MajorDMR-16-50438	11
chr2	2867642	2867706	MajorDMR-16-50439	2
chr2	2871630	2872564	MajorDMR-16-50440	13
chr2	2880691	2881533	MajorDMR-16-50441	8
chr2	2893166	2893421	MajorDMR-16-50442	4
chr2	2923336	2924204	MajorDMR-16-50443	10
chr2	2953487	2953881	MajorDMR-16-50444	7
chr2	2976539	2976779	MajorDMR-16-50445	2
chr2	2978617	2979737	MajorDMR-16-50446	6
chr2	3009324	3009557	MajorDMR-16-50447	2
chr2	3028818	3029073	MajorDMR-16-50448	2
chr2	3143535	3144055	MajorDMR-16-50449	9
chr2	3181635	3182013	MajorDMR-16-50450	5
chr2	3182596	3182750	MajorDMR-16-50451	2
chr2	3183277	3183355	MajorDMR-16-50452	2
chr2	3187687	3187921	MajorDMR-16-50453	8
chr2	3200592	3201405	MajorDMR-16-50454	21
chr2	3233274	3233393	MajorDMR-16-50455	2
chr2	3237065	3237415	MajorDMR-16-50456	7
chr2	3239311	3239352	MajorDMR-16-50457	3
chr2	3240760	3240843	MajorDMR-16-50458	3
chr2	3246579	3247129	MajorDMR-16-50459	9
chr2	3270366	3270370	MajorDMR-16-50460	2
chr2	3271202	3271440	MajorDMR-16-50461	7
chr2	3288492	3288524	MajorDMR-16-50462	2
chr2	3293114	3293187	MajorDMR-16-50463	2
chr2	3294555	3294881	MajorDMR-16-50464	7
chr2	3322282	3322973	MajorDMR-16-50465	13
chr2	3337079	3337113	MajorDMR-16-50466	2
chr2	3337851	3339299	MajorDMR-16-50467	28
chr2	3367651	3367983	MajorDMR-16-50468	3
chr2	3372654	3373182	MajorDMR-16-50469	3
chr2	3404791	3405665	MajorDMR-16-50470	8
chr2	3408171	3408589	MajorDMR-16-50471	5
chr2	3409218	3409236	MajorDMR-16-50472	2
chr2	3409893	3410679	MajorDMR-16-50473	5
chr2	3413449	3414051	MajorDMR-16-50474	6
chr2	3415096	3415130	MajorDMR-16-50475	2
chr2	3417418	3418527	MajorDMR-16-50476	17
chr2	3423286	3425118	MajorDMR-16-50477	23
chr2	3426939	3427401	MajorDMR-16-50478	7
chr2	3447410	3447574	MajorDMR-16-50479	5
chr2	3463420	3463480	MajorDMR-16-50480	3
chr2	3468058	3468413	MajorDMR-16-50481	3
chr2	3479572	3480159	MajorDMR-16-50482	5
chr2	3491199	3491453	MajorDMR-16-50483	3
chr2	3493986	3494038	MajorDMR-16-50484	6
chr2	3526830	3527570	MajorDMR-16-50485	8
chr2	3586835	3587708	MajorDMR-16-50486	17
chr2	3589832	3590198	MajorDMR-16-50487	6
chr2	3618934	3619313	MajorDMR-16-50488	3
chr2	3620173	3620595	MajorDMR-16-50489	2
chr2	3626759	3626825	MajorDMR-16-50490	2
chr2	3635183	3635317	MajorDMR-16-50491	2
chr2	3655742	3655822	MajorDMR-16-50492	2
chr2	3674921	3675156	MajorDMR-16-50493	2
chr2	3712527	3712967	MajorDMR-16-50494	11
chr2	3721769	3722225	MajorDMR-16-50495	2
chr2	3751754	3751787	MajorDMR-16-50496	4
chr2	3808210	3808991	MajorDMR-16-50497	8
chr2	3829516	3830092	MajorDMR-16-50498	9
chr2	3887570	3887610	MajorDMR-16-50499	3
chr2	3896956	3897046	MajorDMR-16-50500	3
chr2	3912963	3914140	MajorDMR-16-50501	13
chr2	3915868	3916170	MajorDMR-16-50502	4
chr2	3920200	3920686	MajorDMR-16-50503	3
chr2	3988369	3988409	MajorDMR-16-50504	2
chr2	3996896	3996900	MajorDMR-16-50505	2
chr2	4018486	4018806	MajorDMR-16-50506	4
chr2	4049097	4049502	MajorDMR-16-50507	3
chr2	4120181	4120387	MajorDMR-16-50508	2
chr2	4154914	4155319	MajorDMR-16-50509	7
chr2	4157971	4158082	MajorDMR-16-50510	2
chr2	4222241	4222588	MajorDMR-16-50511	2
chr2	4406520	4406839	MajorDMR-16-50512	3
chr2	4500881	4500931	MajorDMR-16-50513	2
chr2	4530689	4530751	MajorDMR-16-50514	2
chr2	4580901	4581343	MajorDMR-16-50515	2
chr2	4664099	4664442	MajorDMR-16-50516	6
chr2	4716196	4717039	MajorDMR-16-50517	5
chr2	4792763	4793508	MajorDMR-16-50518	9
chr2	4797637	4797746	MajorDMR-16-50519	3
chr2	4849362	4849789	MajorDMR-16-50520	2
chr2	4876113	4876428	MajorDMR-16-50521	6
chr2	4918368	4919397	MajorDMR-16-50522	8
chr2	4930314	4930815	MajorDMR-16-50523	9
chr2	4951392	4951896	MajorDMR-16-50524	7
chr2	4961718	4962268	MajorDMR-16-50525	8
chr2	5012264	5012435	MajorDMR-16-50526	4
chr2	5189473	5189669	MajorDMR-16-50527	2
chr2	5234008	5234014	MajorDMR-16-50528	2
chr2	5351482	5351547	MajorDMR-16-50529	2
chr2	5360563	5360912	MajorDMR-16-50530	6
chr2	5426173	5426387	MajorDMR-16-50531	4
chr2	5437432	5437737	MajorDMR-16-50532	3
chr2	5462485	5462817	MajorDMR-16-50533	2
chr2	5613873	5614336	MajorDMR-16-50534	4
chr2	5618980	5619341	MajorDMR-16-50535	5
chr2	5702622	5702905	MajorDMR-16-50536	4
chr2	5707227	5707295	MajorDMR-16-50537	2
chr2	5727882	5728157	MajorDMR-16-50538	6
chr2	5734459	5734816	MajorDMR-16-50539	5
chr2	5744268	5744488	MajorDMR-16-50540	2
chr2	5753012	5753019	MajorDMR-16-50541	2
chr2	5758599	5759234	MajorDMR-16-50542	5
chr2	5776769	5776977	MajorDMR-16-50543	2
chr2	5825447	5825699	MajorDMR-16-50544	6
chr2	5826706	5827151	MajorDMR-16-50545	2
chr2	5845786	5846059	MajorDMR-16-50546	2
chr2	5915612	5916232	MajorDMR-16-50547	4
chr2	5974877	5975242	MajorDMR-16-50548	4
chr2	6072282	6072475	MajorDMR-16-50549	2
chr2	6086795	6087402	MajorDMR-16-50550	7
chr2	6116724	6116870	MajorDMR-16-50551	6
chr2	6194505	6194655	MajorDMR-16-50552	4
chr2	6214022	6214099	MajorDMR-16-50553	2
chr2	6221194	6221946	MajorDMR-16-50554	8
chr2	6424506	6424557	MajorDMR-16-50555	2
chr2	6449938	6450278	MajorDMR-16-50556	5
chr2	6451066	6451114	MajorDMR-16-50557	2
chr2	6454563	6455672	MajorDMR-16-50558	9
chr2	6463715	6463850	MajorDMR-16-50559	2
chr2	6474874	6474988	MajorDMR-16-50560	2
chr2	6477160	6477406	MajorDMR-16-50561	4
chr2	6485611	6486066	MajorDMR-16-50562	4
chr2	6499503	6500050	MajorDMR-16-50563	3
chr2	6532816	6533228	MajorDMR-16-50564	5
chr2	6556437	6556639	MajorDMR-16-50565	2
chr2	6600847	6601045	MajorDMR-16-50566	3
chr2	6614213	6614667	MajorDMR-16-50567	2
chr2	6638553	6639001	MajorDMR-16-50568	2
chr2	6746738	6747048	MajorDMR-16-50569	3
chr2	6777227	6777728	MajorDMR-16-50570	3
chr2	6779866	6780728	MajorDMR-16-50571	4
chr2	6793675	6793716	MajorDMR-16-50572	2
chr2	6798113	6798204	MajorDMR-16-50573	2
chr2	6805663	6806089	MajorDMR-16-50574	3
chr2	6834820	6835035	MajorDMR-16-50575	4
chr2	6932540	6933286	MajorDMR-16-50576	11
chr2	6934416	6934898	MajorDMR-16-50577	7
chr2	7004179	7004248	MajorDMR-16-50578	3
chr2	7004921	7004952	MajorDMR-16-50579	3
chr2	7022402	7022609	MajorDMR-16-50580	3
chr2	7023144	7024147	MajorDMR-16-50581	6
chr2	7040855	7041119	MajorDMR-16-50582	3
chr2	7062879	7063416	MajorDMR-16-50583	4
chr2	7080334	7080743	MajorDMR-16-50584	5
chr2	7085010	7085452	MajorDMR-16-50585	4
chr2	7100794	7100911	MajorDMR-16-50586	3
chr2	7117040	7117529	MajorDMR-16-50587	4
chr2	7122573	7122761	MajorDMR-16-50588	3
chr2	7127087	7127412	MajorDMR-16-50589	3
chr2	7131393	7131858	MajorDMR-16-50590	2
chr2	7137412	7137468	MajorDMR-16-50591	4
chr2	7146145	7146185	MajorDMR-16-50592	2
chr2	7153523	7153533	MajorDMR-16-50593	2
chr2	7175887	7175930	MajorDMR-16-50594	2
chr2	7177325	7177700	MajorDMR-16-50595	6
chr2	7183829	7184325	MajorDMR-16-50596	4
chr2	7189628	7189914	MajorDMR-16-50597	6
chr2	7194252	7194382	MajorDMR-16-50598	3
chr2	7201321	7202367	MajorDMR-16-50599	8
chr2	7242856	7243290	MajorDMR-16-50600	7
chr2	7255891	7256246	MajorDMR-16-50601	4
chr2	7257337	7257984	MajorDMR-16-50602	11
chr2	7258785	7259000	MajorDMR-16-50603	2
chr2	7259557	7259804	MajorDMR-16-50604	5
chr2	7271484	7271880	MajorDMR-16-50605	4
chr2	7275524	7275766	MajorDMR-16-50606	2
chr2	7342804	7342877	MajorDMR-16-50607	2
chr2	7395416	7395608	MajorDMR-16-50608	2
chr2	7396181	7396588	MajorDMR-16-50609	2
chr2	7428977	7429001	MajorDMR-16-50610	2
chr2	7430140	7430180	MajorDMR-16-50611	2
chr2	7435564	7435765	MajorDMR-16-50612	4
chr2	7448670	7450306	MajorDMR-16-50613	17
chr2	7451343	7452238	MajorDMR-16-50614	8
chr2	7462222	7462641	MajorDMR-16-50615	3
chr2	7495371	7495848	MajorDMR-16-50616	4
chr2	7500595	7500609	MajorDMR-16-50617	2
chr2	7501366	7501610	MajorDMR-16-50618	5
chr2	7504448	7504671	MajorDMR-16-50619	4
chr2	7515920	7515956	MajorDMR-16-50620	2
chr2	7541958	7542778	MajorDMR-16-50621	11
chr2	7545605	7545920	MajorDMR-16-50622	7
chr2	7547352	7547451	MajorDMR-16-50623	5
chr2	7582738	7582762	MajorDMR-16-50624	2
chr2	7591070	7591138	MajorDMR-16-50625	3
chr2	7597255	7597306	MajorDMR-16-50626	2
chr2	7608919	7609117	MajorDMR-16-50627	2
chr2	7660426	7660601	MajorDMR-16-50628	2
chr2	7678240	7678700	MajorDMR-16-50629	4
chr2	7696619	7697063	MajorDMR-16-50630	4
chr2	7711219	7711480	MajorDMR-16-50631	2
chr2	7712647	7713785	MajorDMR-16-50632	13
chr2	7723953	7724093	MajorDMR-16-50633	4
chr2	7724923	7725223	MajorDMR-16-50634	5
chr2	7725784	7725814	MajorDMR-16-50635	2
chr2	7737163	7737521	MajorDMR-16-50636	3
chr2	7747421	7748107	MajorDMR-16-50637	9
chr2	7748823	7749300	MajorDMR-16-50638	2
chr2	7751572	7752091	MajorDMR-16-50639	7
chr2	7759246	7760087	MajorDMR-16-50640	8
chr2	7773774	7774442	MajorDMR-16-50641	4
chr2	7783128	7783862	MajorDMR-16-50642	4
chr2	7788370	7789391	MajorDMR-16-50643	8
chr2	7790414	7790422	MajorDMR-16-50644	2
chr2	7794143	7794553	MajorDMR-16-50645	2
chr2	7864856	7865947	MajorDMR-16-50646	11
chr2	7893139	7893424	MajorDMR-16-50647	5
chr2	7915789	7916509	MajorDMR-16-50648	8
chr2	7920427	7921309	MajorDMR-16-50649	8
chr2	7935985	7936445	MajorDMR-16-50650	5
chr2	7937382	7937694	MajorDMR-16-50651	4
chr2	7959702	7960408	MajorDMR-16-50652	7
chr2	7989360	7989635	MajorDMR-16-50653	4
chr2	7994082	7994155	MajorDMR-16-50654	2
chr2	8027349	8028152	MajorDMR-16-50655	12
chr2	8045754	8046079	MajorDMR-16-50656	2
chr2	8069215	8070157	MajorDMR-16-50657	13
chr2	8088165	8088709	MajorDMR-16-50658	5
chr2	8090081	8090508	MajorDMR-16-50659	3
chr2	8101485	8101758	MajorDMR-16-50660	4
chr2	8116176	8116962	MajorDMR-16-50661	9
chr2	8126532	8126802	MajorDMR-16-50662	4
chr2	8127753	8128058	MajorDMR-16-50663	2
chr2	8129693	8129846	MajorDMR-16-50664	4
chr2	8135882	8136136	MajorDMR-16-50665	5
chr2	8139809	8140197	MajorDMR-16-50666	7
chr2	8143673	8144209	MajorDMR-16-50667	10
chr2	8151322	8151948	MajorDMR-16-50668	6
chr2	8164747	8164771	MajorDMR-16-50669	2
chr2	8196038	8196164	MajorDMR-16-50670	2
chr2	8208212	8208376	MajorDMR-16-50671	4
chr2	8209467	8210109	MajorDMR-16-50672	7
chr2	8212716	8213145	MajorDMR-16-50673	2
chr2	8213697	8214394	MajorDMR-16-50674	9
chr2	8218027	8218063	MajorDMR-16-50675	2
chr2	8218674	8219301	MajorDMR-16-50676	5
chr2	8227635	8227799	MajorDMR-16-50677	3
chr2	8237134	8237558	MajorDMR-16-50678	4
chr2	8243284	8243771	MajorDMR-16-50679	4
chr2	8255767	8256143	MajorDMR-16-50680	5
chr2	8259849	8261357	MajorDMR-16-50681	15
chr2	8262469	8263212	MajorDMR-16-50682	6
chr2	8273832	8274449	MajorDMR-16-50683	6
chr2	8282307	8282845	MajorDMR-16-50684	4
chr2	8286621	8286931	MajorDMR-16-50685	4
chr2	8297744	8299061	MajorDMR-16-50686	21
chr2	8300896	8301038	MajorDMR-16-50687	4
chr2	8306223	8306440	MajorDMR-16-50688	3
chr2	8311159	8312231	MajorDMR-16-50689	8
chr2	8332156	8333024	MajorDMR-16-50690	6
chr2	8333892	8334252	MajorDMR-16-50691	9
chr2	8342322	8342338	MajorDMR-16-50692	2
chr2	8363305	8363352	MajorDMR-16-50693	2
chr2	8372069	8372262	MajorDMR-16-50694	3
chr2	8377543	8377938	MajorDMR-16-50695	3
chr2	8378707	8379430	MajorDMR-16-50696	9
chr2	8380036	8380040	MajorDMR-16-50697	2
chr2	8382613	8382965	MajorDMR-16-50698	3
chr2	8388616	8389615	MajorDMR-16-50699	18
chr2	8397762	8397931	MajorDMR-16-50700	3
chr2	8399294	8399417	MajorDMR-16-50701	3
chr2	8402376	8402524	MajorDMR-16-50702	4
chr2	8417062	8417881	MajorDMR-16-50703	8
chr2	8419392	8419582	MajorDMR-16-50704	2
chr2	8422015	8422147	MajorDMR-16-50705	2
chr2	8424455	8425191	MajorDMR-16-50706	4
chr2	8426288	8426359	MajorDMR-16-50707	2
chr2	8427164	8428842	MajorDMR-16-50708	18
chr2	8444194	8444729	MajorDMR-16-50709	4
chr2	8445781	8445894	MajorDMR-16-50710	6
chr2	8481627	8481867	MajorDMR-16-50711	3
chr2	8498302	8498817	MajorDMR-16-50712	5
chr2	8503479	8503528	MajorDMR-16-50713	4
chr2	8505465	8506213	MajorDMR-16-50714	13
chr2	8536823	8536883	MajorDMR-16-50715	2
chr2	8563546	8563579	MajorDMR-16-50716	2
chr2	8568625	8569294	MajorDMR-16-50717	10
chr2	8595548	8595743	MajorDMR-16-50718	2
chr2	8625528	8625536	MajorDMR-16-50719	2
chr2	8627913	8629140	MajorDMR-16-50720	15
chr2	8631669	8631760	MajorDMR-16-50721	7
chr2	8632276	8632291	MajorDMR-16-50722	2
chr2	8646909	8647141	MajorDMR-16-50723	6
chr2	8671970	8673006	MajorDMR-16-50724	7
chr2	8686587	8686641	MajorDMR-16-50725	6
chr2	8691225	8691326	MajorDMR-16-50726	5
chr2	8703055	8703126	MajorDMR-16-50727	2
chr2	8781054	8781982	MajorDMR-16-50728	17
chr2	8813284	8813501	MajorDMR-16-50729	2
chr2	8826511	8827370	MajorDMR-16-50730	7
chr2	8841590	8841716	MajorDMR-16-50731	5
chr2	8858830	8858882	MajorDMR-16-50732	2
chr2	8861052	8861067	MajorDMR-16-50733	2
chr2	8869467	8869666	MajorDMR-16-50734	6
chr2	8871443	8871600	MajorDMR-16-50735	4
chr2	8887099	8887279	MajorDMR-16-50736	4
chr2	8893643	8894032	MajorDMR-16-50737	3
chr2	8903472	8903555	MajorDMR-16-50738	3
chr2	8908503	8909076	MajorDMR-16-50739	5
chr2	8909779	8909884	MajorDMR-16-50740	3
chr2	8914317	8914375	MajorDMR-16-50741	2
chr2	8964943	8964997	MajorDMR-16-50742	2
chr2	8987563	8987787	MajorDMR-16-50743	6
chr2	9009465	9009473	MajorDMR-16-50744	2
chr2	9034399	9034716	MajorDMR-16-50745	3
chr2	9054421	9054669	MajorDMR-16-50746	3
chr2	9097843	9097925	MajorDMR-16-50747	3
chr2	9111384	9111490	MajorDMR-16-50748	3
chr2	9116580	9116842	MajorDMR-16-50749	7
chr2	9119577	9119878	MajorDMR-16-50750	4
chr2	9128735	9129193	MajorDMR-16-50751	2
chr2	9165109	9165114	MajorDMR-16-50752	2
chr2	9187030	9187347	MajorDMR-16-50753	6
chr2	9200991	9201166	MajorDMR-16-50754	2
chr2	9237179	9237681	MajorDMR-16-50755	2
chr2	9245977	9247366	MajorDMR-16-50756	11
chr2	9248023	9248349	MajorDMR-16-50757	4
chr2	9252269	9252510	MajorDMR-16-50758	7
chr2	9275824	9276381	MajorDMR-16-50759	10
chr2	9293499	9293544	MajorDMR-16-50760	2
chr2	9330367	9330613	MajorDMR-16-50761	6
chr2	9353014	9353202	MajorDMR-16-50762	4
chr2	9355097	9355429	MajorDMR-16-50763	2
chr2	9357363	9357905	MajorDMR-16-50764	7
chr2	9373059	9373367	MajorDMR-16-50765	5
chr2	9401324	9401471	MajorDMR-16-50766	3
chr2	9417748	9418067	MajorDMR-16-50767	2
chr2	9425531	9425930	MajorDMR-16-50768	2
chr2	9426709	9426966	MajorDMR-16-50769	2
chr2	9439027	9439540	MajorDMR-16-50770	6
chr2	9447612	9448099	MajorDMR-16-50771	10
chr2	9451576	9452101	MajorDMR-16-50772	8
chr2	9470197	9470304	MajorDMR-16-50773	2
chr2	9473420	9473610	MajorDMR-16-50774	2
chr2	9487549	9488294	MajorDMR-16-50775	9
chr2	9495583	9496676	MajorDMR-16-50776	14
chr2	9498927	9498948	MajorDMR-16-50777	3
chr2	9508328	9509170	MajorDMR-16-50778	13
chr2	9521561	9521724	MajorDMR-16-50779	4
chr2	9528434	9528582	MajorDMR-16-50780	4
chr2	9544657	9544956	MajorDMR-16-50781	2
chr2	9554253	9554625	MajorDMR-16-50782	2
chr2	9561769	9561803	MajorDMR-16-50783	4
chr2	9629925	9630613	MajorDMR-16-50784	4
chr2	9634632	9634835	MajorDMR-16-50785	2
chr2	9644814	9644848	MajorDMR-16-50786	2
chr2	9665283	9665630	MajorDMR-16-50787	4
chr2	9713070	9713099	MajorDMR-16-50788	3
chr2	9717202	9717510	MajorDMR-16-50789	3
chr2	9756155	9756179	MajorDMR-16-50790	2
chr2	9768022	9768617	MajorDMR-16-50791	3
chr2	9793437	9793885	MajorDMR-16-50792	5
chr2	9803580	9803636	MajorDMR-16-50793	2
chr2	9809307	9809401	MajorDMR-16-50794	2
chr2	9827250	9827434	MajorDMR-16-50795	5
chr2	9833058	9833091	MajorDMR-16-50796	3
chr2	9868697	9868982	MajorDMR-16-50797	3
chr2	9879288	9879530	MajorDMR-16-50798	2
chr2	9880797	9880951	MajorDMR-16-50799	3
chr2	9901624	9902541	MajorDMR-16-50800	18
chr2	9912548	9913380	MajorDMR-16-50801	12
chr2	9941712	9942724	MajorDMR-16-50802	16
chr2	9984523	9984930	MajorDMR-16-50803	4
chr2	10038117	10038262	MajorDMR-16-50804	2
chr2	10058417	10058738	MajorDMR-16-50805	2
chr2	10064533	10064870	MajorDMR-16-50806	5
chr2	10093439	10093494	MajorDMR-16-50807	2
chr2	10095047	10095478	MajorDMR-16-50808	3
chr2	10104566	10104621	MajorDMR-16-50809	2
chr2	10111720	10111862	MajorDMR-16-50810	3
chr2	10139626	10139792	MajorDMR-16-50811	2
chr2	10141148	10142454	MajorDMR-16-50812	16
chr2	10193560	10193896	MajorDMR-16-50813	6
chr2	10214094	10214358	MajorDMR-16-50814	4
chr2	10218804	10218905	MajorDMR-16-50815	3
chr2	10223186	10223597	MajorDMR-16-50816	7
chr2	10224200	10224753	MajorDMR-16-50817	3
chr2	10230462	10230895	MajorDMR-16-50818	4
chr2	10235382	10235544	MajorDMR-16-50819	6
chr2	10266862	10267029	MajorDMR-16-50820	4
chr2	10275127	10275476	MajorDMR-16-50821	6
chr2	10280289	10280993	MajorDMR-16-50822	12
chr2	10281525	10281596	MajorDMR-16-50823	2
chr2	10282728	10282763	MajorDMR-16-50824	2
chr2	10284706	10286467	MajorDMR-16-50825	18
chr2	10299657	10300559	MajorDMR-16-50826	16
chr2	10301897	10303145	MajorDMR-16-50827	15
chr2	10310513	10311554	MajorDMR-16-50828	15
chr2	10320655	10320673	MajorDMR-16-50829	2
chr2	10324172	10324818	MajorDMR-16-50830	5
chr2	10333505	10334506	MajorDMR-16-50831	10
chr2	10342974	10343447	MajorDMR-16-50832	4
chr2	10344548	10345227	MajorDMR-16-50833	14
chr2	10348317	10349772	MajorDMR-16-50834	10
chr2	10361556	10361757	MajorDMR-16-50835	4
chr2	10365123	10365626	MajorDMR-16-50836	2
chr2	10375124	10375423	MajorDMR-16-50837	2
chr2	10376848	10377245	MajorDMR-16-50838	9
chr2	10382875	10383107	MajorDMR-16-50839	8
chr2	10384677	10384763	MajorDMR-16-50840	4
chr2	10403332	10403594	MajorDMR-16-50841	4
chr2	10439475	10440076	MajorDMR-16-50842	5
chr2	10444756	10445648	MajorDMR-16-50843	20
chr2	10446236	10446351	MajorDMR-16-50844	2
chr2	10447410	10447729	MajorDMR-16-50845	2
chr2	10450387	10451431	MajorDMR-16-50846	18
chr2	10456678	10456873	MajorDMR-16-50847	4
chr2	10460588	10460611	MajorDMR-16-50848	2
chr2	10464340	10464778	MajorDMR-16-50849	2
chr2	10478243	10478365	MajorDMR-16-50850	5
chr2	10484103	10485021	MajorDMR-16-50851	21
chr2	10486495	10486759	MajorDMR-16-50852	2
chr2	10487866	10487910	MajorDMR-16-50853	2
chr2	10497574	10497977	MajorDMR-16-50854	14
chr2	10500260	10500402	MajorDMR-16-50855	4
chr2	10501033	10501432	MajorDMR-16-50856	3
chr2	10502375	10502879	MajorDMR-16-50857	6
chr2	10508685	10509268	MajorDMR-16-50858	22
chr2	10512203	10512216	MajorDMR-16-50859	2
chr2	10515932	10515948	MajorDMR-16-50860	3
chr2	10520217	10520261	MajorDMR-16-50861	2
chr2	10525626	10525908	MajorDMR-16-50862	8
chr2	10529228	10529904	MajorDMR-16-50863	9
chr2	10533139	10533435	MajorDMR-16-50864	5
chr2	10544979	10546349	MajorDMR-16-50865	35
chr2	10547064	10547797	MajorDMR-16-50866	5
chr2	10550260	10550972	MajorDMR-16-50867	10
chr2	10555087	10555145	MajorDMR-16-50868	2
chr2	10565747	10565754	MajorDMR-16-50869	2
chr2	10566538	10568365	MajorDMR-16-50870	34
chr2	10580627	10580967	MajorDMR-16-50871	2
chr2	10582121	10582295	MajorDMR-16-50872	8
chr2	10600829	10601565	MajorDMR-16-50873	6
chr2	10659759	10659930	MajorDMR-16-50874	2
chr2	10665801	10667059	MajorDMR-16-50875	31
chr2	10717770	10717848	MajorDMR-16-50876	4
chr2	10738645	10738864	MajorDMR-16-50877	4
chr2	10739812	10740094	MajorDMR-16-50878	2
chr2	10758571	10758667	MajorDMR-16-50879	3
chr2	10771391	10771904	MajorDMR-16-50880	6
chr2	10787620	10787709	MajorDMR-16-50881	3
chr2	10855708	10855827	MajorDMR-16-50882	3
chr2	10898027	10898257	MajorDMR-16-50883	3
chr2	10926416	10926820	MajorDMR-16-50884	4
chr2	10935311	10935928	MajorDMR-16-50885	10
chr2	10960564	10960788	MajorDMR-16-50886	3
chr2	10961358	10961812	MajorDMR-16-50887	5
chr2	10984895	10985163	MajorDMR-16-50888	2
chr2	10996538	10996638	MajorDMR-16-50889	3
chr2	11004786	11004860	MajorDMR-16-50890	2
chr2	11023184	11024189	MajorDMR-16-50891	12
chr2	11031669	11031840	MajorDMR-16-50892	5
chr2	11043740	11044359	MajorDMR-16-50893	6
chr2	11103051	11103064	MajorDMR-16-50894	2
chr2	11117590	11118101	MajorDMR-16-50895	6
chr2	11133432	11133556	MajorDMR-16-50896	2
chr2	11170103	11170406	MajorDMR-16-50897	9
chr2	11183330	11183353	MajorDMR-16-50898	2
chr2	11186008	11186646	MajorDMR-16-50899	4
chr2	11190515	11191305	MajorDMR-16-50900	5
chr2	11196779	11197392	MajorDMR-16-50901	8
chr2	11200494	11200835	MajorDMR-16-50902	3
chr2	11219550	11219671	MajorDMR-16-50903	3
chr2	11259064	11259230	MajorDMR-16-50904	3
chr2	11272333	11272337	MajorDMR-16-50905	2
chr2	11274373	11274604	MajorDMR-16-50906	5
chr2	11289269	11289612	MajorDMR-16-50907	5
chr2	11300358	11300733	MajorDMR-16-50908	3
chr2	11308428	11308737	MajorDMR-16-50909	3
chr2	11346528	11347010	MajorDMR-16-50910	2
chr2	11354953	11355654	MajorDMR-16-50911	5
chr2	11356317	11356607	MajorDMR-16-50912	4
chr2	11408862	11408958	MajorDMR-16-50913	2
chr2	11434150	11434279	MajorDMR-16-50914	4
chr2	11450623	11450671	MajorDMR-16-50915	3
chr2	11461189	11461365	MajorDMR-16-50916	3
chr2	11465718	11466026	MajorDMR-16-50917	3
chr2	11468325	11468339	MajorDMR-16-50918	2
chr2	11489291	11489550	MajorDMR-16-50919	4
chr2	11499605	11500059	MajorDMR-16-50920	2
chr2	11514542	11515036	MajorDMR-16-50921	8
chr2	11518215	11518810	MajorDMR-16-50922	10
chr2	11537957	11538351	MajorDMR-16-50923	5
chr2	11542067	11542473	MajorDMR-16-50924	3
chr2	11559439	11559834	MajorDMR-16-50925	4
chr2	11560721	11561130	MajorDMR-16-50926	3
chr2	11576575	11578307	MajorDMR-16-50927	18
chr2	11585099	11585147	MajorDMR-16-50928	2
chr2	11591159	11591562	MajorDMR-16-50929	5
chr2	11604847	11604885	MajorDMR-16-50930	2
chr2	11621894	11622063	MajorDMR-16-50931	2
chr2	11635856	11637067	MajorDMR-16-50932	19
chr2	11638205	11638839	MajorDMR-16-50933	6
chr2	11639472	11639505	MajorDMR-16-50934	3
chr2	11648200	11648934	MajorDMR-16-50935	9
chr2	11652017	11652163	MajorDMR-16-50936	5
chr2	11653275	11654422	MajorDMR-16-50937	8
chr2	11655454	11656251	MajorDMR-16-50938	6
chr2	11661502	11662793	MajorDMR-16-50939	21
chr2	11666046	11666126	MajorDMR-16-50940	3
chr2	11672331	11672947	MajorDMR-16-50941	5
chr2	11673673	11673828	MajorDMR-16-50942	2
chr2	11676390	11676812	MajorDMR-16-50943	3
chr2	11680607	11680894	MajorDMR-16-50944	4
chr2	11689481	11689513	MajorDMR-16-50945	3
chr2	11691864	11692237	MajorDMR-16-50946	10
chr2	11695203	11696109	MajorDMR-16-50947	9
chr2	11696623	11697380	MajorDMR-16-50948	4
chr2	11697951	11698023	MajorDMR-16-50949	3
chr2	11698571	11698673	MajorDMR-16-50950	4
chr2	11706033	11706131	MajorDMR-16-50951	3
chr2	11706732	11707133	MajorDMR-16-50952	2
chr2	11708358	11710224	MajorDMR-16-50953	24
chr2	11711342	11711906	MajorDMR-16-50954	11
chr2	11720377	11720624	MajorDMR-16-50955	2
chr2	11723330	11723547	MajorDMR-16-50956	3
chr2	11742847	11743375	MajorDMR-16-50957	6
chr2	11750307	11750578	MajorDMR-16-50958	2
chr2	11760062	11760971	MajorDMR-16-50959	10
chr2	11761802	11761879	MajorDMR-16-50960	2
chr2	11763140	11763353	MajorDMR-16-50961	8
chr2	11788497	11788538	MajorDMR-16-50962	2
chr2	11789075	11789232	MajorDMR-16-50963	4
chr2	11792142	11793417	MajorDMR-16-50964	11
chr2	11828244	11829039	MajorDMR-16-50965	6
chr2	11837342	11837692	MajorDMR-16-50966	9
chr2	11858916	11859092	MajorDMR-16-50967	4
chr2	11859965	11860070	MajorDMR-16-50968	3
chr2	11862761	11863087	MajorDMR-16-50969	2
chr2	11869078	11869241	MajorDMR-16-50970	2
chr2	11886110	11886359	MajorDMR-16-50971	2
chr2	11887780	11889345	MajorDMR-16-50972	10
chr2	11890193	11890310	MajorDMR-16-50973	2
chr2	11892802	11893262	MajorDMR-16-50974	9
chr2	11899066	11899516	MajorDMR-16-50975	2
chr2	11903574	11903935	MajorDMR-16-50976	10
chr2	11908954	11909613	MajorDMR-16-50977	5
chr2	11910745	11910790	MajorDMR-16-50978	2
chr2	11912237	11912636	MajorDMR-16-50979	6
chr2	11913437	11913583	MajorDMR-16-50980	5
chr2	11914215	11914290	MajorDMR-16-50981	2
chr2	11918687	11919010	MajorDMR-16-50982	5
chr2	11921448	11921666	MajorDMR-16-50983	2
chr2	11929121	11929315	MajorDMR-16-50984	4
chr2	11930624	11930674	MajorDMR-16-50985	3
chr2	11934919	11935618	MajorDMR-16-50986	15
chr2	11938601	11939716	MajorDMR-16-50987	16
chr2	11942377	11943248	MajorDMR-16-50988	9
chr2	11944218	11944458	MajorDMR-16-50989	3
chr2	11950963	11951165	MajorDMR-16-50990	3
chr2	11952256	11952478	MajorDMR-16-50991	4
chr2	11954787	11955271	MajorDMR-16-50992	4
chr2	11963160	11963306	MajorDMR-16-50993	3
chr2	11965144	11965230	MajorDMR-16-50994	5
chr2	11966116	11966287	MajorDMR-16-50995	3
chr2	11970802	11970904	MajorDMR-16-50996	3
chr2	11995388	11995453	MajorDMR-16-50997	2
chr2	12019894	12020708	MajorDMR-16-50998	6
chr2	12036432	12038202	MajorDMR-16-50999	15
chr2	12040120	12040534	MajorDMR-16-51000	7
chr2	12096088	12096693	MajorDMR-16-51001	13
chr2	12100833	12100869	MajorDMR-16-51002	3
chr2	12144309	12144729	MajorDMR-16-51003	8
chr2	12171966	12172538	MajorDMR-16-51004	3
chr2	12175241	12175343	MajorDMR-16-51005	3
chr2	12180311	12180356	MajorDMR-16-51006	2
chr2	12185205	12185879	MajorDMR-16-51007	7
chr2	12190636	12190685	MajorDMR-16-51008	2
chr2	12214912	12215074	MajorDMR-16-51009	4
chr2	12222857	12223431	MajorDMR-16-51010	7
chr2	12230232	12230263	MajorDMR-16-51011	2
chr2	12240730	12240766	MajorDMR-16-51012	2
chr2	12260485	12260742	MajorDMR-16-51013	2
chr2	12330314	12330789	MajorDMR-16-51014	4
chr2	12339488	12340517	MajorDMR-16-51015	10
chr2	12347810	12348163	MajorDMR-16-51016	2
chr2	12397480	12398081	MajorDMR-16-51017	7
chr2	12453717	12454462	MajorDMR-16-51018	7
chr2	12460287	12460904	MajorDMR-16-51019	7
chr2	12531587	12531744	MajorDMR-16-51020	4
chr2	12564901	12565146	MajorDMR-16-51021	4
chr2	12567569	12567912	MajorDMR-16-51022	3
chr2	12615920	12616413	MajorDMR-16-51023	4
chr2	12669818	12670207	MajorDMR-16-51024	3
chr2	12704268	12705008	MajorDMR-16-51025	6
chr2	12724460	12724783	MajorDMR-16-51026	4
chr2	12747637	12747697	MajorDMR-16-51027	2
chr2	12826639	12827208	MajorDMR-16-51028	5
chr2	12881410	12882016	MajorDMR-16-51029	3
chr2	12904325	12905491	MajorDMR-16-51030	8
chr2	12910856	12910912	MajorDMR-16-51031	2
chr2	12984745	12985070	MajorDMR-16-51032	10
chr2	12987815	12988252	MajorDMR-16-51033	6
chr2	12994694	12994928	MajorDMR-16-51034	6
chr2	13058535	13059648	MajorDMR-16-51035	17
chr2	13062874	13062880	MajorDMR-16-51036	2
chr2	13076119	13076163	MajorDMR-16-51037	2
chr2	13105447	13105497	MajorDMR-16-51038	2
chr2	13108991	13109465	MajorDMR-16-51039	2
chr2	13232158	13232641	MajorDMR-16-51040	4
chr2	13288910	13289019	MajorDMR-16-51041	2
chr2	13351843	13352012	MajorDMR-16-51042	2
chr2	13383119	13383799	MajorDMR-16-51043	4
chr2	13389158	13389225	MajorDMR-16-51044	2
chr2	13444930	13445680	MajorDMR-16-51045	8
chr2	13479940	13480406	MajorDMR-16-51046	2
chr2	13610934	13611410	MajorDMR-16-51047	5
chr2	13717107	13717533	MajorDMR-16-51048	3
chr2	13762273	13762463	MajorDMR-16-51049	2
chr2	13793750	13794302	MajorDMR-16-51050	3
chr2	14083908	14084131	MajorDMR-16-51051	4
chr2	14111768	14112274	MajorDMR-16-51052	6
chr2	14201645	14202114	MajorDMR-16-51053	2
chr2	14248815	14249302	MajorDMR-16-51054	3
chr2	14292001	14292066	MajorDMR-16-51055	2
chr2	14328247	14328724	MajorDMR-16-51056	5
chr2	14359505	14359811	MajorDMR-16-51057	3
chr2	14453118	14453128	MajorDMR-16-51058	2
chr2	14453669	14454409	MajorDMR-16-51059	8
chr2	14459679	14459701	MajorDMR-16-51060	2
chr2	14476027	14476151	MajorDMR-16-51061	3
chr2	14479470	14479520	MajorDMR-16-51062	2
chr2	14613148	14613465	MajorDMR-16-51063	4
chr2	14634211	14634873	MajorDMR-16-51064	9
chr2	14852311	14852329	MajorDMR-16-51065	2
chr2	14853046	14853498	MajorDMR-16-51066	5
chr2	14900227	14900389	MajorDMR-16-51067	2
chr2	14944627	14944811	MajorDMR-16-51068	2
chr2	14946875	14947015	MajorDMR-16-51069	3
chr2	14973950	14974394	MajorDMR-16-51070	3
chr2	15180617	15180751	MajorDMR-16-51071	2
chr2	15183012	15183379	MajorDMR-16-51072	4
chr2	15190667	15190875	MajorDMR-16-51073	3
chr2	15240989	15241237	MajorDMR-16-51074	2
chr2	15287608	15287985	MajorDMR-16-51075	5
chr2	15302674	15303153	MajorDMR-16-51076	6
chr2	15336195	15336958	MajorDMR-16-51077	4
chr2	15363161	15363205	MajorDMR-16-51078	2
chr2	15364019	15364153	MajorDMR-16-51079	2
chr2	15380688	15381570	MajorDMR-16-51080	8
chr2	15419043	15419257	MajorDMR-16-51081	3
chr2	15449860	15450012	MajorDMR-16-51082	2
chr2	15451815	15451962	MajorDMR-16-51083	2
chr2	15452651	15453643	MajorDMR-16-51084	4
chr2	15471413	15471487	MajorDMR-16-51085	2
chr2	15475197	15475219	MajorDMR-16-51086	3
chr2	15488507	15489056	MajorDMR-16-51087	6
chr2	15533777	15534089	MajorDMR-16-51088	3
chr2	15564576	15564804	MajorDMR-16-51089	2
chr2	15572822	15572971	MajorDMR-16-51090	2
chr2	15578637	15578882	MajorDMR-16-51091	3
chr2	15597705	15598044	MajorDMR-16-51092	7
chr2	15635119	15635390	MajorDMR-16-51093	5
chr2	15655058	15655109	MajorDMR-16-51094	2
chr2	15744248	15744343	MajorDMR-16-51095	2
chr2	15764243	15764705	MajorDMR-16-51096	2
chr2	15797798	15797928	MajorDMR-16-51097	3
chr2	15828815	15829239	MajorDMR-16-51098	7
chr2	15900452	15901392	MajorDMR-16-51099	12
chr2	15943190	15943508	MajorDMR-16-51100	4
chr2	15949402	15949788	MajorDMR-16-51101	7
chr2	15952107	15952355	MajorDMR-16-51102	5
chr2	15953094	15953103	MajorDMR-16-51103	2
chr2	15960487	15960631	MajorDMR-16-51104	6
chr2	15979980	15980041	MajorDMR-16-51105	2
chr2	15986881	15986981	MajorDMR-16-51106	6
chr2	16001718	16001802	MajorDMR-16-51107	3
chr2	16052382	16052631	MajorDMR-16-51108	9
chr2	16054539	16054551	MajorDMR-16-51109	2
chr2	16101352	16101850	MajorDMR-16-51110	3
chr2	16137235	16137402	MajorDMR-16-51111	2
chr2	16140695	16140991	MajorDMR-16-51112	7
chr2	16160592	16160662	MajorDMR-16-51113	3
chr2	16172030	16172244	MajorDMR-16-51114	8
chr2	16196241	16196431	MajorDMR-16-51115	4
chr2	16226321	16226442	MajorDMR-16-51116	6
chr2	16255446	16256067	MajorDMR-16-51117	7
chr2	16263610	16264310	MajorDMR-16-51118	7
chr2	16350250	16350477	MajorDMR-16-51119	3
chr2	16394429	16394494	MajorDMR-16-51120	2
chr2	16408079	16408781	MajorDMR-16-51121	4
chr2	16502069	16502536	MajorDMR-16-51122	13
chr2	16505017	16505587	MajorDMR-16-51123	6
chr2	16564459	16564599	MajorDMR-16-51124	2
chr2	16566954	16567893	MajorDMR-16-51125	9
chr2	16588069	16588140	MajorDMR-16-51126	2
chr2	16607146	16608779	MajorDMR-16-51127	14
chr2	16627991	16628440	MajorDMR-16-51128	3
chr2	16714460	16714600	MajorDMR-16-51129	2
chr2	16740878	16740905	MajorDMR-16-51130	2
chr2	16762957	16763096	MajorDMR-16-51131	3
chr2	16786135	16786299	MajorDMR-16-51132	4
chr2	16797408	16797756	MajorDMR-16-51133	4
chr2	16814011	16814052	MajorDMR-16-51134	2
chr2	16840953	16841015	MajorDMR-16-51135	2
chr2	16850487	16851233	MajorDMR-16-51136	7
chr2	16854986	16855785	MajorDMR-16-51137	5
chr2	16861537	16861833	MajorDMR-16-51138	2
chr2	16865746	16866165	MajorDMR-16-51139	6
chr2	16872642	16872713	MajorDMR-16-51140	6
chr2	16910081	16910161	MajorDMR-16-51141	4
chr2	16915484	16916327	MajorDMR-16-51142	6
chr2	17015857	17016075	MajorDMR-16-51143	2
chr2	17090134	17090637	MajorDMR-16-51144	6
chr2	17114308	17115078	MajorDMR-16-51145	9
chr2	17154167	17154308	MajorDMR-16-51146	3
chr2	17309708	17310169	MajorDMR-16-51147	9
chr2	17339664	17340874	MajorDMR-16-51148	6
chr2	17379181	17380684	MajorDMR-16-51149	8
chr2	17403721	17404125	MajorDMR-16-51150	3
chr2	17406373	17407101	MajorDMR-16-51151	6
chr2	17503435	17504225	MajorDMR-16-51152	6
chr2	17507934	17508184	MajorDMR-16-51153	2
chr2	17508948	17509476	MajorDMR-16-51154	5
chr2	17568975	17569045	MajorDMR-16-51155	2
chr2	17727508	17728084	MajorDMR-16-51156	5
chr2	17728673	17728723	MajorDMR-16-51157	2
chr2	17738758	17739149	MajorDMR-16-51158	3
chr2	17743221	17743653	MajorDMR-16-51159	2
chr2	17748944	17749321	MajorDMR-16-51160	2
chr2	17750764	17751148	MajorDMR-16-51161	3
chr2	17765077	17765454	MajorDMR-16-51162	3
chr2	17774778	17775278	MajorDMR-16-51163	4
chr2	17786740	17787522	MajorDMR-16-51164	5
chr2	17795023	17795723	MajorDMR-16-51165	7
chr2	17806478	17806528	MajorDMR-16-51166	2
chr2	17811388	17811421	MajorDMR-16-51167	3
chr2	17811944	17812238	MajorDMR-16-51168	6
chr2	17828558	17828646	MajorDMR-16-51169	3
chr2	17834393	17834418	MajorDMR-16-51170	2
chr2	17844164	17844590	MajorDMR-16-51171	2
chr2	17849102	17849534	MajorDMR-16-51172	2
chr2	17981478	17981520	MajorDMR-16-51173	2
chr2	18061060	18062141	MajorDMR-16-51174	17
chr2	18064283	18064480	MajorDMR-16-51175	3
chr2	18074597	18074891	MajorDMR-16-51176	2
chr2	18078670	18078816	MajorDMR-16-51177	2
chr2	18082562	18082682	MajorDMR-16-51178	3
chr2	18086556	18087336	MajorDMR-16-51179	5
chr2	18092956	18093891	MajorDMR-16-51180	6
chr2	18111272	18111866	MajorDMR-16-51181	4
chr2	18114701	18114933	MajorDMR-16-51182	5
chr2	18121017	18122286	MajorDMR-16-51183	7
chr2	18135673	18135743	MajorDMR-16-51184	2
chr2	18138931	18139599	MajorDMR-16-51185	15
chr2	18144730	18145090	MajorDMR-16-51186	2
chr2	18225973	18226140	MajorDMR-16-51187	3
chr2	18235161	18235769	MajorDMR-16-51188	4
chr2	18239340	18239470	MajorDMR-16-51189	2
chr2	18263244	18263553	MajorDMR-16-51190	2
chr2	18275736	18276223	MajorDMR-16-51191	3
chr2	18286122	18286133	MajorDMR-16-51192	2
chr2	18291355	18293292	MajorDMR-16-51193	11
chr2	18293825	18293857	MajorDMR-16-51194	2
chr2	18301357	18301365	MajorDMR-16-51195	2
chr2	18334506	18334759	MajorDMR-16-51196	3
chr2	18345837	18345882	MajorDMR-16-51197	2
chr2	18368049	18369072	MajorDMR-16-51198	4
chr2	18373969	18374360	MajorDMR-16-51199	3
chr2	18428983	18429031	MajorDMR-16-51200	2
chr2	18460192	18460391	MajorDMR-16-51201	2
chr2	18481168	18481779	MajorDMR-16-51202	7
chr2	18485645	18485653	MajorDMR-16-51203	2
chr2	18486172	18486487	MajorDMR-16-51204	2
chr2	18492656	18493060	MajorDMR-16-51205	4
chr2	18554576	18554874	MajorDMR-16-51206	2
chr2	18557693	18557817	MajorDMR-16-51207	3
chr2	18614384	18614523	MajorDMR-16-51208	5
chr2	18626830	18627194	MajorDMR-16-51209	5
chr2	18636386	18637333	MajorDMR-16-51210	7
chr2	18649692	18650049	MajorDMR-16-51211	2
chr2	18661260	18661750	MajorDMR-16-51212	3
chr2	18702525	18702563	MajorDMR-16-51213	2
chr2	18719095	18719405	MajorDMR-16-51214	2
chr2	18740678	18740682	MajorDMR-16-51215	2
chr2	18765919	18766099	MajorDMR-16-51216	4
chr2	18780672	18781057	MajorDMR-16-51217	3
chr2	18785507	18785512	MajorDMR-16-51218	2
chr2	18786076	18786117	MajorDMR-16-51219	2
chr2	18833956	18834693	MajorDMR-16-51220	5
chr2	18910546	18910558	MajorDMR-16-51221	2
chr2	19053866	19054222	MajorDMR-16-51222	5
chr2	19164368	19164569	MajorDMR-16-51223	4
chr2	19168900	19169298	MajorDMR-16-51224	2
chr2	19238593	19238759	MajorDMR-16-51225	2
chr2	19352613	19352879	MajorDMR-16-51226	2
chr2	19373995	19374055	MajorDMR-16-51227	2
chr2	19407310	19407478	MajorDMR-16-51228	6
chr2	19411080	19411141	MajorDMR-16-51229	2
chr2	19479248	19479296	MajorDMR-16-51230	2
chr2	19480038	19480460	MajorDMR-16-51231	3
chr2	19484290	19484570	MajorDMR-16-51232	2
chr2	19552496	19552517	MajorDMR-16-51233	2
chr2	19554292	19556117	MajorDMR-16-51234	14
chr2	19618944	19619129	MajorDMR-16-51235	2
chr2	19764236	19764267	MajorDMR-16-51236	3
chr2	19832162	19833132	MajorDMR-16-51237	6
chr2	19842955	19843294	MajorDMR-16-51238	3
chr2	19864769	19864946	MajorDMR-16-51239	4
chr2	19930901	19931005	MajorDMR-16-51240	2
chr2	19948929	19949215	MajorDMR-16-51241	2
chr2	19954692	19954955	MajorDMR-16-51242	8
chr2	19986257	19986515	MajorDMR-16-51243	2
chr2	19995255	19995757	MajorDMR-16-51244	6
chr2	20002742	20003048	MajorDMR-16-51245	7
chr2	20005590	20005809	MajorDMR-16-51246	3
chr2	20011951	20012357	MajorDMR-16-51247	5
chr2	20088632	20089318	MajorDMR-16-51248	8
chr2	20093133	20093642	MajorDMR-16-51249	5
chr2	20095533	20095677	MajorDMR-16-51250	2
chr2	20097456	20098312	MajorDMR-16-51251	4
chr2	20210679	20211367	MajorDMR-16-51252	7
chr2	20228864	20229450	MajorDMR-16-51253	4
chr2	20244029	20244125	MajorDMR-16-51254	2
chr2	20276626	20277818	MajorDMR-16-51255	11
chr2	20449172	20449723	MajorDMR-16-51256	3
chr2	20473494	20473990	MajorDMR-16-51257	4
chr2	20482928	20483679	MajorDMR-16-51258	5
chr2	20563217	20563408	MajorDMR-16-51259	3
chr2	20570224	20571792	MajorDMR-16-51260	10
chr2	20636118	20636223	MajorDMR-16-51261	2
chr2	20644040	20644469	MajorDMR-16-51262	8
chr2	20646081	20646097	MajorDMR-16-51263	2
chr2	20665824	20667168	MajorDMR-16-51264	9
chr2	20719356	20720812	MajorDMR-16-51265	8
chr2	20721990	20722196	MajorDMR-16-51266	2
chr2	20724295	20724761	MajorDMR-16-51267	12
chr2	20725943	20726837	MajorDMR-16-51268	5
chr2	20736236	20736557	MajorDMR-16-51269	9
chr2	20742652	20743168	MajorDMR-16-51270	11
chr2	20743937	20744293	MajorDMR-16-51271	5
chr2	20749448	20749597	MajorDMR-16-51272	2
chr2	20751440	20751454	MajorDMR-16-51273	2
chr2	20763684	20764369	MajorDMR-16-51274	6
chr2	20769029	20769125	MajorDMR-16-51275	4
chr2	20773320	20773646	MajorDMR-16-51276	7
chr2	20774234	20774855	MajorDMR-16-51277	5
chr2	20779107	20779322	MajorDMR-16-51278	3
chr2	20786179	20786579	MajorDMR-16-51279	3
chr2	20790852	20791060	MajorDMR-16-51280	3
chr2	20793734	20793846	MajorDMR-16-51281	3
chr2	20797394	20797686	MajorDMR-16-51282	2
chr2	20798886	20799161	MajorDMR-16-51283	4
chr2	20804194	20804653	MajorDMR-16-51284	2
chr2	20806380	20806442	MajorDMR-16-51285	2
chr2	20809139	20809154	MajorDMR-16-51286	2
chr2	20812407	20812475	MajorDMR-16-51287	2
chr2	20814361	20814558	MajorDMR-16-51288	6
chr2	20820270	20820369	MajorDMR-16-51289	2
chr2	20821441	20821920	MajorDMR-16-51290	4
chr2	20834576	20835168	MajorDMR-16-51291	3
chr2	20840788	20840823	MajorDMR-16-51292	2
chr2	20869613	20869618	MajorDMR-16-51293	2
chr2	20881965	20882092	MajorDMR-16-51294	3
chr2	21009485	21009598	MajorDMR-16-51295	2
chr2	21019226	21019242	MajorDMR-16-51296	2
chr2	21042185	21042373	MajorDMR-16-51297	2
chr2	21095824	21096465	MajorDMR-16-51298	4
chr2	21180432	21180599	MajorDMR-16-51299	3
chr2	21188806	21189429	MajorDMR-16-51300	10
chr2	21190287	21190293	MajorDMR-16-51301	2
chr2	21195064	21195289	MajorDMR-16-51302	3
chr2	21203231	21203811	MajorDMR-16-51303	5
chr2	21204630	21204942	MajorDMR-16-51304	4
chr2	21206666	21206761	MajorDMR-16-51305	2
chr2	21207296	21207514	MajorDMR-16-51306	7
chr2	21233456	21233487	MajorDMR-16-51307	2
chr2	21262835	21262965	MajorDMR-16-51308	8
chr2	21269718	21270325	MajorDMR-16-51309	7
chr2	21443682	21443715	MajorDMR-16-51310	2
chr2	21484354	21484370	MajorDMR-16-51311	2
chr2	21504944	21505159	MajorDMR-16-51312	4
chr2	21511793	21512250	MajorDMR-16-51313	6
chr2	21566760	21566962	MajorDMR-16-51314	2
chr2	21569599	21569685	MajorDMR-16-51315	2
chr2	21580904	21581184	MajorDMR-16-51316	2
chr2	21591683	21592426	MajorDMR-16-51317	7
chr2	21598261	21598672	MajorDMR-16-51318	3
chr2	21600029	21600061	MajorDMR-16-51319	2
chr2	21631037	21631128	MajorDMR-16-51320	2
chr2	21636219	21636225	MajorDMR-16-51321	2
chr2	21675641	21675775	MajorDMR-16-51322	3
chr2	21676603	21677057	MajorDMR-16-51323	6
chr2	21684428	21684800	MajorDMR-16-51324	2
chr2	21689954	21690440	MajorDMR-16-51325	3
chr2	21692349	21692411	MajorDMR-16-51326	2
chr2	21741549	21742860	MajorDMR-16-51327	7
chr2	21767923	21768078	MajorDMR-16-51328	2
chr2	21769493	21770005	MajorDMR-16-51329	3
chr2	21774660	21775625	MajorDMR-16-51330	7
chr2	21780165	21780553	MajorDMR-16-51331	3
chr2	21802562	21804066	MajorDMR-16-51332	10
chr2	21830601	21830619	MajorDMR-16-51333	2
chr2	21855903	21856814	MajorDMR-16-51334	8
chr2	21869734	21870056	MajorDMR-16-51335	3
chr2	21879354	21879717	MajorDMR-16-51336	4
chr2	21882909	21883219	MajorDMR-16-51337	4
chr2	21892531	21892902	MajorDMR-16-51338	4
chr2	21937103	21937431	MajorDMR-16-51339	2
chr2	21938900	21939033	MajorDMR-16-51340	3
chr2	21949696	21950107	MajorDMR-16-51341	6
chr2	21954276	21954304	MajorDMR-16-51342	3
chr2	22016021	22016902	MajorDMR-16-51343	7
chr2	22023010	22023285	MajorDMR-16-51344	2
chr2	22044449	22044673	MajorDMR-16-51345	4
chr2	22057085	22057261	MajorDMR-16-51346	4
chr2	22118840	22118951	MajorDMR-16-51347	2
chr2	22121859	22121958	MajorDMR-16-51348	2
chr2	22173222	22173594	MajorDMR-16-51349	3
chr2	22197673	22197827	MajorDMR-16-51350	4
chr2	22236611	22236637	MajorDMR-16-51351	2
chr2	22258070	22258349	MajorDMR-16-51352	3
chr2	22271240	22271283	MajorDMR-16-51353	2
chr2	22275536	22275625	MajorDMR-16-51354	2
chr2	22397152	22397591	MajorDMR-16-51355	4
chr2	22415619	22415858	MajorDMR-16-51356	3
chr2	22450247	22450731	MajorDMR-16-51357	2
chr2	22454831	22455233	MajorDMR-16-51358	2
chr2	22506039	22506118	MajorDMR-16-51359	2
chr2	22607762	22608072	MajorDMR-16-51360	2
chr2	22673809	22673946	MajorDMR-16-51361	3
chr2	22736661	22737004	MajorDMR-16-51362	4
chr2	22786700	22787087	MajorDMR-16-51363	4
chr2	22846531	22846899	MajorDMR-16-51364	4
chr2	22871942	22872218	MajorDMR-16-51365	3
chr2	22914638	22914877	MajorDMR-16-51366	5
chr2	22920345	22920619	MajorDMR-16-51367	2
chr2	22976420	22977009	MajorDMR-16-51368	6
chr2	23000897	23001701	MajorDMR-16-51369	8
chr2	23002898	23003164	MajorDMR-16-51370	2
chr2	23007161	23007198	MajorDMR-16-51371	2
chr2	23009902	23009946	MajorDMR-16-51372	2
chr2	23042540	23043264	MajorDMR-16-51373	4
chr2	23117530	23117685	MajorDMR-16-51374	2
chr2	23134150	23134642	MajorDMR-16-51375	3
chr2	23231228	23231578	MajorDMR-16-51376	4
chr2	23329320	23329518	MajorDMR-16-51377	3
chr2	23330298	23330457	MajorDMR-16-51378	3
chr2	23356132	23356205	MajorDMR-16-51379	2
chr2	23359151	23359301	MajorDMR-16-51380	2
chr2	23398191	23398712	MajorDMR-16-51381	7
chr2	23453986	23454646	MajorDMR-16-51382	9
chr2	23456190	23456273	MajorDMR-16-51383	2
chr2	23467352	23467515	MajorDMR-16-51384	2
chr2	23557398	23558100	MajorDMR-16-51385	8
chr2	23567337	23567538	MajorDMR-16-51386	2
chr2	23574798	23575261	MajorDMR-16-51387	6
chr2	23606458	23606648	MajorDMR-16-51388	2
chr2	23610490	23611355	MajorDMR-16-51389	7
chr2	23611922	23612937	MajorDMR-16-51390	4
chr2	23613879	23614759	MajorDMR-16-51391	9
chr2	23615542	23616116	MajorDMR-16-51392	3
chr2	23618609	23618684	MajorDMR-16-51393	2
chr2	23624998	23625206	MajorDMR-16-51394	2
chr2	23627077	23627431	MajorDMR-16-51395	4
chr2	23630296	23630497	MajorDMR-16-51396	2
chr2	23634456	23634494	MajorDMR-16-51397	3
chr2	23641269	23641658	MajorDMR-16-51398	7
chr2	23642344	23642883	MajorDMR-16-51399	3
chr2	23645798	23646756	MajorDMR-16-51400	8
chr2	23649524	23649601	MajorDMR-16-51401	2
chr2	23657178	23657904	MajorDMR-16-51402	9
chr2	23670138	23670547	MajorDMR-16-51403	4
chr2	23672930	23673046	MajorDMR-16-51404	5
chr2	23676148	23677851	MajorDMR-16-51405	14
chr2	23679395	23679570	MajorDMR-16-51406	5
chr2	23681019	23681503	MajorDMR-16-51407	5
chr2	23683165	23683658	MajorDMR-16-51408	2
chr2	23687625	23688117	MajorDMR-16-51409	5
chr2	23690101	23690606	MajorDMR-16-51410	5
chr2	23693209	23693840	MajorDMR-16-51411	7
chr2	23709277	23709818	MajorDMR-16-51412	5
chr2	23710991	23711369	MajorDMR-16-51413	7
chr2	23715912	23716356	MajorDMR-16-51414	4
chr2	23716957	23717482	MajorDMR-16-51415	9
chr2	23719910	23720097	MajorDMR-16-51416	3
chr2	23721588	23722005	MajorDMR-16-51417	3
chr2	23723732	23725123	MajorDMR-16-51418	14
chr2	23727563	23727636	MajorDMR-16-51419	2
chr2	23729522	23730002	MajorDMR-16-51420	3
chr2	23732581	23732894	MajorDMR-16-51421	4
chr2	23736188	23736881	MajorDMR-16-51422	8
chr2	23739278	23739476	MajorDMR-16-51423	3
chr2	23741042	23741330	MajorDMR-16-51424	2
chr2	23746160	23746876	MajorDMR-16-51425	14
chr2	23748994	23750703	MajorDMR-16-51426	15
chr2	23752854	23753042	MajorDMR-16-51427	2
chr2	23755211	23757010	MajorDMR-16-51428	31
chr2	23757790	23758699	MajorDMR-16-51429	4
chr2	23759204	23760056	MajorDMR-16-51430	11
chr2	23761186	23762094	MajorDMR-16-51431	10
chr2	23766073	23767122	MajorDMR-16-51432	11
chr2	23768553	23768631	MajorDMR-16-51433	4
chr2	23770548	23770946	MajorDMR-16-51434	2
chr2	23772640	23774401	MajorDMR-16-51435	36
chr2	23774997	23775431	MajorDMR-16-51436	4
chr2	23776984	23777497	MajorDMR-16-51437	20
chr2	23786587	23786941	MajorDMR-16-51438	3
chr2	23792903	23793195	MajorDMR-16-51439	6
chr2	23796992	23797540	MajorDMR-16-51440	3
chr2	23798071	23798453	MajorDMR-16-51441	4
chr2	23801412	23801921	MajorDMR-16-51442	12
chr2	23806907	23807445	MajorDMR-16-51443	8
chr2	23809574	23810157	MajorDMR-16-51444	12
chr2	23813751	23813794	MajorDMR-16-51445	3
chr2	23822603	23822611	MajorDMR-16-51446	2
chr2	23826431	23826515	MajorDMR-16-51447	3
chr2	23839330	23839864	MajorDMR-16-51448	10
chr2	23840738	23840808	MajorDMR-16-51449	2
chr2	23843710	23844268	MajorDMR-16-51450	12
chr2	23846203	23846841	MajorDMR-16-51451	4
chr2	23848164	23848384	MajorDMR-16-51452	4
chr2	23850616	23850656	MajorDMR-16-51453	2
chr2	23852467	23852949	MajorDMR-16-51454	4
chr2	23854310	23854388	MajorDMR-16-51455	4
chr2	23859808	23860537	MajorDMR-16-51456	8
chr2	23868424	23868623	MajorDMR-16-51457	5
chr2	23884732	23884829	MajorDMR-16-51458	2
chr2	23886885	23887226	MajorDMR-16-51459	4
chr2	23889954	23890943	MajorDMR-16-51460	11
chr2	23892211	23893566	MajorDMR-16-51461	14
chr2	23896684	23897080	MajorDMR-16-51462	2
chr2	23902910	23903382	MajorDMR-16-51463	3
chr2	23919901	23920733	MajorDMR-16-51464	9
chr2	23921235	23921275	MajorDMR-16-51465	2
chr2	23922010	23922044	MajorDMR-16-51466	3
chr2	23922928	23922996	MajorDMR-16-51467	2
chr2	23929276	23929281	MajorDMR-16-51468	2
chr2	23936358	23936740	MajorDMR-16-51469	6
chr2	24043611	24043712	MajorDMR-16-51470	5
chr2	24057762	24058213	MajorDMR-16-51471	3
chr2	24076477	24076510	MajorDMR-16-51472	2
chr2	24098454	24098744	MajorDMR-16-51473	2
chr2	24123602	24124059	MajorDMR-16-51474	6
chr2	24126676	24126874	MajorDMR-16-51475	4
chr2	24139592	24140061	MajorDMR-16-51476	3
chr2	24170213	24170502	MajorDMR-16-51477	2
chr2	24177395	24177551	MajorDMR-16-51478	4
chr2	24215705	24216181	MajorDMR-16-51479	2
chr2	24248962	24249389	MajorDMR-16-51480	2
chr2	24284419	24284730	MajorDMR-16-51481	2
chr2	24324742	24324940	MajorDMR-16-51482	8
chr2	24344063	24344576	MajorDMR-16-51483	8
chr2	24371961	24372241	MajorDMR-16-51484	3
chr2	24398579	24398625	MajorDMR-16-51485	2
chr2	24443674	24443728	MajorDMR-16-51486	2
chr2	24476232	24476587	MajorDMR-16-51487	2
chr2	24572694	24572905	MajorDMR-16-51488	2
chr2	24652650	24652690	MajorDMR-16-51489	2
chr2	24704868	24705362	MajorDMR-16-51490	7
chr2	24756221	24756741	MajorDMR-16-51491	4
chr2	24763348	24763358	MajorDMR-16-51492	2
chr2	24775923	24776011	MajorDMR-16-51493	5
chr2	24816045	24816071	MajorDMR-16-51494	2
chr2	24816970	24817141	MajorDMR-16-51495	3
chr2	24843964	24844206	MajorDMR-16-51496	3
chr2	24849218	24849291	MajorDMR-16-51497	2
chr2	24901823	24901997	MajorDMR-16-51498	3
chr2	24966396	24966906	MajorDMR-16-51499	3
chr2	24984965	24985076	MajorDMR-16-51500	4
chr2	24991370	24991719	MajorDMR-16-51501	6
chr2	25051546	25052583	MajorDMR-16-51502	15
chr2	25054893	25055075	MajorDMR-16-51503	3
chr2	25079705	25079771	MajorDMR-16-51504	2
chr2	25087135	25087437	MajorDMR-16-51505	2
chr2	25089856	25090114	MajorDMR-16-51506	6
chr2	25102204	25102710	MajorDMR-16-51507	11
chr2	25130683	25131790	MajorDMR-16-51508	6
chr2	25135294	25136174	MajorDMR-16-51509	5
chr2	25149988	25150313	MajorDMR-16-51510	4
chr2	25170512	25171436	MajorDMR-16-51511	6
chr2	25173930	25174052	MajorDMR-16-51512	2
chr2	25184632	25184984	MajorDMR-16-51513	2
chr2	25216872	25216925	MajorDMR-16-51514	3
chr2	25246288	25246463	MajorDMR-16-51515	5
chr2	25258779	25259322	MajorDMR-16-51516	5
chr2	25277861	25278839	MajorDMR-16-51517	10
chr2	25285407	25285918	MajorDMR-16-51518	9
chr2	25291304	25291896	MajorDMR-16-51519	5
chr2	25295965	25296069	MajorDMR-16-51520	2
chr2	25299484	25300220	MajorDMR-16-51521	4
chr2	25321370	25321975	MajorDMR-16-51522	8
chr2	25326155	25326371	MajorDMR-16-51523	4
chr2	25328748	25328990	MajorDMR-16-51524	3
chr2	25329671	25329984	MajorDMR-16-51525	7
chr2	25342366	25342514	MajorDMR-16-51526	7
chr2	25350651	25350669	MajorDMR-16-51527	2
chr2	25388703	25389028	MajorDMR-16-51528	8
chr2	25390285	25390583	MajorDMR-16-51529	2
chr2	25391669	25391701	MajorDMR-16-51530	2
chr2	25399733	25400142	MajorDMR-16-51531	2
chr2	25413435	25413578	MajorDMR-16-51532	5
chr2	25450597	25450855	MajorDMR-16-51533	5
chr2	25466252	25466316	MajorDMR-16-51534	2
chr2	25471859	25472365	MajorDMR-16-51535	4
chr2	25475094	25475433	MajorDMR-16-51536	2
chr2	25501689	25502141	MajorDMR-16-51537	7
chr2	25504431	25504952	MajorDMR-16-51538	3
chr2	25514182	25514190	MajorDMR-16-51539	2
chr2	25516009	25516259	MajorDMR-16-51540	2
chr2	25525587	25525945	MajorDMR-16-51541	4
chr2	25532918	25533605	MajorDMR-16-51542	7
chr2	25536496	25536541	MajorDMR-16-51543	2
chr2	25538598	25538811	MajorDMR-16-51544	3
chr2	25552696	25553298	MajorDMR-16-51545	7
chr2	25641836	25641903	MajorDMR-16-51546	4
chr2	25678077	25678241	MajorDMR-16-51547	2
chr2	25680243	25681339	MajorDMR-16-51548	13
chr2	25696859	25697057	MajorDMR-16-51549	2
chr2	25715108	25715399	MajorDMR-16-51550	2
chr2	25750219	25750497	MajorDMR-16-51551	2
chr2	25751142	25751560	MajorDMR-16-51552	5
chr2	25761886	25762154	MajorDMR-16-51553	4
chr2	25765605	25765623	MajorDMR-16-51554	2
chr2	25779337	25779585	MajorDMR-16-51555	3
chr2	25781495	25781589	MajorDMR-16-51556	3
chr2	25786486	25786685	MajorDMR-16-51557	3
chr2	25815706	25816188	MajorDMR-16-51558	7
chr2	25817083	25817119	MajorDMR-16-51559	2
chr2	25838624	25838661	MajorDMR-16-51560	2
chr2	25842116	25842469	MajorDMR-16-51561	5
chr2	25856768	25856775	MajorDMR-16-51562	2
chr2	25863766	25863969	MajorDMR-16-51563	3
chr2	25875503	25876107	MajorDMR-16-51564	5
chr2	25886138	25886172	MajorDMR-16-51565	2
chr2	25907589	25908323	MajorDMR-16-51566	14
chr2	25910731	25910984	MajorDMR-16-51567	2
chr2	25947949	25947966	MajorDMR-16-51568	3
chr2	26091176	26091388	MajorDMR-16-51569	4
chr2	26099832	26100022	MajorDMR-16-51570	3
chr2	26142079	26142144	MajorDMR-16-51571	3
chr2	26143266	26143278	MajorDMR-16-51572	2
chr2	26150975	26151087	MajorDMR-16-51573	4
chr2	26161628	26161709	MajorDMR-16-51574	2
chr2	26179997	26180320	MajorDMR-16-51575	3
chr2	26204388	26204438	MajorDMR-16-51576	2
chr2	26234823	26235648	MajorDMR-16-51577	10
chr2	26248972	26249859	MajorDMR-16-51578	6
chr2	26296251	26296921	MajorDMR-16-51579	5
chr2	26318712	26318886	MajorDMR-16-51580	5
chr2	26330391	26330403	MajorDMR-16-51581	2
chr2	26346279	26346744	MajorDMR-16-51582	4
chr2	26383388	26383640	MajorDMR-16-51583	7
chr2	26384997	26385010	MajorDMR-16-51584	2
chr2	26407740	26407769	MajorDMR-16-51585	2
chr2	26423223	26423354	MajorDMR-16-51586	2
chr2	26425437	26425812	MajorDMR-16-51587	8
chr2	26426614	26426822	MajorDMR-16-51588	4
chr2	26451299	26451508	MajorDMR-16-51589	2
chr2	26461124	26461766	MajorDMR-16-51590	4
chr2	26462268	26462962	MajorDMR-16-51591	3
chr2	26464512	26464532	MajorDMR-16-51592	2
chr2	26465679	26465706	MajorDMR-16-51593	2
chr2	26472270	26472914	MajorDMR-16-51594	9
chr2	26474737	26475033	MajorDMR-16-51595	4
chr2	26497060	26497209	MajorDMR-16-51596	3
chr2	26517520	26517701	MajorDMR-16-51597	3
chr2	26536756	26536785	MajorDMR-16-51598	2
chr2	26559145	26559266	MajorDMR-16-51599	2
chr2	26559871	26560174	MajorDMR-16-51600	4
chr2	26562843	26562924	MajorDMR-16-51601	2
chr2	26586434	26586492	MajorDMR-16-51602	2
chr2	26593255	26593631	MajorDMR-16-51603	4
chr2	26603296	26603375	MajorDMR-16-51604	2
chr2	26609254	26609469	MajorDMR-16-51605	4
chr2	26637998	26638054	MajorDMR-16-51606	2
chr2	26655908	26656181	MajorDMR-16-51607	2
chr2	26706765	26707197	MajorDMR-16-51608	4
chr2	26714910	26715563	MajorDMR-16-51609	10
chr2	26728023	26728180	MajorDMR-16-51610	2
chr2	26730400	26730568	MajorDMR-16-51611	2
chr2	26752714	26752943	MajorDMR-16-51612	5
chr2	26815600	26817014	MajorDMR-16-51613	12
chr2	26818364	26819049	MajorDMR-16-51614	5
chr2	26831983	26831995	MajorDMR-16-51615	3
chr2	26836799	26837813	MajorDMR-16-51616	13
chr2	26838479	26839796	MajorDMR-16-51617	10
chr2	26848556	26848695	MajorDMR-16-51618	2
chr2	26850453	26851463	MajorDMR-16-51619	8
chr2	26854439	26854734	MajorDMR-16-51620	4
chr2	26855677	26856728	MajorDMR-16-51621	16
chr2	26859108	26859438	MajorDMR-16-51622	3
chr2	26874170	26874329	MajorDMR-16-51623	5
chr2	26891818	26892528	MajorDMR-16-51624	5
chr2	26909467	26909803	MajorDMR-16-51625	6
chr2	26914363	26915017	MajorDMR-16-51626	4
chr2	26916740	26917713	MajorDMR-16-51627	8
chr2	26918602	26918676	MajorDMR-16-51628	3
chr2	26921959	26922415	MajorDMR-16-51629	2
chr2	26924388	26924669	MajorDMR-16-51630	2
chr2	26928908	26930331	MajorDMR-16-51631	12
chr2	26932860	26935004	MajorDMR-16-51632	23
chr2	26941760	26942126	MajorDMR-16-51633	3
chr2	26943151	26943350	MajorDMR-16-51634	2
chr2	26944403	26945668	MajorDMR-16-51635	6
chr2	26946889	26947111	MajorDMR-16-51636	5
chr2	26947734	26948155	MajorDMR-16-51637	2
chr2	26969687	26970039	MajorDMR-16-51638	5
chr2	26993296	26993581	MajorDMR-16-51639	2
chr2	27022214	27022233	MajorDMR-16-51640	2
chr2	27024370	27024531	MajorDMR-16-51641	3
chr2	27038239	27038719	MajorDMR-16-51642	4
chr2	27066002	27066233	MajorDMR-16-51643	4
chr2	27075193	27075646	MajorDMR-16-51644	5
chr2	27085207	27085413	MajorDMR-16-51645	2
chr2	27091739	27092736	MajorDMR-16-51646	9
chr2	27103666	27103978	MajorDMR-16-51647	4
chr2	27106186	27106988	MajorDMR-16-51648	6
chr2	27111444	27111830	MajorDMR-16-51649	2
chr2	27114323	27114335	MajorDMR-16-51650	2
chr2	27126731	27127411	MajorDMR-16-51651	9
chr2	27130762	27132136	MajorDMR-16-51652	8
chr2	27139001	27139208	MajorDMR-16-51653	2
chr2	27141328	27141772	MajorDMR-16-51654	6
chr2	27144246	27144629	MajorDMR-16-51655	2
chr2	27148332	27148584	MajorDMR-16-51656	2
chr2	27155745	27155767	MajorDMR-16-51657	2
chr2	27156271	27156432	MajorDMR-16-51658	3
chr2	27170307	27170551	MajorDMR-16-51659	2
chr2	27172736	27173595	MajorDMR-16-51660	13
chr2	27211532	27211581	MajorDMR-16-51661	2
chr2	27212231	27212260	MajorDMR-16-51662	3
chr2	27214383	27214811	MajorDMR-16-51663	6
chr2	27232822	27233181	MajorDMR-16-51664	2
chr2	27292198	27292217	MajorDMR-16-51665	2
chr2	27329311	27329994	MajorDMR-16-51666	3
chr2	27370193	27370429	MajorDMR-16-51667	2
chr2	27373664	27373923	MajorDMR-16-51668	4
chr2	27397257	27397702	MajorDMR-16-51669	9
chr2	27423066	27423487	MajorDMR-16-51670	6
chr2	27478349	27478611	MajorDMR-16-51671	4
chr2	27529372	27529424	MajorDMR-16-51672	4
chr2	27620974	27621292	MajorDMR-16-51673	3
chr2	27629470	27629609	MajorDMR-16-51674	3
chr2	27633182	27633236	MajorDMR-16-51675	2
chr2	27658691	27658957	MajorDMR-16-51676	2
chr2	27668703	27669018	MajorDMR-16-51677	6
chr2	27678088	27678125	MajorDMR-16-51678	2
chr2	27691588	27692089	MajorDMR-16-51679	2
chr2	27713234	27713252	MajorDMR-16-51680	2
chr2	27877455	27877713	MajorDMR-16-51681	3
chr2	27939112	27939411	MajorDMR-16-51682	3
chr2	27957842	27958209	MajorDMR-16-51683	2
chr2	27962945	27963241	MajorDMR-16-51684	2
chr2	27984962	27985035	MajorDMR-16-51685	2
chr2	28002318	28002425	MajorDMR-16-51686	5
chr2	28138399	28138436	MajorDMR-16-51687	2
chr2	28163042	28163333	MajorDMR-16-51688	2
chr2	28175612	28175849	MajorDMR-16-51689	3
chr2	28182569	28183481	MajorDMR-16-51690	7
chr2	28185766	28186206	MajorDMR-16-51691	3
chr2	28228649	28228668	MajorDMR-16-51692	2
chr2	28287240	28287363	MajorDMR-16-51693	2
chr2	28294027	28294599	MajorDMR-16-51694	8
chr2	28303821	28304010	MajorDMR-16-51695	2
chr2	28306206	28306294	MajorDMR-16-51696	2
chr2	28316463	28316751	MajorDMR-16-51697	3
chr2	28331268	28331833	MajorDMR-16-51698	4
chr2	28335703	28335821	MajorDMR-16-51699	2
chr2	28337142	28337566	MajorDMR-16-51700	6
chr2	28345429	28345768	MajorDMR-16-51701	3
chr2	28351082	28351388	MajorDMR-16-51702	3
chr2	28385443	28385740	MajorDMR-16-51703	2
chr2	28387186	28388025	MajorDMR-16-51704	8
chr2	28417391	28417437	MajorDMR-16-51705	2
chr2	28439449	28439482	MajorDMR-16-51706	2
chr2	28447395	28448037	MajorDMR-16-51707	6
chr2	28454222	28454239	MajorDMR-16-51708	2
chr2	28462049	28462310	MajorDMR-16-51709	2
chr2	28471890	28472117	MajorDMR-16-51710	6
chr2	28474289	28474391	MajorDMR-16-51711	3
chr2	28544377	28544478	MajorDMR-16-51712	2
chr2	28554148	28554511	MajorDMR-16-51713	2
chr2	28556827	28556998	MajorDMR-16-51714	7
chr2	28561149	28561586	MajorDMR-16-51715	10
chr2	28588017	28588874	MajorDMR-16-51716	14
chr2	28594094	28594225	MajorDMR-16-51717	4
chr2	28617642	28617842	MajorDMR-16-51718	4
chr2	28618677	28619095	MajorDMR-16-51719	4
chr2	28620988	28620999	MajorDMR-16-51720	3
chr2	28651236	28651687	MajorDMR-16-51721	4
chr2	28675978	28676190	MajorDMR-16-51722	6
chr2	28719746	28719901	MajorDMR-16-51723	3
chr2	28728281	28728354	MajorDMR-16-51724	2
chr2	28751208	28751381	MajorDMR-16-51725	2
chr2	28762070	28762398	MajorDMR-16-51726	8
chr2	28791388	28791719	MajorDMR-16-51727	5
chr2	28829195	28829264	MajorDMR-16-51728	3
chr2	28844173	28845278	MajorDMR-16-51729	7
chr2	28847974	28848424	MajorDMR-16-51730	4
chr2	28857997	28858150	MajorDMR-16-51731	2
chr2	28866794	28867074	MajorDMR-16-51732	6
chr2	28868629	28869027	MajorDMR-16-51733	9
chr2	28903912	28904283	MajorDMR-16-51734	6
chr2	28939364	28939715	MajorDMR-16-51735	2
chr2	28949205	28949651	MajorDMR-16-51736	12
chr2	28977945	28977970	MajorDMR-16-51737	2
chr2	29002975	29002985	MajorDMR-16-51738	2
chr2	29003646	29003938	MajorDMR-16-51739	2
chr2	29019534	29019581	MajorDMR-16-51740	3
chr2	29026098	29026286	MajorDMR-16-51741	2
chr2	29038109	29038662	MajorDMR-16-51742	4
chr2	29069931	29069980	MajorDMR-16-51743	2
chr2	29159397	29159668	MajorDMR-16-51744	2
chr2	29177480	29177505	MajorDMR-16-51745	2
chr2	29180190	29180204	MajorDMR-16-51746	2
chr2	29183311	29183458	MajorDMR-16-51747	2
chr2	29193645	29193814	MajorDMR-16-51748	2
chr2	29204056	29204252	MajorDMR-16-51749	9
chr2	29213752	29214105	MajorDMR-16-51750	2
chr2	29220067	29220553	MajorDMR-16-51751	10
chr2	29223112	29223438	MajorDMR-16-51752	2
chr2	29234638	29234720	MajorDMR-16-51753	3
chr2	29236133	29236163	MajorDMR-16-51754	2
chr2	29241280	29241301	MajorDMR-16-51755	2
chr2	29260369	29260686	MajorDMR-16-51756	4
chr2	29263609	29263713	MajorDMR-16-51757	2
chr2	29273521	29273936	MajorDMR-16-51758	6
chr2	29282502	29284157	MajorDMR-16-51759	16
chr2	29286020	29286196	MajorDMR-16-51760	4
chr2	29287104	29287336	MajorDMR-16-51761	6
chr2	29287896	29288871	MajorDMR-16-51762	11
chr2	29290034	29290055	MajorDMR-16-51763	2
chr2	29291204	29291479	MajorDMR-16-51764	6
chr2	29297329	29297840	MajorDMR-16-51765	11
chr2	29298361	29300000	MajorDMR-16-51766	16
chr2	29327545	29327827	MajorDMR-16-51767	3
chr2	29330143	29330277	MajorDMR-16-51768	2
chr2	29331898	29332648	MajorDMR-16-51769	5
chr2	29340055	29340335	MajorDMR-16-51770	5
chr2	29344034	29344445	MajorDMR-16-51771	3
chr2	29351165	29352095	MajorDMR-16-51772	5
chr2	29362436	29362915	MajorDMR-16-51773	3
chr2	29374525	29374717	MajorDMR-16-51774	3
chr2	29378183	29379048	MajorDMR-16-51775	3
chr2	29379854	29380802	MajorDMR-16-51776	5
chr2	29388388	29389020	MajorDMR-16-51777	5
chr2	29397965	29398001	MajorDMR-16-51778	2
chr2	29410998	29411039	MajorDMR-16-51779	2
chr2	29415518	29415670	MajorDMR-16-51780	3
chr2	29419313	29419891	MajorDMR-16-51781	4
chr2	29451541	29451575	MajorDMR-16-51782	2
chr2	29471473	29471887	MajorDMR-16-51783	3
chr2	29492529	29492849	MajorDMR-16-51784	4
chr2	29493616	29494257	MajorDMR-16-51785	6
chr2	29495097	29495685	MajorDMR-16-51786	6
chr2	29501397	29502359	MajorDMR-16-51787	11
chr2	29504238	29505101	MajorDMR-16-51788	7
chr2	29519205	29519263	MajorDMR-16-51789	2
chr2	29532595	29532804	MajorDMR-16-51790	3
chr2	29537596	29537799	MajorDMR-16-51791	2
chr2	29549841	29550083	MajorDMR-16-51792	2
chr2	29571663	29571673	MajorDMR-16-51793	2
chr2	29590500	29590991	MajorDMR-16-51794	5
chr2	29593701	29594218	MajorDMR-16-51795	7
chr2	29596360	29596438	MajorDMR-16-51796	2
chr2	29597056	29597420	MajorDMR-16-51797	3
chr2	29599555	29599719	MajorDMR-16-51798	2
chr2	29612576	29612672	MajorDMR-16-51799	3
chr2	29620808	29621052	MajorDMR-16-51800	4
chr2	29628752	29629029	MajorDMR-16-51801	4
chr2	29637499	29637627	MajorDMR-16-51802	2
chr2	29644191	29644231	MajorDMR-16-51803	2
chr2	29669433	29669996	MajorDMR-16-51804	5
chr2	29677906	29678972	MajorDMR-16-51805	10
chr2	29698516	29698837	MajorDMR-16-51806	7
chr2	29711277	29712004	MajorDMR-16-51807	4
chr2	29718917	29719217	MajorDMR-16-51808	2
chr2	29721479	29721764	MajorDMR-16-51809	5
chr2	29725350	29725497	MajorDMR-16-51810	2
chr2	29740257	29741471	MajorDMR-16-51811	11
chr2	29745283	29745338	MajorDMR-16-51812	3
chr2	29750938	29751118	MajorDMR-16-51813	3
chr2	29757674	29757795	MajorDMR-16-51814	3
chr2	29769402	29769498	MajorDMR-16-51815	2
chr2	29791213	29791410	MajorDMR-16-51816	2
chr2	29798391	29798600	MajorDMR-16-51817	4
chr2	29802471	29802985	MajorDMR-16-51818	5
chr2	29833171	29833438	MajorDMR-16-51819	6
chr2	29835867	29836610	MajorDMR-16-51820	5
chr2	29849989	29850731	MajorDMR-16-51821	9
chr2	29864247	29864251	MajorDMR-16-51822	2
chr2	29873568	29873864	MajorDMR-16-51823	6
chr2	29874514	29875330	MajorDMR-16-51824	7
chr2	29917163	29917434	MajorDMR-16-51825	3
chr2	29935372	29935390	MajorDMR-16-51826	2
chr2	29940920	29941525	MajorDMR-16-51827	5
chr2	29946527	29947198	MajorDMR-16-51828	6
chr2	29951919	29952253	MajorDMR-16-51829	2
chr2	29952965	29953058	MajorDMR-16-51830	3
chr2	29968624	29968996	MajorDMR-16-51831	2
chr2	29972950	29972955	MajorDMR-16-51832	2
chr2	29978715	29978909	MajorDMR-16-51833	4
chr2	29990790	29991155	MajorDMR-16-51834	3
chr2	29996963	29997123	MajorDMR-16-51835	2
chr2	30034040	30034078	MajorDMR-16-51836	2
chr2	30038835	30039678	MajorDMR-16-51837	9
chr2	30040688	30040937	MajorDMR-16-51838	2
chr2	30052923	30053181	MajorDMR-16-51839	3
chr2	30056085	30056347	MajorDMR-16-51840	3
chr2	30064490	30064837	MajorDMR-16-51841	5
chr2	30067191	30067570	MajorDMR-16-51842	2
chr2	30070811	30070993	MajorDMR-16-51843	5
chr2	30073811	30074309	MajorDMR-16-51844	5
chr2	30079536	30079636	MajorDMR-16-51845	2
chr2	30088802	30089247	MajorDMR-16-51846	2
chr2	30104117	30104464	MajorDMR-16-51847	5
chr2	30121979	30122169	MajorDMR-16-51848	4
chr2	30123781	30123944	MajorDMR-16-51849	2
chr2	30139837	30139958	MajorDMR-16-51850	2
chr2	30142525	30142587	MajorDMR-16-51851	4
chr2	30145546	30145767	MajorDMR-16-51852	2
chr2	30161214	30161585	MajorDMR-16-51853	2
chr2	30200272	30200618	MajorDMR-16-51854	4
chr2	30201808	30202094	MajorDMR-16-51855	3
chr2	30213268	30213664	MajorDMR-16-51856	5
chr2	30250682	30251804	MajorDMR-16-51857	12
chr2	30276111	30276381	MajorDMR-16-51858	4
chr2	30296358	30296367	MajorDMR-16-51859	2
chr2	30300829	30301149	MajorDMR-16-51860	4
chr2	30301769	30301809	MajorDMR-16-51861	3
chr2	30308025	30308607	MajorDMR-16-51862	6
chr2	30318189	30318670	MajorDMR-16-51863	8
chr2	30372363	30372484	MajorDMR-16-51864	2
chr2	30380312	30380345	MajorDMR-16-51865	3
chr2	30382837	30383118	MajorDMR-16-51866	3
chr2	30426595	30427000	MajorDMR-16-51867	3
chr2	30462885	30463651	MajorDMR-16-51868	10
chr2	30476314	30476510	MajorDMR-16-51869	4
chr2	30523677	30524181	MajorDMR-16-51870	7
chr2	30569599	30569779	MajorDMR-16-51871	2
chr2	30596951	30597169	MajorDMR-16-51872	8
chr2	30627573	30627631	MajorDMR-16-51873	2
chr2	30630855	30631112	MajorDMR-16-51874	3
chr2	30647152	30648472	MajorDMR-16-51875	8
chr2	30704369	30704696	MajorDMR-16-51876	3
chr2	30729341	30729979	MajorDMR-16-51877	4
chr2	30733689	30734012	MajorDMR-16-51878	2
chr2	30806853	30807185	MajorDMR-16-51879	4
chr2	30810213	30810238	MajorDMR-16-51880	3
chr2	30826160	30826188	MajorDMR-16-51881	2
chr2	30860591	30860855	MajorDMR-16-51882	3
chr2	30884470	30884669	MajorDMR-16-51883	2
chr2	30901845	30902115	MajorDMR-16-51884	2
chr2	30909705	30909805	MajorDMR-16-51885	2
chr2	30911921	30911932	MajorDMR-16-51886	2
chr2	31005128	31005412	MajorDMR-16-51887	2
chr2	31019630	31019768	MajorDMR-16-51888	2
chr2	31021508	31021847	MajorDMR-16-51889	6
chr2	31043260	31043420	MajorDMR-16-51890	4
chr2	31046659	31046730	MajorDMR-16-51891	2
chr2	31094302	31094364	MajorDMR-16-51892	2
chr2	31112003	31112182	MajorDMR-16-51893	5
chr2	31122552	31122754	MajorDMR-16-51894	5
chr2	31123278	31123672	MajorDMR-16-51895	7
chr2	31183084	31184617	MajorDMR-16-51896	19
chr2	31194031	31194515	MajorDMR-16-51897	11
chr2	31226348	31226947	MajorDMR-16-51898	7
chr2	31231547	31231735	MajorDMR-16-51899	5
chr2	31263766	31263969	MajorDMR-16-51900	3
chr2	31277998	31278138	MajorDMR-16-51901	4
chr2	31289386	31289655	MajorDMR-16-51902	2
chr2	31298461	31298723	MajorDMR-16-51903	6
chr2	31299445	31300073	MajorDMR-16-51904	4
chr2	31301032	31301242	MajorDMR-16-51905	3
chr2	31408459	31408700	MajorDMR-16-51906	3
chr2	31443650	31444004	MajorDMR-16-51907	5
chr2	31449397	31449482	MajorDMR-16-51908	2
chr2	31450205	31450745	MajorDMR-16-51909	10
chr2	31453231	31453737	MajorDMR-16-51910	6
chr2	31454691	31455020	MajorDMR-16-51911	2
chr2	31506690	31507158	MajorDMR-16-51912	4
chr2	31525944	31526002	MajorDMR-16-51913	2
chr2	31547006	31547847	MajorDMR-16-51914	10
chr2	31699514	31699879	MajorDMR-16-51915	2
chr2	31701699	31701915	MajorDMR-16-51916	4
chr2	31703651	31704446	MajorDMR-16-51917	4
chr2	31818516	31818819	MajorDMR-16-51918	2
chr2	31853111	31853465	MajorDMR-16-51919	3
chr2	31854276	31854719	MajorDMR-16-51920	2
chr2	31855921	31856079	MajorDMR-16-51921	2
chr2	31929808	31930190	MajorDMR-16-51922	2
chr2	31946268	31946598	MajorDMR-16-51923	2
chr2	31949555	31949912	MajorDMR-16-51924	2
chr2	31956990	31958046	MajorDMR-16-51925	4
chr2	32005251	32005667	MajorDMR-16-51926	2
chr2	32006663	32006852	MajorDMR-16-51927	3
chr2	32075925	32075931	MajorDMR-16-51928	2
chr2	32168369	32168672	MajorDMR-16-51929	4
chr2	32188235	32188242	MajorDMR-16-51930	2
chr2	32232892	32233393	MajorDMR-16-51931	2
chr2	32280409	32280690	MajorDMR-16-51932	2
chr2	32298759	32298779	MajorDMR-16-51933	2
chr2	32321497	32321682	MajorDMR-16-51934	2
chr2	32327838	32327965	MajorDMR-16-51935	4
chr2	32360483	32360494	MajorDMR-16-51936	2
chr2	32407351	32407886	MajorDMR-16-51937	5
chr2	32412055	32412623	MajorDMR-16-51938	3
chr2	32514412	32515097	MajorDMR-16-51939	3
chr2	32521592	32522188	MajorDMR-16-51940	5
chr2	32542886	32542989	MajorDMR-16-51941	3
chr2	32543903	32544476	MajorDMR-16-51942	11
chr2	32545004	32545062	MajorDMR-16-51943	2
chr2	32585124	32585157	MajorDMR-16-51944	2
chr2	32587265	32587453	MajorDMR-16-51945	2
chr2	32590014	32590076	MajorDMR-16-51946	3
chr2	32594267	32594621	MajorDMR-16-51947	8
chr2	32615887	32615955	MajorDMR-16-51948	2
chr2	32635362	32635582	MajorDMR-16-51949	2
chr2	32642699	32642784	MajorDMR-16-51950	2
chr2	32685719	32685978	MajorDMR-16-51951	2
chr2	32694201	32694401	MajorDMR-16-51952	2
chr2	32704916	32705302	MajorDMR-16-51953	2
chr2	32724251	32725073	MajorDMR-16-51954	8
chr2	32737836	32737993	MajorDMR-16-51955	3
chr2	32748795	32748950	MajorDMR-16-51956	3
chr2	32762987	32763628	MajorDMR-16-51957	7
chr2	32783418	32783802	MajorDMR-16-51958	2
chr2	32784676	32785032	MajorDMR-16-51959	2
chr2	32815859	32815898	MajorDMR-16-51960	2
chr2	32861276	32861320	MajorDMR-16-51961	3
chr2	32871460	32871651	MajorDMR-16-51962	2
chr2	32877690	32878358	MajorDMR-16-51963	6
chr2	32883189	32883555	MajorDMR-16-51964	4
chr2	32887002	32887444	MajorDMR-16-51965	3
chr2	32897408	32897432	MajorDMR-16-51966	2
chr2	32902338	32902479	MajorDMR-16-51967	2
chr2	32931633	32931922	MajorDMR-16-51968	3
chr2	32936375	32936417	MajorDMR-16-51969	2
chr2	32963487	32964176	MajorDMR-16-51970	5
chr2	32985892	32986126	MajorDMR-16-51971	3
chr2	32998247	32998304	MajorDMR-16-51972	2
chr2	33022188	33022878	MajorDMR-16-51973	6
chr2	33033789	33034641	MajorDMR-16-51974	5
chr2	33050474	33050577	MajorDMR-16-51975	3
chr2	33078104	33078154	MajorDMR-16-51976	2
chr2	33089433	33089586	MajorDMR-16-51977	3
chr2	33096781	33096988	MajorDMR-16-51978	4
chr2	33099294	33100473	MajorDMR-16-51979	16
chr2	33104361	33104696	MajorDMR-16-51980	3
chr2	33107871	33108869	MajorDMR-16-51981	10
chr2	33133970	33134568	MajorDMR-16-51982	6
chr2	33135432	33135645	MajorDMR-16-51983	3
chr2	33148016	33148369	MajorDMR-16-51984	4
chr2	33150252	33151318	MajorDMR-16-51985	7
chr2	33157069	33157192	MajorDMR-16-51986	5
chr2	33173148	33173472	MajorDMR-16-51987	8
chr2	33177817	33178343	MajorDMR-16-51988	7
chr2	33192382	33192862	MajorDMR-16-51989	2
chr2	33196223	33197048	MajorDMR-16-51990	5
chr2	33218224	33218441	MajorDMR-16-51991	4
chr2	33246804	33246932	MajorDMR-16-51992	2
chr2	33255106	33255306	MajorDMR-16-51993	4
chr2	33271024	33271150	MajorDMR-16-51994	3
chr2	33296811	33296957	MajorDMR-16-51995	3
chr2	33301990	33302531	MajorDMR-16-51996	5
chr2	33311605	33312110	MajorDMR-16-51997	9
chr2	33318433	33318460	MajorDMR-16-51998	2
chr2	33334307	33334701	MajorDMR-16-51999	4
chr2	33358702	33359315	MajorDMR-16-52000	6
chr2	33368284	33368414	MajorDMR-16-52001	2
chr2	33370366	33371200	MajorDMR-16-52002	6
chr2	33409131	33409422	MajorDMR-16-52003	2
chr2	33493286	33493447	MajorDMR-16-52004	2
chr2	33503330	33503534	MajorDMR-16-52005	4
chr2	33516790	33517009	MajorDMR-16-52006	5
chr2	33532845	33533315	MajorDMR-16-52007	8
chr2	33537417	33537786	MajorDMR-16-52008	3
chr2	33560462	33560734	MajorDMR-16-52009	3
chr2	33597282	33597308	MajorDMR-16-52010	2
chr2	33629250	33629613	MajorDMR-16-52011	2
chr2	33707481	33707732	MajorDMR-16-52012	3
chr2	33713171	33714198	MajorDMR-16-52013	6
chr2	33731580	33731587	MajorDMR-16-52014	2
chr2	33741534	33742081	MajorDMR-16-52015	3
chr2	33782355	33782515	MajorDMR-16-52016	4
chr2	33798356	33798600	MajorDMR-16-52017	3
chr2	33802160	33802940	MajorDMR-16-52018	5
chr2	33807231	33807304	MajorDMR-16-52019	2
chr2	33811844	33812042	MajorDMR-16-52020	2
chr2	33827714	33828074	MajorDMR-16-52021	3
chr2	33830243	33830491	MajorDMR-16-52022	4
chr2	33832459	33832786	MajorDMR-16-52023	3
chr2	33833350	33833674	MajorDMR-16-52024	2
chr2	33837812	33838787	MajorDMR-16-52025	9
chr2	33845722	33845971	MajorDMR-16-52026	3
chr2	33877556	33877982	MajorDMR-16-52027	4
chr2	33891194	33891267	MajorDMR-16-52028	2
chr2	33968163	33968236	MajorDMR-16-52029	2
chr2	33974782	33975286	MajorDMR-16-52030	2
chr2	34116845	34116970	MajorDMR-16-52031	2
chr2	34138044	34138167	MajorDMR-16-52032	2
chr2	34229920	34230336	MajorDMR-16-52033	5
chr2	34270071	34270719	MajorDMR-16-52034	6
chr2	34498726	34499588	MajorDMR-16-52035	8
chr2	34505501	34505563	MajorDMR-16-52036	2
chr2	34506298	34506788	MajorDMR-16-52037	7
chr2	34590021	34590637	MajorDMR-16-52038	8
chr2	34639330	34640010	MajorDMR-16-52039	5
chr2	34695478	34695629	MajorDMR-16-52040	2
chr2	34794450	34794675	MajorDMR-16-52041	3
chr2	34975994	34976155	MajorDMR-16-52042	2
chr2	35030175	35030557	MajorDMR-16-52043	2
chr2	35036449	35036625	MajorDMR-16-52044	2
chr2	35059552	35059982	MajorDMR-16-52045	4
chr2	35093228	35093427	MajorDMR-16-52046	2
chr2	35099256	35099270	MajorDMR-16-52047	2
chr2	35148415	35148428	MajorDMR-16-52048	2
chr2	35221646	35221796	MajorDMR-16-52049	2
chr2	35314376	35314685	MajorDMR-16-52050	2
chr2	35430122	35430444	MajorDMR-16-52051	2
chr2	35509006	35509324	MajorDMR-16-52052	4
chr2	35523652	35523743	MajorDMR-16-52053	3
chr2	35538888	35539311	MajorDMR-16-52054	2
chr2	35675784	35676233	MajorDMR-16-52055	2
chr2	35720931	35721276	MajorDMR-16-52056	4
chr2	35728743	35728825	MajorDMR-16-52057	2
chr2	35969448	35969752	MajorDMR-16-52058	3
chr2	36389729	36389867	MajorDMR-16-52059	10
chr2	36517727	36517941	MajorDMR-16-52060	4
chr2	36568337	36568375	MajorDMR-16-52061	2
chr2	36589207	36589628	MajorDMR-16-52062	2
chr2	36609309	36609364	MajorDMR-16-52063	2
chr2	36616340	36616670	MajorDMR-16-52064	2
chr2	36619890	36620002	MajorDMR-16-52065	2
chr2	36625554	36625734	MajorDMR-16-52066	3
chr2	36629003	36629086	MajorDMR-16-52067	2
chr2	36630436	36631247	MajorDMR-16-52068	7
chr2	36639439	36639472	MajorDMR-16-52069	3
chr2	36643754	36644000	MajorDMR-16-52070	2
chr2	36648123	36648158	MajorDMR-16-52071	2
chr2	36657702	36658130	MajorDMR-16-52072	2
chr2	36668752	36669732	MajorDMR-16-52073	8
chr2	36673408	36673820	MajorDMR-16-52074	4
chr2	36677221	36677571	MajorDMR-16-52075	3
chr2	36683468	36683612	MajorDMR-16-52076	2
chr2	36695998	36696194	MajorDMR-16-52077	4
chr2	36696866	36697162	MajorDMR-16-52078	2
chr2	36718061	36718173	MajorDMR-16-52079	2
chr2	36744094	36744555	MajorDMR-16-52080	3
chr2	36753444	36753566	MajorDMR-16-52081	2
chr2	36780263	36780288	MajorDMR-16-52082	2
chr2	36805744	36806330	MajorDMR-16-52083	3
chr2	36849963	36850254	MajorDMR-16-52084	2
chr2	36862347	36862371	MajorDMR-16-52085	2
chr2	36891275	36891316	MajorDMR-16-52086	2
chr2	36898640	36899464	MajorDMR-16-52087	4
chr2	36933689	36933769	MajorDMR-16-52088	3
chr2	36984115	36984221	MajorDMR-16-52089	4
chr2	36991083	36991547	MajorDMR-16-52090	3
chr2	37002362	37002793	MajorDMR-16-52091	4
chr2	37035184	37035487	MajorDMR-16-52092	9
chr2	37049600	37049702	MajorDMR-16-52093	2
chr2	37062328	37062608	MajorDMR-16-52094	3
chr2	37091524	37091894	MajorDMR-16-52095	2
chr2	37162789	37162963	MajorDMR-16-52096	2
chr2	37215296	37215475	MajorDMR-16-52097	3
chr2	37237315	37237688	MajorDMR-16-52098	4
chr2	37243903	37244826	MajorDMR-16-52099	3
chr2	37247459	37247944	MajorDMR-16-52100	5
chr2	37254235	37254331	MajorDMR-16-52101	2
chr2	37276485	37276593	MajorDMR-16-52102	2
chr2	37349505	37349797	MajorDMR-16-52103	3
chr2	37377099	37377282	MajorDMR-16-52104	2
chr2	37386029	37386144	MajorDMR-16-52105	4
chr2	37424572	37424692	MajorDMR-16-52106	2
chr2	37526910	37527209	MajorDMR-16-52107	3
chr2	37575195	37575656	MajorDMR-16-52108	3
chr2	37602461	37603692	MajorDMR-16-52109	11
chr2	37684426	37684729	MajorDMR-16-52110	5
chr2	37764958	37765240	MajorDMR-16-52111	4
chr2	37768482	37768829	MajorDMR-16-52112	3
chr2	37780900	37780911	MajorDMR-16-52113	2
chr2	37793710	37794098	MajorDMR-16-52114	2
chr2	37798557	37799047	MajorDMR-16-52115	4
chr2	37811817	37811957	MajorDMR-16-52116	2
chr2	37845694	37846758	MajorDMR-16-52117	5
chr2	37868761	37869037	MajorDMR-16-52118	7
chr2	37869637	37869965	MajorDMR-16-52119	3
chr2	37870475	37870900	MajorDMR-16-52120	4
chr2	37877243	37877735	MajorDMR-16-52121	2
chr2	37881059	37882359	MajorDMR-16-52122	11
chr2	37883933	37884238	MajorDMR-16-52123	5
chr2	37887033	37887584	MajorDMR-16-52124	6
chr2	37888795	37889206	MajorDMR-16-52125	2
chr2	37889914	37889953	MajorDMR-16-52126	2
chr2	37890643	37891972	MajorDMR-16-52127	13
chr2	37892769	37893415	MajorDMR-16-52128	10
chr2	37894263	37895036	MajorDMR-16-52129	6
chr2	37895679	37896268	MajorDMR-16-52130	4
chr2	37916282	37916481	MajorDMR-16-52131	7
chr2	37933982	37934199	MajorDMR-16-52132	2
chr2	37947027	37947290	MajorDMR-16-52133	2
chr2	37948013	37948956	MajorDMR-16-52134	5
chr2	37961985	37962481	MajorDMR-16-52135	7
chr2	37968117	37968596	MajorDMR-16-52136	5
chr2	38000882	38001561	MajorDMR-16-52137	4
chr2	38006532	38006838	MajorDMR-16-52138	3
chr2	38024326	38024384	MajorDMR-16-52139	2
chr2	38032871	38033185	MajorDMR-16-52140	2
chr2	38092932	38093272	MajorDMR-16-52141	6
chr2	38129288	38129536	MajorDMR-16-52142	3
chr2	38144334	38144561	MajorDMR-16-52143	3
chr2	38206785	38206895	MajorDMR-16-52144	2
chr2	38318696	38319498	MajorDMR-16-52145	11
chr2	38340523	38340578	MajorDMR-16-52146	2
chr2	38349620	38350124	MajorDMR-16-52147	8
chr2	38374534	38374664	MajorDMR-16-52148	5
chr2	38385856	38386998	MajorDMR-16-52149	7
chr2	38412532	38412722	MajorDMR-16-52150	2
chr2	38414905	38415118	MajorDMR-16-52151	4
chr2	38446040	38446470	MajorDMR-16-52152	6
chr2	38470635	38470646	MajorDMR-16-52153	2
chr2	38502361	38502458	MajorDMR-16-52154	2
chr2	38516340	38516444	MajorDMR-16-52155	2
chr2	38520761	38520927	MajorDMR-16-52156	4
chr2	38546261	38546557	MajorDMR-16-52157	2
chr2	38592980	38593277	MajorDMR-16-52158	2
chr2	38601403	38602045	MajorDMR-16-52159	3
chr2	38602842	38602912	MajorDMR-16-52160	3
chr2	38633103	38633954	MajorDMR-16-52161	7
chr2	38643636	38643704	MajorDMR-16-52162	2
chr2	38644693	38645498	MajorDMR-16-52163	5
chr2	38669457	38669692	MajorDMR-16-52164	3
chr2	38695296	38695413	MajorDMR-16-52165	2
chr2	38713273	38713618	MajorDMR-16-52166	6
chr2	38726719	38726888	MajorDMR-16-52167	4
chr2	38775969	38776711	MajorDMR-16-52168	7
chr2	38795074	38795528	MajorDMR-16-52169	4
chr2	38796084	38796715	MajorDMR-16-52170	3
chr2	38806096	38806458	MajorDMR-16-52171	4
chr2	38812496	38813069	MajorDMR-16-52172	3
chr2	38827120	38827488	MajorDMR-16-52173	4
chr2	38831349	38831687	MajorDMR-16-52174	5
chr2	38833671	38833693	MajorDMR-16-52175	2
chr2	38842786	38842888	MajorDMR-16-52176	4
chr2	38847131	38847621	MajorDMR-16-52177	2
chr2	38890676	38891297	MajorDMR-16-52178	10
chr2	38894197	38894583	MajorDMR-16-52179	3
chr2	38902429	38902535	MajorDMR-16-52180	2
chr2	38932013	38932200	MajorDMR-16-52181	2
chr2	38943389	38943585	MajorDMR-16-52182	5
chr2	38950044	38950231	MajorDMR-16-52183	4
chr2	38964580	38965307	MajorDMR-16-52184	6
chr2	38970313	38970515	MajorDMR-16-52185	4
chr2	39003137	39003610	MajorDMR-16-52186	2
chr2	39050137	39050359	MajorDMR-16-52187	7
chr2	39050876	39050920	MajorDMR-16-52188	3
chr2	39154032	39154350	MajorDMR-16-52189	2
chr2	39175265	39175294	MajorDMR-16-52190	2
chr2	39224992	39225284	MajorDMR-16-52191	4
chr2	39240629	39241418	MajorDMR-16-52192	7
chr2	39250102	39250353	MajorDMR-16-52193	4
chr2	39293544	39293655	MajorDMR-16-52194	3
chr2	39354986	39355436	MajorDMR-16-52195	2
chr2	39388310	39388404	MajorDMR-16-52196	3
chr2	39430398	39431687	MajorDMR-16-52197	15
chr2	39485827	39485907	MajorDMR-16-52198	2
chr2	39516221	39516331	MajorDMR-16-52199	2
chr2	39527875	39528053	MajorDMR-16-52200	2
chr2	39531674	39531865	MajorDMR-16-52201	3
chr2	39538240	39538282	MajorDMR-16-52202	4
chr2	39580166	39580283	MajorDMR-16-52203	2
chr2	39621919	39621937	MajorDMR-16-52204	2
chr2	39652422	39652535	MajorDMR-16-52205	2
chr2	39737561	39737565	MajorDMR-16-52206	2
chr2	39738716	39738748	MajorDMR-16-52207	3
chr2	39798286	39798842	MajorDMR-16-52208	5
chr2	39811403	39811602	MajorDMR-16-52209	3
chr2	39812313	39812492	MajorDMR-16-52210	4
chr2	39824543	39824664	MajorDMR-16-52211	3
chr2	39825691	39825984	MajorDMR-16-52212	2
chr2	39835150	39835562	MajorDMR-16-52213	2
chr2	39837031	39837123	MajorDMR-16-52214	2
chr2	39850031	39850366	MajorDMR-16-52215	2
chr2	39865728	39866054	MajorDMR-16-52216	3
chr2	39901324	39901360	MajorDMR-16-52217	2
chr2	39935024	39935384	MajorDMR-16-52218	9
chr2	39943720	39944385	MajorDMR-16-52219	9
chr2	40009873	40010055	MajorDMR-16-52220	2
chr2	40033243	40033619	MajorDMR-16-52221	2
chr2	40042920	40043595	MajorDMR-16-52222	5
chr2	40090068	40090199	MajorDMR-16-52223	2
chr2	40097473	40097662	MajorDMR-16-52224	2
chr2	40268549	40269540	MajorDMR-16-52225	7
chr2	40351068	40351237	MajorDMR-16-52226	2
chr2	40357353	40357650	MajorDMR-16-52227	5
chr2	40364095	40364102	MajorDMR-16-52228	2
chr2	40367330	40367524	MajorDMR-16-52229	3
chr2	40388345	40388402	MajorDMR-16-52230	3
chr2	40391450	40391473	MajorDMR-16-52231	2
chr2	40414315	40414330	MajorDMR-16-52232	2
chr2	40431506	40431513	MajorDMR-16-52233	2
chr2	40440806	40440950	MajorDMR-16-52234	3
chr2	40453272	40453531	MajorDMR-16-52235	2
chr2	40484270	40485533	MajorDMR-16-52236	12
chr2	40523011	40523380	MajorDMR-16-52237	4
chr2	40627402	40627476	MajorDMR-16-52238	2
chr2	40631805	40632644	MajorDMR-16-52239	7
chr2	40723389	40723542	MajorDMR-16-52240	2
chr2	40810111	40810190	MajorDMR-16-52241	2
chr2	40941940	40941951	MajorDMR-16-52242	2
chr2	41044662	41044689	MajorDMR-16-52243	2
chr2	41051481	41051627	MajorDMR-16-52244	5
chr2	41122950	41123333	MajorDMR-16-52245	3
chr2	41148293	41148788	MajorDMR-16-52246	5
chr2	41295185	41295511	MajorDMR-16-52247	4
chr2	41322733	41322996	MajorDMR-16-52248	2
chr2	41360116	41360290	MajorDMR-16-52249	2
chr2	41394686	41394716	MajorDMR-16-52250	2
chr2	41481991	41482847	MajorDMR-16-52251	6
chr2	41541634	41542184	MajorDMR-16-52252	4
chr2	41566076	41566387	MajorDMR-16-52253	2
chr2	41708362	41708378	MajorDMR-16-52254	2
chr2	41767944	41768385	MajorDMR-16-52255	4
chr2	41782475	41782798	MajorDMR-16-52256	2
chr2	41825910	41826212	MajorDMR-16-52257	3
chr2	41851119	41851199	MajorDMR-16-52258	2
chr2	41944513	41944896	MajorDMR-16-52259	6
chr2	41952033	41952109	MajorDMR-16-52260	4
chr2	41970672	41970743	MajorDMR-16-52261	2
chr2	42007232	42007345	MajorDMR-16-52262	2
chr2	42019427	42020260	MajorDMR-16-52263	9
chr2	42063936	42064382	MajorDMR-16-52264	3
chr2	42067277	42067668	MajorDMR-16-52265	2
chr2	42100178	42101252	MajorDMR-16-52266	6
chr2	42123225	42123270	MajorDMR-16-52267	2
chr2	42127026	42127068	MajorDMR-16-52268	2
chr2	42127681	42127911	MajorDMR-16-52269	2
chr2	42139850	42140106	MajorDMR-16-52270	4
chr2	42141378	42141545	MajorDMR-16-52271	2
chr2	42161114	42161277	MajorDMR-16-52272	4
chr2	42164375	42164858	MajorDMR-16-52273	5
chr2	42174850	42175342	MajorDMR-16-52274	7
chr2	42183030	42183410	MajorDMR-16-52275	3
chr2	42247116	42247232	MajorDMR-16-52276	3
chr2	42248604	42248770	MajorDMR-16-52277	4
chr2	42314335	42314351	MajorDMR-16-52278	2
chr2	42329915	42329958	MajorDMR-16-52279	2
chr2	42333047	42333628	MajorDMR-16-52280	5
chr2	42337794	42338098	MajorDMR-16-52281	4
chr2	42368452	42369218	MajorDMR-16-52282	15
chr2	42377818	42377909	MajorDMR-16-52283	2
chr2	42420549	42420816	MajorDMR-16-52284	2
chr2	42427981	42428234	MajorDMR-16-52285	2
chr2	42469873	42469885	MajorDMR-16-52286	3
chr2	42477265	42477373	MajorDMR-16-52287	2
chr2	42566075	42566901	MajorDMR-16-52288	14
chr2	42599775	42599982	MajorDMR-16-52289	2
chr2	42615467	42615497	MajorDMR-16-52290	2
chr2	42617557	42618398	MajorDMR-16-52291	6
chr2	42676983	42677836	MajorDMR-16-52292	3
chr2	42718802	42718835	MajorDMR-16-52293	2
chr2	42723147	42723488	MajorDMR-16-52294	2
chr2	42806182	42806262	MajorDMR-16-52295	2
chr2	42880363	42880702	MajorDMR-16-52296	4
chr2	42886917	42887169	MajorDMR-16-52297	4
chr2	42895584	42895722	MajorDMR-16-52298	3
chr2	42900836	42900961	MajorDMR-16-52299	2
chr2	42934665	42935482	MajorDMR-16-52300	4
chr2	42941138	42941455	MajorDMR-16-52301	4
chr2	42997946	42998059	MajorDMR-16-52302	2
chr2	43006228	43006651	MajorDMR-16-52303	2
chr2	43019712	43019720	MajorDMR-16-52304	3
chr2	43020423	43020438	MajorDMR-16-52305	2
chr2	43028718	43028875	MajorDMR-16-52306	2
chr2	43072223	43072412	MajorDMR-16-52307	3
chr2	43094522	43094785	MajorDMR-16-52308	3
chr2	43131241	43131375	MajorDMR-16-52309	5
chr2	43132940	43133164	MajorDMR-16-52310	3
chr2	43135756	43136036	MajorDMR-16-52311	5
chr2	43137268	43137304	MajorDMR-16-52312	2
chr2	43189850	43189926	MajorDMR-16-52313	3
chr2	43217104	43217357	MajorDMR-16-52314	2
chr2	43302314	43302363	MajorDMR-16-52315	3
chr2	43311955	43311967	MajorDMR-16-52316	2
chr2	43353465	43353504	MajorDMR-16-52317	2
chr2	43386243	43386341	MajorDMR-16-52318	2
chr2	43424438	43424830	MajorDMR-16-52319	3
chr2	43497022	43497208	MajorDMR-16-52320	2
chr2	43568082	43568333	MajorDMR-16-52321	2
chr2	43571312	43571338	MajorDMR-16-52322	2
chr2	43572332	43572496	MajorDMR-16-52323	3
chr2	43619206	43619301	MajorDMR-16-52324	3
chr2	43638936	43639420	MajorDMR-16-52325	4
chr2	43653784	43653808	MajorDMR-16-52326	2
chr2	43655887	43656270	MajorDMR-16-52327	4
chr2	43665388	43665527	MajorDMR-16-52328	3
chr2	43690471	43691058	MajorDMR-16-52329	4
chr2	43691729	43692495	MajorDMR-16-52330	8
chr2	43740160	43740335	MajorDMR-16-52331	2
chr2	43780754	43780885	MajorDMR-16-52332	2
chr2	43791816	43792305	MajorDMR-16-52333	5
chr2	43808575	43808884	MajorDMR-16-52334	3
chr2	43858896	43859221	MajorDMR-16-52335	7
chr2	43861915	43861930	MajorDMR-16-52336	2
chr2	43862466	43862845	MajorDMR-16-52337	3
chr2	43945670	43945783	MajorDMR-16-52338	2
chr2	43992711	43993282	MajorDMR-16-52339	6
chr2	44052492	44052871	MajorDMR-16-52340	6
chr2	44077380	44077974	MajorDMR-16-52341	8
chr2	44078483	44078520	MajorDMR-16-52342	2
chr2	44079269	44079304	MajorDMR-16-52343	2
chr2	44111783	44112464	MajorDMR-16-52344	10
chr2	44125601	44126282	MajorDMR-16-52345	12
chr2	44130464	44130505	MajorDMR-16-52346	2
chr2	44132762	44133231	MajorDMR-16-52347	9
chr2	44154447	44154790	MajorDMR-16-52348	5
chr2	44166952	44167156	MajorDMR-16-52349	4
chr2	44168456	44168824	MajorDMR-16-52350	2
chr2	44171144	44171923	MajorDMR-16-52351	5
chr2	44185962	44186302	MajorDMR-16-52352	2
chr2	44213120	44213125	MajorDMR-16-52353	2
chr2	44237142	44237693	MajorDMR-16-52354	9
chr2	44254668	44254827	MajorDMR-16-52355	3
chr2	44260996	44261016	MajorDMR-16-52356	3
chr2	44321144	44321462	MajorDMR-16-52357	3
chr2	44324155	44324323	MajorDMR-16-52358	4
chr2	44327636	44327654	MajorDMR-16-52359	2
chr2	44363122	44363168	MajorDMR-16-52360	2
chr2	44375555	44375726	MajorDMR-16-52361	3
chr2	44376954	44377126	MajorDMR-16-52362	3
chr2	44390375	44391293	MajorDMR-16-52363	7
chr2	44398738	44398918	MajorDMR-16-52364	2
chr2	44423813	44423984	MajorDMR-16-52365	3
chr2	44432201	44432230	MajorDMR-16-52366	2
chr2	44439273	44439656	MajorDMR-16-52367	2
chr2	44456768	44456850	MajorDMR-16-52368	2
chr2	44487694	44487745	MajorDMR-16-52369	2
chr2	44494605	44496084	MajorDMR-16-52370	12
chr2	44503090	44503332	MajorDMR-16-52371	2
chr2	44527068	44527120	MajorDMR-16-52372	2
chr2	44533380	44534037	MajorDMR-16-52373	5
chr2	44543579	44543652	MajorDMR-16-52374	3
chr2	44560149	44560200	MajorDMR-16-52375	2
chr2	44567597	44567692	MajorDMR-16-52376	2
chr2	44574898	44575033	MajorDMR-16-52377	2
chr2	44583401	44583747	MajorDMR-16-52378	4
chr2	44585939	44586271	MajorDMR-16-52379	3
chr2	44662299	44662476	MajorDMR-16-52380	2
chr2	44725600	44726202	MajorDMR-16-52381	4
chr2	44780633	44780802	MajorDMR-16-52382	2
chr2	44797441	44797693	MajorDMR-16-52383	2
chr2	44873210	44873249	MajorDMR-16-52384	2
chr2	44914856	44915199	MajorDMR-16-52385	3
chr2	45028263	45028405	MajorDMR-16-52386	3
chr2	45030383	45030408	MajorDMR-16-52387	2
chr2	45032818	45032960	MajorDMR-16-52388	3
chr2	45121280	45121500	MajorDMR-16-52389	8
chr2	45141405	45142013	MajorDMR-16-52390	3
chr2	45170549	45170704	MajorDMR-16-52391	2
chr2	45183789	45184417	MajorDMR-16-52392	5
chr2	45199119	45199191	MajorDMR-16-52393	2
chr2	45238108	45238175	MajorDMR-16-52394	3
chr2	45239246	45239619	MajorDMR-16-52395	3
chr2	45331037	45331480	MajorDMR-16-52396	3
chr2	45371498	45371826	MajorDMR-16-52397	8
chr2	45437364	45437950	MajorDMR-16-52398	4
chr2	45450896	45452512	MajorDMR-16-52399	23
chr2	45464365	45464509	MajorDMR-16-52400	6
chr2	45468562	45468596	MajorDMR-16-52401	2
chr2	45469587	45469663	MajorDMR-16-52402	2
chr2	45486464	45486530	MajorDMR-16-52403	5
chr2	45488255	45489106	MajorDMR-16-52404	5
chr2	45493255	45493532	MajorDMR-16-52405	6
chr2	45495253	45495764	MajorDMR-16-52406	6
chr2	45543112	45543337	MajorDMR-16-52407	3
chr2	45558080	45558268	MajorDMR-16-52408	2
chr2	45578814	45578937	MajorDMR-16-52409	3
chr2	45585579	45585864	MajorDMR-16-52410	5
chr2	45590765	45591109	MajorDMR-16-52411	2
chr2	45632044	45632161	MajorDMR-16-52412	3
chr2	45643955	45643987	MajorDMR-16-52413	2
chr2	45656516	45656585	MajorDMR-16-52414	2
chr2	45678133	45678460	MajorDMR-16-52415	4
chr2	45737794	45738902	MajorDMR-16-52416	11
chr2	45741799	45741804	MajorDMR-16-52417	2
chr2	45823378	45823550	MajorDMR-16-52418	3
chr2	45826035	45826161	MajorDMR-16-52419	2
chr2	45826852	45826871	MajorDMR-16-52420	2
chr2	45829061	45829107	MajorDMR-16-52421	2
chr2	45881600	45881682	MajorDMR-16-52422	3
chr2	45882185	45885062	MajorDMR-16-52423	16
chr2	45887710	45887730	MajorDMR-16-52424	3
chr2	45888956	45889451	MajorDMR-16-52425	4
chr2	45890159	45891072	MajorDMR-16-52426	6
chr2	45902374	45903118	MajorDMR-16-52427	3
chr2	45906059	45906383	MajorDMR-16-52428	4
chr2	45923743	45923921	MajorDMR-16-52429	5
chr2	45953177	45953744	MajorDMR-16-52430	5
chr2	45967877	45968832	MajorDMR-16-52431	5
chr2	45975490	45975550	MajorDMR-16-52432	2
chr2	45979668	45979966	MajorDMR-16-52433	2
chr2	45980916	45981601	MajorDMR-16-52434	4
chr2	45993319	45993379	MajorDMR-16-52435	2
chr2	46009644	46010429	MajorDMR-16-52436	5
chr2	46011452	46011641	MajorDMR-16-52437	6
chr2	46017114	46017602	MajorDMR-16-52438	6
chr2	46018189	46018502	MajorDMR-16-52439	4
chr2	46020216	46020510	MajorDMR-16-52440	4
chr2	46021353	46022176	MajorDMR-16-52441	16
chr2	46023370	46023497	MajorDMR-16-52442	2
chr2	46024127	46024688	MajorDMR-16-52443	4
chr2	46025277	46025596	MajorDMR-16-52444	3
chr2	46026258	46026300	MajorDMR-16-52445	2
chr2	46029637	46030507	MajorDMR-16-52446	6
chr2	46035371	46035764	MajorDMR-16-52447	4
chr2	46036640	46036751	MajorDMR-16-52448	5
chr2	46038497	46038618	MajorDMR-16-52449	2
chr2	46040138	46040642	MajorDMR-16-52450	6
chr2	46048943	46049445	MajorDMR-16-52451	2
chr2	46050442	46051557	MajorDMR-16-52452	8
chr2	46052087	46052235	MajorDMR-16-52453	4
chr2	46068375	46068835	MajorDMR-16-52454	2
chr2	46070176	46070192	MajorDMR-16-52455	2
chr2	46071330	46071768	MajorDMR-16-52456	2
chr2	46073229	46073484	MajorDMR-16-52457	2
chr2	46078908	46079192	MajorDMR-16-52458	2
chr2	46080107	46080229	MajorDMR-16-52459	2
chr2	46082186	46082790	MajorDMR-16-52460	3
chr2	46092307	46092724	MajorDMR-16-52461	3
chr2	46098599	46098704	MajorDMR-16-52462	2
chr2	46102052	46102107	MajorDMR-16-52463	2
chr2	46107829	46107961	MajorDMR-16-52464	3
chr2	46109447	46110059	MajorDMR-16-52465	4
chr2	46119606	46120152	MajorDMR-16-52466	5
chr2	46127082	46127342	MajorDMR-16-52467	5
chr2	46131419	46131861	MajorDMR-16-52468	9
chr2	46133915	46134998	MajorDMR-16-52469	17
chr2	46136312	46136452	MajorDMR-16-52470	3
chr2	46154454	46155017	MajorDMR-16-52471	4
chr2	46162793	46162800	MajorDMR-16-52472	2
chr2	46166138	46166346	MajorDMR-16-52473	3
chr2	46169756	46169845	MajorDMR-16-52474	3
chr2	46170467	46170859	MajorDMR-16-52475	3
chr2	46174939	46175342	MajorDMR-16-52476	2
chr2	46177357	46177826	MajorDMR-16-52477	2
chr2	46180009	46180247	MajorDMR-16-52478	2
chr2	46181927	46182347	MajorDMR-16-52479	2
chr2	46183313	46183381	MajorDMR-16-52480	2
chr2	46188855	46188989	MajorDMR-16-52481	5
chr2	46191290	46192283	MajorDMR-16-52482	7
chr2	46196311	46197214	MajorDMR-16-52483	4
chr2	46215372	46215854	MajorDMR-16-52484	4
chr2	46218407	46218705	MajorDMR-16-52485	4
chr2	46219398	46220143	MajorDMR-16-52486	7
chr2	46232366	46232432	MajorDMR-16-52487	2
chr2	46233537	46233599	MajorDMR-16-52488	3
chr2	46236527	46237201	MajorDMR-16-52489	3
chr2	46242697	46242773	MajorDMR-16-52490	5
chr2	46246408	46246490	MajorDMR-16-52491	4
chr2	46256657	46256818	MajorDMR-16-52492	3
chr2	46258140	46258913	MajorDMR-16-52493	7
chr2	46271042	46271265	MajorDMR-16-52494	3
chr2	46283675	46283709	MajorDMR-16-52495	2
chr2	46298331	46298760	MajorDMR-16-52496	4
chr2	46307200	46307319	MajorDMR-16-52497	2
chr2	46325110	46325114	MajorDMR-16-52498	2
chr2	46340983	46341249	MajorDMR-16-52499	4
chr2	46348038	46348437	MajorDMR-16-52500	3
chr2	46356531	46356666	MajorDMR-16-52501	6
chr2	46361649	46361750	MajorDMR-16-52502	2
chr2	46362821	46363478	MajorDMR-16-52503	8
chr2	46367970	46368059	MajorDMR-16-52504	2
chr2	46382028	46382067	MajorDMR-16-52505	3
chr2	46406393	46406517	MajorDMR-16-52506	4
chr2	46408244	46408562	MajorDMR-16-52507	4
chr2	46412214	46412405	MajorDMR-16-52508	4
chr2	46414191	46414359	MajorDMR-16-52509	3
chr2	46415043	46415429	MajorDMR-16-52510	6
chr2	46421180	46421472	MajorDMR-16-52511	3
chr2	46438935	46439065	MajorDMR-16-52512	2
chr2	46480063	46480531	MajorDMR-16-52513	3
chr2	46495046	46495428	MajorDMR-16-52514	2
chr2	46535185	46535406	MajorDMR-16-52515	3
chr2	46562060	46563471	MajorDMR-16-52516	20
chr2	46590437	46591045	MajorDMR-16-52517	4
chr2	46612201	46612401	MajorDMR-16-52518	5
chr2	46659976	46660355	MajorDMR-16-52519	4
chr2	46717817	46718416	MajorDMR-16-52520	6
chr2	46857702	46857928	MajorDMR-16-52521	3
chr2	46869543	46869625	MajorDMR-16-52522	2
chr2	46878500	46879022	MajorDMR-16-52523	4
chr2	46882188	46882355	MajorDMR-16-52524	2
chr2	46889829	46890878	MajorDMR-16-52525	9
chr2	46910439	46910869	MajorDMR-16-52526	2
chr2	46917299	46917373	MajorDMR-16-52527	4
chr2	46927892	46927945	MajorDMR-16-52528	3
chr2	46928702	46928853	MajorDMR-16-52529	2
chr2	46944140	46944507	MajorDMR-16-52530	6
chr2	46954739	46954796	MajorDMR-16-52531	2
chr2	46959400	46959492	MajorDMR-16-52532	2
chr2	46966063	46966170	MajorDMR-16-52533	2
chr2	46976310	46976656	MajorDMR-16-52534	3
chr2	46982686	46983023	MajorDMR-16-52535	5
chr2	46987989	46988120	MajorDMR-16-52536	3
chr2	47007735	47007789	MajorDMR-16-52537	3
chr2	47009230	47009282	MajorDMR-16-52538	2
chr2	47026292	47026688	MajorDMR-16-52539	5
chr2	47032463	47032556	MajorDMR-16-52540	2
chr2	47041278	47041603	MajorDMR-16-52541	10
chr2	47045480	47045495	MajorDMR-16-52542	2
chr2	47072832	47073779	MajorDMR-16-52543	10
chr2	47074387	47074888	MajorDMR-16-52544	10
chr2	47076966	47077156	MajorDMR-16-52545	7
chr2	47084653	47084826	MajorDMR-16-52546	3
chr2	47090718	47090980	MajorDMR-16-52547	2
chr2	47132559	47133192	MajorDMR-16-52548	4
chr2	47139738	47139780	MajorDMR-16-52549	2
chr2	47190432	47190506	MajorDMR-16-52550	2
chr2	47195242	47195428	MajorDMR-16-52551	3
chr2	47252860	47253271	MajorDMR-16-52552	2
chr2	47260359	47260366	MajorDMR-16-52553	2
chr2	47271461	47271498	MajorDMR-16-52554	2
chr2	47293331	47293422	MajorDMR-16-52555	3
chr2	47315887	47316248	MajorDMR-16-52556	3
chr2	47345741	47346186	MajorDMR-16-52557	2
chr2	47360784	47360810	MajorDMR-16-52558	2
chr2	47418603	47418965	MajorDMR-16-52559	2
chr2	47466535	47466843	MajorDMR-16-52560	4
chr2	47493109	47493284	MajorDMR-16-52561	3
chr2	47561566	47561774	MajorDMR-16-52562	4
chr2	47572416	47572509	MajorDMR-16-52563	3
chr2	47573569	47574233	MajorDMR-16-52564	3
chr2	47597106	47597563	MajorDMR-16-52565	2
chr2	47649744	47650310	MajorDMR-16-52566	7
chr2	47654027	47654246	MajorDMR-16-52567	4
chr2	47655283	47655439	MajorDMR-16-52568	7
chr2	47656203	47656230	MajorDMR-16-52569	3
chr2	47668000	47668066	MajorDMR-16-52570	2
chr2	47713035	47713076	MajorDMR-16-52571	3
chr2	47716412	47716498	MajorDMR-16-52572	3
chr2	47731054	47731302	MajorDMR-16-52573	5
chr2	47742305	47742549	MajorDMR-16-52574	5
chr2	47743740	47744472	MajorDMR-16-52575	7
chr2	47745656	47745884	MajorDMR-16-52576	4
chr2	47746516	47746579	MajorDMR-16-52577	3
chr2	47757655	47757828	MajorDMR-16-52578	4
chr2	47763996	47764429	MajorDMR-16-52579	8
chr2	47768874	47769139	MajorDMR-16-52580	6
chr2	47771625	47771715	MajorDMR-16-52581	3
chr2	47778783	47779148	MajorDMR-16-52582	4
chr2	47780325	47780384	MajorDMR-16-52583	2
chr2	47786510	47787421	MajorDMR-16-52584	6
chr2	47788949	47789229	MajorDMR-16-52585	4
chr2	47792640	47792651	MajorDMR-16-52586	2
chr2	47794088	47794286	MajorDMR-16-52587	3
chr2	47800191	47800405	MajorDMR-16-52588	4
chr2	47819433	47819753	MajorDMR-16-52589	4
chr2	47864082	47864233	MajorDMR-16-52590	2
chr2	47926142	47926247	MajorDMR-16-52591	2
chr2	47961993	47962353	MajorDMR-16-52592	3
chr2	47981792	47981936	MajorDMR-16-52593	3
chr2	47987519	47988014	MajorDMR-16-52594	4
chr2	48012845	48013220	MajorDMR-16-52595	4
chr2	48062370	48062422	MajorDMR-16-52596	2
chr2	48073214	48073332	MajorDMR-16-52597	2
chr2	48110352	48110508	MajorDMR-16-52598	3
chr2	48193984	48194409	MajorDMR-16-52599	3
chr2	48194924	48195015	MajorDMR-16-52600	3
chr2	48334251	48334732	MajorDMR-16-52601	7
chr2	48362633	48362997	MajorDMR-16-52602	5
chr2	48390734	48391231	MajorDMR-16-52603	2
chr2	48398591	48399147	MajorDMR-16-52604	7
chr2	48461909	48462858	MajorDMR-16-52605	9
chr2	48624362	48624962	MajorDMR-16-52606	3
chr2	48639409	48639955	MajorDMR-16-52607	6
chr2	48650718	48650791	MajorDMR-16-52608	2
chr2	48660923	48660939	MajorDMR-16-52609	2
chr2	48691670	48692102	MajorDMR-16-52610	4
chr2	48711902	48712295	MajorDMR-16-52611	3
chr2	48735632	48735742	MajorDMR-16-52612	2
chr2	48752516	48753395	MajorDMR-16-52613	8
chr2	48793872	48794208	MajorDMR-16-52614	2
chr2	48795066	48795117	MajorDMR-16-52615	2
chr2	48827777	48828257	MajorDMR-16-52616	2
chr2	48878456	48878821	MajorDMR-16-52617	3
chr2	48947059	48947203	MajorDMR-16-52618	2
chr2	48959731	48960553	MajorDMR-16-52619	5
chr2	49073074	49073357	MajorDMR-16-52620	2
chr2	49132781	49133048	MajorDMR-16-52621	5
chr2	49156146	49156272	MajorDMR-16-52622	2
chr2	49171136	49172020	MajorDMR-16-52623	6
chr2	49175730	49176138	MajorDMR-16-52624	3
chr2	49187560	49187607	MajorDMR-16-52625	2
chr2	49215743	49216145	MajorDMR-16-52626	3
chr2	49248551	49248641	MajorDMR-16-52627	2
chr2	49309205	49309394	MajorDMR-16-52628	3
chr2	49320072	49320757	MajorDMR-16-52629	4
chr2	49392252	49392469	MajorDMR-16-52630	3
chr2	49416176	49416309	MajorDMR-16-52631	2
chr2	49472259	49472372	MajorDMR-16-52632	2
chr2	49567808	49567834	MajorDMR-16-52633	2
chr2	49572763	49573374	MajorDMR-16-52634	4
chr2	49583499	49584159	MajorDMR-16-52635	8
chr2	49625918	49626007	MajorDMR-16-52636	2
chr2	49704757	49704940	MajorDMR-16-52637	2
chr2	49713654	49714793	MajorDMR-16-52638	7
chr2	49797848	49797861	MajorDMR-16-52639	2
chr2	49888873	49889194	MajorDMR-16-52640	2
chr2	49901339	49901672	MajorDMR-16-52641	4
chr2	49934858	49935154	MajorDMR-16-52642	4
chr2	49938148	49939396	MajorDMR-16-52643	9
chr2	50028517	50028694	MajorDMR-16-52644	4
chr2	50029402	50029665	MajorDMR-16-52645	2
chr2	50139533	50139997	MajorDMR-16-52646	2
chr2	50188084	50188989	MajorDMR-16-52647	8
chr2	50193301	50193431	MajorDMR-16-52648	3
chr2	50210135	50210385	MajorDMR-16-52649	2
chr2	50236789	50236859	MajorDMR-16-52650	2
chr2	50243987	50244076	MajorDMR-16-52651	2
chr2	50335824	50335939	MajorDMR-16-52652	2
chr2	50353216	50354322	MajorDMR-16-52653	6
chr2	50364834	50365032	MajorDMR-16-52654	2
chr2	50395578	50395721	MajorDMR-16-52655	3
chr2	50396343	50396628	MajorDMR-16-52656	2
chr2	50407039	50407061	MajorDMR-16-52657	2
chr2	50422363	50422404	MajorDMR-16-52658	3
chr2	50483161	50483507	MajorDMR-16-52659	2
chr2	50510704	50510720	MajorDMR-16-52660	2
chr2	50517217	50517415	MajorDMR-16-52661	3
chr2	50518029	50518334	MajorDMR-16-52662	5
chr2	50523280	50523532	MajorDMR-16-52663	2
chr2	50540268	50540431	MajorDMR-16-52664	2
chr2	50547875	50548212	MajorDMR-16-52665	2
chr2	50572606	50573260	MajorDMR-16-52666	3
chr2	50588970	50589681	MajorDMR-16-52667	4
chr2	50628742	50628751	MajorDMR-16-52668	2
chr2	50645624	50645639	MajorDMR-16-52669	2
chr2	50647124	50647571	MajorDMR-16-52670	3
chr2	50648272	50648490	MajorDMR-16-52671	5
chr2	50654298	50654552	MajorDMR-16-52672	3
chr2	50694095	50694273	MajorDMR-16-52673	2
chr2	50773211	50773218	MajorDMR-16-52674	2
chr2	50818788	50819327	MajorDMR-16-52675	14
chr2	50891248	50891535	MajorDMR-16-52676	2
chr2	50894711	50894803	MajorDMR-16-52677	2
chr2	50902454	50902814	MajorDMR-16-52678	4
chr2	50934843	50934924	MajorDMR-16-52679	2
chr2	50965788	50965948	MajorDMR-16-52680	3
chr2	50968048	50968197	MajorDMR-16-52681	3
chr2	50975396	50975823	MajorDMR-16-52682	8
chr2	51052090	51052123	MajorDMR-16-52683	2
chr2	51055989	51056379	MajorDMR-16-52684	2
chr2	51068695	51068892	MajorDMR-16-52685	2
chr2	51073522	51074022	MajorDMR-16-52686	3
chr2	51085078	51086127	MajorDMR-16-52687	4
chr2	51100363	51100710	MajorDMR-16-52688	3
chr2	51130845	51131031	MajorDMR-16-52689	3
chr2	51171083	51171125	MajorDMR-16-52690	2
chr2	51183049	51183069	MajorDMR-16-52691	2
chr2	51208693	51208815	MajorDMR-16-52692	2
chr2	51218893	51219166	MajorDMR-16-52693	4
chr2	51236531	51236808	MajorDMR-16-52694	4
chr2	51376930	51376959	MajorDMR-16-52695	2
chr2	51382753	51382845	MajorDMR-16-52696	2
chr2	51519222	51519572	MajorDMR-16-52697	4
chr2	51554174	51554279	MajorDMR-16-52698	2
chr2	51637499	51637908	MajorDMR-16-52699	3
chr2	51656607	51656839	MajorDMR-16-52700	2
chr2	51657410	51657906	MajorDMR-16-52701	3
chr2	51853918	51854033	MajorDMR-16-52702	2
chr2	51943960	51944037	MajorDMR-16-52703	2
chr2	52049016	52049472	MajorDMR-16-52704	5
chr2	52060382	52060545	MajorDMR-16-52705	2
chr2	52287143	52287470	MajorDMR-16-52706	2
chr2	52292894	52293237	MajorDMR-16-52707	2
chr2	52392482	52392668	MajorDMR-16-52708	3
chr2	52480660	52480851	MajorDMR-16-52709	2
chr2	52489878	52489918	MajorDMR-16-52710	4
chr2	52641863	52642091	MajorDMR-16-52711	2
chr2	52656541	52656980	MajorDMR-16-52712	2
chr2	52725921	52726023	MajorDMR-16-52713	2
chr2	52859341	52859349	MajorDMR-16-52714	2
chr2	52952635	52952837	MajorDMR-16-52715	3
chr2	53027604	53028130	MajorDMR-16-52716	11
chr2	53071842	53072049	MajorDMR-16-52717	3
chr2	53188104	53188223	MajorDMR-16-52718	3
chr2	53193846	53194093	MajorDMR-16-52719	2
chr2	53247564	53248166	MajorDMR-16-52720	6
chr2	53252307	53252468	MajorDMR-16-52721	5
chr2	53416115	53416460	MajorDMR-16-52722	6
chr2	53429173	53429346	MajorDMR-16-52723	3
chr2	53450307	53450381	MajorDMR-16-52724	2
chr2	53507969	53508615	MajorDMR-16-52725	4
chr2	53677387	53677399	MajorDMR-16-52726	2
chr2	53694512	53695654	MajorDMR-16-52727	7
chr2	53752808	53753115	MajorDMR-16-52728	2
chr2	53811070	53812793	MajorDMR-16-52729	12
chr2	53827738	53828278	MajorDMR-16-52730	5
chr2	53859642	53859784	MajorDMR-16-52731	2
chr2	53880466	53880575	MajorDMR-16-52732	2
chr2	53897589	53897798	MajorDMR-16-52733	5
chr2	53966856	53966882	MajorDMR-16-52734	2
chr2	54018657	54019088	MajorDMR-16-52735	5
chr2	54053029	54053046	MajorDMR-16-52736	3
chr2	54053919	54054350	MajorDMR-16-52737	2
chr2	54056429	54056992	MajorDMR-16-52738	3
chr2	54082821	54083049	MajorDMR-16-52739	3
chr2	54120005	54120359	MajorDMR-16-52740	5
chr2	54169048	54169111	MajorDMR-16-52741	2
chr2	54178883	54179299	MajorDMR-16-52742	4
chr2	54238184	54238484	MajorDMR-16-52743	3
chr2	54253433	54253960	MajorDMR-16-52744	3
chr2	54394599	54394766	MajorDMR-16-52745	2
chr2	54428302	54428344	MajorDMR-16-52746	2
chr2	54505656	54505779	MajorDMR-16-52747	2
chr2	54514778	54515075	MajorDMR-16-52748	2
chr2	54545269	54545437	MajorDMR-16-52749	2
chr2	54609062	54609551	MajorDMR-16-52750	2
chr2	54630834	54630947	MajorDMR-16-52751	3
chr2	54633314	54633691	MajorDMR-16-52752	6
chr2	54636456	54636641	MajorDMR-16-52753	2
chr2	54646585	54646897	MajorDMR-16-52754	4
chr2	54656331	54656432	MajorDMR-16-52755	2
chr2	54659366	54659923	MajorDMR-16-52756	4
chr2	54696036	54696219	MajorDMR-16-52757	2
chr2	54716789	54716916	MajorDMR-16-52758	2
chr2	54727095	54727294	MajorDMR-16-52759	3
chr2	54737003	54737379	MajorDMR-16-52760	2
chr2	54773737	54773888	MajorDMR-16-52761	4
chr2	54786419	54786597	MajorDMR-16-52762	2
chr2	54808963	54809061	MajorDMR-16-52763	2
chr2	54832157	54832272	MajorDMR-16-52764	3
chr2	54840493	54840605	MajorDMR-16-52765	3
chr2	54846561	54846659	MajorDMR-16-52766	3
chr2	54868482	54868682	MajorDMR-16-52767	2
chr2	54893210	54893235	MajorDMR-16-52768	2
chr2	54894015	54894542	MajorDMR-16-52769	5
chr2	54896815	54897169	MajorDMR-16-52770	3
chr2	54930983	54931012	MajorDMR-16-52771	3
chr2	54942155	54943157	MajorDMR-16-52772	6
chr2	54953741	54954828	MajorDMR-16-52773	5
chr2	54969355	54969409	MajorDMR-16-52774	2
chr2	54973833	54974010	MajorDMR-16-52775	2
chr2	54985726	54986180	MajorDMR-16-52776	2
chr2	54999238	54999406	MajorDMR-16-52777	2
chr2	55001372	55001847	MajorDMR-16-52778	4
chr2	55007127	55008131	MajorDMR-16-52779	8
chr2	55023165	55023274	MajorDMR-16-52780	2
chr2	55028659	55028901	MajorDMR-16-52781	3
chr2	55043866	55044820	MajorDMR-16-52782	8
chr2	55051783	55051876	MajorDMR-16-52783	4
chr2	55068167	55068855	MajorDMR-16-52784	4
chr2	55069549	55069816	MajorDMR-16-52785	2
chr2	55071194	55072974	MajorDMR-16-52786	10
chr2	55085269	55085368	MajorDMR-16-52787	2
chr2	55098598	55099247	MajorDMR-16-52788	8
chr2	55100529	55100605	MajorDMR-16-52789	2
chr2	55101229	55101503	MajorDMR-16-52790	3
chr2	55107162	55107713	MajorDMR-16-52791	5
chr2	55115013	55115289	MajorDMR-16-52792	8
chr2	55125623	55126261	MajorDMR-16-52793	4
chr2	55128741	55128965	MajorDMR-16-52794	6
chr2	55136333	55136413	MajorDMR-16-52795	3
chr2	55142470	55142902	MajorDMR-16-52796	3
chr2	55167040	55167062	MajorDMR-16-52797	3
chr2	55199980	55200306	MajorDMR-16-52798	2
chr2	55272228	55273019	MajorDMR-16-52799	6
chr2	55341234	55341283	MajorDMR-16-52800	2
chr2	55348352	55349085	MajorDMR-16-52801	5
chr2	55365313	55366239	MajorDMR-16-52802	12
chr2	55375463	55375612	MajorDMR-16-52803	2
chr2	55379755	55379882	MajorDMR-16-52804	3
chr2	55390418	55390805	MajorDMR-16-52805	9
chr2	55437771	55437934	MajorDMR-16-52806	3
chr2	55478312	55478758	MajorDMR-16-52807	3
chr2	55506546	55506986	MajorDMR-16-52808	5
chr2	55580378	55581030	MajorDMR-16-52809	4
chr2	55606530	55606802	MajorDMR-16-52810	2
chr2	55698801	55699177	MajorDMR-16-52811	3
chr2	55856803	55856974	MajorDMR-16-52812	4
chr2	55858278	55858410	MajorDMR-16-52813	3
chr2	55888415	55889150	MajorDMR-16-52814	13
chr2	55931277	55931489	MajorDMR-16-52815	5
chr2	55935722	55935771	MajorDMR-16-52816	2
chr2	55962576	55963073	MajorDMR-16-52817	3
chr2	56013879	56013885	MajorDMR-16-52818	2
chr2	56031680	56033274	MajorDMR-16-52819	13
chr2	56065847	56067278	MajorDMR-16-52820	11
chr2	56072354	56072501	MajorDMR-16-52821	2
chr2	56110581	56110671	MajorDMR-16-52822	2
chr2	56114515	56115045	MajorDMR-16-52823	3
chr2	56125224	56125233	MajorDMR-16-52824	2
chr2	56158277	56158364	MajorDMR-16-52825	2
chr2	56236230	56236946	MajorDMR-16-52826	7
chr2	56252314	56252602	MajorDMR-16-52827	3
chr2	56264463	56264760	MajorDMR-16-52828	2
chr2	56354838	56355233	MajorDMR-16-52829	5
chr2	56395307	56395691	MajorDMR-16-52830	2
chr2	56439013	56439561	MajorDMR-16-52831	3
chr2	56466797	56467002	MajorDMR-16-52832	2
chr2	56475328	56475477	MajorDMR-16-52833	3
chr2	56493709	56493713	MajorDMR-16-52834	2
chr2	56495677	56496237	MajorDMR-16-52835	4
chr2	56536952	56537639	MajorDMR-16-52836	4
chr2	56558718	56558963	MajorDMR-16-52837	3
chr2	56575239	56575378	MajorDMR-16-52838	2
chr2	56583317	56583470	MajorDMR-16-52839	2
chr2	56612690	56612837	MajorDMR-16-52840	3
chr2	56676072	56676650	MajorDMR-16-52841	3
chr2	56684935	56685411	MajorDMR-16-52842	5
chr2	56694395	56694519	MajorDMR-16-52843	2
chr2	56771183	56771412	MajorDMR-16-52844	2
chr2	56816917	56817371	MajorDMR-16-52845	2
chr2	56960018	56960803	MajorDMR-16-52846	6
chr2	57021170	57021649	MajorDMR-16-52847	4
chr2	57035899	57036090	MajorDMR-16-52848	3
chr2	57071473	57071529	MajorDMR-16-52849	2
chr2	57106260	57106484	MajorDMR-16-52850	3
chr2	57142642	57143036	MajorDMR-16-52851	5
chr2	57272004	57272312	MajorDMR-16-52852	4
chr2	57318433	57318492	MajorDMR-16-52853	2
chr2	57559205	57559701	MajorDMR-16-52854	5
chr2	57693052	57693130	MajorDMR-16-52855	2
chr2	57710882	57711202	MajorDMR-16-52856	3
chr2	57713967	57713977	MajorDMR-16-52857	2
chr2	57847455	57847612	MajorDMR-16-52858	3
chr2	57889321	57889348	MajorDMR-16-52859	2
chr2	57967975	57968345	MajorDMR-16-52860	4
chr2	58164613	58164990	MajorDMR-16-52861	2
chr2	58200001	58200396	MajorDMR-16-52862	2
chr2	58222382	58222707	MajorDMR-16-52863	3
chr2	58374360	58374585	MajorDMR-16-52864	2
chr2	58562783	58563050	MajorDMR-16-52865	3
chr2	58590965	58591498	MajorDMR-16-52866	8
chr2	58636866	58636943	MajorDMR-16-52867	2
chr2	58735170	58735240	MajorDMR-16-52868	2
chr2	58763211	58763388	MajorDMR-16-52869	4
chr2	58767006	58767143	MajorDMR-16-52870	3
chr2	58778621	58778989	MajorDMR-16-52871	3
chr2	58797971	58798191	MajorDMR-16-52872	2
chr2	58844075	58844344	MajorDMR-16-52873	2
chr2	58944877	58945499	MajorDMR-16-52874	4
chr2	58983920	58984336	MajorDMR-16-52875	4
chr2	58994826	58995555	MajorDMR-16-52876	7
chr2	58998160	58998421	MajorDMR-16-52877	5
chr2	59017114	59017241	MajorDMR-16-52878	2
chr2	59087525	59087530	MajorDMR-16-52879	2
chr2	59134100	59134381	MajorDMR-16-52880	2
chr2	59155606	59156092	MajorDMR-16-52881	8
chr2	59159313	59159322	MajorDMR-16-52882	2
chr2	59179090	59180053	MajorDMR-16-52883	3
chr2	59198891	59199238	MajorDMR-16-52884	10
chr2	59281483	59281871	MajorDMR-16-52885	4
chr2	59305552	59306362	MajorDMR-16-52886	9
chr2	59476885	59477287	MajorDMR-16-52887	10
chr2	59535427	59535534	MajorDMR-16-52888	2
chr2	59564725	59564880	MajorDMR-16-52889	7
chr2	59610500	59611245	MajorDMR-16-52890	4
chr2	59663977	59664055	MajorDMR-16-52891	2
chr2	59765519	59766123	MajorDMR-16-52892	3
chr2	59779775	59779857	MajorDMR-16-52893	4
chr2	59812911	59813014	MajorDMR-16-52894	2
chr2	59824074	59824103	MajorDMR-16-52895	2
chr2	59891018	59891472	MajorDMR-16-52896	4
chr2	59941440	59941494	MajorDMR-16-52897	2
chr2	59998456	59998702	MajorDMR-16-52898	5
chr2	60001535	60001933	MajorDMR-16-52899	3
chr2	60069922	60070606	MajorDMR-16-52900	8
chr2	60078129	60078134	MajorDMR-16-52901	2
chr2	60083677	60084016	MajorDMR-16-52902	3
chr2	60098769	60099747	MajorDMR-16-52903	9
chr2	60101609	60101859	MajorDMR-16-52904	4
chr2	60112900	60112999	MajorDMR-16-52905	3
chr2	60128008	60128155	MajorDMR-16-52906	3
chr2	60131279	60132482	MajorDMR-16-52907	13
chr2	60260528	60260580	MajorDMR-16-52908	2
chr2	60407373	60407686	MajorDMR-16-52909	3
chr2	60428757	60429076	MajorDMR-16-52910	3
chr2	60474901	60474994	MajorDMR-16-52911	2
chr2	60479546	60480154	MajorDMR-16-52912	7
chr2	60544465	60544651	MajorDMR-16-52913	3
chr2	60548015	60548337	MajorDMR-16-52914	2
chr2	60591696	60592003	MajorDMR-16-52915	5
chr2	60691206	60692150	MajorDMR-16-52916	8
chr2	60738513	60738836	MajorDMR-16-52917	4
chr2	60753601	60753726	MajorDMR-16-52918	3
chr2	60876131	60876482	MajorDMR-16-52919	2
chr2	60906308	60906343	MajorDMR-16-52920	2
chr2	60933325	60933405	MajorDMR-16-52921	2
chr2	61135545	61135813	MajorDMR-16-52922	2
chr2	61165432	61165752	MajorDMR-16-52923	3
chr2	61254734	61255174	MajorDMR-16-52924	4
chr2	61274579	61274856	MajorDMR-16-52925	4
chr2	61296516	61296848	MajorDMR-16-52926	5
chr2	61297438	61297612	MajorDMR-16-52927	3
chr2	61300075	61300268	MajorDMR-16-52928	4
chr2	61341432	61341474	MajorDMR-16-52929	2
chr2	61361368	61361856	MajorDMR-16-52930	4
chr2	61410935	61411038	MajorDMR-16-52931	2
chr2	61441267	61441743	MajorDMR-16-52932	6
chr2	61447340	61447538	MajorDMR-16-52933	4
chr2	61489852	61490104	MajorDMR-16-52934	3
chr2	61493199	61493543	MajorDMR-16-52935	6
chr2	61564054	61564264	MajorDMR-16-52936	2
chr2	61583672	61583806	MajorDMR-16-52937	2
chr2	61606568	61607083	MajorDMR-16-52938	4
chr2	61619130	61619588	MajorDMR-16-52939	2
chr2	61669797	61669945	MajorDMR-16-52940	4
chr2	61679084	61679521	MajorDMR-16-52941	2
chr2	61687403	61687435	MajorDMR-16-52942	3
chr2	61705307	61705664	MajorDMR-16-52943	4
chr2	61736708	61736824	MajorDMR-16-52944	5
chr2	61753592	61753906	MajorDMR-16-52945	2
chr2	61760991	61761370	MajorDMR-16-52946	3
chr2	61892513	61892944	MajorDMR-16-52947	6
chr2	61899071	61899245	MajorDMR-16-52948	2
chr2	61921118	61921613	MajorDMR-16-52949	2
chr2	61977682	61978041	MajorDMR-16-52950	2
chr2	62011364	62011447	MajorDMR-16-52951	2
chr2	62012040	62012249	MajorDMR-16-52952	3
chr2	62015868	62015912	MajorDMR-16-52953	2
chr2	62017430	62018057	MajorDMR-16-52954	3
chr2	62027330	62027824	MajorDMR-16-52955	2
chr2	62041664	62041679	MajorDMR-16-52956	2
chr2	62070295	62070514	MajorDMR-16-52957	5
chr2	62073761	62074097	MajorDMR-16-52958	4
chr2	62140577	62141045	MajorDMR-16-52959	6
chr2	62172165	62172184	MajorDMR-16-52960	2
chr2	62372957	62373155	MajorDMR-16-52961	2
chr2	62386204	62386233	MajorDMR-16-52962	2
chr2	62413914	62414195	MajorDMR-16-52963	2
chr2	62485097	62485271	MajorDMR-16-52964	2
chr2	62515771	62515998	MajorDMR-16-52965	6
chr2	62560611	62561799	MajorDMR-16-52966	11
chr2	62582315	62582444	MajorDMR-16-52967	2
chr2	62681219	62681493	MajorDMR-16-52968	3
chr2	62703180	62703213	MajorDMR-16-52969	2
chr2	62816375	62816861	MajorDMR-16-52970	2
chr2	62827460	62827739	MajorDMR-16-52971	2
chr2	62978286	62978728	MajorDMR-16-52972	4
chr2	63019554	63019679	MajorDMR-16-52973	2
chr2	63030395	63030613	MajorDMR-16-52974	2
chr2	63078141	63078301	MajorDMR-16-52975	2
chr2	63128313	63129092	MajorDMR-16-52976	6
chr2	63140053	63140189	MajorDMR-16-52977	2
chr2	63191092	63191503	MajorDMR-16-52978	6
chr2	63205917	63206387	MajorDMR-16-52979	6
chr2	63230370	63230873	MajorDMR-16-52980	6
chr2	63286623	63287687	MajorDMR-16-52981	9
chr2	63400318	63400996	MajorDMR-16-52982	5
chr2	63487961	63488245	MajorDMR-16-52983	4
chr2	63587367	63587780	MajorDMR-16-52984	2
chr2	63617387	63617488	MajorDMR-16-52985	2
chr2	63737118	63737745	MajorDMR-16-52986	4
chr2	63808379	63808921	MajorDMR-16-52987	6
chr2	63905275	63905318	MajorDMR-16-52988	2
chr2	63905840	63905935	MajorDMR-16-52989	2
chr2	63915050	63915275	MajorDMR-16-52990	2
chr2	63954153	63954540	MajorDMR-16-52991	3
chr2	64036189	64036567	MajorDMR-16-52992	2
chr2	64075737	64076661	MajorDMR-16-52993	9
chr2	64098698	64098716	MajorDMR-16-52994	2
chr2	64102755	64103031	MajorDMR-16-52995	3
chr2	64107582	64107952	MajorDMR-16-52996	5
chr2	64108511	64108521	MajorDMR-16-52997	2
chr2	64214316	64214594	MajorDMR-16-52998	4
chr2	64244740	64244769	MajorDMR-16-52999	2
chr2	64291258	64292240	MajorDMR-16-53000	7
chr2	64329029	64329150	MajorDMR-16-53001	2
chr2	64378145	64378245	MajorDMR-16-53002	2
chr2	64394313	64394470	MajorDMR-16-53003	3
chr2	64431214	64432138	MajorDMR-16-53004	14
chr2	64448442	64448838	MajorDMR-16-53005	7
chr2	64465997	64466174	MajorDMR-16-53006	4
chr2	64485015	64485383	MajorDMR-16-53007	5
chr2	64492025	64492289	MajorDMR-16-53008	4
chr2	64492897	64493093	MajorDMR-16-53009	2
chr2	64539037	64539318	MajorDMR-16-53010	6
chr2	64594812	64595166	MajorDMR-16-53011	3
chr2	64634183	64634383	MajorDMR-16-53012	2
chr2	64648374	64648435	MajorDMR-16-53013	4
chr2	64674256	64674543	MajorDMR-16-53014	3
chr2	64675199	64675581	MajorDMR-16-53015	8
chr2	64742343	64742463	MajorDMR-16-53016	3
chr2	64782941	64783113	MajorDMR-16-53017	4
chr2	64809754	64810337	MajorDMR-16-53018	4
chr2	64821712	64822111	MajorDMR-16-53019	4
chr2	64826391	64826501	MajorDMR-16-53020	3
chr2	64832256	64832502	MajorDMR-16-53021	4
chr2	64840534	64840805	MajorDMR-16-53022	6
chr2	64854529	64854888	MajorDMR-16-53023	7
chr2	64856899	64857296	MajorDMR-16-53024	8
chr2	64882322	64882562	MajorDMR-16-53025	2
chr2	64906904	64907377	MajorDMR-16-53026	5
chr2	65006617	65006718	MajorDMR-16-53027	2
chr2	65018345	65018610	MajorDMR-16-53028	2
chr2	65085161	65085257	MajorDMR-16-53029	3
chr2	65107496	65107886	MajorDMR-16-53030	2
chr2	65120164	65120209	MajorDMR-16-53031	2
chr2	65131437	65131951	MajorDMR-16-53032	11
chr2	65170679	65171307	MajorDMR-16-53033	9
chr2	65174669	65175602	MajorDMR-16-53034	6
chr2	65179403	65179616	MajorDMR-16-53035	2
chr2	65218757	65218892	MajorDMR-16-53036	2
chr2	65221927	65221982	MajorDMR-16-53037	4
chr2	65224078	65224120	MajorDMR-16-53038	2
chr2	65226051	65226516	MajorDMR-16-53039	2
chr2	65247285	65247371	MajorDMR-16-53040	2
chr2	65250983	65251129	MajorDMR-16-53041	3
chr2	65258313	65259408	MajorDMR-16-53042	11
chr2	65262841	65263324	MajorDMR-16-53043	7
chr2	65301054	65301082	MajorDMR-16-53044	2
chr2	65302460	65302572	MajorDMR-16-53045	5
chr2	65316160	65316395	MajorDMR-16-53046	4
chr2	65330389	65330726	MajorDMR-16-53047	3
chr2	65348918	65348985	MajorDMR-16-53048	3
chr2	65434967	65435062	MajorDMR-16-53049	2
chr2	65465825	65466059	MajorDMR-16-53050	2
chr2	65484480	65484894	MajorDMR-16-53051	2
chr2	65498840	65498898	MajorDMR-16-53052	2
chr2	65538439	65538588	MajorDMR-16-53053	4
chr2	65563509	65563636	MajorDMR-16-53054	2
chr2	65572710	65573275	MajorDMR-16-53055	6
chr2	65591400	65591606	MajorDMR-16-53056	4
chr2	65598214	65598305	MajorDMR-16-53057	4
chr2	65630129	65630369	MajorDMR-16-53058	2
chr2	65647444	65647891	MajorDMR-16-53059	3
chr2	65681685	65681691	MajorDMR-16-53060	2
chr2	65691796	65693258	MajorDMR-16-53061	11
chr2	65726532	65726965	MajorDMR-16-53062	6
chr2	65730939	65731540	MajorDMR-16-53063	6
chr2	65733258	65733358	MajorDMR-16-53064	2
chr2	65753977	65754480	MajorDMR-16-53065	3
chr2	65773535	65773699	MajorDMR-16-53066	2
chr2	65786475	65787041	MajorDMR-16-53067	5
chr2	65825554	65825781	MajorDMR-16-53068	4
chr2	65840861	65841035	MajorDMR-16-53069	2
chr2	65878602	65878698	MajorDMR-16-53070	2
chr2	65889805	65890214	MajorDMR-16-53071	10
chr2	65928383	65928936	MajorDMR-16-53072	14
chr2	65933777	65934026	MajorDMR-16-53073	2
chr2	66092052	66092225	MajorDMR-16-53074	2
chr2	66093351	66093616	MajorDMR-16-53075	3
chr2	66097498	66098157	MajorDMR-16-53076	5
chr2	66104829	66105312	MajorDMR-16-53077	5
chr2	66185284	66185443	MajorDMR-16-53078	5
chr2	66188225	66188843	MajorDMR-16-53079	5
chr2	66206632	66206881	MajorDMR-16-53080	6
chr2	66257148	66257478	MajorDMR-16-53081	4
chr2	66278801	66278923	MajorDMR-16-53082	2
chr2	66297875	66298409	MajorDMR-16-53083	16
chr2	66336473	66336857	MajorDMR-16-53084	3
chr2	66349601	66349991	MajorDMR-16-53085	3
chr2	66364643	66364775	MajorDMR-16-53086	2
chr2	66411281	66411297	MajorDMR-16-53087	5
chr2	66421433	66422020	MajorDMR-16-53088	3
chr2	66532864	66533209	MajorDMR-16-53089	8
chr2	66567778	66568024	MajorDMR-16-53090	5
chr2	66666250	66667108	MajorDMR-16-53091	7
chr2	66680005	66680599	MajorDMR-16-53092	4
chr2	66723829	66723944	MajorDMR-16-53093	4
chr2	66759841	66760442	MajorDMR-16-53094	7
chr2	66780692	66780738	MajorDMR-16-53095	2
chr2	66782830	66783409	MajorDMR-16-53096	7
chr2	66920023	66920034	MajorDMR-16-53097	2
chr2	66950783	66951501	MajorDMR-16-53098	7
chr2	67098117	67098219	MajorDMR-16-53099	2
chr2	67145351	67145579	MajorDMR-16-53100	4
chr2	67157275	67157323	MajorDMR-16-53101	2
chr2	67231468	67231860	MajorDMR-16-53102	3
chr2	67249820	67250450	MajorDMR-16-53103	4
chr2	67361987	67362510	MajorDMR-16-53104	8
chr2	67487729	67487837	MajorDMR-16-53105	3
chr2	67499397	67499709	MajorDMR-16-53106	4
chr2	67539056	67539557	MajorDMR-16-53107	2
chr2	67543989	67544166	MajorDMR-16-53108	2
chr2	67546798	67546933	MajorDMR-16-53109	3
chr2	67601520	67601820	MajorDMR-16-53110	4
chr2	67753288	67753726	MajorDMR-16-53111	5
chr2	67795498	67795803	MajorDMR-16-53112	3
chr2	67877947	67878076	MajorDMR-16-53113	4
chr2	67878598	67878898	MajorDMR-16-53114	4
chr2	67982064	67982155	MajorDMR-16-53115	2
chr2	67999388	67999947	MajorDMR-16-53116	7
chr2	68014528	68014751	MajorDMR-16-53117	3
chr2	68101786	68102709	MajorDMR-16-53118	5
chr2	68107438	68107584	MajorDMR-16-53119	3
chr2	68119593	68119717	MajorDMR-16-53120	3
chr2	68132429	68132990	MajorDMR-16-53121	3
chr2	68173902	68174240	MajorDMR-16-53122	3
chr2	68201499	68203259	MajorDMR-16-53123	17
chr2	68233409	68233484	MajorDMR-16-53124	3
chr2	68285155	68285735	MajorDMR-16-53125	6
chr2	68288557	68288776	MajorDMR-16-53126	2
chr2	68291401	68291541	MajorDMR-16-53127	2
chr2	68330498	68330809	MajorDMR-16-53128	3
chr2	68338169	68338316	MajorDMR-16-53129	2
chr2	68400744	68400956	MajorDMR-16-53130	2
chr2	68403925	68404190	MajorDMR-16-53131	6
chr2	68428983	68429588	MajorDMR-16-53132	5
chr2	68441604	68441639	MajorDMR-16-53133	2
chr2	68458520	68458618	MajorDMR-16-53134	2
chr2	68474758	68475070	MajorDMR-16-53135	3
chr2	68535369	68535661	MajorDMR-16-53136	2
chr2	68555280	68555413	MajorDMR-16-53137	3
chr2	68574773	68575063	MajorDMR-16-53138	3
chr2	68602478	68602661	MajorDMR-16-53139	2
chr2	68606564	68606783	MajorDMR-16-53140	4
chr2	68609794	68610002	MajorDMR-16-53141	6
chr2	68627177	68627225	MajorDMR-16-53142	2
chr2	68914797	68914813	MajorDMR-16-53143	2
chr2	68937223	68937393	MajorDMR-16-53144	2
chr2	69018482	69018641	MajorDMR-16-53145	2
chr2	69033137	69033439	MajorDMR-16-53146	5
chr2	69056405	69056937	MajorDMR-16-53147	10
chr2	69085884	69086091	MajorDMR-16-53148	3
chr2	69112800	69113083	MajorDMR-16-53149	3
chr2	69163599	69163886	MajorDMR-16-53150	2
chr2	69227230	69227775	MajorDMR-16-53151	4
chr2	69234023	69234154	MajorDMR-16-53152	3
chr2	69247809	69248356	MajorDMR-16-53153	5
chr2	69310082	69311473	MajorDMR-16-53154	8
chr2	69316464	69316877	MajorDMR-16-53155	6
chr2	69361282	69361597	MajorDMR-16-53156	5
chr2	69371691	69372334	MajorDMR-16-53157	5
chr2	69396139	69396171	MajorDMR-16-53158	2
chr2	69407865	69407871	MajorDMR-16-53159	2
chr2	69411119	69411962	MajorDMR-16-53160	10
chr2	69412969	69413435	MajorDMR-16-53161	7
chr2	69418130	69418627	MajorDMR-16-53162	4
chr2	69420511	69420557	MajorDMR-16-53163	3
chr2	69467721	69468488	MajorDMR-16-53164	8
chr2	69480141	69481559	MajorDMR-16-53165	12
chr2	69483122	69483225	MajorDMR-16-53166	2
chr2	69507625	69507834	MajorDMR-16-53167	5
chr2	69512569	69513094	MajorDMR-16-53168	3
chr2	69536880	69537315	MajorDMR-16-53169	7
chr2	69547747	69548321	MajorDMR-16-53170	6
chr2	69568060	69568253	MajorDMR-16-53171	2
chr2	69571859	69572084	MajorDMR-16-53172	2
chr2	69584626	69585144	MajorDMR-16-53173	3
chr2	69625040	69625377	MajorDMR-16-53174	2
chr2	69646355	69646414	MajorDMR-16-53175	2
chr2	69662546	69663172	MajorDMR-16-53176	3
chr2	69677301	69677513	MajorDMR-16-53177	2
chr2	69680433	69681082	MajorDMR-16-53178	6
chr2	69686632	69686638	MajorDMR-16-53179	2
chr2	69710515	69710525	MajorDMR-16-53180	2
chr2	69717252	69717727	MajorDMR-16-53181	5
chr2	69728475	69728593	MajorDMR-16-53182	2
chr2	69732722	69733581	MajorDMR-16-53183	9
chr2	69736024	69736484	MajorDMR-16-53184	5
chr2	69743272	69743525	MajorDMR-16-53185	3
chr2	69747474	69747527	MajorDMR-16-53186	2
chr2	69761163	69761651	MajorDMR-16-53187	2
chr2	69787396	69787805	MajorDMR-16-53188	3
chr2	69846724	69847110	MajorDMR-16-53189	2
chr2	69920343	69920365	MajorDMR-16-53190	2
chr2	69961423	69961475	MajorDMR-16-53191	2
chr2	69994457	69994879	MajorDMR-16-53192	5
chr2	70011053	70011665	MajorDMR-16-53193	6
chr2	70044484	70045150	MajorDMR-16-53194	5
chr2	70122233	70122274	MajorDMR-16-53195	3
chr2	70132749	70132937	MajorDMR-16-53196	2
chr2	70163522	70164012	MajorDMR-16-53197	2
chr2	70173458	70173889	MajorDMR-16-53198	5
chr2	70211854	70211910	MajorDMR-16-53199	3
chr2	70306994	70307122	MajorDMR-16-53200	2
chr2	70322464	70322580	MajorDMR-16-53201	2
chr2	70353024	70353044	MajorDMR-16-53202	2
chr2	70359538	70359612	MajorDMR-16-53203	3
chr2	70370494	70370522	MajorDMR-16-53204	3
chr2	70384122	70384325	MajorDMR-16-53205	2
chr2	70445580	70445861	MajorDMR-16-53206	4
chr2	70509662	70509831	MajorDMR-16-53207	3
chr2	70531488	70532393	MajorDMR-16-53208	8
chr2	70618135	70618172	MajorDMR-16-53209	2
chr2	70636964	70637100	MajorDMR-16-53210	2
chr2	70647301	70647458	MajorDMR-16-53211	3
chr2	70683195	70683865	MajorDMR-16-53212	7
chr2	70784383	70784563	MajorDMR-16-53213	3
chr2	70870998	70871217	MajorDMR-16-53214	5
chr2	70888345	70888370	MajorDMR-16-53215	2
chr2	70889216	70889325	MajorDMR-16-53216	3
chr2	70895681	70895746	MajorDMR-16-53217	2
chr2	70900916	70901272	MajorDMR-16-53218	2
chr2	70940917	70941037	MajorDMR-16-53219	2
chr2	70945105	70945428	MajorDMR-16-53220	4
chr2	70962522	70962890	MajorDMR-16-53221	2
chr2	70971379	70971910	MajorDMR-16-53222	5
chr2	71008959	71009537	MajorDMR-16-53223	9
chr2	71056580	71056715	MajorDMR-16-53224	2
chr2	71057595	71058144	MajorDMR-16-53225	8
chr2	71063941	71063973	MajorDMR-16-53226	2
chr2	71131120	71131234	MajorDMR-16-53227	2
chr2	71132543	71132740	MajorDMR-16-53228	3
chr2	71161065	71161493	MajorDMR-16-53229	2
chr2	71163349	71163675	MajorDMR-16-53230	2
chr2	71205158	71206427	MajorDMR-16-53231	48
chr2	71233836	71233998	MajorDMR-16-53232	4
chr2	71251539	71251576	MajorDMR-16-53233	2
chr2	71254908	71254949	MajorDMR-16-53234	2
chr2	71260275	71260470	MajorDMR-16-53235	2
chr2	71267876	71268376	MajorDMR-16-53236	3
chr2	71282694	71282940	MajorDMR-16-53237	2
chr2	71327023	71327179	MajorDMR-16-53238	3
chr2	71356439	71356483	MajorDMR-16-53239	2
chr2	71479202	71479405	MajorDMR-16-53240	3
chr2	71533980	71534849	MajorDMR-16-53241	10
chr2	71567013	71567322	MajorDMR-16-53242	2
chr2	71570679	71570987	MajorDMR-16-53243	2
chr2	71582597	71582742	MajorDMR-16-53244	2
chr2	71595335	71595965	MajorDMR-16-53245	3
chr2	71616682	71617056	MajorDMR-16-53246	12
chr2	71647665	71647843	MajorDMR-16-53247	2
chr2	71649750	71649816	MajorDMR-16-53248	2
chr2	71659708	71659824	MajorDMR-16-53249	3
chr2	71692621	71693091	MajorDMR-16-53250	5
chr2	71705379	71705411	MajorDMR-16-53251	2
chr2	71763745	71763779	MajorDMR-16-53252	4
chr2	71805888	71806487	MajorDMR-16-53253	19
chr2	71878120	71878468	MajorDMR-16-53254	2
chr2	71913066	71913081	MajorDMR-16-53255	2
chr2	71918545	71918580	MajorDMR-16-53256	2
chr2	71968124	71968440	MajorDMR-16-53257	2
chr2	71993406	71993600	MajorDMR-16-53258	2
chr2	72000809	72000967	MajorDMR-16-53259	3
chr2	72020656	72020857	MajorDMR-16-53260	3
chr2	72079521	72079610	MajorDMR-16-53261	6
chr2	72103778	72103850	MajorDMR-16-53262	2
chr2	72159407	72159451	MajorDMR-16-53263	2
chr2	72172049	72172294	MajorDMR-16-53264	5
chr2	72209350	72209424	MajorDMR-16-53265	2
chr2	72216979	72217024	MajorDMR-16-53266	4
chr2	72238336	72238356	MajorDMR-16-53267	2
chr2	72274162	72274535	MajorDMR-16-53268	2
chr2	72291167	72291597	MajorDMR-16-53269	2
chr2	72311464	72311790	MajorDMR-16-53270	7
chr2	72329651	72329954	MajorDMR-16-53271	3
chr2	72349531	72350201	MajorDMR-16-53272	5
chr2	72463430	72464029	MajorDMR-16-53273	5
chr2	72468061	72468284	MajorDMR-16-53274	2
chr2	72518206	72519033	MajorDMR-16-53275	3
chr2	72605867	72606004	MajorDMR-16-53276	2
chr2	72684772	72685784	MajorDMR-16-53277	9
chr2	72710807	72710977	MajorDMR-16-53278	2
chr2	72755400	72755840	MajorDMR-16-53279	3
chr2	72791427	72791559	MajorDMR-16-53280	3
chr2	72856380	72856801	MajorDMR-16-53281	2
chr2	72888719	72888776	MajorDMR-16-53282	2
chr2	72916750	72916985	MajorDMR-16-53283	3
chr2	72920436	72920549	MajorDMR-16-53284	2
chr2	72945930	72945957	MajorDMR-16-53285	2
chr2	72949869	72950273	MajorDMR-16-53286	3
chr2	72958339	72958555	MajorDMR-16-53287	2
chr2	73021237	73021349	MajorDMR-16-53288	2
chr2	73041218	73041477	MajorDMR-16-53289	5
chr2	73104164	73104937	MajorDMR-16-53290	6
chr2	73125146	73125196	MajorDMR-16-53291	2
chr2	73140470	73142352	MajorDMR-16-53292	25
chr2	73151043	73151109	MajorDMR-16-53293	3
chr2	73152262	73152987	MajorDMR-16-53294	4
chr2	73187480	73187668	MajorDMR-16-53295	7
chr2	73207047	73207120	MajorDMR-16-53296	2
chr2	73208183	73208975	MajorDMR-16-53297	10
chr2	73218784	73218991	MajorDMR-16-53298	7
chr2	73250855	73251133	MajorDMR-16-53299	3
chr2	73267579	73267690	MajorDMR-16-53300	2
chr2	73279694	73279826	MajorDMR-16-53301	2
chr2	73434971	73435071	MajorDMR-16-53302	2
chr2	73439016	73439430	MajorDMR-16-53303	4
chr2	73444487	73444596	MajorDMR-16-53304	2
chr2	73523055	73523542	MajorDMR-16-53305	2
chr2	73527953	73528303	MajorDMR-16-53306	3
chr2	73553963	73553997	MajorDMR-16-53307	2
chr2	73566384	73566635	MajorDMR-16-53308	2
chr2	73652432	73652808	MajorDMR-16-53309	2
chr2	73680086	73680192	MajorDMR-16-53310	2
chr2	73727023	73727279	MajorDMR-16-53311	2
chr2	73727796	73728034	MajorDMR-16-53312	2
chr2	73746082	73746111	MajorDMR-16-53313	3
chr2	73763425	73764186	MajorDMR-16-53314	7
chr2	73777380	73777790	MajorDMR-16-53315	2
chr2	73785926	73786221	MajorDMR-16-53316	5
chr2	73867503	73867695	MajorDMR-16-53317	2
chr2	73912188	73912193	MajorDMR-16-53318	2
chr2	73927174	73927846	MajorDMR-16-53319	9
chr2	73929502	73930313	MajorDMR-16-53320	7
chr2	73971322	73971366	MajorDMR-16-53321	2
chr2	74042870	74042974	MajorDMR-16-53322	2
chr2	74088075	74088131	MajorDMR-16-53323	2
chr2	74122628	74122658	MajorDMR-16-53324	2
chr2	74136216	74136699	MajorDMR-16-53325	2
chr2	74158557	74159022	MajorDMR-16-53326	3
chr2	74198176	74198669	MajorDMR-16-53327	4
chr2	74213689	74213721	MajorDMR-16-53328	3
chr2	74214340	74215341	MajorDMR-16-53329	21
chr2	74246724	74246749	MajorDMR-16-53330	2
chr2	74280440	74280505	MajorDMR-16-53331	2
chr2	74334028	74334745	MajorDMR-16-53332	12
chr2	74351860	74352515	MajorDMR-16-53333	6
chr2	74353438	74353530	MajorDMR-16-53334	2
chr2	74362325	74363146	MajorDMR-16-53335	8
chr2	74407461	74407730	MajorDMR-16-53336	3
chr2	74415543	74415668	MajorDMR-16-53337	5
chr2	74427093	74427302	MajorDMR-16-53338	6
chr2	74432228	74432375	MajorDMR-16-53339	3
chr2	74433441	74434745	MajorDMR-16-53340	7
chr2	74435452	74435843	MajorDMR-16-53341	8
chr2	74453651	74453779	MajorDMR-16-53342	4
chr2	74455254	74456148	MajorDMR-16-53343	12
chr2	74456896	74456976	MajorDMR-16-53344	2
chr2	74470711	74471156	MajorDMR-16-53345	4
chr2	74480139	74481224	MajorDMR-16-53346	17
chr2	74488684	74488779	MajorDMR-16-53347	3
chr2	74590131	74590408	MajorDMR-16-53348	6
chr2	74592103	74592703	MajorDMR-16-53349	9
chr2	74617343	74617409	MajorDMR-16-53350	2
chr2	74642547	74642924	MajorDMR-16-53351	4
chr2	74646920	74647236	MajorDMR-16-53352	6
chr2	74746725	74746802	MajorDMR-16-53353	2
chr2	74747596	74747667	MajorDMR-16-53354	2
chr2	74815677	74816313	MajorDMR-16-53355	8
chr2	74835652	74835683	MajorDMR-16-53356	2
chr2	74839312	74839463	MajorDMR-16-53357	2
chr2	74896625	74897201	MajorDMR-16-53358	5
chr2	74963007	74963236	MajorDMR-16-53359	2
chr2	74980432	74980570	MajorDMR-16-53360	2
chr2	75006693	75006750	MajorDMR-16-53361	2
chr2	75087041	75087212	MajorDMR-16-53362	2
chr2	75087715	75088156	MajorDMR-16-53363	4
chr2	75088774	75089171	MajorDMR-16-53364	6
chr2	75092567	75092645	MajorDMR-16-53365	2
chr2	75094986	75095289	MajorDMR-16-53366	4
chr2	75102262	75102373	MajorDMR-16-53367	2
chr2	75105566	75105572	MajorDMR-16-53368	2
chr2	75115488	75115841	MajorDMR-16-53369	3
chr2	75121660	75121845	MajorDMR-16-53370	2
chr2	75214382	75214514	MajorDMR-16-53371	2
chr2	75226649	75226854	MajorDMR-16-53372	3
chr2	75246255	75246288	MajorDMR-16-53373	2
chr2	75249809	75250077	MajorDMR-16-53374	2
chr2	75267355	75267427	MajorDMR-16-53375	2
chr2	75269464	75269469	MajorDMR-16-53376	2
chr2	75275350	75275772	MajorDMR-16-53377	5
chr2	75282885	75283573	MajorDMR-16-53378	8
chr2	75290238	75290307	MajorDMR-16-53379	2
chr2	75291445	75291522	MajorDMR-16-53380	2
chr2	75292271	75292909	MajorDMR-16-53381	10
chr2	75293533	75294216	MajorDMR-16-53382	7
chr2	75321021	75321450	MajorDMR-16-53383	3
chr2	75340031	75340631	MajorDMR-16-53384	3
chr2	75345891	75346578	MajorDMR-16-53385	8
chr2	75350517	75351514	MajorDMR-16-53386	11
chr2	75357476	75358085	MajorDMR-16-53387	4
chr2	75360036	75360097	MajorDMR-16-53388	2
chr2	75362883	75363067	MajorDMR-16-53389	2
chr2	75366873	75366938	MajorDMR-16-53390	3
chr2	75370574	75370620	MajorDMR-16-53391	2
chr2	75373751	75374208	MajorDMR-16-53392	2
chr2	75381478	75381536	MajorDMR-16-53393	4
chr2	75385865	75385967	MajorDMR-16-53394	2
chr2	75414735	75415486	MajorDMR-16-53395	5
chr2	75422634	75422907	MajorDMR-16-53396	2
chr2	75423621	75424081	MajorDMR-16-53397	7
chr2	75424839	75425127	MajorDMR-16-53398	3
chr2	75425771	75426131	MajorDMR-16-53399	11
chr2	75435607	75435883	MajorDMR-16-53400	4
chr2	75452004	75452126	MajorDMR-16-53401	2
chr2	75455878	75456013	MajorDMR-16-53402	3
chr2	75503290	75504009	MajorDMR-16-53403	7
chr2	75504976	75505999	MajorDMR-16-53404	5
chr2	75509657	75510381	MajorDMR-16-53405	8
chr2	75530396	75530779	MajorDMR-16-53406	2
chr2	75536872	75536944	MajorDMR-16-53407	2
chr2	75539262	75539757	MajorDMR-16-53408	6
chr2	75602946	75603850	MajorDMR-16-53409	5
chr2	75632708	75634183	MajorDMR-16-53410	10
chr2	75654624	75654741	MajorDMR-16-53411	3
chr2	75708592	75709030	MajorDMR-16-53412	6
chr2	75727179	75727554	MajorDMR-16-53413	5
chr2	75759353	75759555	MajorDMR-16-53414	2
chr2	75767473	75767921	MajorDMR-16-53415	5
chr2	75792265	75792573	MajorDMR-16-53416	4
chr2	75799296	75799347	MajorDMR-16-53417	2
chr2	75829322	75829352	MajorDMR-16-53418	2
chr2	75833017	75833508	MajorDMR-16-53419	4
chr2	75868381	75868792	MajorDMR-16-53420	3
chr2	75904798	75904932	MajorDMR-16-53421	3
chr2	75935204	75935531	MajorDMR-16-53422	3
chr2	75943741	75943756	MajorDMR-16-53423	2
chr2	76002158	76002360	MajorDMR-16-53424	3
chr2	76017723	76017727	MajorDMR-16-53425	2
chr2	76071621	76071726	MajorDMR-16-53426	2
chr2	76084588	76084601	MajorDMR-16-53427	2
chr2	76090507	76090803	MajorDMR-16-53428	3
chr2	76137258	76137532	MajorDMR-16-53429	4
chr2	76159146	76160141	MajorDMR-16-53430	7
chr2	76209237	76209510	MajorDMR-16-53431	2
chr2	76210288	76210949	MajorDMR-16-53432	5
chr2	76382741	76383389	MajorDMR-16-53433	5
chr2	76469660	76469988	MajorDMR-16-53434	2
chr2	76525888	76526008	MajorDMR-16-53435	2
chr2	76550530	76551248	MajorDMR-16-53436	5
chr2	76748971	76749230	MajorDMR-16-53437	2
chr2	76750406	76751000	MajorDMR-16-53438	4
chr2	76803232	76803252	MajorDMR-16-53439	2
chr2	76922570	76923291	MajorDMR-16-53440	6
chr2	76980658	76980768	MajorDMR-16-53441	2
chr2	77076710	77076851	MajorDMR-16-53442	2
chr2	77139190	77139645	MajorDMR-16-53443	2
chr2	77220651	77220925	MajorDMR-16-53444	3
chr2	77235840	77235931	MajorDMR-16-53445	4
chr2	77348122	77348438	MajorDMR-16-53446	4
chr2	77350058	77350512	MajorDMR-16-53447	3
chr2	77396233	77396348	MajorDMR-16-53448	3
chr2	77526501	77527011	MajorDMR-16-53449	4
chr2	77535991	77536010	MajorDMR-16-53450	2
chr2	77590530	77591118	MajorDMR-16-53451	6
chr2	77597889	77598167	MajorDMR-16-53452	4
chr2	77600235	77600519	MajorDMR-16-53453	2
chr2	77627332	77627785	MajorDMR-16-53454	4
chr2	77651450	77651583	MajorDMR-16-53455	3
chr2	77686985	77687203	MajorDMR-16-53456	3
chr2	77692582	77692602	MajorDMR-16-53457	2
chr2	77693168	77693280	MajorDMR-16-53458	2
chr2	77696374	77696757	MajorDMR-16-53459	4
chr2	77707540	77708055	MajorDMR-16-53460	4
chr2	77852503	77853110	MajorDMR-16-53461	3
chr2	78155266	78155625	MajorDMR-16-53462	5
chr2	78209971	78210339	MajorDMR-16-53463	2
chr2	78281392	78281486	MajorDMR-16-53464	2
chr2	78301405	78301945	MajorDMR-16-53465	6
chr2	78437202	78437565	MajorDMR-16-53466	3
chr2	78531915	78532402	MajorDMR-16-53467	2
chr2	78818355	78818822	MajorDMR-16-53468	5
chr2	78949435	78949613	MajorDMR-16-53469	2
chr2	79007070	79007995	MajorDMR-16-53470	13
chr2	79085394	79085422	MajorDMR-16-53471	2
chr2	79092837	79093193	MajorDMR-16-53472	7
chr2	79118267	79118441	MajorDMR-16-53473	2
chr2	79125331	79126263	MajorDMR-16-53474	8
chr2	79196910	79197284	MajorDMR-16-53475	2
chr2	79231550	79231566	MajorDMR-16-53476	2
chr2	79431381	79431973	MajorDMR-16-53477	4
chr2	79453282	79453295	MajorDMR-16-53478	2
chr2	79509471	79509887	MajorDMR-16-53479	2
chr2	79602132	79602205	MajorDMR-16-53480	2
chr2	79614500	79614851	MajorDMR-16-53481	4
chr2	79616636	79616965	MajorDMR-16-53482	3
chr2	79624025	79624075	MajorDMR-16-53483	2
chr2	79669529	79669608	MajorDMR-16-53484	2
chr2	79686988	79687877	MajorDMR-16-53485	4
chr2	79757306	79757750	MajorDMR-16-53486	3
chr2	79811214	79811228	MajorDMR-16-53487	2
chr2	79840159	79840241	MajorDMR-16-53488	2
chr2	79860025	79860344	MajorDMR-16-53489	3
chr2	79880770	79880993	MajorDMR-16-53490	3
chr2	79921492	79921772	MajorDMR-16-53491	2
chr2	79937206	79937252	MajorDMR-16-53492	2
chr2	79948221	79949540	MajorDMR-16-53493	7
chr2	79968551	79969038	MajorDMR-16-53494	2
chr2	79988599	79989382	MajorDMR-16-53495	6
chr2	80009510	80009928	MajorDMR-16-53496	3
chr2	80020410	80020484	MajorDMR-16-53497	3
chr2	80025764	80025788	MajorDMR-16-53498	2
chr2	80058428	80058988	MajorDMR-16-53499	8
chr2	80079719	80079755	MajorDMR-16-53500	3
chr2	80095316	80095900	MajorDMR-16-53501	8
chr2	80099946	80100347	MajorDMR-16-53502	2
chr2	80123729	80124063	MajorDMR-16-53503	5
chr2	80133134	80134217	MajorDMR-16-53504	11
chr2	80137875	80139510	MajorDMR-16-53505	11
chr2	80142958	80143040	MajorDMR-16-53506	2
chr2	80150305	80150932	MajorDMR-16-53507	6
chr2	80191782	80192233	MajorDMR-16-53508	3
chr2	80196454	80196597	MajorDMR-16-53509	2
chr2	80207454	80208230	MajorDMR-16-53510	7
chr2	80211158	80211718	MajorDMR-16-53511	4
chr2	80212752	80213256	MajorDMR-16-53512	3
chr2	80215943	80216579	MajorDMR-16-53513	8
chr2	80220491	80220596	MajorDMR-16-53514	2
chr2	80247053	80247298	MajorDMR-16-53515	2
chr2	80255059	80255445	MajorDMR-16-53516	4
chr2	80272886	80273157	MajorDMR-16-53517	6
chr2	80278130	80279076	MajorDMR-16-53518	8
chr2	80288210	80288852	MajorDMR-16-53519	4
chr2	80298862	80298899	MajorDMR-16-53520	2
chr2	80309225	80309374	MajorDMR-16-53521	2
chr2	80311639	80311686	MajorDMR-16-53522	3
chr2	80331601	80331622	MajorDMR-16-53523	2
chr2	80336741	80336989	MajorDMR-16-53524	4
chr2	80340444	80340902	MajorDMR-16-53525	6
chr2	80350346	80350728	MajorDMR-16-53526	4
chr2	80351984	80352370	MajorDMR-16-53527	3
chr2	80361834	80361905	MajorDMR-16-53528	3
chr2	80378866	80379025	MajorDMR-16-53529	2
chr2	80384573	80384686	MajorDMR-16-53530	3
chr2	80400343	80400758	MajorDMR-16-53531	4
chr2	80410691	80410987	MajorDMR-16-53532	4
chr2	80424365	80424694	MajorDMR-16-53533	2
chr2	80447434	80447494	MajorDMR-16-53534	2
chr2	80454543	80454740	MajorDMR-16-53535	6
chr2	80469197	80469210	MajorDMR-16-53536	2
chr2	80482238	80483398	MajorDMR-16-53537	12
chr2	80499104	80499454	MajorDMR-16-53538	4
chr2	80501058	80501555	MajorDMR-16-53539	7
chr2	80515067	80515386	MajorDMR-16-53540	2
chr2	80568487	80568514	MajorDMR-16-53541	2
chr2	80570672	80570880	MajorDMR-16-53542	4
chr2	80701791	80702314	MajorDMR-16-53543	5
chr2	80703767	80703796	MajorDMR-16-53544	2
chr2	80774874	80774878	MajorDMR-16-53545	2
chr2	80796361	80796958	MajorDMR-16-53546	6
chr2	80806501	80806542	MajorDMR-16-53547	2
chr2	80835481	80836309	MajorDMR-16-53548	3
chr2	80877379	80877626	MajorDMR-16-53549	2
chr2	80897695	80898151	MajorDMR-16-53550	7
chr2	80908811	80909006	MajorDMR-16-53551	3
chr2	80914399	80914513	MajorDMR-16-53552	2
chr2	80971946	80972268	MajorDMR-16-53553	2
chr2	80993929	80994267	MajorDMR-16-53554	2
chr2	81085831	81086333	MajorDMR-16-53555	2
chr2	81204244	81204499	MajorDMR-16-53556	2
chr2	81262542	81262693	MajorDMR-16-53557	2
chr2	81279696	81279844	MajorDMR-16-53558	3
chr2	81408180	81408663	MajorDMR-16-53559	4
chr2	81531849	81532006	MajorDMR-16-53560	3
chr2	81692147	81692479	MajorDMR-16-53561	2
chr2	82013997	82014194	MajorDMR-16-53562	3
chr2	82266610	82266661	MajorDMR-16-53563	2
chr2	82363456	82363846	MajorDMR-16-53564	3
chr2	82451012	82451918	MajorDMR-16-53565	7
chr2	82628667	82628804	MajorDMR-16-53566	4
chr2	82721999	82722220	MajorDMR-16-53567	4
chr2	82924096	82924411	MajorDMR-16-53568	4
chr2	83038718	83039281	MajorDMR-16-53569	3
chr2	83410085	83410175	MajorDMR-16-53570	2
chr2	83451672	83452254	MajorDMR-16-53571	6
chr2	83473851	83474152	MajorDMR-16-53572	2
chr2	83555136	83555181	MajorDMR-16-53573	2
chr2	83676770	83677210	MajorDMR-16-53574	4
chr2	83693472	83693977	MajorDMR-16-53575	4
chr2	83711685	83711962	MajorDMR-16-53576	3
chr2	83792772	83793004	MajorDMR-16-53577	2
chr2	83811925	83812416	MajorDMR-16-53578	7
chr2	83877486	83878585	MajorDMR-16-53579	6
chr2	83920689	83921510	MajorDMR-16-53580	10
chr2	83922651	83922755	MajorDMR-16-53581	2
chr2	83957646	83958098	MajorDMR-16-53582	5
chr2	83982175	83982983	MajorDMR-16-53583	5
chr2	84259357	84259414	MajorDMR-16-53584	2
chr2	84268775	84268943	MajorDMR-16-53585	3
chr2	84276163	84276266	MajorDMR-16-53586	2
chr2	84364308	84364372	MajorDMR-16-53587	3
chr2	84399677	84400117	MajorDMR-16-53588	2
chr2	84443103	84443129	MajorDMR-16-53589	2
chr2	84500754	84500774	MajorDMR-16-53590	2
chr2	84614055	84614275	MajorDMR-16-53591	4
chr2	84700061	84700503	MajorDMR-16-53592	4
chr2	84759395	84759808	MajorDMR-16-53593	2
chr2	84790103	84790901	MajorDMR-16-53594	3
chr2	84858308	84858343	MajorDMR-16-53595	2
chr2	84866462	84867659	MajorDMR-16-53596	10
chr2	84874814	84874849	MajorDMR-16-53597	2
chr2	84876057	84876187	MajorDMR-16-53598	3
chr2	84892743	84893029	MajorDMR-16-53599	2
chr2	84896696	84897134	MajorDMR-16-53600	5
chr2	84950790	84951143	MajorDMR-16-53601	2
chr2	84985292	84985763	MajorDMR-16-53602	2
chr2	85014727	85014766	MajorDMR-16-53603	2
chr2	85024411	85025170	MajorDMR-16-53604	4
chr2	85028824	85029277	MajorDMR-16-53605	4
chr2	85126849	85127340	MajorDMR-16-53606	3
chr2	85135379	85135488	MajorDMR-16-53607	2
chr2	85139835	85140261	MajorDMR-16-53608	7
chr2	85180812	85180883	MajorDMR-16-53609	2
chr2	85184549	85184721	MajorDMR-16-53610	4
chr2	85194027	85194048	MajorDMR-16-53611	2
chr2	85242254	85242379	MajorDMR-16-53612	3
chr2	85248834	85249009	MajorDMR-16-53613	2
chr2	85258248	85258332	MajorDMR-16-53614	3
chr2	85285704	85285783	MajorDMR-16-53615	2
chr2	85299735	85299785	MajorDMR-16-53616	4
chr2	85337044	85337270	MajorDMR-16-53617	3
chr2	85342651	85342678	MajorDMR-16-53618	2
chr2	85343461	85343918	MajorDMR-16-53619	4
chr2	85401136	85401351	MajorDMR-16-53620	4
chr2	85453159	85453173	MajorDMR-16-53621	2
chr2	85505056	85505469	MajorDMR-16-53622	8
chr2	85549571	85550124	MajorDMR-16-53623	3
chr2	85550666	85550859	MajorDMR-16-53624	3
chr2	85553179	85553187	MajorDMR-16-53625	2
chr2	85558414	85558937	MajorDMR-16-53626	14
chr2	85564911	85565123	MajorDMR-16-53627	2
chr2	85567495	85567907	MajorDMR-16-53628	2
chr2	85596583	85596850	MajorDMR-16-53629	6
chr2	85623346	85623879	MajorDMR-16-53630	4
chr2	85628000	85628189	MajorDMR-16-53631	2
chr2	85630485	85630750	MajorDMR-16-53632	4
chr2	85655358	85656163	MajorDMR-16-53633	12
chr2	85685000	85685206	MajorDMR-16-53634	3
chr2	85696050	85696183	MajorDMR-16-53635	2
chr2	85705866	85706103	MajorDMR-16-53636	7
chr2	85709629	85710429	MajorDMR-16-53637	7
chr2	85727335	85727549	MajorDMR-16-53638	2
chr2	85762907	85763145	MajorDMR-16-53639	4
chr2	85776455	85776512	MajorDMR-16-53640	2
chr2	85793901	85794068	MajorDMR-16-53641	2
chr2	85832101	85832631	MajorDMR-16-53642	3
chr2	85833343	85833661	MajorDMR-16-53643	3
chr2	85842776	85842815	MajorDMR-16-53644	2
chr2	85862069	85862512	MajorDMR-16-53645	8
chr2	85921145	85921284	MajorDMR-16-53646	3
chr2	85930975	85931609	MajorDMR-16-53647	7
chr2	85944534	85945056	MajorDMR-16-53648	12
chr2	85968349	85969435	MajorDMR-16-53649	22
chr2	85970008	85970704	MajorDMR-16-53650	3
chr2	85971880	85972749	MajorDMR-16-53651	6
chr2	85976447	85976554	MajorDMR-16-53652	2
chr2	85992503	85992790	MajorDMR-16-53653	16
chr2	86006374	86006409	MajorDMR-16-53654	3
chr2	86073402	86073879	MajorDMR-16-53655	4
chr2	86078468	86078898	MajorDMR-16-53656	3
chr2	86101224	86101455	MajorDMR-16-53657	4
chr2	86120977	86121125	MajorDMR-16-53658	2
chr2	86132389	86132750	MajorDMR-16-53659	3
chr2	86138236	86138554	MajorDMR-16-53660	4
chr2	86139233	86139528	MajorDMR-16-53661	4
chr2	86142916	86143263	MajorDMR-16-53662	3
chr2	86165644	86165901	MajorDMR-16-53663	2
chr2	86180657	86180768	MajorDMR-16-53664	2
chr2	86187578	86187650	MajorDMR-16-53665	2
chr2	86205392	86205442	MajorDMR-16-53666	4
chr2	86253399	86253795	MajorDMR-16-53667	6
chr2	86261016	86261333	MajorDMR-16-53668	7
chr2	86262095	86262155	MajorDMR-16-53669	2
chr2	86289504	86289520	MajorDMR-16-53670	2
chr2	86328375	86328389	MajorDMR-16-53671	2
chr2	86341239	86341884	MajorDMR-16-53672	11
chr2	86351935	86352245	MajorDMR-16-53673	4
chr2	86412137	86412340	MajorDMR-16-53674	7
chr2	86418751	86418765	MajorDMR-16-53675	3
chr2	86442547	86442651	MajorDMR-16-53676	2
chr2	86463262	86463516	MajorDMR-16-53677	3
chr2	86465653	86465691	MajorDMR-16-53678	3
chr2	86466508	86466962	MajorDMR-16-53679	3
chr2	86482146	86482671	MajorDMR-16-53680	3
chr2	86509337	86509395	MajorDMR-16-53681	2
chr2	86522302	86522406	MajorDMR-16-53682	4
chr2	86525696	86525740	MajorDMR-16-53683	2
chr2	86528198	86529486	MajorDMR-16-53684	12
chr2	86551466	86551748	MajorDMR-16-53685	4
chr2	86557856	86557935	MajorDMR-16-53686	3
chr2	86559892	86560342	MajorDMR-16-53687	3
chr2	86587838	86588036	MajorDMR-16-53688	4
chr2	86598992	86599053	MajorDMR-16-53689	2
chr2	86614427	86614668	MajorDMR-16-53690	5
chr2	86654079	86654402	MajorDMR-16-53691	3
chr2	86670228	86671037	MajorDMR-16-53692	5
chr2	86678226	86678278	MajorDMR-16-53693	2
chr2	86680655	86680717	MajorDMR-16-53694	2
chr2	86696978	86696986	MajorDMR-16-53695	2
chr2	86730519	86730878	MajorDMR-16-53696	3
chr2	86931257	86931328	MajorDMR-16-53697	5
chr2	86978761	86979116	MajorDMR-16-53698	2
chr2	86986316	86987261	MajorDMR-16-53699	9
chr2	86987981	86988808	MajorDMR-16-53700	4
chr2	87141211	87141737	MajorDMR-16-53701	4
chr2	87316516	87317005	MajorDMR-16-53702	2
chr2	87354911	87354987	MajorDMR-16-53703	4
chr2	87453824	87453885	MajorDMR-16-53704	2
chr2	87478446	87478647	MajorDMR-16-53705	2
chr2	87518337	87518656	MajorDMR-16-53706	5
chr2	87522085	87522352	MajorDMR-16-53707	2
chr2	87555629	87555878	MajorDMR-16-53708	5
chr2	87624936	87625297	MajorDMR-16-53709	2
chr2	87647203	87647359	MajorDMR-16-53710	2
chr2	87793302	87793390	MajorDMR-16-53711	2
chr2	87807054	87808245	MajorDMR-16-53712	8
chr2	87808747	87808919	MajorDMR-16-53713	2
chr2	87820768	87821110	MajorDMR-16-53714	6
chr2	87831609	87832037	MajorDMR-16-53715	3
chr2	87927104	87927126	MajorDMR-16-53716	2
chr2	87961804	87962033	MajorDMR-16-53717	2
chr2	88125091	88125527	MajorDMR-16-53718	7
chr2	88222675	88223049	MajorDMR-16-53719	3
chr2	88223933	88224088	MajorDMR-16-53720	3
chr2	88243373	88243509	MajorDMR-16-53721	2
chr2	88252017	88252937	MajorDMR-16-53722	5
chr2	88316980	88317017	MajorDMR-16-53723	2
chr2	88438576	88438700	MajorDMR-16-53724	2
chr2	88484554	88484727	MajorDMR-16-53725	3
chr2	88541332	88542404	MajorDMR-16-53726	5
chr2	88557656	88557766	MajorDMR-16-53727	5
chr2	88561994	88562151	MajorDMR-16-53728	3
chr2	88564236	88564372	MajorDMR-16-53729	2
chr2	88571668	88573117	MajorDMR-16-53730	10
chr2	88594197	88594645	MajorDMR-16-53731	2
chr2	88771030	88771193	MajorDMR-16-53732	6
chr2	88851084	88851364	MajorDMR-16-53733	6
chr2	88868177	88868478	MajorDMR-16-53734	3
chr2	88884726	88884790	MajorDMR-16-53735	3
chr2	88901603	88901706	MajorDMR-16-53736	4
chr2	88923002	88923173	MajorDMR-16-53737	2
chr2	88927985	88928018	MajorDMR-16-53738	2
chr2	88950186	88950341	MajorDMR-16-53739	4
chr2	88956035	88956339	MajorDMR-16-53740	4
chr2	88957445	88958371	MajorDMR-16-53741	6
chr2	88959066	88959145	MajorDMR-16-53742	2
chr2	88960846	88960876	MajorDMR-16-53743	3
chr2	89008596	89008783	MajorDMR-16-53744	6
chr2	89013041	89013154	MajorDMR-16-53745	3
chr2	89110892	89111284	MajorDMR-16-53746	6
chr2	89128425	89129421	MajorDMR-16-53747	13
chr2	89232044	89232848	MajorDMR-16-53748	8
chr2	89242446	89242651	MajorDMR-16-53749	2
chr2	89243158	89243634	MajorDMR-16-53750	6
chr2	89261810	89262086	MajorDMR-16-53751	4
chr2	89287031	89288119	MajorDMR-16-53752	7
chr2	89430473	89431147	MajorDMR-16-53753	8
chr2	89439678	89439760	MajorDMR-16-53754	2
chr2	89441099	89441128	MajorDMR-16-53755	2
chr2	89495620	89495656	MajorDMR-16-53756	2
chr2	89528074	89528176	MajorDMR-16-53757	2
chr2	89545686	89546199	MajorDMR-16-53758	7
chr2	89856214	89856612	MajorDMR-16-53759	2
chr2	89883312	89883478	MajorDMR-16-53760	2
chr2	89922923	89922971	MajorDMR-16-53761	2
chr2	89931818	89931911	MajorDMR-16-53762	2
chr2	89960714	89960902	MajorDMR-16-53763	2
chr2	89966853	89966922	MajorDMR-16-53764	2
chr2	89973984	89974007	MajorDMR-16-53765	2
chr2	89974659	89975049	MajorDMR-16-53766	2
chr2	89987703	89987818	MajorDMR-16-53767	2
chr2	89988921	89989396	MajorDMR-16-53768	3
chr2	89996614	89996948	MajorDMR-16-53769	2
chr2	89998460	89998675	MajorDMR-16-53770	2
chr2	90001486	90001911	MajorDMR-16-53771	2
chr2	90012779	90013396	MajorDMR-16-53772	3
chr2	90026080	90026645	MajorDMR-16-53773	3
chr2	90028331	90028530	MajorDMR-16-53774	2
chr2	90046647	90046790	MajorDMR-16-53775	2
chr2	90074143	90074195	MajorDMR-16-53776	2
chr2	90075947	90076173	MajorDMR-16-53777	2
chr2	90077695	90078573	MajorDMR-16-53778	3
chr2	90092379	90092807	MajorDMR-16-53779	2
chr2	90115227	90115821	MajorDMR-16-53780	3
chr2	90118341	90118407	MajorDMR-16-53781	2
chr2	90124568	90125551	MajorDMR-16-53782	5
chr2	90136550	90136757	MajorDMR-16-53783	2
chr2	90149908	90149915	MajorDMR-16-53784	2
chr2	90150789	90150871	MajorDMR-16-53785	2
chr2	90174762	90174919	MajorDMR-16-53786	2
chr2	90178410	90178771	MajorDMR-16-53787	2
chr2	90179967	90180458	MajorDMR-16-53788	3
chr2	90182773	90183014	MajorDMR-16-53789	2
chr2	90212772	90213196	MajorDMR-16-53790	2
chr2	90218482	90218558	MajorDMR-16-53791	2
chr2	90222044	90222149	MajorDMR-16-53792	2
chr2	90239641	90239848	MajorDMR-16-53793	2
chr2	90262252	90262483	MajorDMR-16-53794	2
chr2	90263252	90264051	MajorDMR-16-53795	3
chr2	90264998	90265125	MajorDMR-16-53796	2
chr2	90266291	90266426	MajorDMR-16-53797	2
chr2	90453169	90453203	MajorDMR-16-53798	2
chr2	90473835	90474743	MajorDMR-16-53799	6
chr2	90485205	90485642	MajorDMR-16-53800	2
chr2	91654827	91655160	MajorDMR-16-53801	2
chr2	91693674	91693935	MajorDMR-16-53802	2
chr2	91695010	91695525	MajorDMR-16-53803	5
chr2	91723203	91723243	MajorDMR-16-53804	2
chr2	91778643	91778772	MajorDMR-16-53805	2
chr2	91815030	91815057	MajorDMR-16-53806	2
chr2	91825263	91825695	MajorDMR-16-53807	3
chr2	91830113	91830534	MajorDMR-16-53808	2
chr2	91860928	91862131	MajorDMR-16-53809	6
chr2	91870249	91870420	MajorDMR-16-53810	3
chr2	91870925	91870996	MajorDMR-16-53811	2
chr2	91881608	91881659	MajorDMR-16-53812	2
chr2	91903416	91903436	MajorDMR-16-53813	2
chr2	91929805	91930139	MajorDMR-16-53814	2
chr2	91932641	91932687	MajorDMR-16-53815	2
chr2	91950823	91950942	MajorDMR-16-53816	2
chr2	91951764	91952363	MajorDMR-16-53817	4
chr2	91953094	91953237	MajorDMR-16-53818	3
chr2	91974331	91974443	MajorDMR-16-53819	2
chr2	91979964	91980460	MajorDMR-16-53820	2
chr2	91987620	91987732	MajorDMR-16-53821	2
chr2	92029215	92029441	MajorDMR-16-53822	2
chr2	92033289	92033340	MajorDMR-16-53823	2
chr2	92060862	92060988	MajorDMR-16-53824	2
chr2	92065854	92066617	MajorDMR-16-53825	4
chr2	92088639	92088972	MajorDMR-16-53826	2
chr2	92102072	92102435	MajorDMR-16-53827	2
chr2	92142412	92142761	MajorDMR-16-53828	2
chr2	92144441	92144883	MajorDMR-16-53829	3
chr2	92151946	92152091	MajorDMR-16-53830	3
chr2	92152897	92153028	MajorDMR-16-53831	2
chr2	92170926	92171148	MajorDMR-16-53832	2
chr2	92181747	92182613	MajorDMR-16-53833	3
chr2	92184033	92184367	MajorDMR-16-53834	2
chr2	92197663	92197826	MajorDMR-16-53835	3
chr2	92246347	92246425	MajorDMR-16-53836	2
chr2	92262642	92263044	MajorDMR-16-53837	5
chr2	92295509	92295543	MajorDMR-16-53838	3
chr2	92298122	92298577	MajorDMR-16-53839	3
chr2	95364774	95364827	MajorDMR-16-53840	2
chr2	95411079	95411904	MajorDMR-16-53841	3
chr2	95450616	95450842	MajorDMR-16-53842	3
chr2	95504498	95504928	MajorDMR-16-53843	2
chr2	95592810	95593112	MajorDMR-16-53844	2
chr2	95608855	95608958	MajorDMR-16-53845	2
chr2	95638757	95639140	MajorDMR-16-53846	2
chr2	95709233	95709422	MajorDMR-16-53847	2
chr2	95732086	95732211	MajorDMR-16-53848	3
chr2	95762166	95762690	MajorDMR-16-53849	4
chr2	95772713	95772995	MajorDMR-16-53850	5
chr2	95775141	95775240	MajorDMR-16-53851	4
chr2	95859298	95859309	MajorDMR-16-53852	2
chr2	95896345	95897303	MajorDMR-16-53853	13
chr2	95927642	95928546	MajorDMR-16-53854	4
chr2	96012876	96012975	MajorDMR-16-53855	5
chr2	96081257	96081312	MajorDMR-16-53856	3
chr2	96178916	96178990	MajorDMR-16-53857	2
chr2	96180590	96180858	MajorDMR-16-53858	4
chr2	96191558	96191771	MajorDMR-16-53859	2
chr2	96325161	96325209	MajorDMR-16-53860	3
chr2	96329443	96329943	MajorDMR-16-53861	2
chr2	96334122	96334310	MajorDMR-16-53862	2
chr2	96352222	96352386	MajorDMR-16-53863	4
chr2	96370561	96370669	MajorDMR-16-53864	2
chr2	96385614	96385719	MajorDMR-16-53865	5
chr2	96417666	96418395	MajorDMR-16-53866	6
chr2	96511553	96511629	MajorDMR-16-53867	2
chr2	96515291	96515504	MajorDMR-16-53868	3
chr2	96520133	96520159	MajorDMR-16-53869	2
chr2	96528858	96529051	MajorDMR-16-53870	2
chr2	96535322	96535330	MajorDMR-16-53871	2
chr2	96547781	96548073	MajorDMR-16-53872	2
chr2	96551104	96551476	MajorDMR-16-53873	7
chr2	96558476	96558948	MajorDMR-16-53874	5
chr2	96560412	96560693	MajorDMR-16-53875	2
chr2	96570154	96570176	MajorDMR-16-53876	2
chr2	96575726	96575788	MajorDMR-16-53877	4
chr2	96576690	96576957	MajorDMR-16-53878	3
chr2	96583383	96583574	MajorDMR-16-53879	2
chr2	96586987	96587171	MajorDMR-16-53880	3
chr2	96599003	96599335	MajorDMR-16-53881	2
chr2	96605101	96605928	MajorDMR-16-53882	19
chr2	96627947	96628029	MajorDMR-16-53883	3
chr2	96632886	96633217	MajorDMR-16-53884	2
chr2	96651476	96651616	MajorDMR-16-53885	2
chr2	96726942	96726950	MajorDMR-16-53886	2
chr2	96733961	96734013	MajorDMR-16-53887	2
chr2	96737579	96738044	MajorDMR-16-53888	8
chr2	96739060	96739239	MajorDMR-16-53889	2
chr2	96761338	96761437	MajorDMR-16-53890	3
chr2	96783248	96783543	MajorDMR-16-53891	4
chr2	96865050	96865817	MajorDMR-16-53892	7
chr2	96900584	96900591	MajorDMR-16-53893	2
chr2	96916397	96916412	MajorDMR-16-53894	2
chr2	96917233	96917394	MajorDMR-16-53895	2
chr2	96942872	96942962	MajorDMR-16-53896	6
chr2	96960067	96960371	MajorDMR-16-53897	7
chr2	96962617	96963318	MajorDMR-16-53898	8
chr2	97002158	97002307	MajorDMR-16-53899	2
chr2	97011339	97011564	MajorDMR-16-53900	2
chr2	97018844	97018856	MajorDMR-16-53901	2
chr2	97019454	97019756	MajorDMR-16-53902	3
chr2	97039712	97039995	MajorDMR-16-53903	4
chr2	97073401	97073804	MajorDMR-16-53904	2
chr2	97075593	97075817	MajorDMR-16-53905	2
chr2	97106743	97107089	MajorDMR-16-53906	6
chr2	97136748	97136809	MajorDMR-16-53907	3
chr2	97161794	97161805	MajorDMR-16-53908	3
chr2	97194068	97194376	MajorDMR-16-53909	3
chr2	97200136	97200383	MajorDMR-16-53910	3
chr2	97263887	97264369	MajorDMR-16-53911	4
chr2	97272923	97273076	MajorDMR-16-53912	2
chr2	97274763	97274946	MajorDMR-16-53913	3
chr2	97284514	97284704	MajorDMR-16-53914	3
chr2	97293230	97293515	MajorDMR-16-53915	6
chr2	97370296	97370885	MajorDMR-16-53916	5
chr2	97399857	97399865	MajorDMR-16-53917	2
chr2	97400428	97401623	MajorDMR-16-53918	17
chr2	97402566	97402607	MajorDMR-16-53919	2
chr2	97407029	97407419	MajorDMR-16-53920	2
chr2	97412928	97413103	MajorDMR-16-53921	3
chr2	97447809	97447949	MajorDMR-16-53922	2
chr2	97483731	97484100	MajorDMR-16-53923	4
chr2	97486988	97487303	MajorDMR-16-53924	5
chr2	97488345	97489065	MajorDMR-16-53925	8
chr2	97497137	97497543	MajorDMR-16-53926	2
chr2	97505125	97505294	MajorDMR-16-53927	2
chr2	97512529	97513540	MajorDMR-16-53928	26
chr2	97521664	97522155	MajorDMR-16-53929	3
chr2	97554396	97554559	MajorDMR-16-53930	3
chr2	97561975	97562081	MajorDMR-16-53931	3
chr2	97577844	97577958	MajorDMR-16-53932	5
chr2	97582828	97583104	MajorDMR-16-53933	8
chr2	97586451	97586608	MajorDMR-16-53934	5
chr2	97590926	97591302	MajorDMR-16-53935	5
chr2	97610829	97611078	MajorDMR-16-53936	5
chr2	97618996	97619116	MajorDMR-16-53937	2
chr2	97625663	97625673	MajorDMR-16-53938	2
chr2	97643425	97643581	MajorDMR-16-53939	4
chr2	97650710	97650734	MajorDMR-16-53940	2
chr2	97651493	97651612	MajorDMR-16-53941	3
chr2	97674236	97674380	MajorDMR-16-53942	2
chr2	97675659	97676462	MajorDMR-16-53943	8
chr2	97684334	97684452	MajorDMR-16-53944	3
chr2	97740132	97740188	MajorDMR-16-53945	2
chr2	97745525	97745917	MajorDMR-16-53946	3
chr2	97780826	97781006	MajorDMR-16-53947	5
chr2	97783803	97784149	MajorDMR-16-53948	2
chr2	97829240	97829382	MajorDMR-16-53949	5
chr2	97845991	97846302	MajorDMR-16-53950	3
chr2	97853494	97853560	MajorDMR-16-53951	2
chr2	97854167	97854189	MajorDMR-16-53952	2
chr2	97860712	97860938	MajorDMR-16-53953	3
chr2	97862917	97863325	MajorDMR-16-53954	3
chr2	97866320	97866717	MajorDMR-16-53955	8
chr2	97868462	97868585	MajorDMR-16-53956	5
chr2	97872204	97872327	MajorDMR-16-53957	3
chr2	97874504	97874699	MajorDMR-16-53958	3
chr2	97875953	97876414	MajorDMR-16-53959	5
chr2	97881579	97881887	MajorDMR-16-53960	4
chr2	97897361	97897471	MajorDMR-16-53961	4
chr2	97927082	97927250	MajorDMR-16-53962	4
chr2	98013600	98013860	MajorDMR-16-53963	2
chr2	98157957	98157996	MajorDMR-16-53964	2
chr2	98165414	98165477	MajorDMR-16-53965	2
chr2	98167400	98167693	MajorDMR-16-53966	4
chr2	98204654	98204834	MajorDMR-16-53967	4
chr2	98208815	98209104	MajorDMR-16-53968	2
chr2	98214500	98215109	MajorDMR-16-53969	5
chr2	98234615	98234752	MajorDMR-16-53970	2
chr2	98276344	98276370	MajorDMR-16-53971	2
chr2	98290567	98290953	MajorDMR-16-53972	2
chr2	98292022	98292226	MajorDMR-16-53973	2
chr2	98299285	98299761	MajorDMR-16-53974	3
chr2	98317043	98317093	MajorDMR-16-53975	2
chr2	98320868	98321281	MajorDMR-16-53976	3
chr2	98344486	98345309	MajorDMR-16-53977	11
chr2	98369722	98369889	MajorDMR-16-53978	2
chr2	98373280	98373620	MajorDMR-16-53979	4
chr2	98378586	98378849	MajorDMR-16-53980	6
chr2	98382884	98383022	MajorDMR-16-53981	4
chr2	98415012	98415212	MajorDMR-16-53982	3
chr2	98446849	98447081	MajorDMR-16-53983	3
chr2	98457320	98457544	MajorDMR-16-53984	2
chr2	98537257	98537432	MajorDMR-16-53985	3
chr2	98552592	98553057	MajorDMR-16-53986	5
chr2	98553625	98554136	MajorDMR-16-53987	3
chr2	98585139	98585152	MajorDMR-16-53988	2
chr2	98599487	98599664	MajorDMR-16-53989	2
chr2	98639204	98639292	MajorDMR-16-53990	4
chr2	98642960	98643349	MajorDMR-16-53991	5
chr2	98652016	98652516	MajorDMR-16-53992	7
chr2	98656985	98656992	MajorDMR-16-53993	2
chr2	98765384	98766038	MajorDMR-16-53994	6
chr2	98785593	98785632	MajorDMR-16-53995	2
chr2	98798034	98798248	MajorDMR-16-53996	4
chr2	98817922	98818281	MajorDMR-16-53997	2
chr2	98854096	98854378	MajorDMR-16-53998	4
chr2	98859012	98859074	MajorDMR-16-53999	3
chr2	98886204	98887340	MajorDMR-16-54000	8
chr2	98890324	98890497	MajorDMR-16-54001	3
chr2	98911014	98911040	MajorDMR-16-54002	2
chr2	98929890	98930198	MajorDMR-16-54003	5
chr2	98941748	98941815	MajorDMR-16-54004	2
chr2	98962680	98962801	MajorDMR-16-54005	2
chr2	99059277	99059350	MajorDMR-16-54006	2
chr2	99107262	99107389	MajorDMR-16-54007	2
chr2	99121160	99121361	MajorDMR-16-54008	6
chr2	99149660	99149946	MajorDMR-16-54009	9
chr2	99159630	99159678	MajorDMR-16-54010	2
chr2	99161589	99162378	MajorDMR-16-54011	12
chr2	99171337	99171573	MajorDMR-16-54012	2
chr2	99175562	99175907	MajorDMR-16-54013	2
chr2	99178308	99178441	MajorDMR-16-54014	2
chr2	99181778	99181876	MajorDMR-16-54015	3
chr2	99204823	99204838	MajorDMR-16-54016	2
chr2	99222854	99223223	MajorDMR-16-54017	8
chr2	99342130	99342411	MajorDMR-16-54018	4
chr2	99353291	99353298	MajorDMR-16-54019	2
chr2	99355973	99356215	MajorDMR-16-54020	3
chr2	99357171	99357285	MajorDMR-16-54021	3
chr2	99376478	99376516	MajorDMR-16-54022	2
chr2	99377289	99377416	MajorDMR-16-54023	2
chr2	99377975	99378497	MajorDMR-16-54024	14
chr2	99379025	99379161	MajorDMR-16-54025	4
chr2	99386958	99387320	MajorDMR-16-54026	3
chr2	99438755	99438927	MajorDMR-16-54027	3
chr2	99532491	99532714	MajorDMR-16-54028	2
chr2	99553760	99553890	MajorDMR-16-54029	6
chr2	99591832	99592159	MajorDMR-16-54030	3
chr2	99777959	99778713	MajorDMR-16-54031	4
chr2	99858612	99859572	MajorDMR-16-54032	7
chr2	99906571	99906843	MajorDMR-16-54033	3
chr2	99911478	99912153	MajorDMR-16-54034	5
chr2	100039376	100039899	MajorDMR-16-54035	5
chr2	100040641	100040750	MajorDMR-16-54036	4
chr2	100047705	100047776	MajorDMR-16-54037	2
chr2	100107671	100107816	MajorDMR-16-54038	5
chr2	100127619	100127650	MajorDMR-16-54039	2
chr2	100128609	100129342	MajorDMR-16-54040	7
chr2	100157981	100158889	MajorDMR-16-54041	6
chr2	100161868	100162279	MajorDMR-16-54042	2
chr2	100173843	100173852	MajorDMR-16-54043	2
chr2	100184854	100185340	MajorDMR-16-54044	4
chr2	100189377	100189426	MajorDMR-16-54045	3
chr2	100190942	100191365	MajorDMR-16-54046	4
chr2	100194058	100194608	MajorDMR-16-54047	8
chr2	100210297	100210627	MajorDMR-16-54048	2
chr2	100217448	100219424	MajorDMR-16-54049	22
chr2	100219937	100220055	MajorDMR-16-54050	2
chr2	100223354	100223944	MajorDMR-16-54051	5
chr2	100244135	100244196	MajorDMR-16-54052	2
chr2	100260444	100260541	MajorDMR-16-54053	3
chr2	100261123	100261595	MajorDMR-16-54054	5
chr2	100265632	100265711	MajorDMR-16-54055	2
chr2	100270919	100271539	MajorDMR-16-54056	3
chr2	100273612	100273872	MajorDMR-16-54057	3
chr2	100278728	100280051	MajorDMR-16-54058	6
chr2	100322783	100323251	MajorDMR-16-54059	3
chr2	100338933	100339149	MajorDMR-16-54060	3
chr2	100362739	100363270	MajorDMR-16-54061	7
chr2	100364366	100364401	MajorDMR-16-54062	2
chr2	100378875	100379528	MajorDMR-16-54063	11
chr2	100381317	100381656	MajorDMR-16-54064	6
chr2	100393034	100393287	MajorDMR-16-54065	2
chr2	100406192	100406202	MajorDMR-16-54066	2
chr2	100428955	100429710	MajorDMR-16-54067	17
chr2	100436457	100436622	MajorDMR-16-54068	6
chr2	100441225	100441609	MajorDMR-16-54069	6
chr2	100492347	100493115	MajorDMR-16-54070	4
chr2	100504399	100505094	MajorDMR-16-54071	5
chr2	100520296	100521168	MajorDMR-16-54072	8
chr2	100542633	100542854	MajorDMR-16-54073	4
chr2	100563170	100563294	MajorDMR-16-54074	2
chr2	100575472	100576259	MajorDMR-16-54075	5
chr2	100629632	100629742	MajorDMR-16-54076	3
chr2	100650215	100650632	MajorDMR-16-54077	3
chr2	100691781	100692699	MajorDMR-16-54078	8
chr2	100739873	100740253	MajorDMR-16-54079	5
chr2	100742556	100743036	MajorDMR-16-54080	10
chr2	100745633	100745719	MajorDMR-16-54081	2
chr2	100754500	100754624	MajorDMR-16-54082	3
chr2	100782470	100782874	MajorDMR-16-54083	2
chr2	100790504	100790871	MajorDMR-16-54084	5
chr2	100798948	100801241	MajorDMR-16-54085	36
chr2	100813607	100814461	MajorDMR-16-54086	8
chr2	100831188	100831414	MajorDMR-16-54087	4
chr2	100852733	100854410	MajorDMR-16-54088	8
chr2	100863504	100863599	MajorDMR-16-54089	3
chr2	100875762	100875799	MajorDMR-16-54090	2
chr2	100900690	100900834	MajorDMR-16-54091	5
chr2	100922380	100922390	MajorDMR-16-54092	2
chr2	100923924	100924558	MajorDMR-16-54093	3
chr2	100930615	100930875	MajorDMR-16-54094	2
chr2	100939521	100939761	MajorDMR-16-54095	3
chr2	100942197	100942341	MajorDMR-16-54096	2
chr2	101008144	101008767	MajorDMR-16-54097	11
chr2	101011848	101012729	MajorDMR-16-54098	12
chr2	101013351	101013677	MajorDMR-16-54099	2
chr2	101029011	101029772	MajorDMR-16-54100	7
chr2	101048278	101048435	MajorDMR-16-54101	2
chr2	101161457	101161567	MajorDMR-16-54102	2
chr2	101203296	101203680	MajorDMR-16-54103	3
chr2	101220464	101220872	MajorDMR-16-54104	5
chr2	101233168	101233179	MajorDMR-16-54105	2
chr2	101243827	101244280	MajorDMR-16-54106	5
chr2	101245145	101245203	MajorDMR-16-54107	3
chr2	101256800	101257086	MajorDMR-16-54108	5
chr2	101272222	101272240	MajorDMR-16-54109	2
chr2	101290627	101290708	MajorDMR-16-54110	4
chr2	101291378	101291545	MajorDMR-16-54111	2
chr2	101292213	101292257	MajorDMR-16-54112	2
chr2	101307427	101307569	MajorDMR-16-54113	2
chr2	101310073	101310346	MajorDMR-16-54114	2
chr2	101349853	101350273	MajorDMR-16-54115	2
chr2	101352619	101353085	MajorDMR-16-54116	4
chr2	101353766	101354269	MajorDMR-16-54117	2
chr2	101360435	101360474	MajorDMR-16-54118	2
chr2	101385498	101385571	MajorDMR-16-54119	2
chr2	101400936	101401144	MajorDMR-16-54120	3
chr2	101431225	101431533	MajorDMR-16-54121	3
chr2	101447828	101448397	MajorDMR-16-54122	3
chr2	101451570	101451879	MajorDMR-16-54123	4
chr2	101461026	101461242	MajorDMR-16-54124	3
chr2	101472446	101473131	MajorDMR-16-54125	8
chr2	101476793	101477244	MajorDMR-16-54126	4
chr2	101492051	101492506	MajorDMR-16-54127	5
chr2	101503920	101504958	MajorDMR-16-54128	10
chr2	101508160	101508454	MajorDMR-16-54129	5
chr2	101539298	101539363	MajorDMR-16-54130	5
chr2	101541262	101541593	MajorDMR-16-54131	4
chr2	101542435	101542573	MajorDMR-16-54132	2
chr2	101544851	101545022	MajorDMR-16-54133	3
chr2	101556243	101556254	MajorDMR-16-54134	2
chr2	101566196	101566543	MajorDMR-16-54135	3
chr2	101573992	101574377	MajorDMR-16-54136	7
chr2	101626351	101626535	MajorDMR-16-54137	2
chr2	101634019	101634812	MajorDMR-16-54138	7
chr2	101653407	101653677	MajorDMR-16-54139	2
chr2	101663529	101663696	MajorDMR-16-54140	2
chr2	101667706	101667953	MajorDMR-16-54141	3
chr2	101679547	101680442	MajorDMR-16-54142	8
chr2	101684240	101684634	MajorDMR-16-54143	5
chr2	101727003	101727029	MajorDMR-16-54144	2
chr2	101739070	101739153	MajorDMR-16-54145	3
chr2	101763132	101763230	MajorDMR-16-54146	2
chr2	101778816	101779250	MajorDMR-16-54147	4
chr2	101807273	101807775	MajorDMR-16-54148	2
chr2	101809752	101809801	MajorDMR-16-54149	3
chr2	101812479	101812762	MajorDMR-16-54150	2
chr2	101821873	101822335	MajorDMR-16-54151	2
chr2	101850654	101850936	MajorDMR-16-54152	2
chr2	101857431	101857638	MajorDMR-16-54153	3
chr2	101898592	101898615	MajorDMR-16-54154	2
chr2	101969635	101970019	MajorDMR-16-54155	5
chr2	101971257	101971538	MajorDMR-16-54156	9
chr2	102024280	102024563	MajorDMR-16-54157	2
chr2	102033276	102033280	MajorDMR-16-54158	2
chr2	102037201	102037593	MajorDMR-16-54159	5
chr2	102051498	102052168	MajorDMR-16-54160	8
chr2	102095780	102095960	MajorDMR-16-54161	4
chr2	102107699	102107863	MajorDMR-16-54162	2
chr2	102120854	102121019	MajorDMR-16-54163	2
chr2	102150047	102150805	MajorDMR-16-54164	10
chr2	102155889	102156120	MajorDMR-16-54165	3
chr2	102175004	102175889	MajorDMR-16-54166	13
chr2	102184135	102184412	MajorDMR-16-54167	4
chr2	102188759	102189116	MajorDMR-16-54168	6
chr2	102207919	102208234	MajorDMR-16-54169	2
chr2	102229511	102229944	MajorDMR-16-54170	7
chr2	102232899	102233114	MajorDMR-16-54171	6
chr2	102270465	102270947	MajorDMR-16-54172	4
chr2	102275301	102275324	MajorDMR-16-54173	2
chr2	102328062	102328255	MajorDMR-16-54174	2
chr2	102370763	102371267	MajorDMR-16-54175	3
chr2	102385048	102385729	MajorDMR-16-54176	4
chr2	102395617	102396066	MajorDMR-16-54177	2
chr2	102397613	102397726	MajorDMR-16-54178	2
chr2	102434094	102434361	MajorDMR-16-54179	7
chr2	102446576	102446784	MajorDMR-16-54180	2
chr2	102459779	102460030	MajorDMR-16-54181	3
chr2	102465324	102465424	MajorDMR-16-54182	2
chr2	102473724	102473793	MajorDMR-16-54183	2
chr2	102481223	102481651	MajorDMR-16-54184	3
chr2	102502907	102503226	MajorDMR-16-54185	5
chr2	102504736	102505018	MajorDMR-16-54186	4
chr2	102511632	102511742	MajorDMR-16-54187	5
chr2	102577689	102578569	MajorDMR-16-54188	7
chr2	102584581	102586073	MajorDMR-16-54189	10
chr2	102600812	102601072	MajorDMR-16-54190	5
chr2	102604390	102604893	MajorDMR-16-54191	6
chr2	102621188	102621420	MajorDMR-16-54192	2
chr2	102649329	102649554	MajorDMR-16-54193	2
chr2	102653838	102654515	MajorDMR-16-54194	11
chr2	102657612	102657751	MajorDMR-16-54195	5
chr2	102667367	102667851	MajorDMR-16-54196	3
chr2	102672128	102672288	MajorDMR-16-54197	2
chr2	102673797	102674130	MajorDMR-16-54198	3
chr2	102677342	102677594	MajorDMR-16-54199	3
chr2	102680770	102680934	MajorDMR-16-54200	3
chr2	102683029	102683529	MajorDMR-16-54201	4
chr2	102702210	102703197	MajorDMR-16-54202	7
chr2	102733262	102734330	MajorDMR-16-54203	14
chr2	102738712	102739057	MajorDMR-16-54204	2
chr2	102758335	102758770	MajorDMR-16-54205	4
chr2	102759554	102760227	MajorDMR-16-54206	7
chr2	102772323	102772471	MajorDMR-16-54207	3
chr2	102826138	102826548	MajorDMR-16-54208	2
chr2	102844015	102844075	MajorDMR-16-54209	2
chr2	102844774	102845027	MajorDMR-16-54210	4
chr2	102856900	102857069	MajorDMR-16-54211	3
chr2	102899258	102899287	MajorDMR-16-54212	2
chr2	102905357	102905369	MajorDMR-16-54213	2
chr2	102919015	102919170	MajorDMR-16-54214	2
chr2	102941309	102941320	MajorDMR-16-54215	2
chr2	102951284	102951550	MajorDMR-16-54216	2
chr2	102959451	102959809	MajorDMR-16-54217	4
chr2	102972927	102972992	MajorDMR-16-54218	2
chr2	103013309	103013960	MajorDMR-16-54219	12
chr2	103111760	103112077	MajorDMR-16-54220	2
chr2	103119675	103120410	MajorDMR-16-54221	7
chr2	103240671	103240789	MajorDMR-16-54222	2
chr2	103251464	103251873	MajorDMR-16-54223	8
chr2	103299540	103299877	MajorDMR-16-54224	6
chr2	103351919	103352427	MajorDMR-16-54225	9
chr2	103373503	103373863	MajorDMR-16-54226	2
chr2	103376533	103377177	MajorDMR-16-54227	8
chr2	103383398	103384050	MajorDMR-16-54228	4
chr2	103429553	103429580	MajorDMR-16-54229	2
chr2	103538891	103539312	MajorDMR-16-54230	5
chr2	103547407	103547755	MajorDMR-16-54231	3
chr2	103560487	103560800	MajorDMR-16-54232	5
chr2	103583734	103584565	MajorDMR-16-54233	10
chr2	103588304	103588453	MajorDMR-16-54234	4
chr2	103623811	103623970	MajorDMR-16-54235	2
chr2	103625649	103627426	MajorDMR-16-54236	26
chr2	103645472	103645914	MajorDMR-16-54237	2
chr2	103881826	103882588	MajorDMR-16-54238	14
chr2	104046719	104047239	MajorDMR-16-54239	7
chr2	104062058	104062330	MajorDMR-16-54240	3
chr2	104065154	104065301	MajorDMR-16-54241	2
chr2	104370318	104370401	MajorDMR-16-54242	3
chr2	104400729	104400958	MajorDMR-16-54243	2
chr2	104405004	104406333	MajorDMR-16-54244	6
chr2	104425988	104426028	MajorDMR-16-54245	2
chr2	104495498	104496127	MajorDMR-16-54246	4
chr2	104513774	104514137	MajorDMR-16-54247	2
chr2	104736839	104737931	MajorDMR-16-54248	11
chr2	104903144	104903786	MajorDMR-16-54249	7
chr2	104949249	104949645	MajorDMR-16-54250	3
chr2	104958623	104958784	MajorDMR-16-54251	3
chr2	104978079	104978159	MajorDMR-16-54252	3
chr2	105021203	105023363	MajorDMR-16-54253	30
chr2	105046958	105047105	MajorDMR-16-54254	4
chr2	105081554	105082129	MajorDMR-16-54255	6
chr2	105132687	105133245	MajorDMR-16-54256	3
chr2	105254502	105254932	MajorDMR-16-54257	6
chr2	105255456	105256391	MajorDMR-16-54258	16
chr2	105307012	105307493	MajorDMR-16-54259	6
chr2	105318302	105318793	MajorDMR-16-54260	9
chr2	105339151	105339467	MajorDMR-16-54261	3
chr2	105379512	105379726	MajorDMR-16-54262	3
chr2	105424233	105425149	MajorDMR-16-54263	8
chr2	105453239	105454007	MajorDMR-16-54264	6
chr2	105511904	105512006	MajorDMR-16-54265	2
chr2	105515653	105516238	MajorDMR-16-54266	6
chr2	105522137	105522200	MajorDMR-16-54267	2
chr2	105522721	105523560	MajorDMR-16-54268	6
chr2	105546604	105547396	MajorDMR-16-54269	9
chr2	105633352	105633462	MajorDMR-16-54270	2
chr2	105658106	105658191	MajorDMR-16-54271	2
chr2	105697392	105697752	MajorDMR-16-54272	10
chr2	105708075	105708347	MajorDMR-16-54273	2
chr2	105720429	105721222	MajorDMR-16-54274	12
chr2	105738052	105738291	MajorDMR-16-54275	8
chr2	105784199	105784260	MajorDMR-16-54276	3
chr2	105796260	105796479	MajorDMR-16-54277	2
chr2	105804316	105805137	MajorDMR-16-54278	7
chr2	105811204	105811255	MajorDMR-16-54279	3
chr2	105854005	105854266	MajorDMR-16-54280	5
chr2	105857586	105857781	MajorDMR-16-54281	2
chr2	105865856	105866002	MajorDMR-16-54282	2
chr2	105870119	105870244	MajorDMR-16-54283	2
chr2	105870745	105871135	MajorDMR-16-54284	3
chr2	105875165	105875420	MajorDMR-16-54285	2
chr2	105878994	105879591	MajorDMR-16-54286	9
chr2	105883806	105884078	MajorDMR-16-54287	4
chr2	105888224	105888505	MajorDMR-16-54288	6
chr2	105925355	105925966	MajorDMR-16-54289	5
chr2	105937196	105937361	MajorDMR-16-54290	2
chr2	105975496	105975550	MajorDMR-16-54291	2
chr2	106005146	106006131	MajorDMR-16-54292	17
chr2	106021383	106021423	MajorDMR-16-54293	3
chr2	106039724	106039876	MajorDMR-16-54294	2
chr2	106104785	106104970	MajorDMR-16-54295	5
chr2	106230835	106231102	MajorDMR-16-54296	5
chr2	106237393	106237670	MajorDMR-16-54297	3
chr2	106247494	106247602	MajorDMR-16-54298	6
chr2	106250678	106251463	MajorDMR-16-54299	10
chr2	106275578	106276244	MajorDMR-16-54300	8
chr2	106287502	106287639	MajorDMR-16-54301	2
chr2	106309057	106309122	MajorDMR-16-54302	3
chr2	106364172	106364268	MajorDMR-16-54303	2
chr2	106365647	106366380	MajorDMR-16-54304	9
chr2	106388339	106388639	MajorDMR-16-54305	6
chr2	106402728	106403238	MajorDMR-16-54306	3
chr2	106406097	106406374	MajorDMR-16-54307	5
chr2	106406934	106408187	MajorDMR-16-54308	9
chr2	106412966	106413138	MajorDMR-16-54309	5
chr2	106418225	106418671	MajorDMR-16-54310	4
chr2	106420560	106420735	MajorDMR-16-54311	3
chr2	106426789	106426795	MajorDMR-16-54312	2
chr2	106428189	106428313	MajorDMR-16-54313	2
chr2	106444716	106444752	MajorDMR-16-54314	2
chr2	106460042	106460313	MajorDMR-16-54315	8
chr2	106462597	106462775	MajorDMR-16-54316	3
chr2	106483503	106483713	MajorDMR-16-54317	2
chr2	106485026	106485310	MajorDMR-16-54318	4
chr2	106485931	106486023	MajorDMR-16-54319	2
chr2	106492573	106492599	MajorDMR-16-54320	2
chr2	106493891	106494707	MajorDMR-16-54321	3
chr2	106551230	106551260	MajorDMR-16-54322	3
chr2	106562981	106563295	MajorDMR-16-54323	5
chr2	106567689	106568001	MajorDMR-16-54324	2
chr2	106649343	106649914	MajorDMR-16-54325	3
chr2	106655473	106655821	MajorDMR-16-54326	6
chr2	106657453	106657691	MajorDMR-16-54327	2
chr2	106668766	106669520	MajorDMR-16-54328	4
chr2	106673130	106673192	MajorDMR-16-54329	2
chr2	106684631	106685393	MajorDMR-16-54330	5
chr2	106725638	106725663	MajorDMR-16-54331	2
chr2	106726216	106726758	MajorDMR-16-54332	7
chr2	106729269	106731110	MajorDMR-16-54333	18
chr2	106742117	106742266	MajorDMR-16-54334	3
chr2	106743959	106744036	MajorDMR-16-54335	2
chr2	106746465	106746660	MajorDMR-16-54336	2
chr2	106747512	106747678	MajorDMR-16-54337	2
chr2	106756644	106757368	MajorDMR-16-54338	6
chr2	106760816	106760898	MajorDMR-16-54339	2
chr2	106778865	106779508	MajorDMR-16-54340	5
chr2	106806641	106806732	MajorDMR-16-54341	2
chr2	106820040	106820824	MajorDMR-16-54342	4
chr2	106868383	106868520	MajorDMR-16-54343	2
chr2	106975167	106975192	MajorDMR-16-54344	3
chr2	107009182	107009332	MajorDMR-16-54345	3
chr2	107156008	107156921	MajorDMR-16-54346	8
chr2	107178185	107179097	MajorDMR-16-54347	8
chr2	107224378	107224550	MajorDMR-16-54348	2
chr2	107291849	107291900	MajorDMR-16-54349	2
chr2	107299516	107299616	MajorDMR-16-54350	2
chr2	107310436	107310446	MajorDMR-16-54351	2
chr2	107311685	107312264	MajorDMR-16-54352	3
chr2	107337921	107338111	MajorDMR-16-54353	3
chr2	107340851	107341325	MajorDMR-16-54354	3
chr2	107345419	107345442	MajorDMR-16-54355	2
chr2	107361850	107362040	MajorDMR-16-54356	5
chr2	107381705	107381755	MajorDMR-16-54357	2
chr2	107398788	107399427	MajorDMR-16-54358	3
chr2	107400718	107401246	MajorDMR-16-54359	5
chr2	107411293	107411340	MajorDMR-16-54360	2
chr2	107428559	107429788	MajorDMR-16-54361	10
chr2	107448803	107448989	MajorDMR-16-54362	3
chr2	107450559	107450590	MajorDMR-16-54363	2
chr2	107453561	107454515	MajorDMR-16-54364	9
chr2	107457167	107457178	MajorDMR-16-54365	2
chr2	107457699	107458257	MajorDMR-16-54366	3
chr2	107463219	107463257	MajorDMR-16-54367	2
chr2	107467084	107468644	MajorDMR-16-54368	9
chr2	107469375	107469650	MajorDMR-16-54369	2
chr2	107470464	107470701	MajorDMR-16-54370	2
chr2	107471634	107472631	MajorDMR-16-54371	5
chr2	107481323	107481893	MajorDMR-16-54372	6
chr2	107483414	107484522	MajorDMR-16-54373	8
chr2	107485079	107485300	MajorDMR-16-54374	2
chr2	107488512	107488999	MajorDMR-16-54375	3
chr2	107489905	107490080	MajorDMR-16-54376	2
chr2	107499151	107499813	MajorDMR-16-54377	6
chr2	107504686	107504766	MajorDMR-16-54378	4
chr2	107507244	107507276	MajorDMR-16-54379	2
chr2	107577438	107577841	MajorDMR-16-54380	5
chr2	107626817	107627016	MajorDMR-16-54381	3
chr2	107636945	107637178	MajorDMR-16-54382	3
chr2	107685023	107685854	MajorDMR-16-54383	8
chr2	107698425	107699032	MajorDMR-16-54384	4
chr2	107699658	107700293	MajorDMR-16-54385	5
chr2	107712602	107713008	MajorDMR-16-54386	4
chr2	107730186	107730216	MajorDMR-16-54387	2
chr2	107747635	107749379	MajorDMR-16-54388	22
chr2	107758152	107758215	MajorDMR-16-54389	2
chr2	107795596	107796515	MajorDMR-16-54390	8
chr2	107832189	107832529	MajorDMR-16-54391	2
chr2	107844643	107844787	MajorDMR-16-54392	2
chr2	107891998	107892647	MajorDMR-16-54393	3
chr2	107895829	107896092	MajorDMR-16-54394	2
chr2	107919733	107919915	MajorDMR-16-54395	4
chr2	107938934	107939041	MajorDMR-16-54396	2
chr2	107940079	107940460	MajorDMR-16-54397	4
chr2	107942481	107942870	MajorDMR-16-54398	2
chr2	107973173	107973588	MajorDMR-16-54399	3
chr2	107977267	107979261	MajorDMR-16-54400	13
chr2	107982798	107983130	MajorDMR-16-54401	3
chr2	107990233	107990985	MajorDMR-16-54402	5
chr2	108013087	108013310	MajorDMR-16-54403	2
chr2	108033259	108033829	MajorDMR-16-54404	5
chr2	108034513	108034520	MajorDMR-16-54405	2
chr2	108035182	108035607	MajorDMR-16-54406	4
chr2	108073955	108074228	MajorDMR-16-54407	2
chr2	108106930	108107550	MajorDMR-16-54408	6
chr2	108119418	108119876	MajorDMR-16-54409	3
chr2	108133153	108133289	MajorDMR-16-54410	3
chr2	108208497	108208943	MajorDMR-16-54411	3
chr2	108229402	108230015	MajorDMR-16-54412	5
chr2	108307142	108307778	MajorDMR-16-54413	5
chr2	108310042	108310228	MajorDMR-16-54414	2
chr2	108392647	108392890	MajorDMR-16-54415	3
chr2	108425466	108425725	MajorDMR-16-54416	4
chr2	108579157	108579488	MajorDMR-16-54417	5
chr2	108765210	108765239	MajorDMR-16-54418	2
chr2	108788289	108788438	MajorDMR-16-54419	2
chr2	108802988	108803502	MajorDMR-16-54420	7
chr2	108806300	108806310	MajorDMR-16-54421	2
chr2	108832177	108832249	MajorDMR-16-54422	2
chr2	108835836	108836121	MajorDMR-16-54423	2
chr2	108869335	108869812	MajorDMR-16-54424	3
chr2	108889038	108889235	MajorDMR-16-54425	5
chr2	108922812	108923146	MajorDMR-16-54426	2
chr2	108984177	108984316	MajorDMR-16-54427	2
chr2	108994365	108994623	MajorDMR-16-54428	3
chr2	108995524	108996317	MajorDMR-16-54429	4
chr2	109094956	109095415	MajorDMR-16-54430	3
chr2	109104657	109104874	MajorDMR-16-54431	2
chr2	109121327	109121709	MajorDMR-16-54432	2
chr2	109129088	109129125	MajorDMR-16-54433	2
chr2	109152048	109152271	MajorDMR-16-54434	8
chr2	109158045	109158759	MajorDMR-16-54435	7
chr2	109169743	109170195	MajorDMR-16-54436	4
chr2	109192154	109192259	MajorDMR-16-54437	2
chr2	109196314	109196408	MajorDMR-16-54438	2
chr2	109249497	109249850	MajorDMR-16-54439	3
chr2	109252889	109253242	MajorDMR-16-54440	2
chr2	109256185	109256421	MajorDMR-16-54441	6
chr2	109257535	109258650	MajorDMR-16-54442	7
chr2	109264203	109264637	MajorDMR-16-54443	3
chr2	109268762	109268810	MajorDMR-16-54444	2
chr2	109270184	109270374	MajorDMR-16-54445	3
chr2	109279248	109279283	MajorDMR-16-54446	2
chr2	109285026	109285348	MajorDMR-16-54447	4
chr2	109298324	109298783	MajorDMR-16-54448	6
chr2	109324668	109324699	MajorDMR-16-54449	2
chr2	109366579	109366589	MajorDMR-16-54450	2
chr2	109383263	109383426	MajorDMR-16-54451	3
chr2	109404241	109404317	MajorDMR-16-54452	2
chr2	109500967	109501171	MajorDMR-16-54453	4
chr2	109540662	109541256	MajorDMR-16-54454	12
chr2	109550488	109550530	MajorDMR-16-54455	2
chr2	109551939	109552229	MajorDMR-16-54456	5
chr2	109556385	109556674	MajorDMR-16-54457	10
chr2	109579562	109580086	MajorDMR-16-54458	12
chr2	109598901	109599061	MajorDMR-16-54459	3
chr2	109622050	109622681	MajorDMR-16-54460	22
chr2	109629973	109630439	MajorDMR-16-54461	2
chr2	109674858	109675224	MajorDMR-16-54462	4
chr2	109713191	109713368	MajorDMR-16-54463	3
chr2	109735789	109736006	MajorDMR-16-54464	2
chr2	109748768	109749897	MajorDMR-16-54465	10
chr2	109750497	109751255	MajorDMR-16-54466	7
chr2	109752870	109753154	MajorDMR-16-54467	3
chr2	109755049	109755738	MajorDMR-16-54468	5
chr2	109756473	109756754	MajorDMR-16-54469	4
chr2	109760884	109761030	MajorDMR-16-54470	4
chr2	109765723	109765848	MajorDMR-16-54471	4
chr2	109768019	109769267	MajorDMR-16-54472	14
chr2	109775761	109775885	MajorDMR-16-54473	7
chr2	109787853	109788604	MajorDMR-16-54474	15
chr2	109789758	109790407	MajorDMR-16-54475	11
chr2	109801538	109802699	MajorDMR-16-54476	15
chr2	109805123	109805179	MajorDMR-16-54477	2
chr2	109808738	109809041	MajorDMR-16-54478	3
chr2	109811874	109812319	MajorDMR-16-54479	4
chr2	109818178	109818757	MajorDMR-16-54480	6
chr2	109819277	109819356	MajorDMR-16-54481	2
chr2	109830823	109830974	MajorDMR-16-54482	2
chr2	109835703	109836119	MajorDMR-16-54483	5
chr2	109841698	109841883	MajorDMR-16-54484	3
chr2	109850115	109850220	MajorDMR-16-54485	2
chr2	109859154	109859224	MajorDMR-16-54486	2
chr2	109859730	109861594	MajorDMR-16-54487	11
chr2	109864340	109864407	MajorDMR-16-54488	2
chr2	109868793	109868944	MajorDMR-16-54489	2
chr2	109869898	109870068	MajorDMR-16-54490	2
chr2	109872263	109872289	MajorDMR-16-54491	2
chr2	109876615	109876720	MajorDMR-16-54492	4
chr2	109883648	109884142	MajorDMR-16-54493	8
chr2	109885791	109886776	MajorDMR-16-54494	9
chr2	109887340	109887576	MajorDMR-16-54495	4
chr2	109891888	109892051	MajorDMR-16-54496	4
chr2	109896055	109897303	MajorDMR-16-54497	18
chr2	109899835	109900434	MajorDMR-16-54498	5
chr2	109901257	109902001	MajorDMR-16-54499	8
chr2	109904631	109904895	MajorDMR-16-54500	4
chr2	109905678	109905949	MajorDMR-16-54501	3
chr2	109914720	109914759	MajorDMR-16-54502	3
chr2	109916119	109916639	MajorDMR-16-54503	3
chr2	109922116	109922766	MajorDMR-16-54504	13
chr2	109934001	109935184	MajorDMR-16-54505	9
chr2	109937169	109937810	MajorDMR-16-54506	5
chr2	109938666	109939600	MajorDMR-16-54507	4
chr2	109941285	109941725	MajorDMR-16-54508	6
chr2	109943976	109943981	MajorDMR-16-54509	2
chr2	109947648	109947715	MajorDMR-16-54510	3
chr2	109952960	109953056	MajorDMR-16-54511	4
chr2	109957166	109957517	MajorDMR-16-54512	3
chr2	109958815	109959515	MajorDMR-16-54513	4
chr2	109960880	109960965	MajorDMR-16-54514	5
chr2	109961815	109964529	MajorDMR-16-54515	35
chr2	109966102	109966495	MajorDMR-16-54516	5
chr2	109967130	109967243	MajorDMR-16-54517	3
chr2	109968741	109969665	MajorDMR-16-54518	11
chr2	109985781	109985867	MajorDMR-16-54519	5
chr2	109986945	109987202	MajorDMR-16-54520	3
chr2	109989283	109989496	MajorDMR-16-54521	4
chr2	109995858	109996318	MajorDMR-16-54522	8
chr2	109998974	109999469	MajorDMR-16-54523	7
chr2	110000766	110000839	MajorDMR-16-54524	3
chr2	110009460	110009919	MajorDMR-16-54525	7
chr2	110014929	110016490	MajorDMR-16-54526	21
chr2	110019289	110019432	MajorDMR-16-54527	3
chr2	110027627	110027692	MajorDMR-16-54528	3
chr2	110034146	110034203	MajorDMR-16-54529	2
chr2	110036036	110036432	MajorDMR-16-54530	6
chr2	110036961	110036971	MajorDMR-16-54531	3
chr2	110038595	110038681	MajorDMR-16-54532	3
chr2	110039432	110040526	MajorDMR-16-54533	9
chr2	110041330	110041496	MajorDMR-16-54534	2
chr2	110044766	110044842	MajorDMR-16-54535	2
chr2	110046189	110047207	MajorDMR-16-54536	12
chr2	110065296	110065912	MajorDMR-16-54537	3
chr2	110066725	110067534	MajorDMR-16-54538	9
chr2	110072200	110072958	MajorDMR-16-54539	10
chr2	110073470	110074456	MajorDMR-16-54540	8
chr2	110085263	110085633	MajorDMR-16-54541	6
chr2	110086173	110086288	MajorDMR-16-54542	4
chr2	110088889	110089817	MajorDMR-16-54543	16
chr2	110094721	110095175	MajorDMR-16-54544	5
chr2	110097909	110099879	MajorDMR-16-54545	23
chr2	110103516	110104334	MajorDMR-16-54546	7
chr2	110105098	110105213	MajorDMR-16-54547	4
chr2	110271621	110272152	MajorDMR-16-54548	3
chr2	110279075	110279554	MajorDMR-16-54549	9
chr2	110322038	110322248	MajorDMR-16-54550	3
chr2	110340705	110341193	MajorDMR-16-54551	4
chr2	110381054	110381157	MajorDMR-16-54552	2
chr2	110444675	110444864	MajorDMR-16-54553	4
chr2	110486773	110486785	MajorDMR-16-54554	2
chr2	110490686	110491166	MajorDMR-16-54555	6
chr2	110524414	110524433	MajorDMR-16-54556	3
chr2	110859038	110859284	MajorDMR-16-54557	10
chr2	110948187	110948545	MajorDMR-16-54558	4
chr2	110984297	110984503	MajorDMR-16-54559	4
chr2	111424924	111425173	MajorDMR-16-54560	2
chr2	111452635	111452959	MajorDMR-16-54561	4
chr2	111526023	111526372	MajorDMR-16-54562	6
chr2	111528428	111529156	MajorDMR-16-54563	14
chr2	111530064	111530328	MajorDMR-16-54564	2
chr2	111535726	111535785	MajorDMR-16-54565	2
chr2	111545645	111545822	MajorDMR-16-54566	2
chr2	111547272	111547472	MajorDMR-16-54567	3
chr2	111549090	111549303	MajorDMR-16-54568	3
chr2	111564149	111564191	MajorDMR-16-54569	2
chr2	111585799	111586238	MajorDMR-16-54570	7
chr2	111594104	111595531	MajorDMR-16-54571	14
chr2	111601784	111601836	MajorDMR-16-54572	3
chr2	111602972	111603387	MajorDMR-16-54573	2
chr2	111605331	111606050	MajorDMR-16-54574	6
chr2	111607204	111607434	MajorDMR-16-54575	4
chr2	111611097	111611469	MajorDMR-16-54576	2
chr2	111642394	111642645	MajorDMR-16-54577	4
chr2	111660810	111661286	MajorDMR-16-54578	5
chr2	111661939	111663281	MajorDMR-16-54579	9
chr2	111667034	111667529	MajorDMR-16-54580	6
chr2	111689392	111689473	MajorDMR-16-54581	2
chr2	111705803	111706109	MajorDMR-16-54582	7
chr2	111751877	111751991	MajorDMR-16-54583	3
chr2	111789799	111790095	MajorDMR-16-54584	4
chr2	111829500	111830028	MajorDMR-16-54585	5
chr2	111831719	111832215	MajorDMR-16-54586	2
chr2	111835255	111835598	MajorDMR-16-54587	2
chr2	111863605	111863754	MajorDMR-16-54588	2
chr2	111901834	111901875	MajorDMR-16-54589	2
chr2	111907685	111907707	MajorDMR-16-54590	2
chr2	111911520	111912002	MajorDMR-16-54591	2
chr2	111918680	111919891	MajorDMR-16-54592	5
chr2	111931854	111932275	MajorDMR-16-54593	5
chr2	111939890	111939903	MajorDMR-16-54594	2
chr2	111942822	111943866	MajorDMR-16-54595	10
chr2	111982523	111982856	MajorDMR-16-54596	2
chr2	112032909	112032955	MajorDMR-16-54597	2
chr2	112060195	112060243	MajorDMR-16-54598	2
chr2	112103792	112104287	MajorDMR-16-54599	6
chr2	112113264	112113636	MajorDMR-16-54600	2
chr2	112134743	112134753	MajorDMR-16-54601	2
chr2	112176298	112176311	MajorDMR-16-54602	2
chr2	112186747	112187154	MajorDMR-16-54603	7
chr2	112195680	112195776	MajorDMR-16-54604	2
chr2	112198980	112199430	MajorDMR-16-54605	5
chr2	112270257	112270421	MajorDMR-16-54606	2
chr2	112286790	112286804	MajorDMR-16-54607	2
chr2	112287422	112287924	MajorDMR-16-54608	9
chr2	112323887	112324001	MajorDMR-16-54609	3
chr2	112327606	112327926	MajorDMR-16-54610	3
chr2	112355445	112355635	MajorDMR-16-54611	4
chr2	112375853	112375942	MajorDMR-16-54612	4
chr2	112382153	112382912	MajorDMR-16-54613	7
chr2	112386300	112386756	MajorDMR-16-54614	3
chr2	112419536	112420440	MajorDMR-16-54615	7
chr2	112431668	112431738	MajorDMR-16-54616	2
chr2	112447294	112447797	MajorDMR-16-54617	7
chr2	112449264	112449632	MajorDMR-16-54618	3
chr2	112452324	112452609	MajorDMR-16-54619	3
chr2	112473482	112473915	MajorDMR-16-54620	8
chr2	112475208	112475751	MajorDMR-16-54621	4
chr2	112483480	112483569	MajorDMR-16-54622	2
chr2	112491473	112491866	MajorDMR-16-54623	3
chr2	112493459	112493609	MajorDMR-16-54624	3
chr2	112500897	112501455	MajorDMR-16-54625	5
chr2	112524920	112525082	MajorDMR-16-54626	2
chr2	112588507	112588752	MajorDMR-16-54627	4
chr2	112592882	112593275	MajorDMR-16-54628	7
chr2	112597684	112598615	MajorDMR-16-54629	7
chr2	112758640	112759314	MajorDMR-16-54630	7
chr2	112762209	112762227	MajorDMR-16-54631	3
chr2	112772996	112773229	MajorDMR-16-54632	4
chr2	112774104	112774261	MajorDMR-16-54633	2
chr2	112776391	112776486	MajorDMR-16-54634	2
chr2	112781943	112782027	MajorDMR-16-54635	3
chr2	112789200	112790514	MajorDMR-16-54636	10
chr2	112800720	112801179	MajorDMR-16-54637	2
chr2	112898478	112898504	MajorDMR-16-54638	2
chr2	112901754	112902227	MajorDMR-16-54639	10
chr2	112918322	112918330	MajorDMR-16-54640	3
chr2	112924971	112925302	MajorDMR-16-54641	2
chr2	112926051	112927152	MajorDMR-16-54642	14
chr2	112955752	112956163	MajorDMR-16-54643	2
chr2	113000036	113000212	MajorDMR-16-54644	2
chr2	113030369	113030442	MajorDMR-16-54645	3
chr2	113065082	113065117	MajorDMR-16-54646	2
chr2	113121506	113121516	MajorDMR-16-54647	2
chr2	113190708	113190732	MajorDMR-16-54648	6
chr2	113205532	113205733	MajorDMR-16-54649	3
chr2	113412426	113412462	MajorDMR-16-54650	2
chr2	113415526	113416153	MajorDMR-16-54651	11
chr2	113429280	113429938	MajorDMR-16-54652	5
chr2	113491085	113491688	MajorDMR-16-54653	5
chr2	113541821	113542394	MajorDMR-16-54654	8
chr2	113545052	113545309	MajorDMR-16-54655	2
chr2	113703874	113704206	MajorDMR-16-54656	2
chr2	113731646	113731968	MajorDMR-16-54657	2
chr2	113843424	113843641	MajorDMR-16-54658	2
chr2	113853814	113854098	MajorDMR-16-54659	2
chr2	113875291	113875378	MajorDMR-16-54660	2
chr2	113881354	113881478	MajorDMR-16-54661	2
chr2	113970115	113970429	MajorDMR-16-54662	11
chr2	113988720	113989143	MajorDMR-16-54663	3
chr2	113992826	113992844	MajorDMR-16-54664	2
chr2	114003229	114003452	MajorDMR-16-54665	2
chr2	114031564	114031613	MajorDMR-16-54666	2
chr2	114099440	114099459	MajorDMR-16-54667	2
chr2	114147634	114147803	MajorDMR-16-54668	2
chr2	114300210	114300340	MajorDMR-16-54669	2
chr2	114345042	114345057	MajorDMR-16-54670	2
chr2	114350617	114351063	MajorDMR-16-54671	4
chr2	114362335	114362689	MajorDMR-16-54672	2
chr2	114407773	114408103	MajorDMR-16-54673	5
chr2	114414374	114414459	MajorDMR-16-54674	2
chr2	114416242	114416306	MajorDMR-16-54675	2
chr2	114489973	114490410	MajorDMR-16-54676	2
chr2	114581453	114582031	MajorDMR-16-54677	3
chr2	114583160	114584241	MajorDMR-16-54678	9
chr2	114628000	114628417	MajorDMR-16-54679	6
chr2	114637230	114637943	MajorDMR-16-54680	9
chr2	114649588	114649842	MajorDMR-16-54681	2
chr2	114704341	114704439	MajorDMR-16-54682	2
chr2	114731329	114731669	MajorDMR-16-54683	6
chr2	114737340	114737467	MajorDMR-16-54684	2
chr2	114756237	114756699	MajorDMR-16-54685	2
chr2	114804238	114804252	MajorDMR-16-54686	2
chr2	114810518	114810645	MajorDMR-16-54687	2
chr2	114824683	114825132	MajorDMR-16-54688	3
chr2	114832102	114832179	MajorDMR-16-54689	2
chr2	114880605	114880916	MajorDMR-16-54690	11
chr2	114886054	114886393	MajorDMR-16-54691	3
chr2	114887253	114888219	MajorDMR-16-54692	9
chr2	114918229	114918321	MajorDMR-16-54693	2
chr2	114953597	114954130	MajorDMR-16-54694	5
chr2	114956439	114957319	MajorDMR-16-54695	5
chr2	114959641	114960022	MajorDMR-16-54696	4
chr2	114994827	114995051	MajorDMR-16-54697	3
chr2	115040914	115042093	MajorDMR-16-54698	7
chr2	115043630	115043806	MajorDMR-16-54699	2
chr2	115089774	115090276	MajorDMR-16-54700	2
chr2	115103229	115103877	MajorDMR-16-54701	6
chr2	115183503	115183990	MajorDMR-16-54702	3
chr2	115197259	115197493	MajorDMR-16-54703	3
chr2	115201124	115201516	MajorDMR-16-54704	3
chr2	115203015	115203339	MajorDMR-16-54705	2
chr2	115204250	115204517	MajorDMR-16-54706	3
chr2	115208656	115209035	MajorDMR-16-54707	2
chr2	115230105	115230152	MajorDMR-16-54708	2
chr2	115336183	115336267	MajorDMR-16-54709	2
chr2	115372244	115372254	MajorDMR-16-54710	2
chr2	115372918	115373251	MajorDMR-16-54711	2
chr2	115402400	115402687	MajorDMR-16-54712	4
chr2	115443048	115443420	MajorDMR-16-54713	6
chr2	115444199	115444397	MajorDMR-16-54714	3
chr2	115454379	115454482	MajorDMR-16-54715	3
chr2	115458212	115458465	MajorDMR-16-54716	2
chr2	115547758	115548061	MajorDMR-16-54717	2
chr2	115557874	115558283	MajorDMR-16-54718	3
chr2	115576800	115577705	MajorDMR-16-54719	6
chr2	115583481	115583887	MajorDMR-16-54720	2
chr2	115616858	115617206	MajorDMR-16-54721	5
chr2	115637582	115638442	MajorDMR-16-54722	8
chr2	115640766	115641169	MajorDMR-16-54723	4
chr2	115647815	115648818	MajorDMR-16-54724	11
chr2	115772559	115772864	MajorDMR-16-54725	2
chr2	115871218	115871606	MajorDMR-16-54726	4
chr2	116065818	116065828	MajorDMR-16-54727	2
chr2	116089180	116089595	MajorDMR-16-54728	2
chr2	116147115	116148197	MajorDMR-16-54729	10
chr2	116170979	116172223	MajorDMR-16-54730	6
chr2	116244373	116244566	MajorDMR-16-54731	3
chr2	116252967	116252984	MajorDMR-16-54732	2
chr2	116365959	116366097	MajorDMR-16-54733	3
chr2	116445325	116445829	MajorDMR-16-54734	3
chr2	116530428	116531050	MajorDMR-16-54735	6
chr2	116593797	116594058	MajorDMR-16-54736	3
chr2	116600642	116601013	MajorDMR-16-54737	2
chr2	116647314	116647377	MajorDMR-16-54738	2
chr2	116666217	116666558	MajorDMR-16-54739	3
chr2	116862660	116862830	MajorDMR-16-54740	2
chr2	116911010	116911169	MajorDMR-16-54741	3
chr2	116934032	116934283	MajorDMR-16-54742	2
chr2	116937597	116937950	MajorDMR-16-54743	3
chr2	116965039	116965081	MajorDMR-16-54744	2
chr2	117003148	117003605	MajorDMR-16-54745	6
chr2	117127625	117128252	MajorDMR-16-54746	5
chr2	117168679	117169495	MajorDMR-16-54747	4
chr2	117196097	117196375	MajorDMR-16-54748	3
chr2	117241414	117241761	MajorDMR-16-54749	2
chr2	117352806	117353018	MajorDMR-16-54750	3
chr2	117402977	117403642	MajorDMR-16-54751	3
chr2	117449556	117449710	MajorDMR-16-54752	2
chr2	117470726	117470956	MajorDMR-16-54753	3
chr2	117520191	117520261	MajorDMR-16-54754	2
chr2	117549471	117549913	MajorDMR-16-54755	2
chr2	117591835	117591910	MajorDMR-16-54756	2
chr2	117637435	117637804	MajorDMR-16-54757	3
chr2	117833867	117834114	MajorDMR-16-54758	2
chr2	117903790	117904057	MajorDMR-16-54759	3
chr2	117913980	117914319	MajorDMR-16-54760	2
chr2	118053257	118053315	MajorDMR-16-54761	2
chr2	118070297	118070323	MajorDMR-16-54762	2
chr2	118155800	118156557	MajorDMR-16-54763	7
chr2	118186818	118187004	MajorDMR-16-54764	2
chr2	118284554	118284833	MajorDMR-16-54765	2
chr2	118313436	118313679	MajorDMR-16-54766	2
chr2	118320444	118320459	MajorDMR-16-54767	2
chr2	118426427	118426451	MajorDMR-16-54768	2
chr2	118475042	118475842	MajorDMR-16-54769	8
chr2	118503083	118503102	MajorDMR-16-54770	2
chr2	118519398	118519416	MajorDMR-16-54771	2
chr2	118552638	118552670	MajorDMR-16-54772	2
chr2	118611578	118611871	MajorDMR-16-54773	8
chr2	118616575	118616814	MajorDMR-16-54774	2
chr2	118645544	118645621	MajorDMR-16-54775	2
chr2	118646991	118647416	MajorDMR-16-54776	5
chr2	118665185	118665981	MajorDMR-16-54777	4
chr2	118738069	118738358	MajorDMR-16-54778	3
chr2	118832070	118832528	MajorDMR-16-54779	4
chr2	118835255	118835782	MajorDMR-16-54780	7
chr2	118855562	118855738	MajorDMR-16-54781	2
chr2	118858823	118859680	MajorDMR-16-54782	4
chr2	118865556	118865860	MajorDMR-16-54783	2
chr2	118872669	118874011	MajorDMR-16-54784	10
chr2	118876926	118877004	MajorDMR-16-54785	2
chr2	118877556	118878432	MajorDMR-16-54786	7
chr2	119021814	119021902	MajorDMR-16-54787	2
chr2	119038463	119038858	MajorDMR-16-54788	3
chr2	119042945	119043782	MajorDMR-16-54789	10
chr2	119059749	119059996	MajorDMR-16-54790	5
chr2	119070659	119071049	MajorDMR-16-54791	2
chr2	119104711	119104730	MajorDMR-16-54792	2
chr2	119130861	119131203	MajorDMR-16-54793	4
chr2	119206898	119207141	MajorDMR-16-54794	3
chr2	119210848	119211236	MajorDMR-16-54795	4
chr2	119222374	119222801	MajorDMR-16-54796	2
chr2	119239040	119239301	MajorDMR-16-54797	2
chr2	119312550	119312575	MajorDMR-16-54798	2
chr2	119327206	119327833	MajorDMR-16-54799	4
chr2	119334172	119334255	MajorDMR-16-54800	2
chr2	119363410	119363871	MajorDMR-16-54801	5
chr2	119364501	119364552	MajorDMR-16-54802	2
chr2	119375791	119375891	MajorDMR-16-54803	3
chr2	119426324	119426986	MajorDMR-16-54804	8
chr2	119451044	119451908	MajorDMR-16-54805	6
chr2	119562819	119563152	MajorDMR-16-54806	9
chr2	119565785	119565791	MajorDMR-16-54807	2
chr2	119699584	119700092	MajorDMR-16-54808	10
chr2	119738262	119738858	MajorDMR-16-54809	5
chr2	119820345	119820426	MajorDMR-16-54810	2
chr2	119870615	119871357	MajorDMR-16-54811	4
chr2	119873091	119873294	MajorDMR-16-54812	2
chr2	119876238	119876263	MajorDMR-16-54813	2
chr2	119877109	119878140	MajorDMR-16-54814	14
chr2	119880775	119881180	MajorDMR-16-54815	6
chr2	119885806	119885976	MajorDMR-16-54816	3
chr2	119892488	119892701	MajorDMR-16-54817	2
chr2	119896246	119897815	MajorDMR-16-54818	7
chr2	119900461	119900898	MajorDMR-16-54819	11
chr2	119924812	119925071	MajorDMR-16-54820	5
chr2	119927197	119927220	MajorDMR-16-54821	2
chr2	119928082	119928186	MajorDMR-16-54822	3
chr2	119938131	119938157	MajorDMR-16-54823	2
chr2	119987953	119988474	MajorDMR-16-54824	16
chr2	119989059	119989177	MajorDMR-16-54825	3
chr2	120000171	120000225	MajorDMR-16-54826	2
chr2	120008039	120008397	MajorDMR-16-54827	2
chr2	120012903	120014337	MajorDMR-16-54828	15
chr2	120018432	120018824	MajorDMR-16-54829	2
chr2	120041152	120042044	MajorDMR-16-54830	3
chr2	120049991	120050064	MajorDMR-16-54831	3
chr2	120077225	120077544	MajorDMR-16-54832	6
chr2	120108482	120108912	MajorDMR-16-54833	6
chr2	120125532	120125642	MajorDMR-16-54834	2
chr2	120128820	120129006	MajorDMR-16-54835	4
chr2	120145042	120145374	MajorDMR-16-54836	3
chr2	120151771	120151842	MajorDMR-16-54837	2
chr2	120212921	120213214	MajorDMR-16-54838	4
chr2	120313253	120313733	MajorDMR-16-54839	2
chr2	120396820	120397476	MajorDMR-16-54840	4
chr2	120403389	120403553	MajorDMR-16-54841	2
chr2	120407724	120408000	MajorDMR-16-54842	2
chr2	120423944	120424459	MajorDMR-16-54843	4
chr2	120459557	120459825	MajorDMR-16-54844	3
chr2	120461687	120462043	MajorDMR-16-54845	2
chr2	120480596	120481129	MajorDMR-16-54846	10
chr2	120485348	120485912	MajorDMR-16-54847	3
chr2	120496521	120496615	MajorDMR-16-54848	2
chr2	120497348	120497634	MajorDMR-16-54849	2
chr2	120504785	120505150	MajorDMR-16-54850	9
chr2	120529115	120529261	MajorDMR-16-54851	2
chr2	120570547	120570711	MajorDMR-16-54852	3
chr2	120631010	120631244	MajorDMR-16-54853	4
chr2	120692533	120692621	MajorDMR-16-54854	2
chr2	120708658	120708678	MajorDMR-16-54855	2
chr2	120719469	120719614	MajorDMR-16-54856	2
chr2	120762241	120762398	MajorDMR-16-54857	2
chr2	120811707	120811767	MajorDMR-16-54858	2
chr2	120824598	120825178	MajorDMR-16-54859	5
chr2	120828189	120828565	MajorDMR-16-54860	5
chr2	120869894	120870209	MajorDMR-16-54861	3
chr2	120877015	120877391	MajorDMR-16-54862	6
chr2	120882558	120882913	MajorDMR-16-54863	4
chr2	120935599	120935699	MajorDMR-16-54864	2
chr2	121028040	121028122	MajorDMR-16-54865	2
chr2	121078218	121078255	MajorDMR-16-54866	2
chr2	121131305	121131343	MajorDMR-16-54867	2
chr2	121192194	121192502	MajorDMR-16-54868	5
chr2	121212234	121212589	MajorDMR-16-54869	5
chr2	121264379	121264515	MajorDMR-16-54870	2
chr2	121316277	121317214	MajorDMR-16-54871	6
chr2	121347286	121347375	MajorDMR-16-54872	2
chr2	121413762	121415051	MajorDMR-16-54873	27
chr2	121418843	121419652	MajorDMR-16-54874	9
chr2	121436035	121436064	MajorDMR-16-54875	3
chr2	121441753	121442252	MajorDMR-16-54876	7
chr2	121459749	121459788	MajorDMR-16-54877	6
chr2	121473221	121473884	MajorDMR-16-54878	7
chr2	121495232	121495352	MajorDMR-16-54879	3
chr2	121500055	121500160	MajorDMR-16-54880	3
chr2	121508191	121508402	MajorDMR-16-54881	5
chr2	121522269	121522547	MajorDMR-16-54882	3
chr2	121583216	121586869	MajorDMR-16-54883	58
chr2	121588540	121588791	MajorDMR-16-54884	2
chr2	121632020	121632505	MajorDMR-16-54885	17
chr2	121692571	121692633	MajorDMR-16-54886	2
chr2	121709947	121710140	MajorDMR-16-54887	5
chr2	121808895	121808955	MajorDMR-16-54888	3
chr2	121842885	121842950	MajorDMR-16-54889	2
chr2	121917272	121917456	MajorDMR-16-54890	2
chr2	121918809	121918867	MajorDMR-16-54891	2
chr2	121919487	121919554	MajorDMR-16-54892	2
chr2	121922153	121922348	MajorDMR-16-54893	3
chr2	121923034	121923179	MajorDMR-16-54894	2
chr2	122103455	122103743	MajorDMR-16-54895	3
chr2	122133693	122134007	MajorDMR-16-54896	2
chr2	122135365	122135521	MajorDMR-16-54897	3
chr2	122153861	122154051	MajorDMR-16-54898	3
chr2	122225035	122225546	MajorDMR-16-54899	6
chr2	122249702	122249858	MajorDMR-16-54900	6
chr2	122457091	122458659	MajorDMR-16-54901	15
chr2	122484552	122484910	MajorDMR-16-54902	3
chr2	122506082	122506223	MajorDMR-16-54903	2
chr2	122514415	122514440	MajorDMR-16-54904	2
chr2	122518735	122519074	MajorDMR-16-54905	7
chr2	122562805	122563898	MajorDMR-16-54906	11
chr2	122701959	122702111	MajorDMR-16-54907	3
chr2	122726480	122727671	MajorDMR-16-54908	6
chr2	122780788	122781270	MajorDMR-16-54909	5
chr2	122792295	122792667	MajorDMR-16-54910	4
chr2	122796051	122796741	MajorDMR-16-54911	8
chr2	122876275	122876397	MajorDMR-16-54912	3
chr2	122897300	122898376	MajorDMR-16-54913	13
chr2	122907942	122908003	MajorDMR-16-54914	3
chr2	122922104	122922299	MajorDMR-16-54915	3
chr2	122925012	122925478	MajorDMR-16-54916	8
chr2	122926142	122926559	MajorDMR-16-54917	4
chr2	122988869	122989333	MajorDMR-16-54918	5
chr2	123044919	123045262	MajorDMR-16-54919	2
chr2	123097308	123097944	MajorDMR-16-54920	5
chr2	123112624	123112633	MajorDMR-16-54921	2
chr2	123241249	123241444	MajorDMR-16-54922	2
chr2	123268162	123268788	MajorDMR-16-54923	7
chr2	123410319	123410833	MajorDMR-16-54924	3
chr2	123439707	123439773	MajorDMR-16-54925	2
chr2	123501807	123502467	MajorDMR-16-54926	4
chr2	123579797	123579829	MajorDMR-16-54927	2
chr2	123622765	123622777	MajorDMR-16-54928	2
chr2	123684774	123685028	MajorDMR-16-54929	3
chr2	123718389	123718900	MajorDMR-16-54930	3
chr2	124110589	124111217	MajorDMR-16-54931	3
chr2	124178294	124178452	MajorDMR-16-54932	2
chr2	124309074	124309118	MajorDMR-16-54933	2
chr2	124387778	124387914	MajorDMR-16-54934	2
chr2	124411665	124411688	MajorDMR-16-54935	2
chr2	124641781	124642214	MajorDMR-16-54936	3
chr2	124698643	124698769	MajorDMR-16-54937	2
chr2	124715620	124715752	MajorDMR-16-54938	2
chr2	124836752	124836897	MajorDMR-16-54939	2
chr2	124841868	124842340	MajorDMR-16-54940	2
chr2	124851440	124851730	MajorDMR-16-54941	4
chr2	124867926	124868001	MajorDMR-16-54942	2
chr2	124887406	124887578	MajorDMR-16-54943	2
chr2	124910267	124910522	MajorDMR-16-54944	3
chr2	124923543	124923845	MajorDMR-16-54945	3
chr2	124961499	124961573	MajorDMR-16-54946	2
chr2	125023989	125024825	MajorDMR-16-54947	9
chr2	125071617	125071967	MajorDMR-16-54948	10
chr2	125183659	125184841	MajorDMR-16-54949	10
chr2	125253792	125254181	MajorDMR-16-54950	4
chr2	125283580	125284101	MajorDMR-16-54951	5
chr2	125290981	125291514	MajorDMR-16-54952	5
chr2	125300208	125300373	MajorDMR-16-54953	3
chr2	125301021	125301450	MajorDMR-16-54954	7
chr2	125308673	125309046	MajorDMR-16-54955	2
chr2	125333609	125334182	MajorDMR-16-54956	5
chr2	125368318	125368527	MajorDMR-16-54957	3
chr2	125399547	125399974	MajorDMR-16-54958	4
chr2	125407436	125407581	MajorDMR-16-54959	2
chr2	125513196	125513693	MajorDMR-16-54960	2
chr2	125526155	125526249	MajorDMR-16-54961	4
chr2	125580105	125580222	MajorDMR-16-54962	2
chr2	125595030	125595301	MajorDMR-16-54963	3
chr2	125628143	125628420	MajorDMR-16-54964	3
chr2	125718599	125718603	MajorDMR-16-54965	2
chr2	125764106	125764116	MajorDMR-16-54966	2
chr2	125849994	125850379	MajorDMR-16-54967	3
chr2	125875083	125875383	MajorDMR-16-54968	3
chr2	126024752	126025051	MajorDMR-16-54969	2
chr2	126156961	126157125	MajorDMR-16-54970	3
chr2	126181753	126181782	MajorDMR-16-54971	2
chr2	126239051	126239126	MajorDMR-16-54972	2
chr2	126312710	126312855	MajorDMR-16-54973	2
chr2	126324346	126325191	MajorDMR-16-54974	7
chr2	126462801	126463126	MajorDMR-16-54975	3
chr2	126516351	126516803	MajorDMR-16-54976	5
chr2	126545463	126545802	MajorDMR-16-54977	6
chr2	126597341	126597402	MajorDMR-16-54978	3
chr2	126647116	126647429	MajorDMR-16-54979	2
chr2	126818441	126818837	MajorDMR-16-54980	2
chr2	126858503	126858996	MajorDMR-16-54981	3
chr2	126942689	126942734	MajorDMR-16-54982	3
chr2	126951379	126951899	MajorDMR-16-54983	3
chr2	127018704	127019053	MajorDMR-16-54984	3
chr2	127138588	127139200	MajorDMR-16-54985	8
chr2	127246564	127246869	MajorDMR-16-54986	2
chr2	127263308	127263479	MajorDMR-16-54987	3
chr2	127358026	127358478	MajorDMR-16-54988	3
chr2	127473742	127474008	MajorDMR-16-54989	4
chr2	127476868	127476990	MajorDMR-16-54990	3
chr2	127477516	127477637	MajorDMR-16-54991	2
chr2	127560727	127561109	MajorDMR-16-54992	6
chr2	127582835	127583209	MajorDMR-16-54993	3
chr2	127584986	127585380	MajorDMR-16-54994	7
chr2	127586891	127586910	MajorDMR-16-54995	2
chr2	127606807	127607123	MajorDMR-16-54996	2
chr2	127626897	127627220	MajorDMR-16-54997	3
chr2	127645668	127646004	MajorDMR-16-54998	5
chr2	127662565	127663165	MajorDMR-16-54999	10
chr2	127756939	127757224	MajorDMR-16-55000	3
chr2	127764409	127764434	MajorDMR-16-55001	2
chr2	127803069	127803439	MajorDMR-16-55002	3
chr2	127824627	127824714	MajorDMR-16-55003	2
chr2	127846870	127846938	MajorDMR-16-55004	2
chr2	127851891	127852270	MajorDMR-16-55005	10
chr2	127861661	127861765	MajorDMR-16-55006	2
chr2	127930601	127931144	MajorDMR-16-55007	6
chr2	127983203	127983224	MajorDMR-16-55008	2
chr2	128018942	128019472	MajorDMR-16-55009	6
chr2	128022243	128022286	MajorDMR-16-55010	2
chr2	128063752	128064019	MajorDMR-16-55011	3
chr2	128066228	128066573	MajorDMR-16-55012	7
chr2	128074348	128074528	MajorDMR-16-55013	6
chr2	128134798	128135296	MajorDMR-16-55014	2
chr2	128294435	128295355	MajorDMR-16-55015	7
chr2	128299454	128299473	MajorDMR-16-55016	3
chr2	128307705	128307728	MajorDMR-16-55017	2
chr2	128312756	128312769	MajorDMR-16-55018	2
chr2	128351786	128352477	MajorDMR-16-55019	10
chr2	128421890	128422175	MajorDMR-16-55020	2
chr2	128438671	128439399	MajorDMR-16-55021	27
chr2	128460220	128460251	MajorDMR-16-55022	2
chr2	128465992	128466061	MajorDMR-16-55023	2
chr2	128504156	128504573	MajorDMR-16-55024	4
chr2	128520138	128521023	MajorDMR-16-55025	5
chr2	128521879	128522208	MajorDMR-16-55026	5
chr2	128536128	128536603	MajorDMR-16-55027	2
chr2	128544846	128544974	MajorDMR-16-55028	4
chr2	128548482	128548850	MajorDMR-16-55029	3
chr2	128587118	128587465	MajorDMR-16-55030	5
chr2	128602911	128603138	MajorDMR-16-55031	7
chr2	128613365	128613563	MajorDMR-16-55032	4
chr2	128628830	128629147	MajorDMR-16-55033	5
chr2	128659192	128659686	MajorDMR-16-55034	8
chr2	128694238	128694835	MajorDMR-16-55035	7
chr2	128710943	128711848	MajorDMR-16-55036	5
chr2	128726215	128727225	MajorDMR-16-55037	12
chr2	128739821	128740012	MajorDMR-16-55038	3
chr2	128744336	128744692	MajorDMR-16-55039	8
chr2	128753052	128753159	MajorDMR-16-55040	4
chr2	128758840	128758876	MajorDMR-16-55041	2
chr2	128762049	128763812	MajorDMR-16-55042	16
chr2	128773872	128775472	MajorDMR-16-55043	15
chr2	128788133	128788392	MajorDMR-16-55044	4
chr2	128829353	128829609	MajorDMR-16-55045	5
chr2	128876892	128876941	MajorDMR-16-55046	2
chr2	128916967	128917068	MajorDMR-16-55047	2
chr2	128936375	128936953	MajorDMR-16-55048	4
chr2	128943276	128943399	MajorDMR-16-55049	3
chr2	128954151	128954682	MajorDMR-16-55050	7
chr2	128971178	128971327	MajorDMR-16-55051	3
chr2	128995628	128995938	MajorDMR-16-55052	4
chr2	129030287	129030322	MajorDMR-16-55053	2
chr2	129079163	129079167	MajorDMR-16-55054	2
chr2	129080206	129080412	MajorDMR-16-55055	2
chr2	129147510	129147580	MajorDMR-16-55056	2
chr2	129151666	129152001	MajorDMR-16-55057	6
chr2	129168854	129168969	MajorDMR-16-55058	3
chr2	129193809	129194367	MajorDMR-16-55059	5
chr2	129196353	129197155	MajorDMR-16-55060	16
chr2	129198263	129198642	MajorDMR-16-55061	4
chr2	129200108	129200167	MajorDMR-16-55062	3
chr2	129208057	129208507	MajorDMR-16-55063	4
chr2	129229005	129229025	MajorDMR-16-55064	2
chr2	129230706	129231279	MajorDMR-16-55065	7
chr2	129270390	129270965	MajorDMR-16-55066	4
chr2	129281091	129281357	MajorDMR-16-55067	4
chr2	129307476	129307689	MajorDMR-16-55068	5
chr2	129348994	129349895	MajorDMR-16-55069	6
chr2	129365104	129365219	MajorDMR-16-55070	4
chr2	129470880	129471231	MajorDMR-16-55071	2
chr2	129472144	129472491	MajorDMR-16-55072	5
chr2	129475855	129475869	MajorDMR-16-55073	2
chr2	129495450	129495789	MajorDMR-16-55074	6
chr2	129531647	129532199	MajorDMR-16-55075	6
chr2	129539375	129539636	MajorDMR-16-55076	8
chr2	129544109	129544303	MajorDMR-16-55077	2
chr2	129548510	129548754	MajorDMR-16-55078	2
chr2	129561261	129561512	MajorDMR-16-55079	2
chr2	129670998	129671030	MajorDMR-16-55080	2
chr2	129747159	129747227	MajorDMR-16-55081	2
chr2	129773127	129773549	MajorDMR-16-55082	5
chr2	129792773	129792869	MajorDMR-16-55083	3
chr2	129804291	129804775	MajorDMR-16-55084	4
chr2	129850465	129850762	MajorDMR-16-55085	2
chr2	129974395	129974475	MajorDMR-16-55086	4
chr2	129974991	129975264	MajorDMR-16-55087	2
chr2	129990713	129991325	MajorDMR-16-55088	11
chr2	129998974	129999035	MajorDMR-16-55089	3
chr2	130032509	130032769	MajorDMR-16-55090	4
chr2	130060385	130060724	MajorDMR-16-55091	4
chr2	130082907	130083249	MajorDMR-16-55092	3
chr2	130124783	130124873	MajorDMR-16-55093	2
chr2	130194683	130194856	MajorDMR-16-55094	2
chr2	130214358	130214689	MajorDMR-16-55095	4
chr2	130282444	130282540	MajorDMR-16-55096	2
chr2	130345078	130345321	MajorDMR-16-55097	3
chr2	130460106	130460210	MajorDMR-16-55098	3
chr2	130468104	130468155	MajorDMR-16-55099	3
chr2	130511980	130512087	MajorDMR-16-55100	2
chr2	130515689	130516384	MajorDMR-16-55101	14
chr2	130539687	130539744	MajorDMR-16-55102	2
chr2	130541321	130541341	MajorDMR-16-55103	2
chr2	130565689	130565953	MajorDMR-16-55104	4
chr2	130592584	130592781	MajorDMR-16-55105	2
chr2	130661865	130661890	MajorDMR-16-55106	3
chr2	130686108	130686533	MajorDMR-16-55107	3
chr2	130688896	130688903	MajorDMR-16-55108	2
chr2	130710556	130710722	MajorDMR-16-55109	2
chr2	130735599	130735818	MajorDMR-16-55110	2
chr2	130763483	130763536	MajorDMR-16-55111	6
chr2	130794579	130794618	MajorDMR-16-55112	6
chr2	130818299	130818444	MajorDMR-16-55113	2
chr2	130848357	130848380	MajorDMR-16-55114	2
chr2	130860310	130860487	MajorDMR-16-55115	3
chr2	130884135	130884245	MajorDMR-16-55116	2
chr2	130970796	130970821	MajorDMR-16-55117	2
chr2	130986524	130986853	MajorDMR-16-55118	3
chr2	131009528	131009571	MajorDMR-16-55119	2
chr2	131074137	131074397	MajorDMR-16-55120	2
chr2	131098211	131098352	MajorDMR-16-55121	3
chr2	131186408	131187040	MajorDMR-16-55122	7
chr2	131193347	131193499	MajorDMR-16-55123	2
chr2	131348254	131348838	MajorDMR-16-55124	10
chr2	131443310	131443334	MajorDMR-16-55125	2
chr2	131512309	131512774	MajorDMR-16-55126	3
chr2	131524448	131524551	MajorDMR-16-55127	3
chr2	131526793	131526967	MajorDMR-16-55128	3
chr2	131568283	131568714	MajorDMR-16-55129	4
chr2	131578310	131578321	MajorDMR-16-55130	2
chr2	131582142	131582421	MajorDMR-16-55131	3
chr2	131608074	131608101	MajorDMR-16-55132	2
chr2	131629928	131630425	MajorDMR-16-55133	14
chr2	131724147	131724250	MajorDMR-16-55134	3
chr2	131742519	131743014	MajorDMR-16-55135	2
chr2	131743982	131744453	MajorDMR-16-55136	5
chr2	131750453	131750518	MajorDMR-16-55137	4
chr2	131752770	131753357	MajorDMR-16-55138	12
chr2	131754345	131755275	MajorDMR-16-55139	4
chr2	131763999	131764113	MajorDMR-16-55140	3
chr2	131797311	131797519	MajorDMR-16-55141	2
chr2	131804456	131804584	MajorDMR-16-55142	3
chr2	131815000	131815071	MajorDMR-16-55143	4
chr2	131816149	131816330	MajorDMR-16-55144	5
chr2	131835465	131835775	MajorDMR-16-55145	4
chr2	131846127	131846243	MajorDMR-16-55146	2
chr2	131852098	131853300	MajorDMR-16-55147	7
chr2	131882607	131882960	MajorDMR-16-55148	4
chr2	131883675	131885310	MajorDMR-16-55149	18
chr2	131888948	131889242	MajorDMR-16-55150	3
chr2	131936317	131936543	MajorDMR-16-55151	4
chr2	131952862	131953330	MajorDMR-16-55152	2
chr2	131969904	131970264	MajorDMR-16-55153	2
chr2	131993570	131993889	MajorDMR-16-55154	5
chr2	132057788	132058132	MajorDMR-16-55155	2
chr2	132088911	132088941	MajorDMR-16-55156	2
chr2	132202500	132202683	MajorDMR-16-55157	2
chr2	132266253	132266716	MajorDMR-16-55158	3
chr2	132302690	132302726	MajorDMR-16-55159	2
chr2	132320930	132321002	MajorDMR-16-55160	2
chr2	132353208	132353214	MajorDMR-16-55161	2
chr2	132398066	132398286	MajorDMR-16-55162	3
chr2	132403834	132404316	MajorDMR-16-55163	2
chr2	132406051	132406399	MajorDMR-16-55164	4
chr2	132444956	132445100	MajorDMR-16-55165	2
chr2	132489197	132489293	MajorDMR-16-55166	2
chr2	132559196	132559240	MajorDMR-16-55167	2
chr2	132587098	132587111	MajorDMR-16-55168	2
chr2	132589747	132589860	MajorDMR-16-55169	2
chr2	132601584	132601760	MajorDMR-16-55170	3
chr2	132731644	132731856	MajorDMR-16-55171	2
chr2	132745529	132745686	MajorDMR-16-55172	2
chr2	132757790	132758000	MajorDMR-16-55173	2
chr2	132824810	132824849	MajorDMR-16-55174	2
chr2	132969508	132969620	MajorDMR-16-55175	2
chr2	132970485	132972288	MajorDMR-16-55176	11
chr2	133000273	133000763	MajorDMR-16-55177	3
chr2	133001281	133002200	MajorDMR-16-55178	6
chr2	133014031	133014182	MajorDMR-16-55179	4
chr2	133139039	133139278	MajorDMR-16-55180	4
chr2	133142336	133142430	MajorDMR-16-55181	3
chr2	133150660	133150796	MajorDMR-16-55182	2
chr2	133235739	133235876	MajorDMR-16-55183	2
chr2	133248535	133248785	MajorDMR-16-55184	4
chr2	133279105	133280102	MajorDMR-16-55185	10
chr2	133343307	133343576	MajorDMR-16-55186	4
chr2	133349014	133349757	MajorDMR-16-55187	5
chr2	133375783	133376203	MajorDMR-16-55188	5
chr2	133389641	133389687	MajorDMR-16-55189	2
chr2	133413851	133414220	MajorDMR-16-55190	7
chr2	133416841	133417011	MajorDMR-16-55191	4
chr2	133434632	133434682	MajorDMR-16-55192	2
chr2	133474935	133475217	MajorDMR-16-55193	4
chr2	133509990	133510248	MajorDMR-16-55194	2
chr2	133530094	133530557	MajorDMR-16-55195	8
chr2	133572796	133573349	MajorDMR-16-55196	4
chr2	133652771	133652777	MajorDMR-16-55197	2
chr2	133667081	133667121	MajorDMR-16-55198	2
chr2	133690960	133691822	MajorDMR-16-55199	6
chr2	133735444	133735833	MajorDMR-16-55200	2
chr2	133822800	133822805	MajorDMR-16-55201	2
chr2	133823441	133824287	MajorDMR-16-55202	4
chr2	133831168	133831340	MajorDMR-16-55203	2
chr2	133867460	133867729	MajorDMR-16-55204	2
chr2	133869902	133870412	MajorDMR-16-55205	7
chr2	133990546	133990695	MajorDMR-16-55206	2
chr2	134015061	134015304	MajorDMR-16-55207	3
chr2	134057968	134058428	MajorDMR-16-55208	2
chr2	134077347	134077593	MajorDMR-16-55209	4
chr2	134116851	134116905	MajorDMR-16-55210	2
chr2	134117507	134118216	MajorDMR-16-55211	4
chr2	134120363	134120540	MajorDMR-16-55212	2
chr2	134196726	134196988	MajorDMR-16-55213	3
chr2	134231233	134231317	MajorDMR-16-55214	2
chr2	134255175	134255325	MajorDMR-16-55215	3
chr2	134257379	134257690	MajorDMR-16-55216	2
chr2	134266543	134266635	MajorDMR-16-55217	2
chr2	134325994	134326274	MajorDMR-16-55218	3
chr2	134381929	134382369	MajorDMR-16-55219	6
chr2	134391543	134391693	MajorDMR-16-55220	2
chr2	134400180	134400208	MajorDMR-16-55221	2
chr2	134438611	134439077	MajorDMR-16-55222	4
chr2	134475113	134475263	MajorDMR-16-55223	2
chr2	134476260	134476798	MajorDMR-16-55224	4
chr2	134491036	134491282	MajorDMR-16-55225	4
chr2	134513161	134513215	MajorDMR-16-55226	2
chr2	134596651	134596766	MajorDMR-16-55227	3
chr2	134613161	134613596	MajorDMR-16-55228	4
chr2	134624484	134625339	MajorDMR-16-55229	6
chr2	134629206	134629610	MajorDMR-16-55230	2
chr2	134693091	134693227	MajorDMR-16-55231	2
chr2	134695260	134695514	MajorDMR-16-55232	4
chr2	134728457	134729188	MajorDMR-16-55233	8
chr2	134786771	134787312	MajorDMR-16-55234	5
chr2	134827985	134828215	MajorDMR-16-55235	3
chr2	134830693	134831174	MajorDMR-16-55236	4
chr2	134854332	134854623	MajorDMR-16-55237	2
chr2	134880301	134880454	MajorDMR-16-55238	2
chr2	134894915	134895285	MajorDMR-16-55239	6
chr2	134904662	134904893	MajorDMR-16-55240	3
chr2	134911321	134911329	MajorDMR-16-55241	2
chr2	134935334	134935385	MajorDMR-16-55242	2
chr2	134942829	134943096	MajorDMR-16-55243	4
chr2	134948021	134948708	MajorDMR-16-55244	8
chr2	134951430	134951842	MajorDMR-16-55245	4
chr2	134957182	134957346	MajorDMR-16-55246	2
chr2	134960013	134960360	MajorDMR-16-55247	5
chr2	134962880	134963795	MajorDMR-16-55248	8
chr2	134977017	134977097	MajorDMR-16-55249	3
chr2	134978320	134978458	MajorDMR-16-55250	3
chr2	135001395	135001869	MajorDMR-16-55251	2
chr2	135029341	135030027	MajorDMR-16-55252	3
chr2	135030944	135031535	MajorDMR-16-55253	4
chr2	135033928	135034239	MajorDMR-16-55254	3
chr2	135037113	135037143	MajorDMR-16-55255	2
chr2	135037974	135038126	MajorDMR-16-55256	4
chr2	135040127	135040154	MajorDMR-16-55257	2
chr2	135045983	135046328	MajorDMR-16-55258	3
chr2	135053009	135053256	MajorDMR-16-55259	4
chr2	135058709	135059172	MajorDMR-16-55260	4
chr2	135060363	135060576	MajorDMR-16-55261	2
chr2	135063994	135064082	MajorDMR-16-55262	3
chr2	135067433	135067881	MajorDMR-16-55263	2
chr2	135091437	135091622	MajorDMR-16-55264	3
chr2	135095182	135095419	MajorDMR-16-55265	2
chr2	135113290	135113342	MajorDMR-16-55266	2
chr2	135118316	135118600	MajorDMR-16-55267	4
chr2	135151043	135151116	MajorDMR-16-55268	2
chr2	135298529	135298996	MajorDMR-16-55269	4
chr2	135331219	135331928	MajorDMR-16-55270	5
chr2	135351296	135352305	MajorDMR-16-55271	9
chr2	135406188	135406538	MajorDMR-16-55272	4
chr2	135543689	135543722	MajorDMR-16-55273	2
chr2	135577086	135577094	MajorDMR-16-55274	2
chr2	135606378	135606627	MajorDMR-16-55275	3
chr2	135725636	135725906	MajorDMR-16-55276	2
chr2	135779256	135779588	MajorDMR-16-55277	2
chr2	135821350	135821744	MajorDMR-16-55278	3
chr2	135835204	135835483	MajorDMR-16-55279	2
chr2	135878779	135879054	MajorDMR-16-55280	2
chr2	135888163	135888258	MajorDMR-16-55281	3
chr2	135897566	135897613	MajorDMR-16-55282	2
chr2	135910449	135910594	MajorDMR-16-55283	2
chr2	135920324	135920838	MajorDMR-16-55284	4
chr2	135922943	135923324	MajorDMR-16-55285	2
chr2	135927702	135928505	MajorDMR-16-55286	5
chr2	136004210	136005108	MajorDMR-16-55287	4
chr2	136035698	136035803	MajorDMR-16-55288	2
chr2	136070870	136070880	MajorDMR-16-55289	2
chr2	136071463	136071543	MajorDMR-16-55290	6
chr2	136087904	136088052	MajorDMR-16-55291	5
chr2	136123830	136124371	MajorDMR-16-55292	3
chr2	136178292	136178558	MajorDMR-16-55293	2
chr2	136367991	136368067	MajorDMR-16-55294	2
chr2	136370546	136370759	MajorDMR-16-55295	2
chr2	136401842	136402030	MajorDMR-16-55296	2
chr2	136438824	136439199	MajorDMR-16-55297	4
chr2	136474499	136474556	MajorDMR-16-55298	3
chr2	136478106	136478205	MajorDMR-16-55299	2
chr2	136486510	136486803	MajorDMR-16-55300	2
chr2	136498716	136498775	MajorDMR-16-55301	2
chr2	136520752	136520818	MajorDMR-16-55302	2
chr2	136529992	136530012	MajorDMR-16-55303	2
chr2	136552186	136552500	MajorDMR-16-55304	2
chr2	136556222	136556967	MajorDMR-16-55305	10
chr2	136602194	136602294	MajorDMR-16-55306	2
chr2	136695876	136696041	MajorDMR-16-55307	2
chr2	136705618	136705654	MajorDMR-16-55308	2
chr2	136709129	136709210	MajorDMR-16-55309	2
chr2	136717989	136718404	MajorDMR-16-55310	2
chr2	136719009	136719186	MajorDMR-16-55311	4
chr2	136720309	136720499	MajorDMR-16-55312	2
chr2	136735129	136735142	MajorDMR-16-55313	2
chr2	136736932	136738737	MajorDMR-16-55314	14
chr2	136771666	136771778	MajorDMR-16-55315	2
chr2	136772282	136772352	MajorDMR-16-55316	2
chr2	136777680	136777730	MajorDMR-16-55317	3
chr2	136779077	136780026	MajorDMR-16-55318	7
chr2	136807663	136808091	MajorDMR-16-55319	2
chr2	136817731	136818435	MajorDMR-16-55320	10
chr2	136822318	136822389	MajorDMR-16-55321	3
chr2	136825801	136826452	MajorDMR-16-55322	7
chr2	136843569	136844052	MajorDMR-16-55323	4
chr2	136975939	136976315	MajorDMR-16-55324	3
chr2	137034171	137034425	MajorDMR-16-55325	2
chr2	137035022	137035426	MajorDMR-16-55326	4
chr2	137057650	137058363	MajorDMR-16-55327	6
chr2	137121151	137121433	MajorDMR-16-55328	5
chr2	137165278	137165708	MajorDMR-16-55329	7
chr2	137200021	137200791	MajorDMR-16-55330	10
chr2	137254698	137255855	MajorDMR-16-55331	10
chr2	137318619	137319545	MajorDMR-16-55332	6
chr2	137329947	137330376	MajorDMR-16-55333	4
chr2	137452439	137452546	MajorDMR-16-55334	5
chr2	137489310	137489707	MajorDMR-16-55335	3
chr2	137502193	137502304	MajorDMR-16-55336	2
chr2	137519433	137519452	MajorDMR-16-55337	2
chr2	137527465	137527936	MajorDMR-16-55338	5
chr2	137559099	137559852	MajorDMR-16-55339	8
chr2	137583975	137584342	MajorDMR-16-55340	5
chr2	137617568	137617649	MajorDMR-16-55341	2
chr2	137663403	137663490	MajorDMR-16-55342	2
chr2	137897965	137898461	MajorDMR-16-55343	3
chr2	137932307	137932567	MajorDMR-16-55344	4
chr2	137936056	137936397	MajorDMR-16-55345	4
chr2	138106131	138106139	MajorDMR-16-55346	2
chr2	138126823	138127637	MajorDMR-16-55347	4
chr2	138133442	138134265	MajorDMR-16-55348	5
chr2	138166020	138166353	MajorDMR-16-55349	5
chr2	138297932	138297983	MajorDMR-16-55350	2
chr2	138432795	138432893	MajorDMR-16-55351	2
chr2	138522353	138522480	MajorDMR-16-55352	5
chr2	138580876	138581136	MajorDMR-16-55353	4
chr2	138619690	138620396	MajorDMR-16-55354	3
chr2	138650208	138650886	MajorDMR-16-55355	5
chr2	138680194	138680534	MajorDMR-16-55356	3
chr2	138702562	138702793	MajorDMR-16-55357	3
chr2	138713330	138713385	MajorDMR-16-55358	2
chr2	138726985	138727405	MajorDMR-16-55359	2
chr2	138740081	138740309	MajorDMR-16-55360	2
chr2	138744264	138744353	MajorDMR-16-55361	2
chr2	138764649	138764797	MajorDMR-16-55362	2
chr2	138767925	138768011	MajorDMR-16-55363	2
chr2	138771378	138771387	MajorDMR-16-55364	2
chr2	138772938	138773013	MajorDMR-16-55365	2
chr2	138776497	138776598	MajorDMR-16-55366	3
chr2	138781792	138781907	MajorDMR-16-55367	2
chr2	138783368	138783413	MajorDMR-16-55368	4
chr2	138798277	138798703	MajorDMR-16-55369	3
chr2	138817454	138818038	MajorDMR-16-55370	4
chr2	138845176	138845293	MajorDMR-16-55371	2
chr2	138870094	138870280	MajorDMR-16-55372	2
chr2	138870837	138870864	MajorDMR-16-55373	2
chr2	138935083	138935558	MajorDMR-16-55374	3
chr2	139305723	139305998	MajorDMR-16-55375	3
chr2	139354035	139354057	MajorDMR-16-55376	2
chr2	139354699	139354813	MajorDMR-16-55377	3
chr2	139359730	139359930	MajorDMR-16-55378	2
chr2	139360491	139361229	MajorDMR-16-55379	7
chr2	139376594	139376661	MajorDMR-16-55380	2
chr2	139406662	139406675	MajorDMR-16-55381	3
chr2	139407840	139408337	MajorDMR-16-55382	4
chr2	139414526	139415441	MajorDMR-16-55383	8
chr2	139421035	139421125	MajorDMR-16-55384	2
chr2	139430017	139430424	MajorDMR-16-55385	2
chr2	139465765	139465852	MajorDMR-16-55386	4
chr2	139478236	139478905	MajorDMR-16-55387	3
chr2	139482204	139482640	MajorDMR-16-55388	4
chr2	139498140	139498215	MajorDMR-16-55389	3
chr2	139499759	139500495	MajorDMR-16-55390	7
chr2	139501896	139503024	MajorDMR-16-55391	5
chr2	139504681	139504743	MajorDMR-16-55392	2
chr2	139523414	139523838	MajorDMR-16-55393	2
chr2	139526566	139526668	MajorDMR-16-55394	2
chr2	139527174	139527480	MajorDMR-16-55395	4
chr2	139530907	139532553	MajorDMR-16-55396	7
chr2	139533124	139534242	MajorDMR-16-55397	8
chr2	139535150	139536513	MajorDMR-16-55398	9
chr2	139538639	139539403	MajorDMR-16-55399	9
chr2	139539957	139540091	MajorDMR-16-55400	5
chr2	139540827	139540854	MajorDMR-16-55401	3
chr2	139576443	139576536	MajorDMR-16-55402	2
chr2	139736625	139737818	MajorDMR-16-55403	10
chr2	139804646	139804670	MajorDMR-16-55404	2
chr2	139858079	139858680	MajorDMR-16-55405	5
chr2	139882284	139882797	MajorDMR-16-55406	3
chr2	139910611	139910812	MajorDMR-16-55407	2
chr2	139983002	139983453	MajorDMR-16-55408	5
chr2	140112576	140112830	MajorDMR-16-55409	2
chr2	140142075	140142151	MajorDMR-16-55410	2
chr2	140578680	140579109	MajorDMR-16-55411	2
chr2	140605033	140605548	MajorDMR-16-55412	4
chr2	140626236	140626338	MajorDMR-16-55413	2
chr2	140684068	140685271	MajorDMR-16-55414	9
chr2	140688134	140688605	MajorDMR-16-55415	2
chr2	140776628	140776683	MajorDMR-16-55416	2
chr2	140908506	140908749	MajorDMR-16-55417	2
chr2	141005547	141006457	MajorDMR-16-55418	8
chr2	141175107	141175252	MajorDMR-16-55419	2
chr2	141256134	141256266	MajorDMR-16-55420	4
chr2	141529104	141529553	MajorDMR-16-55421	3
chr2	141579545	141580453	MajorDMR-16-55422	4
chr2	141673544	141673584	MajorDMR-16-55423	4
chr2	141687641	141687853	MajorDMR-16-55424	2
chr2	141908140	141908305	MajorDMR-16-55425	3
chr2	142066925	142066933	MajorDMR-16-55426	2
chr2	142097608	142097727	MajorDMR-16-55427	2
chr2	142100746	142101451	MajorDMR-16-55428	3
chr2	142122434	142122884	MajorDMR-16-55429	2
chr2	142163597	142163762	MajorDMR-16-55430	2
chr2	142304941	142304951	MajorDMR-16-55431	2
chr2	142313194	142313813	MajorDMR-16-55432	6
chr2	142340426	142340648	MajorDMR-16-55433	2
chr2	142359461	142359690	MajorDMR-16-55434	3
chr2	142459332	142459371	MajorDMR-16-55435	2
chr2	142461001	142461131	MajorDMR-16-55436	2
chr2	142469617	142469904	MajorDMR-16-55437	2
chr2	142506365	142506633	MajorDMR-16-55438	2
chr2	142528084	142528306	MajorDMR-16-55439	4
chr2	142611839	142612043	MajorDMR-16-55440	3
chr2	142673437	142673910	MajorDMR-16-55441	5
chr2	142689055	142689487	MajorDMR-16-55442	4
chr2	142725757	142725792	MajorDMR-16-55443	2
chr2	142798145	142798575	MajorDMR-16-55444	2
chr2	142857806	142857904	MajorDMR-16-55445	3
chr2	142858441	142858576	MajorDMR-16-55446	2
chr2	142992701	142993629	MajorDMR-16-55447	6
chr2	143065085	143065996	MajorDMR-16-55448	6
chr2	143072639	143072696	MajorDMR-16-55449	3
chr2	143117322	143117339	MajorDMR-16-55450	2
chr2	143177246	143177597	MajorDMR-16-55451	2
chr2	143181752	143182007	MajorDMR-16-55452	2
chr2	143183266	143184307	MajorDMR-16-55453	11
chr2	143200164	143200308	MajorDMR-16-55454	2
chr2	143257793	143257806	MajorDMR-16-55455	2
chr2	143288094	143288567	MajorDMR-16-55456	4
chr2	143314324	143314717	MajorDMR-16-55457	2
chr2	143333462	143333885	MajorDMR-16-55458	2
chr2	143485278	143485539	MajorDMR-16-55459	2
chr2	143516707	143517184	MajorDMR-16-55460	5
chr2	143526786	143527450	MajorDMR-16-55461	3
chr2	143583549	143584381	MajorDMR-16-55462	6
chr2	143601532	143601676	MajorDMR-16-55463	2
chr2	143719568	143719748	MajorDMR-16-55464	3
chr2	143869869	143870668	MajorDMR-16-55465	4
chr2	143872964	143873012	MajorDMR-16-55466	2
chr2	143885243	143885632	MajorDMR-16-55467	3
chr2	143913666	143913868	MajorDMR-16-55468	4
chr2	143918813	143919757	MajorDMR-16-55469	6
chr2	143944299	143944582	MajorDMR-16-55470	3
chr2	143969090	143969904	MajorDMR-16-55471	6
chr2	143983458	143984211	MajorDMR-16-55472	6
chr2	143986842	143987729	MajorDMR-16-55473	3
chr2	143997991	143998393	MajorDMR-16-55474	2
chr2	143998942	143999299	MajorDMR-16-55475	5
chr2	144010097	144010518	MajorDMR-16-55476	5
chr2	144039138	144039150	MajorDMR-16-55477	2
chr2	144103881	144105484	MajorDMR-16-55478	8
chr2	144114481	144114506	MajorDMR-16-55479	2
chr2	144141073	144141172	MajorDMR-16-55480	4
chr2	144232766	144233363	MajorDMR-16-55481	8
chr2	144234757	144235195	MajorDMR-16-55482	2
chr2	144278484	144278547	MajorDMR-16-55483	3
chr2	144282563	144282744	MajorDMR-16-55484	4
chr2	144303124	144303823	MajorDMR-16-55485	8
chr2	144313096	144313128	MajorDMR-16-55486	3
chr2	144318177	144318450	MajorDMR-16-55487	8
chr2	144357345	144357586	MajorDMR-16-55488	2
chr2	144361632	144362517	MajorDMR-16-55489	9
chr2	144381437	144381972	MajorDMR-16-55490	9
chr2	144389809	144389971	MajorDMR-16-55491	2
chr2	144405012	144405347	MajorDMR-16-55492	5
chr2	144440123	144440781	MajorDMR-16-55493	7
chr2	144450644	144451265	MajorDMR-16-55494	6
chr2	144463786	144463855	MajorDMR-16-55495	2
chr2	144527318	144527602	MajorDMR-16-55496	5
chr2	144599720	144600636	MajorDMR-16-55497	9
chr2	144689941	144690080	MajorDMR-16-55498	2
chr2	144693117	144693614	MajorDMR-16-55499	9
chr2	144697569	144697996	MajorDMR-16-55500	2
chr2	144788191	144788832	MajorDMR-16-55501	3
chr2	144806831	144806976	MajorDMR-16-55502	3
chr2	144952158	144952192	MajorDMR-16-55503	2
chr2	145006747	145006797	MajorDMR-16-55504	2
chr2	145038647	145038987	MajorDMR-16-55505	3
chr2	145139758	145139928	MajorDMR-16-55506	2
chr2	145141744	145142454	MajorDMR-16-55507	4
chr2	145146576	145146861	MajorDMR-16-55508	2
chr2	145147512	145147666	MajorDMR-16-55509	3
chr2	145152844	145153084	MajorDMR-16-55510	3
chr2	145161878	145162065	MajorDMR-16-55511	2
chr2	145162734	145162780	MajorDMR-16-55512	2
chr2	145165268	145165719	MajorDMR-16-55513	3
chr2	145170847	145171548	MajorDMR-16-55514	8
chr2	145175625	145175934	MajorDMR-16-55515	3
chr2	145182343	145182392	MajorDMR-16-55516	3
chr2	145191450	145191833	MajorDMR-16-55517	4
chr2	145195033	145195304	MajorDMR-16-55518	2
chr2	145196947	145196980	MajorDMR-16-55519	4
chr2	145198399	145198657	MajorDMR-16-55520	5
chr2	145201121	145201313	MajorDMR-16-55521	2
chr2	145220648	145220888	MajorDMR-16-55522	3
chr2	145223358	145224257	MajorDMR-16-55523	4
chr2	145231521	145231662	MajorDMR-16-55524	3
chr2	145232171	145232193	MajorDMR-16-55525	2
chr2	145238751	145239555	MajorDMR-16-55526	5
chr2	145244018	145244107	MajorDMR-16-55527	2
chr2	145247283	145247302	MajorDMR-16-55528	2
chr2	145248498	145248943	MajorDMR-16-55529	9
chr2	145249737	145249907	MajorDMR-16-55530	3
chr2	145251436	145251714	MajorDMR-16-55531	10
chr2	145254318	145254406	MajorDMR-16-55532	2
chr2	145255786	145255797	MajorDMR-16-55533	2
chr2	145256340	145257101	MajorDMR-16-55534	4
chr2	145257803	145258975	MajorDMR-16-55535	9
chr2	145305091	145305402	MajorDMR-16-55536	6
chr2	145312468	145312528	MajorDMR-16-55537	2
chr2	145325308	145325494	MajorDMR-16-55538	2
chr2	145350307	145350739	MajorDMR-16-55539	4
chr2	145366382	145366582	MajorDMR-16-55540	2
chr2	145377172	145377583	MajorDMR-16-55541	3
chr2	145511077	145511374	MajorDMR-16-55542	2
chr2	145528913	145529252	MajorDMR-16-55543	3
chr2	145553689	145553968	MajorDMR-16-55544	2
chr2	145628614	145629022	MajorDMR-16-55545	2
chr2	145632868	145632987	MajorDMR-16-55546	2
chr2	145914465	145914525	MajorDMR-16-55547	2
chr2	145915550	145915744	MajorDMR-16-55548	2
chr2	145938973	145939463	MajorDMR-16-55549	2
chr2	145940233	145940796	MajorDMR-16-55550	6
chr2	145956375	145956997	MajorDMR-16-55551	9
chr2	145957815	145958189	MajorDMR-16-55552	2
chr2	145986294	145986374	MajorDMR-16-55553	2
chr2	146016334	146016497	MajorDMR-16-55554	2
chr2	146037261	146038268	MajorDMR-16-55555	5
chr2	146044184	146044703	MajorDMR-16-55556	10
chr2	146095499	146095599	MajorDMR-16-55557	4
chr2	146109154	146109603	MajorDMR-16-55558	3
chr2	146110137	146110394	MajorDMR-16-55559	2
chr2	146113571	146114072	MajorDMR-16-55560	2
chr2	146173348	146173475	MajorDMR-16-55561	2
chr2	146190398	146190619	MajorDMR-16-55562	3
chr2	146347585	146348818	MajorDMR-16-55563	11
chr2	146355334	146355838	MajorDMR-16-55564	2
chr2	146358766	146358876	MajorDMR-16-55565	2
chr2	146367725	146368094	MajorDMR-16-55566	4
chr2	146375482	146375536	MajorDMR-16-55567	2
chr2	146482858	146483257	MajorDMR-16-55568	5
chr2	146485522	146486597	MajorDMR-16-55569	4
chr2	146511033	146511429	MajorDMR-16-55570	2
chr2	146522362	146522371	MajorDMR-16-55571	2
chr2	146688832	146689438	MajorDMR-16-55572	5
chr2	146697753	146697956	MajorDMR-16-55573	3
chr2	146706105	146706418	MajorDMR-16-55574	2
chr2	146732068	146732507	MajorDMR-16-55575	2
chr2	146792627	146792688	MajorDMR-16-55576	2
chr2	146818103	146818274	MajorDMR-16-55577	2
chr2	146883769	146883839	MajorDMR-16-55578	2
chr2	146941434	146941569	MajorDMR-16-55579	2
chr2	147076517	147076717	MajorDMR-16-55580	2
chr2	147150404	147150503	MajorDMR-16-55581	4
chr2	147219375	147219407	MajorDMR-16-55582	2
chr2	147243678	147244026	MajorDMR-16-55583	4
chr2	147310612	147310624	MajorDMR-16-55584	2
chr2	147362189	147362614	MajorDMR-16-55585	5
chr2	147431664	147431843	MajorDMR-16-55586	2
chr2	147451233	147451267	MajorDMR-16-55587	2
chr2	147557052	147557157	MajorDMR-16-55588	2
chr2	147707688	147708252	MajorDMR-16-55589	4
chr2	147748064	147749022	MajorDMR-16-55590	7
chr2	147809577	147809794	MajorDMR-16-55591	3
chr2	147833269	147833431	MajorDMR-16-55592	2
chr2	147866951	147866989	MajorDMR-16-55593	2
chr2	147891058	147891409	MajorDMR-16-55594	2
chr2	147973046	147973150	MajorDMR-16-55595	2
chr2	147981165	147981231	MajorDMR-16-55596	2
chr2	148013788	148014399	MajorDMR-16-55597	3
chr2	148036039	148036290	MajorDMR-16-55598	3
chr2	148059702	148059839	MajorDMR-16-55599	3
chr2	148110437	148110600	MajorDMR-16-55600	2
chr2	148113584	148113924	MajorDMR-16-55601	6
chr2	148156306	148156516	MajorDMR-16-55602	3
chr2	148200324	148200768	MajorDMR-16-55603	5
chr2	148208862	148209399	MajorDMR-16-55604	7
chr2	148240926	148241345	MajorDMR-16-55605	2
chr2	148296559	148296592	MajorDMR-16-55606	2
chr2	148404416	148404764	MajorDMR-16-55607	6
chr2	148407004	148407104	MajorDMR-16-55608	3
chr2	148517105	148517866	MajorDMR-16-55609	4
chr2	148519070	148519226	MajorDMR-16-55610	2
chr2	148615010	148615076	MajorDMR-16-55611	2
chr2	148672084	148672449	MajorDMR-16-55612	3
chr2	148681520	148681704	MajorDMR-16-55613	2
chr2	148697894	148698118	MajorDMR-16-55614	3
chr2	148860764	148860778	MajorDMR-16-55615	2
chr2	148922660	148922731	MajorDMR-16-55616	2
chr2	148968320	148968698	MajorDMR-16-55617	2
chr2	148995021	148995292	MajorDMR-16-55618	5
chr2	148996042	148996446	MajorDMR-16-55619	5
chr2	149008823	149008878	MajorDMR-16-55620	3
chr2	149060788	149060963	MajorDMR-16-55621	2
chr2	149061931	149062114	MajorDMR-16-55622	2
chr2	149212586	149212724	MajorDMR-16-55623	2
chr2	149261870	149261941	MajorDMR-16-55624	2
chr2	149294064	149294473	MajorDMR-16-55625	2
chr2	149306213	149306418	MajorDMR-16-55626	2
chr2	149366878	149367083	MajorDMR-16-55627	5
chr2	149405293	149405499	MajorDMR-16-55628	3
chr2	149425187	149425488	MajorDMR-16-55629	2
chr2	149442300	149442982	MajorDMR-16-55630	6
chr2	149550930	149551288	MajorDMR-16-55631	5
chr2	149562351	149562448	MajorDMR-16-55632	2
chr2	149617660	149618086	MajorDMR-16-55633	4
chr2	149623124	149623367	MajorDMR-16-55634	3
chr2	149661949	149662092	MajorDMR-16-55635	6
chr2	149672113	149672275	MajorDMR-16-55636	3
chr2	149796238	149796388	MajorDMR-16-55637	3
chr2	149855649	149855802	MajorDMR-16-55638	2
chr2	149857314	149857359	MajorDMR-16-55639	3
chr2	149880321	149881017	MajorDMR-16-55640	6
chr2	149885013	149885034	MajorDMR-16-55641	2
chr2	149913978	149914416	MajorDMR-16-55642	8
chr2	149915583	149915973	MajorDMR-16-55643	2
chr2	149921670	149921862	MajorDMR-16-55644	2
chr2	149927610	149927830	MajorDMR-16-55645	3
chr2	149934510	149934711	MajorDMR-16-55646	2
chr2	149953593	149954253	MajorDMR-16-55647	5
chr2	149959738	149960368	MajorDMR-16-55648	5
chr2	149988687	149988975	MajorDMR-16-55649	2
chr2	150013975	150014005	MajorDMR-16-55650	2
chr2	150034086	150034271	MajorDMR-16-55651	3
chr2	150081317	150081339	MajorDMR-16-55652	3
chr2	150100927	150101207	MajorDMR-16-55653	4
chr2	150102431	150103385	MajorDMR-16-55654	4
chr2	150169694	150169916	MajorDMR-16-55655	2
chr2	150188362	150188585	MajorDMR-16-55656	5
chr2	150189398	150189924	MajorDMR-16-55657	4
chr2	150209840	150210048	MajorDMR-16-55658	2
chr2	150232322	150232887	MajorDMR-16-55659	8
chr2	150245775	150246169	MajorDMR-16-55660	2
chr2	150249657	150250264	MajorDMR-16-55661	6
chr2	150252398	150252546	MajorDMR-16-55662	2
chr2	150256558	150257158	MajorDMR-16-55663	7
chr2	150267158	150268099	MajorDMR-16-55664	6
chr2	150287725	150288566	MajorDMR-16-55665	4
chr2	150294443	150294689	MajorDMR-16-55666	2
chr2	150297839	150297938	MajorDMR-16-55667	2
chr2	150298872	150300216	MajorDMR-16-55668	7
chr2	150346506	150346532	MajorDMR-16-55669	3
chr2	150371915	150372257	MajorDMR-16-55670	2
chr2	150400143	150401465	MajorDMR-16-55671	7
chr2	150416520	150416649	MajorDMR-16-55672	2
chr2	150436155	150436871	MajorDMR-16-55673	8
chr2	150440963	150441421	MajorDMR-16-55674	2
chr2	150474420	150474676	MajorDMR-16-55675	2
chr2	150477254	150477473	MajorDMR-16-55676	2
chr2	150573216	150573742	MajorDMR-16-55677	3
chr2	150580852	150582420	MajorDMR-16-55678	9
chr2	150584330	150584616	MajorDMR-16-55679	2
chr2	150586394	150586781	MajorDMR-16-55680	2
chr2	150587405	150588187	MajorDMR-16-55681	5
chr2	150596126	150597071	MajorDMR-16-55682	7
chr2	150601424	150601512	MajorDMR-16-55683	3
chr2	150602042	150602098	MajorDMR-16-55684	2
chr2	150603623	150604423	MajorDMR-16-55685	3
chr2	150655506	150656106	MajorDMR-16-55686	3
chr2	150682969	150683322	MajorDMR-16-55687	2
chr2	150706218	150707123	MajorDMR-16-55688	3
chr2	150716973	150717030	MajorDMR-16-55689	2
chr2	150727664	150728391	MajorDMR-16-55690	5
chr2	150740885	150741229	MajorDMR-16-55691	4
chr2	150771675	150771934	MajorDMR-16-55692	3
chr2	150783087	150783250	MajorDMR-16-55693	2
chr2	150784025	150784058	MajorDMR-16-55694	2
chr2	150811473	150811938	MajorDMR-16-55695	7
chr2	150884955	150885088	MajorDMR-16-55696	2
chr2	150886338	150887090	MajorDMR-16-55697	4
chr2	150890634	150890778	MajorDMR-16-55698	2
chr2	150906328	150906573	MajorDMR-16-55699	4
chr2	150916622	150916985	MajorDMR-16-55700	2
chr2	150920551	150920951	MajorDMR-16-55701	6
chr2	150986608	150987192	MajorDMR-16-55702	5
chr2	151022084	151022274	MajorDMR-16-55703	2
chr2	151064550	151064768	MajorDMR-16-55704	3
chr2	151091312	151091353	MajorDMR-16-55705	2
chr2	151115177	151115876	MajorDMR-16-55706	10
chr2	151182280	151182411	MajorDMR-16-55707	2
chr2	151183902	151184512	MajorDMR-16-55708	10
chr2	151198660	151198760	MajorDMR-16-55709	2
chr2	151248726	151248848	MajorDMR-16-55710	3
chr2	151249433	151249916	MajorDMR-16-55711	3
chr2	151273016	151273137	MajorDMR-16-55712	3
chr2	151281840	151281995	MajorDMR-16-55713	7
chr2	151323746	151325076	MajorDMR-16-55714	6
chr2	151326336	151326851	MajorDMR-16-55715	10
chr2	151327532	151327839	MajorDMR-16-55716	2
chr2	151331331	151336137	MajorDMR-16-55717	35
chr2	151336840	151337976	MajorDMR-16-55718	10
chr2	151339235	151339869	MajorDMR-16-55719	6
chr2	151340425	151340928	MajorDMR-16-55720	5
chr2	151351179	151351661	MajorDMR-16-55721	4
chr2	151444596	151444940	MajorDMR-16-55722	4
chr2	151466393	151466501	MajorDMR-16-55723	2
chr2	151502312	151502397	MajorDMR-16-55724	2
chr2	151545906	151545972	MajorDMR-16-55725	3
chr2	151618892	151620418	MajorDMR-16-55726	12
chr2	151667940	151668853	MajorDMR-16-55727	6
chr2	151684596	151684977	MajorDMR-16-55728	2
chr2	151777755	151777826	MajorDMR-16-55729	2
chr2	151781886	151782053	MajorDMR-16-55730	2
chr2	151834383	151834735	MajorDMR-16-55731	4
chr2	151879619	151879925	MajorDMR-16-55732	4
chr2	151899112	151899697	MajorDMR-16-55733	4
chr2	151913740	151914009	MajorDMR-16-55734	2
chr2	151919793	151920107	MajorDMR-16-55735	2
chr2	151924912	151925136	MajorDMR-16-55736	2
chr2	151954550	151954640	MajorDMR-16-55737	2
chr2	152001671	152001944	MajorDMR-16-55738	3
chr2	152032482	152032819	MajorDMR-16-55739	6
chr2	152035886	152036289	MajorDMR-16-55740	2
chr2	152039353	152040243	MajorDMR-16-55741	6
chr2	152047644	152048689	MajorDMR-16-55742	5
chr2	152051014	152051280	MajorDMR-16-55743	2
chr2	152061649	152061765	MajorDMR-16-55744	3
chr2	152087665	152087877	MajorDMR-16-55745	2
chr2	152117280	152117598	MajorDMR-16-55746	8
chr2	152145572	152145724	MajorDMR-16-55747	3
chr2	152193369	152193650	MajorDMR-16-55748	3
chr2	152195443	152196394	MajorDMR-16-55749	7
chr2	152215248	152215292	MajorDMR-16-55750	2
chr2	152270911	152271360	MajorDMR-16-55751	2
chr2	152272304	152272384	MajorDMR-16-55752	2
chr2	152326964	152327033	MajorDMR-16-55753	2
chr2	152333419	152333803	MajorDMR-16-55754	3
chr2	152425628	152425827	MajorDMR-16-55755	5
chr2	152477448	152477531	MajorDMR-16-55756	2
chr2	152494647	152495098	MajorDMR-16-55757	2
chr2	152515254	152515373	MajorDMR-16-55758	3
chr2	152521743	152522012	MajorDMR-16-55759	2
chr2	152526838	152527729	MajorDMR-16-55760	13
chr2	152540836	152540935	MajorDMR-16-55761	2
chr2	152577785	152577868	MajorDMR-16-55762	4
chr2	152588466	152588852	MajorDMR-16-55763	3
chr2	152642712	152643247	MajorDMR-16-55764	5
chr2	152659087	152659395	MajorDMR-16-55765	3
chr2	152696539	152697562	MajorDMR-16-55766	7
chr2	152707477	152707614	MajorDMR-16-55767	2
chr2	152721461	152721905	MajorDMR-16-55768	2
chr2	152732511	152732980	MajorDMR-16-55769	3
chr2	152745927	152746836	MajorDMR-16-55770	7
chr2	152758128	152758517	MajorDMR-16-55771	3
chr2	152759429	152759501	MajorDMR-16-55772	3
chr2	152760069	152761341	MajorDMR-16-55773	10
chr2	152793508	152793695	MajorDMR-16-55774	3
chr2	152808698	152808789	MajorDMR-16-55775	4
chr2	152810715	152810761	MajorDMR-16-55776	2
chr2	152826894	152827493	MajorDMR-16-55777	4
chr2	152834241	152834366	MajorDMR-16-55778	3
chr2	152894817	152895055	MajorDMR-16-55779	3
chr2	152941780	152941817	MajorDMR-16-55780	3
chr2	152975993	152977155	MajorDMR-16-55781	5
chr2	153002085	153002147	MajorDMR-16-55782	2
chr2	153075716	153075967	MajorDMR-16-55783	2
chr2	153078001	153079835	MajorDMR-16-55784	12
chr2	153083300	153083715	MajorDMR-16-55785	9
chr2	153100796	153100857	MajorDMR-16-55786	2
chr2	153102868	153103089	MajorDMR-16-55787	3
chr2	153132934	153133573	MajorDMR-16-55788	6
chr2	153210942	153211066	MajorDMR-16-55789	4
chr2	153211896	153211922	MajorDMR-16-55790	2
chr2	153264807	153265092	MajorDMR-16-55791	3
chr2	153295213	153295449	MajorDMR-16-55792	4
chr2	153300280	153300522	MajorDMR-16-55793	6
chr2	153308204	153308471	MajorDMR-16-55794	2
chr2	153309442	153310259	MajorDMR-16-55795	5
chr2	153315982	153316647	MajorDMR-16-55796	4
chr2	153319383	153319508	MajorDMR-16-55797	2
chr2	153340212	153340613	MajorDMR-16-55798	3
chr2	153348442	153348683	MajorDMR-16-55799	2
chr2	153349280	153349381	MajorDMR-16-55800	3
chr2	153352916	153353483	MajorDMR-16-55801	4
chr2	153370320	153370325	MajorDMR-16-55802	2
chr2	153376026	153376206	MajorDMR-16-55803	2
chr2	153391323	153391666	MajorDMR-16-55804	5
chr2	153392679	153393218	MajorDMR-16-55805	3
chr2	153399909	153400240	MajorDMR-16-55806	2
chr2	153437145	153438148	MajorDMR-16-55807	9
chr2	153463870	153464182	MajorDMR-16-55808	3
chr2	153476958	153476980	MajorDMR-16-55809	3
chr2	153478686	153478973	MajorDMR-16-55810	4
chr2	153483552	153483748	MajorDMR-16-55811	3
chr2	153512859	153512965	MajorDMR-16-55812	2
chr2	153523771	153523841	MajorDMR-16-55813	2
chr2	153618724	153618871	MajorDMR-16-55814	3
chr2	153690626	153691249	MajorDMR-16-55815	5
chr2	153715024	153715036	MajorDMR-16-55816	2
chr2	153746945	153747392	MajorDMR-16-55817	5
chr2	153973373	153973549	MajorDMR-16-55818	2
chr2	154022011	154022232	MajorDMR-16-55819	2
chr2	154027673	154027716	MajorDMR-16-55820	3
chr2	154093288	154093659	MajorDMR-16-55821	2
chr2	154095752	154096003	MajorDMR-16-55822	2
chr2	154113686	154113931	MajorDMR-16-55823	2
chr2	154143183	154143204	MajorDMR-16-55824	2
chr2	154180904	154181224	MajorDMR-16-55825	4
chr2	154198051	154198136	MajorDMR-16-55826	3
chr2	154211041	154211857	MajorDMR-16-55827	5
chr2	154235605	154236061	MajorDMR-16-55828	2
chr2	154324980	154325460	MajorDMR-16-55829	4
chr2	154483372	154483418	MajorDMR-16-55830	2
chr2	154542244	154542253	MajorDMR-16-55831	2
chr2	154573654	154574308	MajorDMR-16-55832	5
chr2	154586437	154586487	MajorDMR-16-55833	2
chr2	154587960	154588461	MajorDMR-16-55834	5
chr2	154665640	154665714	MajorDMR-16-55835	2
chr2	154720214	154720728	MajorDMR-16-55836	3
chr2	154819453	154819565	MajorDMR-16-55837	2
chr2	154843041	154843139	MajorDMR-16-55838	2
chr2	154990117	154990558	MajorDMR-16-55839	4
chr2	155084289	155084875	MajorDMR-16-55840	6
chr2	155190028	155190544	MajorDMR-16-55841	5
chr2	155251215	155251432	MajorDMR-16-55842	3
chr2	155312152	155312384	MajorDMR-16-55843	2
chr2	155364241	155364567	MajorDMR-16-55844	2
chr2	155405529	155405677	MajorDMR-16-55845	3
chr2	155449464	155449634	MajorDMR-16-55846	2
chr2	155539473	155539877	MajorDMR-16-55847	2
chr2	155565175	155565617	MajorDMR-16-55848	2
chr2	155566233	155566301	MajorDMR-16-55849	4
chr2	155568011	155568159	MajorDMR-16-55850	2
chr2	155571677	155571804	MajorDMR-16-55851	2
chr2	155626883	155626888	MajorDMR-16-55852	2
chr2	155628393	155628653	MajorDMR-16-55853	3
chr2	155637236	155637551	MajorDMR-16-55854	5
chr2	155642774	155643378	MajorDMR-16-55855	3
chr2	155649785	155649805	MajorDMR-16-55856	2
chr2	155686993	155687025	MajorDMR-16-55857	3
chr2	155697679	155698029	MajorDMR-16-55858	2
chr2	155849397	155849565	MajorDMR-16-55859	2
chr2	155878473	155878899	MajorDMR-16-55860	2
chr2	155880401	155880987	MajorDMR-16-55861	4
chr2	155882424	155882520	MajorDMR-16-55862	2
chr2	155883655	155883830	MajorDMR-16-55863	2
chr2	155933120	155933228	MajorDMR-16-55864	2
chr2	155937552	155937930	MajorDMR-16-55865	2
chr2	155978100	155978214	MajorDMR-16-55866	3
chr2	155978909	155979011	MajorDMR-16-55867	8
chr2	156017721	156017774	MajorDMR-16-55868	2
chr2	156063088	156063728	MajorDMR-16-55869	6
chr2	156106853	156107092	MajorDMR-16-55870	2
chr2	156113736	156114307	MajorDMR-16-55871	5
chr2	156237782	156238022	MajorDMR-16-55872	3
chr2	156403670	156403769	MajorDMR-16-55873	2
chr2	156508382	156508563	MajorDMR-16-55874	2
chr2	156686586	156687573	MajorDMR-16-55875	7
chr2	156698492	156699063	MajorDMR-16-55876	6
chr2	157021005	157021065	MajorDMR-16-55877	2
chr2	157108701	157108759	MajorDMR-16-55878	3
chr2	157111284	157111513	MajorDMR-16-55879	2
chr2	157136398	157136441	MajorDMR-16-55880	2
chr2	157176016	157176549	MajorDMR-16-55881	18
chr2	157179449	157180326	MajorDMR-16-55882	13
chr2	157182029	157183607	MajorDMR-16-55883	20
chr2	157184389	157187205	MajorDMR-16-55884	66
chr2	157280340	157280369	MajorDMR-16-55885	2
chr2	157333319	157333379	MajorDMR-16-55886	2
chr2	157435986	157436431	MajorDMR-16-55887	2
chr2	157439141	157439469	MajorDMR-16-55888	7
chr2	157451711	157451728	MajorDMR-16-55889	2
chr2	157766159	157766615	MajorDMR-16-55890	5
chr2	157912648	157912844	MajorDMR-16-55891	2
chr2	157916067	157916316	MajorDMR-16-55892	4
chr2	157943974	157944975	MajorDMR-16-55893	15
chr2	157979196	157979891	MajorDMR-16-55894	7
chr2	158015085	158015426	MajorDMR-16-55895	3
chr2	158093691	158093835	MajorDMR-16-55896	5
chr2	158097239	158097834	MajorDMR-16-55897	9
chr2	158107235	158107319	MajorDMR-16-55898	2
chr2	158139552	158140069	MajorDMR-16-55899	4
chr2	158252818	158253000	MajorDMR-16-55900	4
chr2	158290464	158290675	MajorDMR-16-55901	2
chr2	158295717	158296012	MajorDMR-16-55902	8
chr2	158316209	158316457	MajorDMR-16-55903	3
chr2	158317110	158317930	MajorDMR-16-55904	7
chr2	158449769	158450516	MajorDMR-16-55905	4
chr2	158521975	158522129	MajorDMR-16-55906	3
chr2	158564756	158565141	MajorDMR-16-55907	5
chr2	158591291	158591499	MajorDMR-16-55908	2
chr2	158604713	158605129	MajorDMR-16-55909	5
chr2	158632067	158632558	MajorDMR-16-55910	5
chr2	158641640	158642866	MajorDMR-16-55911	7
chr2	158659336	158660169	MajorDMR-16-55912	6
chr2	158663234	158663957	MajorDMR-16-55913	6
chr2	158682208	158682762	MajorDMR-16-55914	7
chr2	158697266	158697501	MajorDMR-16-55915	5
chr2	158700449	158700474	MajorDMR-16-55916	2
chr2	158706087	158706259	MajorDMR-16-55917	3
chr2	158734736	158734838	MajorDMR-16-55918	2
chr2	158759816	158760147	MajorDMR-16-55919	6
chr2	158891133	158891305	MajorDMR-16-55920	3
chr2	158897973	158898282	MajorDMR-16-55921	2
chr2	158902777	158903909	MajorDMR-16-55922	7
chr2	158937058	158937188	MajorDMR-16-55923	2
chr2	158938084	158938181	MajorDMR-16-55924	2
chr2	158972054	158972175	MajorDMR-16-55925	3
chr2	159059070	159059153	MajorDMR-16-55926	2
chr2	159066348	159066670	MajorDMR-16-55927	2
chr2	159098769	159098901	MajorDMR-16-55928	2
chr2	159319309	159319829	MajorDMR-16-55929	6
chr2	159321801	159322283	MajorDMR-16-55930	4
chr2	159327832	159328624	MajorDMR-16-55931	4
chr2	159335585	159336016	MajorDMR-16-55932	2
chr2	159341609	159341838	MajorDMR-16-55933	2
chr2	159366977	159367029	MajorDMR-16-55934	2
chr2	159403927	159404139	MajorDMR-16-55935	4
chr2	159446443	159446470	MajorDMR-16-55936	2
chr2	159460154	159460783	MajorDMR-16-55937	5
chr2	159504572	159504844	MajorDMR-16-55938	2
chr2	159508055	159508705	MajorDMR-16-55939	5
chr2	159514577	159515320	MajorDMR-16-55940	4
chr2	159528071	159528251	MajorDMR-16-55941	3
chr2	159533251	159534429	MajorDMR-16-55942	14
chr2	159541179	159541286	MajorDMR-16-55943	2
chr2	159542739	159543567	MajorDMR-16-55944	11
chr2	159545663	159546245	MajorDMR-16-55945	4
chr2	159551669	159551759	MajorDMR-16-55946	2
chr2	159574499	159574635	MajorDMR-16-55947	2
chr2	159579856	159579980	MajorDMR-16-55948	7
chr2	159585383	159585876	MajorDMR-16-55949	8
chr2	159589429	159590209	MajorDMR-16-55950	5
chr2	159629216	159629506	MajorDMR-16-55951	4
chr2	159635938	159636368	MajorDMR-16-55952	3
chr2	159640674	159640793	MajorDMR-16-55953	2
chr2	159698275	159698323	MajorDMR-16-55954	2
chr2	159940149	159941093	MajorDMR-16-55955	10
chr2	160035714	160035752	MajorDMR-16-55956	2
chr2	160054013	160054062	MajorDMR-16-55957	2
chr2	160061153	160061463	MajorDMR-16-55958	6
chr2	160112879	160113344	MajorDMR-16-55959	2
chr2	160168595	160168728	MajorDMR-16-55960	2
chr2	160215440	160216022	MajorDMR-16-55961	4
chr2	160239205	160239213	MajorDMR-16-55962	2
chr2	160250837	160250873	MajorDMR-16-55963	2
chr2	160251923	160252342	MajorDMR-16-55964	2
chr2	160282568	160282926	MajorDMR-16-55965	2
chr2	160283589	160283671	MajorDMR-16-55966	2
chr2	160372830	160373265	MajorDMR-16-55967	6
chr2	160402424	160402713	MajorDMR-16-55968	2
chr2	160473324	160474645	MajorDMR-16-55969	7
chr2	160476757	160477130	MajorDMR-16-55970	4
chr2	160538755	160539220	MajorDMR-16-55971	2
chr2	160571122	160571715	MajorDMR-16-55972	5
chr2	160601668	160601858	MajorDMR-16-55973	2
chr2	160688753	160688879	MajorDMR-16-55974	2
chr2	160776562	160776898	MajorDMR-16-55975	2
chr2	160790394	160790753	MajorDMR-16-55976	2
chr2	160802593	160802747	MajorDMR-16-55977	2
chr2	160815877	160816224	MajorDMR-16-55978	4
chr2	160843799	160844003	MajorDMR-16-55979	6
chr2	160872081	160872129	MajorDMR-16-55980	2
chr2	160898028	160898780	MajorDMR-16-55981	12
chr2	160908752	160908924	MajorDMR-16-55982	2
chr2	160911775	160912175	MajorDMR-16-55983	7
chr2	160967390	160967735	MajorDMR-16-55984	5
chr2	160970734	160971091	MajorDMR-16-55985	7
chr2	160994190	160994430	MajorDMR-16-55986	7
chr2	161064458	161064482	MajorDMR-16-55987	2
chr2	161065007	161065338	MajorDMR-16-55988	7
chr2	161110346	161110874	MajorDMR-16-55989	3
chr2	161144789	161145102	MajorDMR-16-55990	2
chr2	161150956	161151273	MajorDMR-16-55991	4
chr2	161154294	161154462	MajorDMR-16-55992	2
chr2	161166574	161166811	MajorDMR-16-55993	2
chr2	161173839	161174590	MajorDMR-16-55994	6
chr2	161205643	161205844	MajorDMR-16-55995	2
chr2	161214855	161214886	MajorDMR-16-55996	2
chr2	161219773	161219990	MajorDMR-16-55997	3
chr2	161227582	161228177	MajorDMR-16-55998	4
chr2	161232075	161232219	MajorDMR-16-55999	2
chr2	161236087	161236766	MajorDMR-16-56000	4
chr2	161256334	161256345	MajorDMR-16-56001	2
chr2	161259813	161260032	MajorDMR-16-56002	2
chr2	161262912	161262957	MajorDMR-16-56003	3
chr2	161274444	161275071	MajorDMR-16-56004	6
chr2	161284140	161284856	MajorDMR-16-56005	7
chr2	161288973	161289091	MajorDMR-16-56006	2
chr2	161297518	161297641	MajorDMR-16-56007	2
chr2	161322808	161323162	MajorDMR-16-56008	2
chr2	161329364	161329681	MajorDMR-16-56009	3
chr2	161347883	161348972	MajorDMR-16-56010	11
chr2	161351285	161351353	MajorDMR-16-56011	2
chr2	161380050	161380561	MajorDMR-16-56012	7
chr2	161407188	161407210	MajorDMR-16-56013	2
chr2	161426281	161426616	MajorDMR-16-56014	4
chr2	161461937	161462453	MajorDMR-16-56015	3
chr2	161465135	161465614	MajorDMR-16-56016	2
chr2	161466674	161466856	MajorDMR-16-56017	2
chr2	161488680	161488975	MajorDMR-16-56018	3
chr2	161491188	161491800	MajorDMR-16-56019	5
chr2	161512805	161513089	MajorDMR-16-56020	3
chr2	161544225	161544487	MajorDMR-16-56021	6
chr2	161604373	161604504	MajorDMR-16-56022	2
chr2	161605007	161605435	MajorDMR-16-56023	2
chr2	161612355	161612611	MajorDMR-16-56024	2
chr2	161634825	161635002	MajorDMR-16-56025	2
chr2	161715129	161715358	MajorDMR-16-56026	2
chr2	161730355	161730778	MajorDMR-16-56027	2
chr2	161761817	161761996	MajorDMR-16-56028	2
chr2	161777366	161777969	MajorDMR-16-56029	9
chr2	161791258	161791977	MajorDMR-16-56030	5
chr2	161808903	161809344	MajorDMR-16-56031	8
chr2	161822466	161822730	MajorDMR-16-56032	3
chr2	161834502	161834533	MajorDMR-16-56033	2
chr2	161841390	161841442	MajorDMR-16-56034	2
chr2	161846267	161846540	MajorDMR-16-56035	2
chr2	161893069	161893184	MajorDMR-16-56036	5
chr2	161900724	161901452	MajorDMR-16-56037	5
chr2	161906639	161906749	MajorDMR-16-56038	3
chr2	161941691	161941830	MajorDMR-16-56039	2
chr2	161952701	161952910	MajorDMR-16-56040	3
chr2	161957719	161957939	MajorDMR-16-56041	2
chr2	162074654	162074673	MajorDMR-16-56042	2
chr2	162146415	162146951	MajorDMR-16-56043	6
chr2	162171454	162171658	MajorDMR-16-56044	3
chr2	162304761	162306181	MajorDMR-16-56045	6
chr2	162358973	162359170	MajorDMR-16-56046	2
chr2	162419059	162419179	MajorDMR-16-56047	2
chr2	162670378	162670397	MajorDMR-16-56048	2
chr2	162696347	162696425	MajorDMR-16-56049	4
chr2	162738260	162738623	MajorDMR-16-56050	2
chr2	162818323	162818434	MajorDMR-16-56051	2
chr2	162839578	162839983	MajorDMR-16-56052	3
chr2	162857465	162857589	MajorDMR-16-56053	5
chr2	162879172	162879306	MajorDMR-16-56054	2
chr2	162882241	162882529	MajorDMR-16-56055	4
chr2	162890757	162892247	MajorDMR-16-56056	10
chr2	162898733	162898809	MajorDMR-16-56057	2
chr2	162941082	162941379	MajorDMR-16-56058	2
chr2	162956347	162956836	MajorDMR-16-56059	5
chr2	163030732	163031378	MajorDMR-16-56060	6
chr2	163078757	163078763	MajorDMR-16-56061	2
chr2	163082621	163082942	MajorDMR-16-56062	4
chr2	163088036	163088234	MajorDMR-16-56063	2
chr2	163171348	163171770	MajorDMR-16-56064	6
chr2	163172313	163173740	MajorDMR-16-56065	9
chr2	163208508	163209197	MajorDMR-16-56066	4
chr2	163257584	163257831	MajorDMR-16-56067	2
chr2	163289035	163289461	MajorDMR-16-56068	3
chr2	163331778	163331913	MajorDMR-16-56069	2
chr2	163346038	163346555	MajorDMR-16-56070	3
chr2	163359849	163360322	MajorDMR-16-56071	4
chr2	163395218	163395336	MajorDMR-16-56072	3
chr2	163416445	163416769	MajorDMR-16-56073	4
chr2	163475119	163475677	MajorDMR-16-56074	6
chr2	163623103	163623201	MajorDMR-16-56075	3
chr2	163629945	163629958	MajorDMR-16-56076	3
chr2	163640027	163640093	MajorDMR-16-56077	2
chr2	163670971	163671236	MajorDMR-16-56078	4
chr2	163776198	163776773	MajorDMR-16-56079	4
chr2	163867810	163868041	MajorDMR-16-56080	2
chr2	163873902	163873983	MajorDMR-16-56081	2
chr2	163875000	163875058	MajorDMR-16-56082	2
chr2	163921855	163921926	MajorDMR-16-56083	2
chr2	163931218	163931289	MajorDMR-16-56084	2
chr2	164156939	164157218	MajorDMR-16-56085	3
chr2	164193823	164194390	MajorDMR-16-56086	3
chr2	164258099	164258274	MajorDMR-16-56087	2
chr2	164293301	164293520	MajorDMR-16-56088	2
chr2	164326397	164326811	MajorDMR-16-56089	4
chr2	164358043	164358176	MajorDMR-16-56090	2
chr2	164368364	164368790	MajorDMR-16-56091	3
chr2	164385978	164386023	MajorDMR-16-56092	2
chr2	164460367	164460527	MajorDMR-16-56093	2
chr2	164468954	164469127	MajorDMR-16-56094	6
chr2	164493582	164493872	MajorDMR-16-56095	2
chr2	164494436	164494499	MajorDMR-16-56096	2
chr2	164572591	164572663	MajorDMR-16-56097	2
chr2	164657420	164658552	MajorDMR-16-56098	7
chr2	164733005	164733481	MajorDMR-16-56099	12
chr2	164775606	164775965	MajorDMR-16-56100	2
chr2	164822240	164822440	MajorDMR-16-56101	3
chr2	164829879	164830408	MajorDMR-16-56102	10
chr2	164866668	164866824	MajorDMR-16-56103	2
chr2	164870627	164871502	MajorDMR-16-56104	13
chr2	164909654	164909777	MajorDMR-16-56105	2
chr2	164925172	164925408	MajorDMR-16-56106	2
chr2	164929698	164929709	MajorDMR-16-56107	2
chr2	164948578	164948769	MajorDMR-16-56108	2
chr2	165047340	165047664	MajorDMR-16-56109	3
chr2	165161083	165161272	MajorDMR-16-56110	4
chr2	165173162	165173169	MajorDMR-16-56111	2
chr2	165224943	165225092	MajorDMR-16-56112	2
chr2	165313368	165313542	MajorDMR-16-56113	3
chr2	165327055	165327456	MajorDMR-16-56114	3
chr2	165352227	165352989	MajorDMR-16-56115	3
chr2	165417301	165417592	MajorDMR-16-56116	3
chr2	165420636	165421049	MajorDMR-16-56117	4
chr2	165556997	165557426	MajorDMR-16-56118	3
chr2	165688348	165688703	MajorDMR-16-56119	5
chr2	165725146	165725459	MajorDMR-16-56120	2
chr2	165727916	165727948	MajorDMR-16-56121	2
chr2	165971647	165972002	MajorDMR-16-56122	2
chr2	165972832	165972988	MajorDMR-16-56123	2
chr2	165984232	165984937	MajorDMR-16-56124	5
chr2	166032821	166032862	MajorDMR-16-56125	3
chr2	166037796	166038716	MajorDMR-16-56126	6
chr2	166077570	166077666	MajorDMR-16-56127	2
chr2	166116809	166116823	MajorDMR-16-56128	2
chr2	166198756	166199247	MajorDMR-16-56129	4
chr2	166230176	166230678	MajorDMR-16-56130	5
chr2	166233045	166233522	MajorDMR-16-56131	4
chr2	166258430	166259461	MajorDMR-16-56132	7
chr2	166281288	166281638	MajorDMR-16-56133	2
chr2	166303041	166303061	MajorDMR-16-56134	2
chr2	166308336	166308843	MajorDMR-16-56135	5
chr2	166330396	166330461	MajorDMR-16-56136	3
chr2	166331952	166332758	MajorDMR-16-56137	6
chr2	166336597	166336668	MajorDMR-16-56138	2
chr2	166358071	166358251	MajorDMR-16-56139	2
chr2	166369474	166370079	MajorDMR-16-56140	6
chr2	166408110	166408241	MajorDMR-16-56141	2
chr2	166421670	166422519	MajorDMR-16-56142	4
chr2	166423183	166423327	MajorDMR-16-56143	3
chr2	166466208	166466697	MajorDMR-16-56144	6
chr2	166469556	166469690	MajorDMR-16-56145	2
chr2	166489385	166490012	MajorDMR-16-56146	6
chr2	166531973	166532084	MajorDMR-16-56147	2
chr2	166554368	166554719	MajorDMR-16-56148	2
chr2	166706924	166706966	MajorDMR-16-56149	2
chr2	166726878	166727063	MajorDMR-16-56150	2
chr2	166739965	166740949	MajorDMR-16-56151	12
chr2	166747404	166747478	MajorDMR-16-56152	3
chr2	166758388	166758476	MajorDMR-16-56153	4
chr2	166785798	166786371	MajorDMR-16-56154	3
chr2	166795589	166795637	MajorDMR-16-56155	2
chr2	166822149	166822422	MajorDMR-16-56156	7
chr2	166847201	166847298	MajorDMR-16-56157	2
chr2	166854037	166854387	MajorDMR-16-56158	3
chr2	166864139	166864497	MajorDMR-16-56159	3
chr2	166883664	166883759	MajorDMR-16-56160	2
chr2	166894606	166894639	MajorDMR-16-56161	2
chr2	166913506	166913805	MajorDMR-16-56162	3
chr2	166925037	166925452	MajorDMR-16-56163	2
chr2	166928512	166928533	MajorDMR-16-56164	2
chr2	166945971	166946058	MajorDMR-16-56165	2
chr2	166950544	166950773	MajorDMR-16-56166	2
chr2	166952085	166952198	MajorDMR-16-56167	2
chr2	166958095	166958309	MajorDMR-16-56168	2
chr2	166960040	166960340	MajorDMR-16-56169	2
chr2	166981010	166981175	MajorDMR-16-56170	2
chr2	166981697	166982293	MajorDMR-16-56171	7
chr2	167004207	167006235	MajorDMR-16-56172	12
chr2	167113353	167113423	MajorDMR-16-56173	2
chr2	167197968	167198731	MajorDMR-16-56174	3
chr2	167245219	167245287	MajorDMR-16-56175	2
chr2	167259454	167259472	MajorDMR-16-56176	4
chr2	167310282	167311173	MajorDMR-16-56177	5
chr2	167374623	167374780	MajorDMR-16-56178	2
chr2	167527972	167528600	MajorDMR-16-56179	5
chr2	167719167	167719173	MajorDMR-16-56180	2
chr2	167724015	167724367	MajorDMR-16-56181	3
chr2	167806609	167807709	MajorDMR-16-56182	9
chr2	167815417	167815964	MajorDMR-16-56183	4
chr2	167935668	167935722	MajorDMR-16-56184	2
chr2	168086036	168086325	MajorDMR-16-56185	2
chr2	168131271	168131780	MajorDMR-16-56186	7
chr2	168178995	168179088	MajorDMR-16-56187	3
chr2	168179663	168179768	MajorDMR-16-56188	2
chr2	168279951	168280079	MajorDMR-16-56189	3
chr2	168288667	168288672	MajorDMR-16-56190	2
chr2	168292188	168292553	MajorDMR-16-56191	2
chr2	168300283	168300677	MajorDMR-16-56192	2
chr2	168346050	168346473	MajorDMR-16-56193	4
chr2	168366268	168366665	MajorDMR-16-56194	4
chr2	168379651	168379957	MajorDMR-16-56195	3
chr2	168408067	168408518	MajorDMR-16-56196	3
chr2	168410497	168410543	MajorDMR-16-56197	2
chr2	168412290	168412798	MajorDMR-16-56198	3
chr2	168428256	168428564	MajorDMR-16-56199	3
chr2	168429972	168430407	MajorDMR-16-56200	2
chr2	168509856	168510005	MajorDMR-16-56201	4
chr2	168513296	168513413	MajorDMR-16-56202	2
chr2	168538313	168538428	MajorDMR-16-56203	2
chr2	168539300	168539478	MajorDMR-16-56204	2
chr2	168549570	168549661	MajorDMR-16-56205	2
chr2	168578148	168578650	MajorDMR-16-56206	4
chr2	168586671	168586920	MajorDMR-16-56207	3
chr2	168604657	168604839	MajorDMR-16-56208	3
chr2	168612937	168613328	MajorDMR-16-56209	9
chr2	168659975	168660401	MajorDMR-16-56210	6
chr2	168683515	168683550	MajorDMR-16-56211	2
chr2	168706271	168706357	MajorDMR-16-56212	2
chr2	168708372	168709075	MajorDMR-16-56213	5
chr2	168714120	168714914	MajorDMR-16-56214	6
chr2	168718561	168718804	MajorDMR-16-56215	2
chr2	168762392	168763552	MajorDMR-16-56216	9
chr2	168785525	168786015	MajorDMR-16-56217	4
chr2	168796458	168797362	MajorDMR-16-56218	6
chr2	168803057	168803347	MajorDMR-16-56219	3
chr2	168839902	168839924	MajorDMR-16-56220	2
chr2	168843588	168843686	MajorDMR-16-56221	2
chr2	168862989	168863367	MajorDMR-16-56222	6
chr2	168888498	168888760	MajorDMR-16-56223	3
chr2	168910462	168910656	MajorDMR-16-56224	3
chr2	168911696	168911968	MajorDMR-16-56225	4
chr2	168933311	168933806	MajorDMR-16-56226	4
chr2	168935632	168935727	MajorDMR-16-56227	3
chr2	168943214	168943681	MajorDMR-16-56228	5
chr2	169003819	169003858	MajorDMR-16-56229	2
chr2	169037282	169037809	MajorDMR-16-56230	4
chr2	169095177	169095531	MajorDMR-16-56231	4
chr2	169157180	169157448	MajorDMR-16-56232	4
chr2	169179845	169180061	MajorDMR-16-56233	2
chr2	169201956	169202221	MajorDMR-16-56234	3
chr2	169217288	169217488	MajorDMR-16-56235	3
chr2	169262214	169262475	MajorDMR-16-56236	4
chr2	169290945	169291035	MajorDMR-16-56237	2
chr2	169317175	169317385	MajorDMR-16-56238	2
chr2	169339088	169339352	MajorDMR-16-56239	2
chr2	169340712	169340919	MajorDMR-16-56240	2
chr2	169348767	169349265	MajorDMR-16-56241	4
chr2	169362591	169362946	MajorDMR-16-56242	5
chr2	169386492	169386969	MajorDMR-16-56243	6
chr2	169417755	169417787	MajorDMR-16-56244	4
chr2	169451260	169451414	MajorDMR-16-56245	2
chr2	169454836	169454877	MajorDMR-16-56246	2
chr2	169483645	169483677	MajorDMR-16-56247	2
chr2	169484192	169484534	MajorDMR-16-56248	2
chr2	169504358	169504631	MajorDMR-16-56249	2
chr2	169519318	169519566	MajorDMR-16-56250	2
chr2	169527769	169528071	MajorDMR-16-56251	3
chr2	169529827	169529987	MajorDMR-16-56252	3
chr2	169534388	169534703	MajorDMR-16-56253	3
chr2	169536441	169536680	MajorDMR-16-56254	5
chr2	169566090	169566562	MajorDMR-16-56255	3
chr2	169593836	169594370	MajorDMR-16-56256	6
chr2	169650370	169650925	MajorDMR-16-56257	6
chr2	169687890	169688117	MajorDMR-16-56258	3
chr2	169689632	169690916	MajorDMR-16-56259	11
chr2	169692355	169692711	MajorDMR-16-56260	4
chr2	169718711	169718733	MajorDMR-16-56261	2
chr2	169760994	169761561	MajorDMR-16-56262	4
chr2	169869890	169870194	MajorDMR-16-56263	2
chr2	169933612	169934079	MajorDMR-16-56264	3
chr2	169950098	169950275	MajorDMR-16-56265	2
chr2	169966802	169967806	MajorDMR-16-56266	24
chr2	169998196	169998327	MajorDMR-16-56267	2
chr2	170111290	170111425	MajorDMR-16-56268	4
chr2	170112034	170112739	MajorDMR-16-56269	7
chr2	170157655	170157888	MajorDMR-16-56270	2
chr2	170166639	170166681	MajorDMR-16-56271	2
chr2	170224089	170224671	MajorDMR-16-56272	5
chr2	170470473	170470537	MajorDMR-16-56273	2
chr2	170503177	170503298	MajorDMR-16-56274	2
chr2	170577638	170577890	MajorDMR-16-56275	2
chr2	170588479	170588554	MajorDMR-16-56276	2
chr2	170637721	170637973	MajorDMR-16-56277	3
chr2	170638846	170639090	MajorDMR-16-56278	10
chr2	170647444	170647740	MajorDMR-16-56279	2
chr2	170688785	170688888	MajorDMR-16-56280	6
chr2	170708874	170709481	MajorDMR-16-56281	4
chr2	170722386	170722398	MajorDMR-16-56282	2
chr2	170747905	170748177	MajorDMR-16-56283	2
chr2	170769442	170770374	MajorDMR-16-56284	4
chr2	170791270	170791419	MajorDMR-16-56285	2
chr2	170831010	170831125	MajorDMR-16-56286	2
chr2	170861727	170861987	MajorDMR-16-56287	3
chr2	170939178	170939399	MajorDMR-16-56288	3
chr2	170999182	170999511	MajorDMR-16-56289	5
chr2	171011503	171012798	MajorDMR-16-56290	9
chr2	171019122	171019179	MajorDMR-16-56291	3
chr2	171020003	171020283	MajorDMR-16-56292	5
chr2	171026693	171027196	MajorDMR-16-56293	2
chr2	171034660	171034797	MajorDMR-16-56294	3
chr2	171060930	171061267	MajorDMR-16-56295	4
chr2	171078617	171079149	MajorDMR-16-56296	4
chr2	171080329	171080804	MajorDMR-16-56297	2
chr2	171089516	171089730	MajorDMR-16-56298	3
chr2	171092318	171092396	MajorDMR-16-56299	2
chr2	171093238	171093660	MajorDMR-16-56300	4
chr2	171094481	171095108	MajorDMR-16-56301	5
chr2	171096529	171096556	MajorDMR-16-56302	2
chr2	171097556	171098429	MajorDMR-16-56303	6
chr2	171106326	171106988	MajorDMR-16-56304	4
chr2	171126870	171126983	MajorDMR-16-56305	2
chr2	171132755	171132813	MajorDMR-16-56306	2
chr2	171133903	171134362	MajorDMR-16-56307	2
chr2	171154115	171154362	MajorDMR-16-56308	3
chr2	171156202	171156987	MajorDMR-16-56309	7
chr2	171168318	171168843	MajorDMR-16-56310	5
chr2	171170628	171170779	MajorDMR-16-56311	2
chr2	171171360	171172112	MajorDMR-16-56312	7
chr2	171178547	171179164	MajorDMR-16-56313	7
chr2	171212155	171212298	MajorDMR-16-56314	2
chr2	171219560	171220062	MajorDMR-16-56315	5
chr2	171224430	171225228	MajorDMR-16-56316	8
chr2	171234181	171234657	MajorDMR-16-56317	6
chr2	171277632	171277905	MajorDMR-16-56318	2
chr2	171348693	171348797	MajorDMR-16-56319	2
chr2	171362360	171362382	MajorDMR-16-56320	3
chr2	171362937	171363170	MajorDMR-16-56321	3
chr2	171443216	171443484	MajorDMR-16-56322	2
chr2	171456790	171456899	MajorDMR-16-56323	4
chr2	171495913	171496194	MajorDMR-16-56324	5
chr2	171508415	171508572	MajorDMR-16-56325	3
chr2	171547379	171547548	MajorDMR-16-56326	5
chr2	171621819	171622325	MajorDMR-16-56327	4
chr2	171623481	171623576	MajorDMR-16-56328	2
chr2	171633933	171634177	MajorDMR-16-56329	2
chr2	171660521	171660845	MajorDMR-16-56330	8
chr2	171668672	171669070	MajorDMR-16-56331	3
chr2	171671268	171671289	MajorDMR-16-56332	2
chr2	171680494	171680546	MajorDMR-16-56333	3
chr2	171681310	171683970	MajorDMR-16-56334	16
chr2	171685081	171685332	MajorDMR-16-56335	2
chr2	171686022	171686090	MajorDMR-16-56336	2
chr2	171689650	171690906	MajorDMR-16-56337	5
chr2	171692880	171693082	MajorDMR-16-56338	2
chr2	171695397	171695602	MajorDMR-16-56339	3
chr2	171699691	171699705	MajorDMR-16-56340	2
chr2	171701950	171702585	MajorDMR-16-56341	4
chr2	171705268	171705464	MajorDMR-16-56342	2
chr2	171709289	171709404	MajorDMR-16-56343	5
chr2	171721987	171722267	MajorDMR-16-56344	2
chr2	171736936	171736989	MajorDMR-16-56345	2
chr2	171814795	171815015	MajorDMR-16-56346	2
chr2	171815857	171815898	MajorDMR-16-56347	2
chr2	171816863	171817594	MajorDMR-16-56348	9
chr2	171822605	171822735	MajorDMR-16-56349	2
chr2	171828798	171829180	MajorDMR-16-56350	8
chr2	171849966	171850170	MajorDMR-16-56351	2
chr2	171854634	171855168	MajorDMR-16-56352	5
chr2	171868162	171868606	MajorDMR-16-56353	3
chr2	171871261	171871613	MajorDMR-16-56354	6
chr2	171899790	171899905	MajorDMR-16-56355	2
chr2	171902376	171902979	MajorDMR-16-56356	5
chr2	171920893	171921131	MajorDMR-16-56357	2
chr2	171945111	171945257	MajorDMR-16-56358	2
chr2	171981226	171981444	MajorDMR-16-56359	4
chr2	171997700	171997737	MajorDMR-16-56360	2
chr2	172000485	172001448	MajorDMR-16-56361	4
chr2	172003869	172004329	MajorDMR-16-56362	3
chr2	172013869	172013997	MajorDMR-16-56363	2
chr2	172014631	172014759	MajorDMR-16-56364	2
chr2	172018245	172018465	MajorDMR-16-56365	2
chr2	172038135	172038776	MajorDMR-16-56366	7
chr2	172051452	172051581	MajorDMR-16-56367	2
chr2	172087138	172087419	MajorDMR-16-56368	4
chr2	172142287	172142306	MajorDMR-16-56369	2
chr2	172144182	172144406	MajorDMR-16-56370	4
chr2	172145072	172145523	MajorDMR-16-56371	2
chr2	172166642	172166961	MajorDMR-16-56372	2
chr2	172257816	172258034	MajorDMR-16-56373	2
chr2	172288503	172288918	MajorDMR-16-56374	5
chr2	172289788	172289903	MajorDMR-16-56375	2
chr2	172297432	172297458	MajorDMR-16-56376	2
chr2	172314145	172314261	MajorDMR-16-56377	2
chr2	172369642	172369749	MajorDMR-16-56378	2
chr2	172382052	172382445	MajorDMR-16-56379	2
chr2	172388542	172388701	MajorDMR-16-56380	2
chr2	172413643	172414194	MajorDMR-16-56381	5
chr2	172430671	172430970	MajorDMR-16-56382	5
chr2	172437361	172438314	MajorDMR-16-56383	9
chr2	172499955	172500213	MajorDMR-16-56384	4
chr2	172517867	172518342	MajorDMR-16-56385	6
chr2	172524372	172525145	MajorDMR-16-56386	8
chr2	172525871	172526086	MajorDMR-16-56387	3
chr2	172529268	172529777	MajorDMR-16-56388	5
chr2	172580104	172581105	MajorDMR-16-56389	12
chr2	172590322	172590888	MajorDMR-16-56390	3
chr2	172604110	172604386	MajorDMR-16-56391	6
chr2	172613783	172614377	MajorDMR-16-56392	6
chr2	172640145	172640616	MajorDMR-16-56393	3
chr2	172641224	172641600	MajorDMR-16-56394	3
chr2	172649787	172650198	MajorDMR-16-56395	3
chr2	172651750	172651789	MajorDMR-16-56396	2
chr2	172666179	172666350	MajorDMR-16-56397	2
chr2	172667250	172667372	MajorDMR-16-56398	2
chr2	172667968	172668035	MajorDMR-16-56399	2
chr2	172668847	172669222	MajorDMR-16-56400	4
chr2	172670890	172671072	MajorDMR-16-56401	3
chr2	172671669	172671729	MajorDMR-16-56402	2
chr2	172692870	172692888	MajorDMR-16-56403	2
chr2	172701329	172701371	MajorDMR-16-56404	2
chr2	172746666	172746979	MajorDMR-16-56405	3
chr2	172752763	172752791	MajorDMR-16-56406	2
chr2	172816156	172816256	MajorDMR-16-56407	2
chr2	172822888	172823054	MajorDMR-16-56408	3
chr2	172877746	172878138	MajorDMR-16-56409	2
chr2	172896710	172896810	MajorDMR-16-56410	3
chr2	172920479	172920629	MajorDMR-16-56411	4
chr2	172926311	172926374	MajorDMR-16-56412	2
chr2	172930983	172931596	MajorDMR-16-56413	6
chr2	172935011	172935017	MajorDMR-16-56414	2
chr2	172936286	172936335	MajorDMR-16-56415	2
chr2	172936990	172938580	MajorDMR-16-56416	13
chr2	172939642	172940161	MajorDMR-16-56417	4
chr2	172940680	172941253	MajorDMR-16-56418	7
chr2	172941942	172945723	MajorDMR-16-56419	50
chr2	172946666	172947748	MajorDMR-16-56420	7
chr2	172954455	172954712	MajorDMR-16-56421	6
chr2	172962514	172963625	MajorDMR-16-56422	9
chr2	173007321	173007369	MajorDMR-16-56423	3
chr2	173013100	173013759	MajorDMR-16-56424	9
chr2	173035274	173035631	MajorDMR-16-56425	5
chr2	173093033	173093332	MajorDMR-16-56426	4
chr2	173109056	173109462	MajorDMR-16-56427	3
chr2	173125063	173125271	MajorDMR-16-56428	2
chr2	173142570	173143126	MajorDMR-16-56429	4
chr2	173163089	173163451	MajorDMR-16-56430	2
chr2	173194599	173194608	MajorDMR-16-56431	2
chr2	173223351	173223802	MajorDMR-16-56432	3
chr2	173231160	173231869	MajorDMR-16-56433	12
chr2	173237951	173238379	MajorDMR-16-56434	5
chr2	173245365	173246133	MajorDMR-16-56435	9
chr2	173258606	173260293	MajorDMR-16-56436	12
chr2	173279180	173279442	MajorDMR-16-56437	5
chr2	173280004	173280749	MajorDMR-16-56438	4
chr2	173284413	173284482	MajorDMR-16-56439	2
chr2	173301378	173301563	MajorDMR-16-56440	3
chr2	173303866	173304100	MajorDMR-16-56441	6
chr2	173309132	173309253	MajorDMR-16-56442	2
chr2	173309988	173311399	MajorDMR-16-56443	11
chr2	173329445	173329726	MajorDMR-16-56444	2
chr2	173346455	173346515	MajorDMR-16-56445	2
chr2	173355775	173356028	MajorDMR-16-56446	7
chr2	173447719	173448179	MajorDMR-16-56447	3
chr2	173450461	173450812	MajorDMR-16-56448	5
chr2	173456624	173456729	MajorDMR-16-56449	2
chr2	173473638	173473926	MajorDMR-16-56450	2
chr2	173478107	173478594	MajorDMR-16-56451	2
chr2	173479871	173480118	MajorDMR-16-56452	3
chr2	173485596	173485634	MajorDMR-16-56453	2
chr2	173516587	173516850	MajorDMR-16-56454	4
chr2	173532621	173532734	MajorDMR-16-56455	2
chr2	173563921	173564086	MajorDMR-16-56456	2
chr2	173621644	173621686	MajorDMR-16-56457	2
chr2	173631336	173631630	MajorDMR-16-56458	5
chr2	173650142	173650147	MajorDMR-16-56459	2
chr2	173672999	173673066	MajorDMR-16-56460	2
chr2	173676218	173676330	MajorDMR-16-56461	2
chr2	173685274	173685579	MajorDMR-16-56462	4
chr2	173698265	173698403	MajorDMR-16-56463	2
chr2	173701463	173701483	MajorDMR-16-56464	2
chr2	173724477	173725909	MajorDMR-16-56465	15
chr2	173726490	173727629	MajorDMR-16-56466	9
chr2	173728506	173728561	MajorDMR-16-56467	2
chr2	173729178	173729219	MajorDMR-16-56468	2
chr2	173753451	173754320	MajorDMR-16-56469	7
chr2	173760735	173761723	MajorDMR-16-56470	9
chr2	173781574	173782389	MajorDMR-16-56471	6
chr2	173787222	173787229	MajorDMR-16-56472	2
chr2	173789111	173789762	MajorDMR-16-56473	3
chr2	173800216	173800471	MajorDMR-16-56474	4
chr2	173803574	173803771	MajorDMR-16-56475	4
chr2	173819126	173820395	MajorDMR-16-56476	10
chr2	173826635	173826812	MajorDMR-16-56477	2
chr2	173830146	173830834	MajorDMR-16-56478	7
chr2	173836260	173836468	MajorDMR-16-56479	2
chr2	173839530	173840215	MajorDMR-16-56480	6
chr2	173842249	173842266	MajorDMR-16-56481	2
chr2	173850300	173850363	MajorDMR-16-56482	2
chr2	173855388	173856238	MajorDMR-16-56483	11
chr2	173882551	173882987	MajorDMR-16-56484	4
chr2	173885422	173885435	MajorDMR-16-56485	2
chr2	173895668	173896131	MajorDMR-16-56486	5
chr2	173902434	173902722	MajorDMR-16-56487	4
chr2	173910348	173910397	MajorDMR-16-56488	2
chr2	173914238	173915537	MajorDMR-16-56489	6
chr2	173931655	173932247	MajorDMR-16-56490	5
chr2	173941832	173942008	MajorDMR-16-56491	6
chr2	173955609	173955854	MajorDMR-16-56492	6
chr2	173958927	173960453	MajorDMR-16-56493	10
chr2	173967128	173967509	MajorDMR-16-56494	3
chr2	173984315	173984334	MajorDMR-16-56495	2
chr2	173991386	173991575	MajorDMR-16-56496	4
chr2	173998015	173998025	MajorDMR-16-56497	2
chr2	174000967	174001386	MajorDMR-16-56498	5
chr2	174029524	174029548	MajorDMR-16-56499	2
chr2	174053171	174053300	MajorDMR-16-56500	3
chr2	174055788	174056742	MajorDMR-16-56501	9
chr2	174061317	174061497	MajorDMR-16-56502	3
chr2	174070299	174070376	MajorDMR-16-56503	2
chr2	174086218	174086440	MajorDMR-16-56504	2
chr2	174114716	174115778	MajorDMR-16-56505	9
chr2	174117260	174117453	MajorDMR-16-56506	2
chr2	174144514	174144963	MajorDMR-16-56507	2
chr2	174170595	174170840	MajorDMR-16-56508	2
chr2	174171584	174172502	MajorDMR-16-56509	14
chr2	174175102	174175606	MajorDMR-16-56510	3
chr2	174220745	174222745	MajorDMR-16-56511	17
chr2	174223563	174225745	MajorDMR-16-56512	20
chr2	174227968	174227988	MajorDMR-16-56513	2
chr2	174228495	174228677	MajorDMR-16-56514	5
chr2	174232657	174232830	MajorDMR-16-56515	2
chr2	174257622	174257943	MajorDMR-16-56516	7
chr2	174258606	174259915	MajorDMR-16-56517	12
chr2	174261887	174261945	MajorDMR-16-56518	2
chr2	174264067	174266671	MajorDMR-16-56519	23
chr2	174273820	174274248	MajorDMR-16-56520	2
chr2	174280187	174280578	MajorDMR-16-56521	8
chr2	174313704	174314037	MajorDMR-16-56522	5
chr2	174355862	174356867	MajorDMR-16-56523	6
chr2	174377253	174377512	MajorDMR-16-56524	3
chr2	174385688	174385731	MajorDMR-16-56525	2
chr2	174504353	174504567	MajorDMR-16-56526	2
chr2	174505944	174506431	MajorDMR-16-56527	3
chr2	174530980	174531420	MajorDMR-16-56528	4
chr2	174561118	174561211	MajorDMR-16-56529	5
chr2	174580021	174580733	MajorDMR-16-56530	5
chr2	174599270	174599807	MajorDMR-16-56531	4
chr2	174607504	174607562	MajorDMR-16-56532	3
chr2	174616458	174616878	MajorDMR-16-56533	7
chr2	174683670	174685254	MajorDMR-16-56534	16
chr2	174708362	174708581	MajorDMR-16-56535	2
chr2	174730670	174730690	MajorDMR-16-56536	2
chr2	174748706	174748862	MajorDMR-16-56537	2
chr2	174812221	174812290	MajorDMR-16-56538	2
chr2	174824161	174824192	MajorDMR-16-56539	3
chr2	174854044	174854949	MajorDMR-16-56540	4
chr2	174856008	174856308	MajorDMR-16-56541	3
chr2	174862120	174862283	MajorDMR-16-56542	4
chr2	174877584	174877662	MajorDMR-16-56543	2
chr2	174890243	174890265	MajorDMR-16-56544	4
chr2	174893267	174893885	MajorDMR-16-56545	6
chr2	174912618	174913224	MajorDMR-16-56546	15
chr2	174924020	174924091	MajorDMR-16-56547	2
chr2	174926424	174926875	MajorDMR-16-56548	9
chr2	175002791	175003125	MajorDMR-16-56549	3
chr2	175035921	175036233	MajorDMR-16-56550	3
chr2	175069020	175069078	MajorDMR-16-56551	2
chr2	175091127	175091385	MajorDMR-16-56552	3
chr2	175108699	175108705	MajorDMR-16-56553	2
chr2	175147788	175148671	MajorDMR-16-56554	9
chr2	175208745	175211198	MajorDMR-16-56555	28
chr2	175213360	175213890	MajorDMR-16-56556	3
chr2	175226248	175226289	MajorDMR-16-56557	2
chr2	175250317	175250400	MajorDMR-16-56558	2
chr2	175250930	175250955	MajorDMR-16-56559	2
chr2	175263334	175263567	MajorDMR-16-56560	3
chr2	175302940	175303397	MajorDMR-16-56561	7
chr2	175304898	175305235	MajorDMR-16-56562	4
chr2	175309518	175310395	MajorDMR-16-56563	9
chr2	175311265	175311980	MajorDMR-16-56564	10
chr2	175313841	175313912	MajorDMR-16-56565	2
chr2	175315865	175316029	MajorDMR-16-56566	3
chr2	175320102	175320345	MajorDMR-16-56567	2
chr2	175348184	175348299	MajorDMR-16-56568	2
chr2	175348993	175349203	MajorDMR-16-56569	4
chr2	175350001	175350274	MajorDMR-16-56570	8
chr2	175386329	175386708	MajorDMR-16-56571	3
chr2	175400566	175400648	MajorDMR-16-56572	3
chr2	175402221	175402241	MajorDMR-16-56573	2
chr2	175425954	175427137	MajorDMR-16-56574	12
chr2	175431396	175431764	MajorDMR-16-56575	4
chr2	175436262	175436392	MajorDMR-16-56576	2
chr2	175458781	175458869	MajorDMR-16-56577	2
chr2	175465296	175465401	MajorDMR-16-56578	2
chr2	175472835	175472995	MajorDMR-16-56579	3
chr2	175474656	175475063	MajorDMR-16-56580	5
chr2	175479060	175479311	MajorDMR-16-56581	4
chr2	175521937	175521996	MajorDMR-16-56582	2
chr2	175542234	175542537	MajorDMR-16-56583	4
chr2	175543925	175543981	MajorDMR-16-56584	2
chr2	175546337	175546354	MajorDMR-16-56585	2
chr2	175553057	175553285	MajorDMR-16-56586	2
chr2	175557453	175557556	MajorDMR-16-56587	2
chr2	175760022	175760453	MajorDMR-16-56588	4
chr2	175826943	175827192	MajorDMR-16-56589	5
chr2	175866419	175866443	MajorDMR-16-56590	3
chr2	175931249	175931534	MajorDMR-16-56591	3
chr2	175937873	175938369	MajorDMR-16-56592	3
chr2	175952696	175953000	MajorDMR-16-56593	3
chr2	175987963	175988335	MajorDMR-16-56594	4
chr2	176004929	176005326	MajorDMR-16-56595	4
chr2	176248108	176248472	MajorDMR-16-56596	3
chr2	176267028	176267872	MajorDMR-16-56597	6
chr2	176343570	176343616	MajorDMR-16-56598	2
chr2	176446755	176447462	MajorDMR-16-56599	3
chr2	176523831	176524065	MajorDMR-16-56600	2
chr2	176542925	176543418	MajorDMR-16-56601	2
chr2	176543968	176544516	MajorDMR-16-56602	6
chr2	176607630	176607998	MajorDMR-16-56603	3
chr2	176624643	176624816	MajorDMR-16-56604	2
chr2	176651113	176651617	MajorDMR-16-56605	2
chr2	176698577	176699884	MajorDMR-16-56606	12
chr2	176711646	176711743	MajorDMR-16-56607	2
chr2	176719032	176719060	MajorDMR-16-56608	2
chr2	176749770	176749876	MajorDMR-16-56609	3
chr2	176754152	176754486	MajorDMR-16-56610	3
chr2	176755624	176755808	MajorDMR-16-56611	7
chr2	176790055	176790486	MajorDMR-16-56612	5
chr2	176791232	176792071	MajorDMR-16-56613	4
chr2	176934294	176934321	MajorDMR-16-56614	3
chr2	176951304	176951464	MajorDMR-16-56615	2
chr2	177092676	177092848	MajorDMR-16-56616	2
chr2	177151011	177151031	MajorDMR-16-56617	2
chr2	177186490	177186848	MajorDMR-16-56618	2
chr2	177329831	177330288	MajorDMR-16-56619	6
chr2	177343762	177344262	MajorDMR-16-56620	2
chr2	177349593	177349836	MajorDMR-16-56621	3
chr2	177362410	177362743	MajorDMR-16-56622	4
chr2	177383706	177384234	MajorDMR-16-56623	7
chr2	177388487	177388698	MajorDMR-16-56624	3
chr2	177423487	177423731	MajorDMR-16-56625	4
chr2	177430538	177430802	MajorDMR-16-56626	5
chr2	177455550	177455662	MajorDMR-16-56627	2
chr2	177459055	177459835	MajorDMR-16-56628	4
chr2	177476933	177477631	MajorDMR-16-56629	6
chr2	177484219	177484744	MajorDMR-16-56630	9
chr2	177547181	177547721	MajorDMR-16-56631	3
chr2	177569073	177569421	MajorDMR-16-56632	3
chr2	177608939	177609112	MajorDMR-16-56633	3
chr2	177620378	177620637	MajorDMR-16-56634	4
chr2	177658739	177658891	MajorDMR-16-56635	5
chr2	177676598	177678968	MajorDMR-16-56636	16
chr2	177713207	177713339	MajorDMR-16-56637	2
chr2	177718673	177718705	MajorDMR-16-56638	2
chr2	177770737	177770982	MajorDMR-16-56639	2
chr2	177796868	177797169	MajorDMR-16-56640	7
chr2	177841683	177841922	MajorDMR-16-56641	4
chr2	177844606	177844876	MajorDMR-16-56642	2
chr2	177886397	177886740	MajorDMR-16-56643	5
chr2	177889602	177889822	MajorDMR-16-56644	3
chr2	177895291	177895629	MajorDMR-16-56645	6
chr2	177896543	177896577	MajorDMR-16-56646	2
chr2	177904006	177904010	MajorDMR-16-56647	2
chr2	177912233	177912509	MajorDMR-16-56648	3
chr2	177916340	177917573	MajorDMR-16-56649	7
chr2	177918889	177918907	MajorDMR-16-56650	2
chr2	177937988	177938002	MajorDMR-16-56651	2
chr2	177938905	177939332	MajorDMR-16-56652	3
chr2	177945976	177946231	MajorDMR-16-56653	4
chr2	177985550	177986061	MajorDMR-16-56654	4
chr2	178035119	178035484	MajorDMR-16-56655	5
chr2	178066004	178066950	MajorDMR-16-56656	4
chr2	178085614	178085662	MajorDMR-16-56657	2
chr2	178093063	178093459	MajorDMR-16-56658	2
chr2	178106635	178106962	MajorDMR-16-56659	2
chr2	178121523	178121896	MajorDMR-16-56660	2
chr2	178148069	178148341	MajorDMR-16-56661	3
chr2	178160014	178160790	MajorDMR-16-56662	7
chr2	178212184	178212370	MajorDMR-16-56663	3
chr2	178223817	178223961	MajorDMR-16-56664	3
chr2	178224910	178225204	MajorDMR-16-56665	2
chr2	178227422	178227557	MajorDMR-16-56666	3
chr2	178259453	178259470	MajorDMR-16-56667	2
chr2	178268390	178269095	MajorDMR-16-56668	8
chr2	178270247	178270268	MajorDMR-16-56669	2
chr2	178272071	178272111	MajorDMR-16-56670	2
chr2	178281275	178281323	MajorDMR-16-56671	2
chr2	178289721	178289865	MajorDMR-16-56672	2
chr2	178309278	178309425	MajorDMR-16-56673	2
chr2	178403147	178403352	MajorDMR-16-56674	3
chr2	178415677	178416128	MajorDMR-16-56675	3
chr2	178421032	178421071	MajorDMR-16-56676	2
chr2	178431768	178432111	MajorDMR-16-56677	2
chr2	178436940	178438061	MajorDMR-16-56678	8
chr2	178493769	178493895	MajorDMR-16-56679	5
chr2	178514809	178514911	MajorDMR-16-56680	3
chr2	178516641	178516781	MajorDMR-16-56681	3
chr2	178544800	178545567	MajorDMR-16-56682	5
chr2	178555342	178555372	MajorDMR-16-56683	2
chr2	178558521	178558951	MajorDMR-16-56684	7
chr2	178564255	178564272	MajorDMR-16-56685	2
chr2	178589882	178590038	MajorDMR-16-56686	2
chr2	178595910	178596296	MajorDMR-16-56687	2
chr2	178607688	178607775	MajorDMR-16-56688	3
chr2	178623329	178623633	MajorDMR-16-56689	3
chr2	178632413	178633810	MajorDMR-16-56690	7
chr2	178705970	178706239	MajorDMR-16-56691	3
chr2	178743843	178744178	MajorDMR-16-56692	4
chr2	178778792	178779082	MajorDMR-16-56693	2
chr2	178846800	178846844	MajorDMR-16-56694	3
chr2	178854121	178854150	MajorDMR-16-56695	2
chr2	178878791	178879164	MajorDMR-16-56696	3
chr2	179011128	179011372	MajorDMR-16-56697	3
chr2	179023757	179024074	MajorDMR-16-56698	2
chr2	179061817	179062049	MajorDMR-16-56699	2
chr2	179064172	179064731	MajorDMR-16-56700	4
chr2	179070045	179070950	MajorDMR-16-56701	7
chr2	179081220	179081729	MajorDMR-16-56702	6
chr2	179084321	179084442	MajorDMR-16-56703	3
chr2	179098290	179098514	MajorDMR-16-56704	3
chr2	179115237	179115275	MajorDMR-16-56705	2
chr2	179135921	179136180	MajorDMR-16-56706	2
chr2	179138505	179138756	MajorDMR-16-56707	2
chr2	179158181	179158607	MajorDMR-16-56708	2
chr2	179159149	179159183	MajorDMR-16-56709	2
chr2	179167015	179167124	MajorDMR-16-56710	2
chr2	179167662	179167758	MajorDMR-16-56711	2
chr2	179171363	179171659	MajorDMR-16-56712	4
chr2	179172560	179173345	MajorDMR-16-56713	6
chr2	179179429	179180444	MajorDMR-16-56714	5
chr2	179189814	179190234	MajorDMR-16-56715	2
chr2	179234995	179235233	MajorDMR-16-56716	2
chr2	179237349	179237409	MajorDMR-16-56717	2
chr2	179238673	179239241	MajorDMR-16-56718	6
chr2	179239748	179240193	MajorDMR-16-56719	2
chr2	179258902	179258934	MajorDMR-16-56720	3
chr2	179296316	179297107	MajorDMR-16-56721	4
chr2	179316746	179316758	MajorDMR-16-56722	2
chr2	179338788	179338991	MajorDMR-16-56723	3
chr2	179466068	179466785	MajorDMR-16-56724	5
chr2	179502183	179502249	MajorDMR-16-56725	2
chr2	179555737	179556159	MajorDMR-16-56726	3
chr2	179564654	179565057	MajorDMR-16-56727	9
chr2	179599469	179599702	MajorDMR-16-56728	2
chr2	179629323	179629876	MajorDMR-16-56729	8
chr2	179641599	179641740	MajorDMR-16-56730	3
chr2	179668686	179669463	MajorDMR-16-56731	13
chr2	179733025	179733121	MajorDMR-16-56732	2
chr2	179747446	179747552	MajorDMR-16-56733	3
chr2	179774193	179774455	MajorDMR-16-56734	2
chr2	179781208	179781570	MajorDMR-16-56735	2
chr2	179814369	179814390	MajorDMR-16-56736	2
chr2	179818844	179819198	MajorDMR-16-56737	5
chr2	179936315	179936508	MajorDMR-16-56738	2
chr2	179962608	179962940	MajorDMR-16-56739	2
chr2	179970808	179971603	MajorDMR-16-56740	6
chr2	179988689	179989226	MajorDMR-16-56741	3
chr2	180002434	180002915	MajorDMR-16-56742	3
chr2	180022278	180022497	MajorDMR-16-56743	2
chr2	180052732	180053140	MajorDMR-16-56744	3
chr2	180087712	180087870	MajorDMR-16-56745	4
chr2	180088957	180089300	MajorDMR-16-56746	2
chr2	180110809	180111211	MajorDMR-16-56747	2
chr2	180146547	180146653	MajorDMR-16-56748	3
chr2	180148788	180149100	MajorDMR-16-56749	3
chr2	180175691	180176759	MajorDMR-16-56750	5
chr2	180179010	180179194	MajorDMR-16-56751	2
chr2	180189357	180189521	MajorDMR-16-56752	3
chr2	180198420	180198508	MajorDMR-16-56753	2
chr2	180213546	180213760	MajorDMR-16-56754	4
chr2	180220288	180220906	MajorDMR-16-56755	3
chr2	180282193	180282644	MajorDMR-16-56756	2
chr2	180287135	180287928	MajorDMR-16-56757	3
chr2	180297625	180297945	MajorDMR-16-56758	4
chr2	180305721	180306102	MajorDMR-16-56759	3
chr2	180332945	180333097	MajorDMR-16-56760	2
chr2	180377771	180377825	MajorDMR-16-56761	2
chr2	180406326	180406821	MajorDMR-16-56762	5
chr2	180427283	180427299	MajorDMR-16-56763	2
chr2	180482688	180482699	MajorDMR-16-56764	2
chr2	180487788	180487920	MajorDMR-16-56765	2
chr2	180501600	180502009	MajorDMR-16-56766	3
chr2	180509897	180509924	MajorDMR-16-56767	2
chr2	180543779	180544158	MajorDMR-16-56768	3
chr2	180609084	180609332	MajorDMR-16-56769	6
chr2	180609858	180610434	MajorDMR-16-56770	6
chr2	180812096	180812151	MajorDMR-16-56771	2
chr2	181235514	181235994	MajorDMR-16-56772	2
chr2	181280108	181280370	MajorDMR-16-56773	5
chr2	181281374	181281671	MajorDMR-16-56774	6
chr2	181378891	181379054	MajorDMR-16-56775	5
chr2	181536788	181536944	MajorDMR-16-56776	4
chr2	181578800	181579055	MajorDMR-16-56777	2
chr2	181611516	181611682	MajorDMR-16-56778	2
chr2	182191409	182192336	MajorDMR-16-56779	5
chr2	182239930	182240079	MajorDMR-16-56780	3
chr2	182321417	182321658	MajorDMR-16-56781	3
chr2	182349934	182350552	MajorDMR-16-56782	4
chr2	182509365	182509387	MajorDMR-16-56783	2
chr2	182520756	182520863	MajorDMR-16-56784	2
chr2	182546065	182546601	MajorDMR-16-56785	3
chr2	182547147	182547216	MajorDMR-16-56786	2
chr2	182550059	182550459	MajorDMR-16-56787	3
chr2	182551369	182551569	MajorDMR-16-56788	3
chr2	182558887	182559319	MajorDMR-16-56789	15
chr2	182627104	182627123	MajorDMR-16-56790	3
chr2	182633290	182633513	MajorDMR-16-56791	2
chr2	182675592	182675621	MajorDMR-16-56792	2
chr2	182699694	182700321	MajorDMR-16-56793	5
chr2	182751048	182751232	MajorDMR-16-56794	2
chr2	182850440	182850874	MajorDMR-16-56795	8
chr2	182863068	182863196	MajorDMR-16-56796	2
chr2	182884668	182884734	MajorDMR-16-56797	2
chr2	182913747	182914125	MajorDMR-16-56798	2
chr2	182928786	182928795	MajorDMR-16-56799	2
chr2	182929562	182929752	MajorDMR-16-56800	2
chr2	183107456	183107583	MajorDMR-16-56801	2
chr2	183231155	183231689	MajorDMR-16-56802	5
chr2	183300174	183300517	MajorDMR-16-56803	3
chr2	183483443	183483715	MajorDMR-16-56804	2
chr2	183647427	183647859	MajorDMR-16-56805	4
chr2	183670611	183671038	MajorDMR-16-56806	5
chr2	183683348	183684331	MajorDMR-16-56807	7
chr2	183697998	183698208	MajorDMR-16-56808	6
chr2	183700882	183701544	MajorDMR-16-56809	4
chr2	183704538	183705035	MajorDMR-16-56810	4
chr2	183707049	183707483	MajorDMR-16-56811	4
chr2	183723704	183724238	MajorDMR-16-56812	3
chr2	183764311	183764353	MajorDMR-16-56813	2
chr2	183768199	183768551	MajorDMR-16-56814	2
chr2	183788777	183788896	MajorDMR-16-56815	2
chr2	183804544	183804845	MajorDMR-16-56816	3
chr2	183857125	183857296	MajorDMR-16-56817	3
chr2	183860433	183860834	MajorDMR-16-56818	6
chr2	183864428	183864533	MajorDMR-16-56819	2
chr2	183867724	183868285	MajorDMR-16-56820	4
chr2	183876308	183876421	MajorDMR-16-56821	3
chr2	184084775	184084937	MajorDMR-16-56822	3
chr2	184120656	184121195	MajorDMR-16-56823	6
chr2	184190757	184190852	MajorDMR-16-56824	2
chr2	184357974	184358109	MajorDMR-16-56825	2
chr2	184402722	184402752	MajorDMR-16-56826	2
chr2	184623758	184623917	MajorDMR-16-56827	2
chr2	184813502	184813703	MajorDMR-16-56828	2
chr2	184821146	184821304	MajorDMR-16-56829	2
chr2	185070697	185071450	MajorDMR-16-56830	5
chr2	185343542	185343598	MajorDMR-16-56831	2
chr2	185489650	185489700	MajorDMR-16-56832	2
chr2	185610199	185610214	MajorDMR-16-56833	2
chr2	185611564	185611694	MajorDMR-16-56834	3
chr2	185777305	185777445	MajorDMR-16-56835	3
chr2	185884992	185885556	MajorDMR-16-56836	4
chr2	186029412	186029776	MajorDMR-16-56837	9
chr2	186035957	186036396	MajorDMR-16-56838	2
chr2	186135535	186135609	MajorDMR-16-56839	2
chr2	186148034	186148230	MajorDMR-16-56840	2
chr2	186200608	186200623	MajorDMR-16-56841	2
chr2	186236594	186237374	MajorDMR-16-56842	4
chr2	186269553	186269616	MajorDMR-16-56843	2
chr2	186290312	186291148	MajorDMR-16-56844	7
chr2	186658499	186658923	MajorDMR-16-56845	5
chr2	186897633	186898643	MajorDMR-16-56846	9
chr2	186923532	186924462	MajorDMR-16-56847	4
chr2	186995669	186995758	MajorDMR-16-56848	2
chr2	187027075	187027600	MajorDMR-16-56849	5
chr2	187040468	187040516	MajorDMR-16-56850	2
chr2	187044125	187044428	MajorDMR-16-56851	3
chr2	187155166	187155281	MajorDMR-16-56852	2
chr2	187227719	187227940	MajorDMR-16-56853	3
chr2	187373239	187373501	MajorDMR-16-56854	5
chr2	187409555	187409741	MajorDMR-16-56855	2
chr2	187463688	187463800	MajorDMR-16-56856	2
chr2	187552734	187552903	MajorDMR-16-56857	2
chr2	187565231	187565512	MajorDMR-16-56858	2
chr2	187586187	187586229	MajorDMR-16-56859	2
chr2	187663637	187664078	MajorDMR-16-56860	2
chr2	187722113	187722617	MajorDMR-16-56861	4
chr2	187877047	187877487	MajorDMR-16-56862	4
chr2	187969667	187969913	MajorDMR-16-56863	2
chr2	188064351	188064366	MajorDMR-16-56864	2
chr2	188229732	188230236	MajorDMR-16-56865	3
chr2	188324636	188324726	MajorDMR-16-56866	2
chr2	188333506	188333519	MajorDMR-16-56867	2
chr2	188342203	188342275	MajorDMR-16-56868	2
chr2	188400863	188401046	MajorDMR-16-56869	2
chr2	188418866	188419191	MajorDMR-16-56870	2
chr2	188456892	188457357	MajorDMR-16-56871	2
chr2	188594543	188594822	MajorDMR-16-56872	2
chr2	188717835	188718680	MajorDMR-16-56873	6
chr2	188739189	188739342	MajorDMR-16-56874	4
chr2	188739925	188740627	MajorDMR-16-56875	3
chr2	188847236	188848242	MajorDMR-16-56876	4
chr2	188869902	188870121	MajorDMR-16-56877	2
chr2	188957716	188958264	MajorDMR-16-56878	3
chr2	189142586	189143603	MajorDMR-16-56879	6
chr2	189149852	189150511	MajorDMR-16-56880	7
chr2	189157971	189159041	MajorDMR-16-56881	9
chr2	189160079	189160104	MajorDMR-16-56882	2
chr2	189180545	189180786	MajorDMR-16-56883	2
chr2	189235791	189236243	MajorDMR-16-56884	3
chr2	189302084	189302345	MajorDMR-16-56885	2
chr2	189313867	189314378	MajorDMR-16-56886	4
chr2	189333293	189333712	MajorDMR-16-56887	4
chr2	189375760	189375874	MajorDMR-16-56888	3
chr2	189392321	189392337	MajorDMR-16-56889	2
chr2	189405843	189406037	MajorDMR-16-56890	2
chr2	189415409	189415474	MajorDMR-16-56891	2
chr2	189602504	189602546	MajorDMR-16-56892	2
chr2	189626028	189626836	MajorDMR-16-56893	4
chr2	189630402	189630618	MajorDMR-16-56894	3
chr2	189651203	189651243	MajorDMR-16-56895	2
chr2	189652807	189653151	MajorDMR-16-56896	3
chr2	189655680	189655918	MajorDMR-16-56897	2
chr2	189767609	189767701	MajorDMR-16-56898	3
chr2	190017383	190017520	MajorDMR-16-56899	2
chr2	190024143	190024160	MajorDMR-16-56900	2
chr2	190088290	190088316	MajorDMR-16-56901	3
chr2	190133673	190134387	MajorDMR-16-56902	9
chr2	190319914	190320189	MajorDMR-16-56903	4
chr2	190329199	190329914	MajorDMR-16-56904	4
chr2	190345130	190345257	MajorDMR-16-56905	3
chr2	190379686	190379754	MajorDMR-16-56906	2
chr2	190401746	190401820	MajorDMR-16-56907	2
chr2	190426294	190426751	MajorDMR-16-56908	6
chr2	190433200	190433689	MajorDMR-16-56909	5
chr2	190584417	190585099	MajorDMR-16-56910	7
chr2	190588577	190588757	MajorDMR-16-56911	2
chr2	190654686	190655190	MajorDMR-16-56912	2
chr2	190678180	190678530	MajorDMR-16-56913	2
chr2	190738585	190738664	MajorDMR-16-56914	2
chr2	190800022	190800123	MajorDMR-16-56915	2
chr2	190905793	190906248	MajorDMR-16-56916	3
chr2	190926977	190927511	MajorDMR-16-56917	7
chr2	190935738	190935940	MajorDMR-16-56918	2
chr2	190950118	190950175	MajorDMR-16-56919	3
chr2	190959380	190959494	MajorDMR-16-56920	2
chr2	190990103	190990362	MajorDMR-16-56921	3
chr2	191024088	191024704	MajorDMR-16-56922	5
chr2	191072333	191073017	MajorDMR-16-56923	4
chr2	191095700	191096224	MajorDMR-16-56924	5
chr2	191148269	191148742	MajorDMR-16-56925	5
chr2	191198348	191198664	MajorDMR-16-56926	3
chr2	191218767	191219266	MajorDMR-16-56927	8
chr2	191227195	191227332	MajorDMR-16-56928	2
chr2	191230870	191230880	MajorDMR-16-56929	2
chr2	191271886	191272067	MajorDMR-16-56930	2
chr2	191335295	191335429	MajorDMR-16-56931	3
chr2	191349301	191349528	MajorDMR-16-56932	3
chr2	191350975	191351086	MajorDMR-16-56933	2
chr2	191353716	191354324	MajorDMR-16-56934	4
chr2	191365252	191366123	MajorDMR-16-56935	6
chr2	191371647	191372176	MajorDMR-16-56936	5
chr2	191388379	191388720	MajorDMR-16-56937	4
chr2	191410076	191410843	MajorDMR-16-56938	6
chr2	191420791	191421140	MajorDMR-16-56939	3
chr2	191428323	191428425	MajorDMR-16-56940	2
chr2	191449861	191450203	MajorDMR-16-56941	2
chr2	191462766	191463375	MajorDMR-16-56942	3
chr2	191480214	191480532	MajorDMR-16-56943	2
chr2	191508751	191509059	MajorDMR-16-56944	4
chr2	191534775	191534895	MajorDMR-16-56945	2
chr2	191555479	191555699	MajorDMR-16-56946	2
chr2	191574752	191575391	MajorDMR-16-56947	5
chr2	191579210	191579297	MajorDMR-16-56948	3
chr2	191579801	191580229	MajorDMR-16-56949	2
chr2	191615889	191616123	MajorDMR-16-56950	3
chr2	191702871	191703200	MajorDMR-16-56951	3
chr2	191725616	191725927	MajorDMR-16-56952	5
chr2	191796737	191796755	MajorDMR-16-56953	2
chr2	191822752	191822849	MajorDMR-16-56954	3
chr2	191829548	191829849	MajorDMR-16-56955	3
chr2	191838373	191839545	MajorDMR-16-56956	14
chr2	191902949	191903074	MajorDMR-16-56957	2
chr2	191908041	191908516	MajorDMR-16-56958	4
chr2	191947034	191947550	MajorDMR-16-56959	4
chr2	191958517	191958627	MajorDMR-16-56960	3
chr2	192003132	192003164	MajorDMR-16-56961	3
chr2	192010271	192010528	MajorDMR-16-56962	2
chr2	192037068	192037172	MajorDMR-16-56963	2
chr2	192093659	192093771	MajorDMR-16-56964	2
chr2	192130290	192130618	MajorDMR-16-56965	13
chr2	192143615	192143843	MajorDMR-16-56966	3
chr2	192204889	192205303	MajorDMR-16-56967	3
chr2	192306279	192307296	MajorDMR-16-56968	11
chr2	192337560	192337992	MajorDMR-16-56969	7
chr2	192343646	192343700	MajorDMR-16-56970	2
chr2	192344232	192344508	MajorDMR-16-56971	6
chr2	192353241	192354498	MajorDMR-16-56972	8
chr2	192416992	192417440	MajorDMR-16-56973	7
chr2	192424870	192425413	MajorDMR-16-56974	7
chr2	192443732	192444057	MajorDMR-16-56975	2
chr2	192467854	192468677	MajorDMR-16-56976	3
chr2	192478691	192479118	MajorDMR-16-56977	3
chr2	192483214	192483372	MajorDMR-16-56978	3
chr2	192642359	192642367	MajorDMR-16-56979	2
chr2	192653596	192655356	MajorDMR-16-56980	11
chr2	192695817	192695887	MajorDMR-16-56981	2
chr2	192779635	192779949	MajorDMR-16-56982	2
chr2	192781474	192782283	MajorDMR-16-56983	5
chr2	192782815	192783456	MajorDMR-16-56984	9
chr2	192788275	192789150	MajorDMR-16-56985	5
chr2	192806061	192806083	MajorDMR-16-56986	2
chr2	192817081	192817319	MajorDMR-16-56987	2
chr2	192826633	192827594	MajorDMR-16-56988	5
chr2	192832565	192832635	MajorDMR-16-56989	3
chr2	192842836	192842972	MajorDMR-16-56990	4
chr2	192848594	192848731	MajorDMR-16-56991	2
chr2	192852744	192853676	MajorDMR-16-56992	4
chr2	192856993	192857027	MajorDMR-16-56993	2
chr2	192863471	192863836	MajorDMR-16-56994	5
chr2	192869493	192870006	MajorDMR-16-56995	5
chr2	192887808	192887911	MajorDMR-16-56996	2
chr2	192891108	192891921	MajorDMR-16-56997	5
chr2	192918825	192919085	MajorDMR-16-56998	2
chr2	192956176	192956390	MajorDMR-16-56999	2
chr2	192958307	192958368	MajorDMR-16-57000	2
chr2	192988095	192988526	MajorDMR-16-57001	3
chr2	193014521	193015005	MajorDMR-16-57002	2
chr2	193018483	193018630	MajorDMR-16-57003	4
chr2	193030799	193030936	MajorDMR-16-57004	2
chr2	193044555	193044908	MajorDMR-16-57005	6
chr2	193051095	193051479	MajorDMR-16-57006	2
chr2	193071256	193071337	MajorDMR-16-57007	2
chr2	193161924	193162272	MajorDMR-16-57008	2
chr2	193198708	193198713	MajorDMR-16-57009	2
chr2	193472974	193473489	MajorDMR-16-57010	3
chr2	193495832	193496109	MajorDMR-16-57011	2
chr2	193516952	193517358	MajorDMR-16-57012	3
chr2	193655849	193655955	MajorDMR-16-57013	2
chr2	194352208	194352254	MajorDMR-16-57014	2
chr2	194385189	194385902	MajorDMR-16-57015	4
chr2	194455669	194455752	MajorDMR-16-57016	3
chr2	194496846	194496862	MajorDMR-16-57017	2
chr2	194524242	194524810	MajorDMR-16-57018	4
chr2	194548243	194548257	MajorDMR-16-57019	2
chr2	194670089	194670177	MajorDMR-16-57020	2
chr2	195252377	195252648	MajorDMR-16-57021	4
chr2	195566216	195566221	MajorDMR-16-57022	2
chr2	195596961	195597312	MajorDMR-16-57023	4
chr2	195713432	195713881	MajorDMR-16-57024	5
chr2	195857372	195857538	MajorDMR-16-57025	2
chr2	195973544	195974130	MajorDMR-16-57026	7
chr2	196004000	196004303	MajorDMR-16-57027	3
chr2	196077219	196077567	MajorDMR-16-57028	4
chr2	196103338	196103594	MajorDMR-16-57029	4
chr2	196143533	196144453	MajorDMR-16-57030	3
chr2	196274609	196274772	MajorDMR-16-57031	5
chr2	196353993	196354149	MajorDMR-16-57032	2
chr2	196639322	196639923	MajorDMR-16-57033	4
chr2	196675097	196675379	MajorDMR-16-57034	4
chr2	196726582	196727257	MajorDMR-16-57035	6
chr2	196759736	196760277	MajorDMR-16-57036	9
chr2	196775210	196775925	MajorDMR-16-57037	6
chr2	196808206	196808359	MajorDMR-16-57038	2
chr2	196934904	196934979	MajorDMR-16-57039	2
chr2	196936650	196936739	MajorDMR-16-57040	2
chr2	196982113	196982577	MajorDMR-16-57041	3
chr2	197022491	197022538	MajorDMR-16-57042	3
chr2	197046399	197046809	MajorDMR-16-57043	7
chr2	197050762	197051044	MajorDMR-16-57044	8
chr2	197089731	197090524	MajorDMR-16-57045	4
chr2	197094969	197095149	MajorDMR-16-57046	3
chr2	197112564	197112872	MajorDMR-16-57047	5
chr2	197149562	197150578	MajorDMR-16-57048	7
chr2	197152911	197152993	MajorDMR-16-57049	2
chr2	197161073	197161474	MajorDMR-16-57050	2
chr2	197162015	197162804	MajorDMR-16-57051	4
chr2	197167848	197168674	MajorDMR-16-57052	6
chr2	197169572	197169647	MajorDMR-16-57053	2
chr2	197172661	197173426	MajorDMR-16-57054	13
chr2	197175477	197175488	MajorDMR-16-57055	2
chr2	197187258	197187275	MajorDMR-16-57056	2
chr2	197191526	197191943	MajorDMR-16-57057	4
chr2	197193803	197194084	MajorDMR-16-57058	3
chr2	197196348	197196848	MajorDMR-16-57059	2
chr2	197229913	197230265	MajorDMR-16-57060	2
chr2	197235504	197235963	MajorDMR-16-57061	2
chr2	197265723	197265750	MajorDMR-16-57062	2
chr2	197292068	197292872	MajorDMR-16-57063	3
chr2	197298800	197299126	MajorDMR-16-57064	2
chr2	197318051	197318591	MajorDMR-16-57065	4
chr2	197337407	197337819	MajorDMR-16-57066	2
chr2	197342443	197342858	MajorDMR-16-57067	3
chr2	197351298	197351455	MajorDMR-16-57068	2
chr2	197410122	197410817	MajorDMR-16-57069	3
chr2	197430702	197430830	MajorDMR-16-57070	3
chr2	197451963	197452035	MajorDMR-16-57071	2
chr2	197492137	197492167	MajorDMR-16-57072	2
chr2	197502681	197503133	MajorDMR-16-57073	3
chr2	197520281	197520635	MajorDMR-16-57074	2
chr2	197670684	197671123	MajorDMR-16-57075	5
chr2	197686740	197687103	MajorDMR-16-57076	2
chr2	197710255	197710483	MajorDMR-16-57077	2
chr2	197747482	197747897	MajorDMR-16-57078	2
chr2	197787488	197787498	MajorDMR-16-57079	2
chr2	197788422	197788754	MajorDMR-16-57080	6
chr2	197792870	197792898	MajorDMR-16-57081	2
chr2	197832338	197832522	MajorDMR-16-57082	3
chr2	197843453	197843474	MajorDMR-16-57083	2
chr2	197853664	197853761	MajorDMR-16-57084	2
chr2	197868662	197868729	MajorDMR-16-57085	2
chr2	197875356	197875803	MajorDMR-16-57086	7
chr2	197876689	197877267	MajorDMR-16-57087	4
chr2	197887844	197888314	MajorDMR-16-57088	3
chr2	197904154	197904190	MajorDMR-16-57089	2
chr2	197935849	197936679	MajorDMR-16-57090	3
chr2	197939543	197939607	MajorDMR-16-57091	3
chr2	197940255	197940552	MajorDMR-16-57092	5
chr2	197945023	197945399	MajorDMR-16-57093	5
chr2	197956755	197957491	MajorDMR-16-57094	6
chr2	197969356	197969931	MajorDMR-16-57095	5
chr2	197996568	197996603	MajorDMR-16-57096	3
chr2	197997568	197997859	MajorDMR-16-57097	3
chr2	198024044	198024360	MajorDMR-16-57098	2
chr2	198028818	198029120	MajorDMR-16-57099	3
chr2	198035620	198035759	MajorDMR-16-57100	2
chr2	198054432	198054730	MajorDMR-16-57101	6
chr2	198069352	198069455	MajorDMR-16-57102	3
chr2	198074147	198074330	MajorDMR-16-57103	2
chr2	198078003	198078481	MajorDMR-16-57104	5
chr2	198101768	198102523	MajorDMR-16-57105	9
chr2	198116213	198116682	MajorDMR-16-57106	4
chr2	198123210	198123734	MajorDMR-16-57107	5
chr2	198130761	198131282	MajorDMR-16-57108	4
chr2	198140436	198140987	MajorDMR-16-57109	3
chr2	198142508	198142868	MajorDMR-16-57110	5
chr2	198152147	198152482	MajorDMR-16-57111	6
chr2	198158462	198158675	MajorDMR-16-57112	4
chr2	198223401	198223928	MajorDMR-16-57113	3
chr2	198296666	198296805	MajorDMR-16-57114	2
chr2	198344163	198344237	MajorDMR-16-57115	3
chr2	198379583	198379608	MajorDMR-16-57116	2
chr2	198381849	198382592	MajorDMR-16-57117	8
chr2	198405400	198405455	MajorDMR-16-57118	2
chr2	198424984	198425434	MajorDMR-16-57119	9
chr2	198429507	198429637	MajorDMR-16-57120	3
chr2	198441358	198441558	MajorDMR-16-57121	3
chr2	198459519	198459697	MajorDMR-16-57122	3
chr2	198460290	198460766	MajorDMR-16-57123	5
chr2	198461723	198462368	MajorDMR-16-57124	9
chr2	198463705	198464209	MajorDMR-16-57125	2
chr2	198619307	198619943	MajorDMR-16-57126	5
chr2	198650495	198650677	MajorDMR-16-57127	2
chr2	198658443	198658661	MajorDMR-16-57128	2
chr2	198823611	198823847	MajorDMR-16-57129	3
chr2	198963889	198963918	MajorDMR-16-57130	2
chr2	198970153	198970384	MajorDMR-16-57131	3
chr2	199080817	199081210	MajorDMR-16-57132	7
chr2	199106647	199106803	MajorDMR-16-57133	2
chr2	199292421	199292632	MajorDMR-16-57134	2
chr2	199330847	199330881	MajorDMR-16-57135	3
chr2	199393725	199394465	MajorDMR-16-57136	7
chr2	199410818	199410952	MajorDMR-16-57137	3
chr2	199462758	199463122	MajorDMR-16-57138	2
chr2	199533623	199533777	MajorDMR-16-57139	2
chr2	199553230	199553674	MajorDMR-16-57140	5
chr2	199596032	199596731	MajorDMR-16-57141	4
chr2	199620872	199621109	MajorDMR-16-57142	4
chr2	199715718	199715995	MajorDMR-16-57143	3
chr2	199888020	199888067	MajorDMR-16-57144	2
chr2	199905402	199905433	MajorDMR-16-57145	2
chr2	199919610	199919648	MajorDMR-16-57146	2
chr2	200010683	200010955	MajorDMR-16-57147	2
chr2	200060879	200061445	MajorDMR-16-57148	5
chr2	200446237	200446258	MajorDMR-16-57149	3
chr2	200457342	200457431	MajorDMR-16-57150	4
chr2	200470651	200470863	MajorDMR-16-57151	3
chr2	200588320	200588558	MajorDMR-16-57152	3
chr2	200643614	200643753	MajorDMR-16-57153	3
chr2	200733351	200733643	MajorDMR-16-57154	4
chr2	200754899	200755090	MajorDMR-16-57155	2
chr2	200859349	200859431	MajorDMR-16-57156	3
chr2	200898368	200899211	MajorDMR-16-57157	9
chr2	200903769	200904171	MajorDMR-16-57158	3
chr2	200958684	200960048	MajorDMR-16-57159	14
chr2	201012403	201012568	MajorDMR-16-57160	2
chr2	201020193	201020758	MajorDMR-16-57161	8
chr2	201044195	201044943	MajorDMR-16-57162	4
chr2	201062903	201063010	MajorDMR-16-57163	2
chr2	201069565	201069616	MajorDMR-16-57164	2
chr2	201085147	201085331	MajorDMR-16-57165	2
chr2	201090673	201090712	MajorDMR-16-57166	2
chr2	201107469	201109329	MajorDMR-16-57167	19
chr2	201112220	201112645	MajorDMR-16-57168	4
chr2	201116049	201116111	MajorDMR-16-57169	2
chr2	201117032	201118022	MajorDMR-16-57170	8
chr2	201122821	201122999	MajorDMR-16-57171	3
chr2	201139308	201139697	MajorDMR-16-57172	5
chr2	201170251	201170427	MajorDMR-16-57173	5
chr2	201175152	201176417	MajorDMR-16-57174	12
chr2	201177066	201177446	MajorDMR-16-57175	2
chr2	201186442	201186573	MajorDMR-16-57176	2
chr2	201194791	201195287	MajorDMR-16-57177	3
chr2	201199842	201200210	MajorDMR-16-57178	3
chr2	201219244	201219386	MajorDMR-16-57179	2
chr2	201243240	201244035	MajorDMR-16-57180	8
chr2	201246462	201246527	MajorDMR-16-57181	2
chr2	201247442	201247542	MajorDMR-16-57182	3
chr2	201262728	201262840	MajorDMR-16-57183	4
chr2	201273805	201274290	MajorDMR-16-57184	10
chr2	201286383	201286527	MajorDMR-16-57185	2
chr2	201304836	201305069	MajorDMR-16-57186	2
chr2	201314105	201314775	MajorDMR-16-57187	7
chr2	201318438	201319192	MajorDMR-16-57188	4
chr2	201320877	201321073	MajorDMR-16-57189	2
chr2	201321870	201322065	MajorDMR-16-57190	2
chr2	201330702	201331192	MajorDMR-16-57191	4
chr2	201331693	201332102	MajorDMR-16-57192	5
chr2	201334061	201335924	MajorDMR-16-57193	20
chr2	201341593	201341822	MajorDMR-16-57194	7
chr2	201342740	201342857	MajorDMR-16-57195	3
chr2	201348342	201348543	MajorDMR-16-57196	4
chr2	201350290	201351104	MajorDMR-16-57197	6
chr2	201390015	201390122	MajorDMR-16-57198	2
chr2	201481722	201482677	MajorDMR-16-57199	6
chr2	201483608	201483836	MajorDMR-16-57200	2
chr2	201488621	201488821	MajorDMR-16-57201	4
chr2	201501249	201501730	MajorDMR-16-57202	2
chr2	201565777	201566234	MajorDMR-16-57203	3
chr2	201570871	201571143	MajorDMR-16-57204	3
chr2	201624680	201625017	MajorDMR-16-57205	6
chr2	201642992	201643133	MajorDMR-16-57206	3
chr2	201691855	201691866	MajorDMR-16-57207	2
chr2	201732137	201732473	MajorDMR-16-57208	6
chr2	201767471	201767612	MajorDMR-16-57209	2
chr2	201826588	201826913	MajorDMR-16-57210	3
chr2	201852908	201853036	MajorDMR-16-57211	3
chr2	201982113	201982200	MajorDMR-16-57212	2
chr2	202006200	202006797	MajorDMR-16-57213	7
chr2	202015299	202016245	MajorDMR-16-57214	8
chr2	202032877	202033300	MajorDMR-16-57215	6
chr2	202126463	202126953	MajorDMR-16-57216	5
chr2	202139086	202139261	MajorDMR-16-57217	2
chr2	202148975	202149026	MajorDMR-16-57218	3
chr2	202189924	202190317	MajorDMR-16-57219	2
chr2	202232711	202232879	MajorDMR-16-57220	2
chr2	202240853	202241026	MajorDMR-16-57221	3
chr2	202270692	202270844	MajorDMR-16-57222	2
chr2	202283964	202284000	MajorDMR-16-57223	3
chr2	202298002	202298340	MajorDMR-16-57224	3
chr2	202302908	202302937	MajorDMR-16-57225	2
chr2	202306476	202306508	MajorDMR-16-57226	3
chr2	202309315	202310274	MajorDMR-16-57227	5
chr2	202336687	202337717	MajorDMR-16-57228	7
chr2	202350239	202350580	MajorDMR-16-57229	2
chr2	202355091	202355151	MajorDMR-16-57230	2
chr2	202356413	202356871	MajorDMR-16-57231	2
chr2	202377878	202378691	MajorDMR-16-57232	6
chr2	202381948	202382445	MajorDMR-16-57233	5
chr2	202408004	202408021	MajorDMR-16-57234	2
chr2	202480821	202481015	MajorDMR-16-57235	2
chr2	202487585	202487789	MajorDMR-16-57236	2
chr2	202496772	202496945	MajorDMR-16-57237	2
chr2	202595840	202596216	MajorDMR-16-57238	3
chr2	202609561	202609847	MajorDMR-16-57239	3
chr2	202611477	202611548	MajorDMR-16-57240	2
chr2	202615547	202615737	MajorDMR-16-57241	5
chr2	202626024	202626116	MajorDMR-16-57242	2
chr2	202653337	202653421	MajorDMR-16-57243	2
chr2	202706420	202706739	MajorDMR-16-57244	2
chr2	202753500	202753707	MajorDMR-16-57245	2
chr2	202776272	202776587	MajorDMR-16-57246	3
chr2	202797442	202797486	MajorDMR-16-57247	3
chr2	202822951	202822993	MajorDMR-16-57248	2
chr2	202829426	202829623	MajorDMR-16-57249	7
chr2	202839139	202839353	MajorDMR-16-57250	3
chr2	202845241	202845253	MajorDMR-16-57251	2
chr2	202896690	202896906	MajorDMR-16-57252	4
chr2	202949020	202949287	MajorDMR-16-57253	4
chr2	202987951	202988572	MajorDMR-16-57254	3
chr2	203016929	203017367	MajorDMR-16-57255	5
chr2	203071743	203071998	MajorDMR-16-57256	2
chr2	203112356	203112633	MajorDMR-16-57257	2
chr2	203162107	203162142	MajorDMR-16-57258	3
chr2	203175724	203176985	MajorDMR-16-57259	12
chr2	203303030	203303328	MajorDMR-16-57260	3
chr2	203307924	203308125	MajorDMR-16-57261	2
chr2	203376721	203377038	MajorDMR-16-57262	2
chr2	203475129	203475446	MajorDMR-16-57263	4
chr2	203497206	203497591	MajorDMR-16-57264	4
chr2	203511012	203511252	MajorDMR-16-57265	2
chr2	203515494	203515825	MajorDMR-16-57266	9
chr2	203542535	203543023	MajorDMR-16-57267	3
chr2	203590699	203591287	MajorDMR-16-57268	6
chr2	203647891	203648067	MajorDMR-16-57269	3
chr2	203652068	203652821	MajorDMR-16-57270	7
chr2	203696736	203697138	MajorDMR-16-57271	2
chr2	203700534	203701048	MajorDMR-16-57272	7
chr2	203778333	203778763	MajorDMR-16-57273	2
chr2	203872168	203872177	MajorDMR-16-57274	2
chr2	203966955	203967242	MajorDMR-16-57275	2
chr2	203986407	203986578	MajorDMR-16-57276	2
chr2	204115508	204115526	MajorDMR-16-57277	2
chr2	204259377	204259440	MajorDMR-16-57278	2
chr2	204291987	204292046	MajorDMR-16-57279	2
chr2	204302392	204302805	MajorDMR-16-57280	3
chr2	204328525	204328846	MajorDMR-16-57281	4
chr2	204329466	204329970	MajorDMR-16-57282	2
chr2	204396341	204396748	MajorDMR-16-57283	3
chr2	204434561	204434783	MajorDMR-16-57284	2
chr2	204445268	204446054	MajorDMR-16-57285	7
chr2	204462589	204462594	MajorDMR-16-57286	2
chr2	204468228	204468594	MajorDMR-16-57287	5
chr2	204481039	204481143	MajorDMR-16-57288	2
chr2	204510274	204510404	MajorDMR-16-57289	3
chr2	204513712	204514227	MajorDMR-16-57290	4
chr2	204546080	204546546	MajorDMR-16-57291	4
chr2	204554189	204554698	MajorDMR-16-57292	6
chr2	204602033	204602303	MajorDMR-16-57293	2
chr2	204659919	204659971	MajorDMR-16-57294	2
chr2	204700935	204701418	MajorDMR-16-57295	12
chr2	204725985	204726149	MajorDMR-16-57296	3
chr2	204742883	204743152	MajorDMR-16-57297	3
chr2	204747557	204747800	MajorDMR-16-57298	6
chr2	204758113	204758637	MajorDMR-16-57299	4
chr2	204872952	204873227	MajorDMR-16-57300	4
chr2	204876959	204877311	MajorDMR-16-57301	2
chr2	204895094	204895220	MajorDMR-16-57302	2
chr2	204896811	204897366	MajorDMR-16-57303	3
chr2	204918355	204918360	MajorDMR-16-57304	2
chr2	204926306	204926369	MajorDMR-16-57305	2
chr2	204952630	204952762	MajorDMR-16-57306	4
chr2	204975093	204975337	MajorDMR-16-57307	3
chr2	204976687	204976963	MajorDMR-16-57308	5
chr2	204979333	204979399	MajorDMR-16-57309	3
chr2	204980437	204981208	MajorDMR-16-57310	10
chr2	204982446	204982687	MajorDMR-16-57311	3
chr2	204983819	204983997	MajorDMR-16-57312	2
chr2	204994645	204995316	MajorDMR-16-57313	12
chr2	204996870	204997091	MajorDMR-16-57314	2
chr2	204997725	204998899	MajorDMR-16-57315	10
chr2	204999627	204999771	MajorDMR-16-57316	2
chr2	205047957	205048589	MajorDMR-16-57317	4
chr2	205062468	205062593	MajorDMR-16-57318	2
chr2	205093115	205093467	MajorDMR-16-57319	6
chr2	205102316	205102567	MajorDMR-16-57320	4
chr2	205119963	205120053	MajorDMR-16-57321	3
chr2	205126717	205126832	MajorDMR-16-57322	3
chr2	205137199	205137596	MajorDMR-16-57323	4
chr2	205163763	205163818	MajorDMR-16-57324	2
chr2	205179011	205179546	MajorDMR-16-57325	5
chr2	205217947	205218021	MajorDMR-16-57326	3
chr2	205230554	205230761	MajorDMR-16-57327	3
chr2	205240095	205240117	MajorDMR-16-57328	2
chr2	205341066	205341106	MajorDMR-16-57329	2
chr2	205351471	205351548	MajorDMR-16-57330	2
chr2	205414848	205415779	MajorDMR-16-57331	9
chr2	205417501	205417605	MajorDMR-16-57332	2
chr2	205456124	205456573	MajorDMR-16-57333	4
chr2	205494052	205494390	MajorDMR-16-57334	7
chr2	205546111	205546329	MajorDMR-16-57335	3
chr2	205562593	205563590	MajorDMR-16-57336	12
chr2	205593929	205594074	MajorDMR-16-57337	2
chr2	205635290	205635759	MajorDMR-16-57338	3
chr2	205644310	205644465	MajorDMR-16-57339	2
chr2	205646579	205646820	MajorDMR-16-57340	2
chr2	205655167	205655218	MajorDMR-16-57341	2
chr2	205666442	205667158	MajorDMR-16-57342	8
chr2	205692397	205692864	MajorDMR-16-57343	5
chr2	205718248	205718359	MajorDMR-16-57344	2
chr2	205724784	205724868	MajorDMR-16-57345	2
chr2	205745605	205746302	MajorDMR-16-57346	3
chr2	205770544	205771773	MajorDMR-16-57347	8
chr2	205823729	205823831	MajorDMR-16-57348	2
chr2	205889644	205889730	MajorDMR-16-57349	2
chr2	205898659	205899097	MajorDMR-16-57350	2
chr2	205905607	205905989	MajorDMR-16-57351	4
chr2	205911464	205911958	MajorDMR-16-57352	2
chr2	205957815	205957915	MajorDMR-16-57353	2
chr2	206039752	206039891	MajorDMR-16-57354	4
chr2	206052505	206052795	MajorDMR-16-57355	6
chr2	206084275	206084657	MajorDMR-16-57356	2
chr2	206086043	206086171	MajorDMR-16-57357	6
chr2	206105289	206105497	MajorDMR-16-57358	2
chr2	206184619	206184641	MajorDMR-16-57359	3
chr2	206273953	206275149	MajorDMR-16-57360	9
chr2	206276253	206277072	MajorDMR-16-57361	8
chr2	206286435	206286996	MajorDMR-16-57362	5
chr2	206309246	206309316	MajorDMR-16-57363	2
chr2	206347497	206347778	MajorDMR-16-57364	4
chr2	206348363	206350120	MajorDMR-16-57365	16
chr2	206397451	206398052	MajorDMR-16-57366	3
chr2	206405374	206405439	MajorDMR-16-57367	2
chr2	206519836	206520219	MajorDMR-16-57368	3
chr2	206536139	206536278	MajorDMR-16-57369	2
chr2	206543488	206543811	MajorDMR-16-57370	2
chr2	206547979	206548225	MajorDMR-16-57371	3
chr2	206548785	206549374	MajorDMR-16-57372	3
chr2	206551609	206551891	MajorDMR-16-57373	8
chr2	206563471	206563825	MajorDMR-16-57374	2
chr2	206564485	206565093	MajorDMR-16-57375	4
chr2	206568999	206569116	MajorDMR-16-57376	2
chr2	206570747	206571166	MajorDMR-16-57377	3
chr2	206572433	206572467	MajorDMR-16-57378	3
chr2	206573082	206573677	MajorDMR-16-57379	12
chr2	206575418	206575975	MajorDMR-16-57380	5
chr2	206584679	206586537	MajorDMR-16-57381	16
chr2	206587042	206587240	MajorDMR-16-57382	2
chr2	206594822	206595281	MajorDMR-16-57383	10
chr2	206597164	206597237	MajorDMR-16-57384	3
chr2	206598621	206599803	MajorDMR-16-57385	11
chr2	206602652	206603445	MajorDMR-16-57386	14
chr2	206609083	206609195	MajorDMR-16-57387	4
chr2	206611222	206611666	MajorDMR-16-57388	4
chr2	206633159	206633206	MajorDMR-16-57389	3
chr2	206634492	206634567	MajorDMR-16-57390	2
chr2	206635863	206636011	MajorDMR-16-57391	2
chr2	206639694	206639831	MajorDMR-16-57392	3
chr2	206648776	206649110	MajorDMR-16-57393	5
chr2	206660008	206660539	MajorDMR-16-57394	6
chr2	206661460	206661495	MajorDMR-16-57395	2
chr2	206665087	206665165	MajorDMR-16-57396	2
chr2	206673363	206673426	MajorDMR-16-57397	3
chr2	206679427	206680692	MajorDMR-16-57398	10
chr2	206710096	206710409	MajorDMR-16-57399	4
chr2	206713395	206713402	MajorDMR-16-57400	2
chr2	206722096	206723953	MajorDMR-16-57401	23
chr2	206730628	206730975	MajorDMR-16-57402	3
chr2	206731536	206731658	MajorDMR-16-57403	2
chr2	206747613	206747809	MajorDMR-16-57404	2
chr2	206757484	206757892	MajorDMR-16-57405	8
chr2	206766388	206766523	MajorDMR-16-57406	4
chr2	206774283	206775146	MajorDMR-16-57407	6
chr2	206779394	206779699	MajorDMR-16-57408	2
chr2	206795385	206795904	MajorDMR-16-57409	5
chr2	206801129	206801835	MajorDMR-16-57410	10
chr2	206824330	206824462	MajorDMR-16-57411	5
chr2	206900454	206900641	MajorDMR-16-57412	3
chr2	206919948	206920043	MajorDMR-16-57413	2
chr2	206932468	206932505	MajorDMR-16-57414	2
chr2	206952510	206952574	MajorDMR-16-57415	2
chr2	206974928	206974986	MajorDMR-16-57416	2
chr2	206998672	206998745	MajorDMR-16-57417	3
chr2	207010143	207010558	MajorDMR-16-57418	5
chr2	207054664	207054702	MajorDMR-16-57419	3
chr2	207055209	207056040	MajorDMR-16-57420	7
chr2	207077502	207077754	MajorDMR-16-57421	4
chr2	207078289	207078601	MajorDMR-16-57422	4
chr2	207116593	207116673	MajorDMR-16-57423	2
chr2	207189687	207190183	MajorDMR-16-57424	6
chr2	207195625	207195635	MajorDMR-16-57425	2
chr2	207202821	207203154	MajorDMR-16-57426	2
chr2	207254955	207254961	MajorDMR-16-57427	2
chr2	207276407	207276689	MajorDMR-16-57428	2
chr2	207288618	207288933	MajorDMR-16-57429	2
chr2	207306998	207307282	MajorDMR-16-57430	2
chr2	207328549	207328729	MajorDMR-16-57431	2
chr2	207376979	207377192	MajorDMR-16-57432	2
chr2	207423913	207423920	MajorDMR-16-57433	2
chr2	207453458	207453481	MajorDMR-16-57434	2
chr2	207499851	207500164	MajorDMR-16-57435	2
chr2	207523868	207524306	MajorDMR-16-57436	2
chr2	207572010	207572334	MajorDMR-16-57437	5
chr2	207631372	207632129	MajorDMR-16-57438	6
chr2	207677683	207678685	MajorDMR-16-57439	5
chr2	207696908	207697185	MajorDMR-16-57440	3
chr2	207718882	207719010	MajorDMR-16-57441	2
chr2	207746513	207747398	MajorDMR-16-57442	9
chr2	207817071	207817293	MajorDMR-16-57443	2
chr2	207827852	207827894	MajorDMR-16-57444	2
chr2	207829936	207830567	MajorDMR-16-57445	7
chr2	207831114	207831323	MajorDMR-16-57446	3
chr2	207905380	207905392	MajorDMR-16-57447	2
chr2	207905961	207906098	MajorDMR-16-57448	2
chr2	207911814	207911833	MajorDMR-16-57449	2
chr2	207929780	207930333	MajorDMR-16-57450	5
chr2	207931931	207932200	MajorDMR-16-57451	2
chr2	207972062	207972714	MajorDMR-16-57452	4
chr2	207997994	207999070	MajorDMR-16-57453	12
chr2	208032524	208032990	MajorDMR-16-57454	2
chr2	208084074	208084574	MajorDMR-16-57455	4
chr2	208150323	208150475	MajorDMR-16-57456	3
chr2	208151070	208151977	MajorDMR-16-57457	6
chr2	208258340	208258425	MajorDMR-16-57458	2
chr2	208268059	208269303	MajorDMR-16-57459	7
chr2	208270898	208270970	MajorDMR-16-57460	2
chr2	208302420	208302687	MajorDMR-16-57461	4
chr2	208346178	208346443	MajorDMR-16-57462	2
chr2	208437582	208438198	MajorDMR-16-57463	3
chr2	208442069	208442349	MajorDMR-16-57464	5
chr2	208627572	208627873	MajorDMR-16-57465	4
chr2	208631977	208632770	MajorDMR-16-57466	52
chr2	208656718	208656933	MajorDMR-16-57467	2
chr2	208661510	208661516	MajorDMR-16-57468	2
chr2	208669317	208669953	MajorDMR-16-57469	8
chr2	208681746	208681990	MajorDMR-16-57470	2
chr2	208689686	208690164	MajorDMR-16-57471	11
chr2	208693584	208693598	MajorDMR-16-57472	3
chr2	208701658	208701690	MajorDMR-16-57473	2
chr2	208759488	208759699	MajorDMR-16-57474	3
chr2	208766594	208766634	MajorDMR-16-57475	2
chr2	208767313	208767494	MajorDMR-16-57476	3
chr2	208772139	208772617	MajorDMR-16-57477	5
chr2	208773960	208774012	MajorDMR-16-57478	2
chr2	208776801	208776810	MajorDMR-16-57479	2
chr2	208809203	208809413	MajorDMR-16-57480	2
chr2	208813171	208813227	MajorDMR-16-57481	2
chr2	208822149	208822194	MajorDMR-16-57482	2
chr2	208855240	208855318	MajorDMR-16-57483	3
chr2	208917618	208918245	MajorDMR-16-57484	7
chr2	208989597	208989741	MajorDMR-16-57485	3
chr2	209006724	209008160	MajorDMR-16-57486	12
chr2	209113295	209113870	MajorDMR-16-57487	5
chr2	209215300	209215633	MajorDMR-16-57488	5
chr2	209263064	209263754	MajorDMR-16-57489	3
chr2	209353675	209353752	MajorDMR-16-57490	2
chr2	209386183	209386637	MajorDMR-16-57491	3
chr2	209394794	209394872	MajorDMR-16-57492	2
chr2	209449137	209449531	MajorDMR-16-57493	5
chr2	209470862	209471072	MajorDMR-16-57494	2
chr2	209521118	209521672	MajorDMR-16-57495	3
chr2	209580607	209580755	MajorDMR-16-57496	2
chr2	209635595	209635796	MajorDMR-16-57497	2
chr2	209716449	209716684	MajorDMR-16-57498	3
chr2	209810557	209811059	MajorDMR-16-57499	6
chr2	209834763	209834856	MajorDMR-16-57500	2
chr2	209849199	209849674	MajorDMR-16-57501	5
chr2	209934608	209934700	MajorDMR-16-57502	3
chr2	210055428	210055773	MajorDMR-16-57503	5
chr2	210327721	210327755	MajorDMR-16-57504	2
chr2	210343105	210343251	MajorDMR-16-57505	2
chr2	210390043	210390437	MajorDMR-16-57506	4
chr2	210395750	210396032	MajorDMR-16-57507	2
chr2	210398259	210398495	MajorDMR-16-57508	3
chr2	210430914	210431389	MajorDMR-16-57509	3
chr2	210451794	210451840	MajorDMR-16-57510	3
chr2	210454495	210454511	MajorDMR-16-57511	2
chr2	210469334	210469915	MajorDMR-16-57512	4
chr2	210478567	210479402	MajorDMR-16-57513	5
chr2	210530900	210530984	MajorDMR-16-57514	2
chr2	210535382	210535785	MajorDMR-16-57515	4
chr2	210561997	210562081	MajorDMR-16-57516	2
chr2	210566967	210567119	MajorDMR-16-57517	2
chr2	210571076	210571113	MajorDMR-16-57518	2
chr2	210586664	210586683	MajorDMR-16-57519	2
chr2	210594879	210595104	MajorDMR-16-57520	8
chr2	210603369	210603918	MajorDMR-16-57521	4
chr2	210623379	210623794	MajorDMR-16-57522	2
chr2	210652861	210652867	MajorDMR-16-57523	2
chr2	210675439	210675491	MajorDMR-16-57524	2
chr2	210691372	210692229	MajorDMR-16-57525	7
chr2	210742031	210742056	MajorDMR-16-57526	2
chr2	210742685	210742753	MajorDMR-16-57527	4
chr2	210798457	210798717	MajorDMR-16-57528	4
chr2	210827104	210827623	MajorDMR-16-57529	4
chr2	210834288	210834494	MajorDMR-16-57530	3
chr2	210854621	210854836	MajorDMR-16-57531	3
chr2	210872867	210872939	MajorDMR-16-57532	2
chr2	210932051	210932161	MajorDMR-16-57533	2
chr2	210993764	210993844	MajorDMR-16-57534	2
chr2	210998917	210999108	MajorDMR-16-57535	3
chr2	211032223	211032485	MajorDMR-16-57536	2
chr2	211087631	211087771	MajorDMR-16-57537	3
chr2	211113921	211114039	MajorDMR-16-57538	2
chr2	211250597	211251055	MajorDMR-16-57539	2
chr2	211264697	211264701	MajorDMR-16-57540	2
chr2	211295799	211296136	MajorDMR-16-57541	3
chr2	211297993	211298049	MajorDMR-16-57542	2
chr2	211301750	211301838	MajorDMR-16-57543	3
chr2	211318777	211320374	MajorDMR-16-57544	9
chr2	211321013	211321396	MajorDMR-16-57545	2
chr2	211323386	211323591	MajorDMR-16-57546	2
chr2	211324378	211325160	MajorDMR-16-57547	7
chr2	211327048	211327328	MajorDMR-16-57548	3
chr2	211327890	211328245	MajorDMR-16-57549	4
chr2	211336620	211337375	MajorDMR-16-57550	4
chr2	211338397	211338518	MajorDMR-16-57551	3
chr2	211339442	211339620	MajorDMR-16-57552	2
chr2	211356066	211356132	MajorDMR-16-57553	2
chr2	211368823	211369103	MajorDMR-16-57554	4
chr2	211395005	211396953	MajorDMR-16-57555	12
chr2	211398272	211398713	MajorDMR-16-57556	3
chr2	211405845	211406206	MajorDMR-16-57557	4
chr2	211410888	211411118	MajorDMR-16-57558	4
chr2	211425310	211425637	MajorDMR-16-57559	4
chr2	211427989	211428313	MajorDMR-16-57560	3
chr2	211454829	211454913	MajorDMR-16-57561	2
chr2	211465111	211465436	MajorDMR-16-57562	2
chr2	211468497	211469902	MajorDMR-16-57563	8
chr2	211470990	211471013	MajorDMR-16-57564	2
chr2	211478556	211479086	MajorDMR-16-57565	6
chr2	211483196	211483201	MajorDMR-16-57566	2
chr2	211487983	211488032	MajorDMR-16-57567	2
chr2	211507164	211507250	MajorDMR-16-57568	2
chr2	211529518	211529786	MajorDMR-16-57569	2
chr2	211597790	211598401	MajorDMR-16-57570	4
chr2	211646061	211646482	MajorDMR-16-57571	6
chr2	211662881	211662956	MajorDMR-16-57572	2
chr2	211664573	211665560	MajorDMR-16-57573	8
chr2	211722556	211722925	MajorDMR-16-57574	3
chr2	211763476	211763766	MajorDMR-16-57575	3
chr2	211769113	211769118	MajorDMR-16-57576	2
chr2	211810415	211811777	MajorDMR-16-57577	12
chr2	211819413	211819525	MajorDMR-16-57578	2
chr2	211864139	211864578	MajorDMR-16-57579	3
chr2	211883077	211883473	MajorDMR-16-57580	3
chr2	211898257	211898853	MajorDMR-16-57581	3
chr2	211901653	211902078	MajorDMR-16-57582	2
chr2	211911953	211912257	MajorDMR-16-57583	4
chr2	211929566	211930232	MajorDMR-16-57584	5
chr2	211933472	211933679	MajorDMR-16-57585	2
chr2	211935448	211935491	MajorDMR-16-57586	2
chr2	211942990	211943017	MajorDMR-16-57587	2
chr2	211950251	211950835	MajorDMR-16-57588	5
chr2	211953907	211953965	MajorDMR-16-57589	2
chr2	211978927	211979160	MajorDMR-16-57590	2
chr2	211980244	211980879	MajorDMR-16-57591	6
chr2	211989607	211990188	MajorDMR-16-57592	5
chr2	211990867	211990930	MajorDMR-16-57593	2
chr2	212097458	212097691	MajorDMR-16-57594	2
chr2	212108219	212109579	MajorDMR-16-57595	13
chr2	212117252	212117730	MajorDMR-16-57596	6
chr2	212150026	212150031	MajorDMR-16-57597	2
chr2	212167360	212167730	MajorDMR-16-57598	4
chr2	212201805	212201963	MajorDMR-16-57599	2
chr2	212216870	212216997	MajorDMR-16-57600	3
chr2	212255359	212256593	MajorDMR-16-57601	7
chr2	212262464	212262472	MajorDMR-16-57602	2
chr2	212272000	212274221	MajorDMR-16-57603	18
chr2	212276434	212276713	MajorDMR-16-57604	2
chr2	212301542	212301622	MajorDMR-16-57605	2
chr2	212302295	212302700	MajorDMR-16-57606	5
chr2	212304946	212304964	MajorDMR-16-57607	2
chr2	212321933	212322360	MajorDMR-16-57608	3
chr2	212333760	212333939	MajorDMR-16-57609	2
chr2	212344276	212344378	MajorDMR-16-57610	3
chr2	212354106	212354185	MajorDMR-16-57611	3
chr2	212371261	212371783	MajorDMR-16-57612	3
chr2	212374608	212375024	MajorDMR-16-57613	2
chr2	212376500	212376547	MajorDMR-16-57614	2
chr2	212382415	212382677	MajorDMR-16-57615	2
chr2	212383446	212384179	MajorDMR-16-57616	3
chr2	212394015	212394660	MajorDMR-16-57617	8
chr2	212408486	212408861	MajorDMR-16-57618	2
chr2	212411575	212411623	MajorDMR-16-57619	2
chr2	212413547	212413864	MajorDMR-16-57620	4
chr2	212420709	212420763	MajorDMR-16-57621	2
chr2	212431430	212433558	MajorDMR-16-57622	8
chr2	212435835	212436978	MajorDMR-16-57623	10
chr2	212455953	212456007	MajorDMR-16-57624	2
chr2	212464007	212464180	MajorDMR-16-57625	2
chr2	212469224	212469817	MajorDMR-16-57626	6
chr2	212473170	212473353	MajorDMR-16-57627	2
chr2	212548421	212548761	MajorDMR-16-57628	3
chr2	212558301	212558541	MajorDMR-16-57629	2
chr2	212559398	212559724	MajorDMR-16-57630	3
chr2	212565440	212565766	MajorDMR-16-57631	6
chr2	212584864	212584873	MajorDMR-16-57632	2
chr2	212588151	212588632	MajorDMR-16-57633	2
chr2	212606638	212607218	MajorDMR-16-57634	6
chr2	212616372	212616733	MajorDMR-16-57635	4
chr2	212623675	212623904	MajorDMR-16-57636	3
chr2	212626157	212626208	MajorDMR-16-57637	2
chr2	212648039	212648262	MajorDMR-16-57638	2
chr2	212655287	212655359	MajorDMR-16-57639	2
chr2	212665181	212665801	MajorDMR-16-57640	3
chr2	212667319	212668093	MajorDMR-16-57641	5
chr2	212695330	212695989	MajorDMR-16-57642	4
chr2	212709530	212709894	MajorDMR-16-57643	2
chr2	212724377	212724772	MajorDMR-16-57644	3
chr2	212735622	212735659	MajorDMR-16-57645	2
chr2	212746406	212746700	MajorDMR-16-57646	7
chr2	212748540	212748673	MajorDMR-16-57647	2
chr2	212789583	212789793	MajorDMR-16-57648	3
chr2	212791013	212791103	MajorDMR-16-57649	2
chr2	212792995	212793316	MajorDMR-16-57650	4
chr2	212796048	212796195	MajorDMR-16-57651	2
chr2	212803098	212803438	MajorDMR-16-57652	2
chr2	212805477	212806001	MajorDMR-16-57653	5
chr2	212810404	212810723	MajorDMR-16-57654	2
chr2	212855331	212855514	MajorDMR-16-57655	2
chr2	212859422	212860090	MajorDMR-16-57656	3
chr2	212868104	212868225	MajorDMR-16-57657	2
chr2	212872974	212873138	MajorDMR-16-57658	3
chr2	212886407	212886800	MajorDMR-16-57659	3
chr2	212899714	212899773	MajorDMR-16-57660	2
chr2	212901624	212901640	MajorDMR-16-57661	2
chr2	212905944	212906755	MajorDMR-16-57662	7
chr2	212915312	212915532	MajorDMR-16-57663	3
chr2	212929580	212930371	MajorDMR-16-57664	5
chr2	212948839	212948998	MajorDMR-16-57665	2
chr2	212960234	212960732	MajorDMR-16-57666	4
chr2	212962872	212962880	MajorDMR-16-57667	2
chr2	212969558	212969728	MajorDMR-16-57668	2
chr2	212972647	212972929	MajorDMR-16-57669	2
chr2	212973931	212973971	MajorDMR-16-57670	2
chr2	212974478	212974929	MajorDMR-16-57671	3
chr2	212982770	212982924	MajorDMR-16-57672	2
chr2	212984527	212984919	MajorDMR-16-57673	2
chr2	213008512	213008723	MajorDMR-16-57674	3
chr2	213011057	213011403	MajorDMR-16-57675	3
chr2	213057564	213057753	MajorDMR-16-57676	3
chr2	213061664	213061995	MajorDMR-16-57677	3
chr2	213063715	213063759	MajorDMR-16-57678	2
chr2	213077771	213078716	MajorDMR-16-57679	4
chr2	213089250	213089447	MajorDMR-16-57680	2
chr2	213090800	213090859	MajorDMR-16-57681	2
chr2	213092671	213092723	MajorDMR-16-57682	2
chr2	213093456	213093493	MajorDMR-16-57683	2
chr2	213100599	213101306	MajorDMR-16-57684	6
chr2	213135315	213135811	MajorDMR-16-57685	2
chr2	213137793	213138264	MajorDMR-16-57686	2
chr2	213141671	213141681	MajorDMR-16-57687	2
chr2	213142510	213142795	MajorDMR-16-57688	4
chr2	213147746	213147862	MajorDMR-16-57689	2
chr2	213187246	213187959	MajorDMR-16-57690	6
chr2	213188609	213188744	MajorDMR-16-57691	2
chr2	213195066	213195210	MajorDMR-16-57692	4
chr2	213200443	213200870	MajorDMR-16-57693	4
chr2	213202003	213202253	MajorDMR-16-57694	3
chr2	213211975	213212871	MajorDMR-16-57695	4
chr2	213222118	213222686	MajorDMR-16-57696	5
chr2	213224301	213224668	MajorDMR-16-57697	3
chr2	213228955	213229102	MajorDMR-16-57698	2
chr2	213229619	213230029	MajorDMR-16-57699	2
chr2	213232443	213232855	MajorDMR-16-57700	2
chr2	213239417	213239467	MajorDMR-16-57701	2
chr2	213242806	213242907	MajorDMR-16-57702	2
chr2	213277899	213277946	MajorDMR-16-57703	2
chr2	213279482	213279600	MajorDMR-16-57704	2
chr2	213280590	213281266	MajorDMR-16-57705	6
chr2	213283730	213283920	MajorDMR-16-57706	2
chr2	213291560	213292542	MajorDMR-16-57707	7
chr2	213313105	213313427	MajorDMR-16-57708	3
chr2	213316108	213316573	MajorDMR-16-57709	2
chr2	213321799	213322213	MajorDMR-16-57710	2
chr2	213329299	213329715	MajorDMR-16-57711	3
chr2	213334278	213334622	MajorDMR-16-57712	2
chr2	213338792	213339041	MajorDMR-16-57713	2
chr2	213346323	213346979	MajorDMR-16-57714	3
chr2	213349092	213350194	MajorDMR-16-57715	6
chr2	213351092	213351391	MajorDMR-16-57716	2
chr2	213352417	213352700	MajorDMR-16-57717	2
chr2	213355495	213356807	MajorDMR-16-57718	5
chr2	213376503	213376808	MajorDMR-16-57719	2
chr2	213378427	213378520	MajorDMR-16-57720	2
chr2	213379257	213380001	MajorDMR-16-57721	3
chr2	213382940	213383838	MajorDMR-16-57722	5
chr2	213386821	213387701	MajorDMR-16-57723	12
chr2	213388452	213388740	MajorDMR-16-57724	2
chr2	213389482	213389682	MajorDMR-16-57725	3
chr2	213391222	213391612	MajorDMR-16-57726	3
chr2	213392695	213393014	MajorDMR-16-57727	5
chr2	213394144	213394540	MajorDMR-16-57728	2
chr2	213395414	213395986	MajorDMR-16-57729	3
chr2	213396590	213397424	MajorDMR-16-57730	6
chr2	213398747	213399373	MajorDMR-16-57731	4
chr2	213400009	213400592	MajorDMR-16-57732	5
chr2	213404186	213404385	MajorDMR-16-57733	4
chr2	213466588	213467127	MajorDMR-16-57734	5
chr2	213513204	213513297	MajorDMR-16-57735	3
chr2	213516945	213517056	MajorDMR-16-57736	2
chr2	213532139	213532224	MajorDMR-16-57737	2
chr2	213533132	213533200	MajorDMR-16-57738	2
chr2	213662388	213662827	MajorDMR-16-57739	3
chr2	213697413	213697746	MajorDMR-16-57740	3
chr2	213778639	213778892	MajorDMR-16-57741	3
chr2	213800168	213800800	MajorDMR-16-57742	6
chr2	213852332	213852428	MajorDMR-16-57743	3
chr2	213857477	213857580	MajorDMR-16-57744	2
chr2	213948143	213948176	MajorDMR-16-57745	2
chr2	214014202	214014372	MajorDMR-16-57746	2
chr2	214024969	214025362	MajorDMR-16-57747	3
chr2	214026586	214027040	MajorDMR-16-57748	5
chr2	214032235	214032838	MajorDMR-16-57749	3
chr2	214066970	214067351	MajorDMR-16-57750	3
chr2	214077939	214078140	MajorDMR-16-57751	4
chr2	214116852	214117206	MajorDMR-16-57752	3
chr2	214145323	214145469	MajorDMR-16-57753	2
chr2	214163211	214163361	MajorDMR-16-57754	2
chr2	214180374	214180502	MajorDMR-16-57755	2
chr2	214316643	214316918	MajorDMR-16-57756	2
chr2	214473437	214473764	MajorDMR-16-57757	3
chr2	214508795	214508814	MajorDMR-16-57758	3
chr2	214548222	214548230	MajorDMR-16-57759	2
chr2	214548903	214548958	MajorDMR-16-57760	2
chr2	214752061	214752150	MajorDMR-16-57761	4
chr2	214794113	214794688	MajorDMR-16-57762	4
chr2	214848633	214848891	MajorDMR-16-57763	2
chr2	214850407	214850799	MajorDMR-16-57764	4
chr2	214870184	214870266	MajorDMR-16-57765	2
chr2	215165523	215165849	MajorDMR-16-57766	2
chr2	215193596	215193833	MajorDMR-16-57767	4
chr2	215291900	215292857	MajorDMR-16-57768	7
chr2	215414420	215415002	MajorDMR-16-57769	6
chr2	215456811	215457134	MajorDMR-16-57770	2
chr2	215509451	215509651	MajorDMR-16-57771	4
chr2	215527999	215528546	MajorDMR-16-57772	4
chr2	215819148	215819654	MajorDMR-16-57773	6
chr2	215907402	215907450	MajorDMR-16-57774	2
chr2	215975773	215975828	MajorDMR-16-57775	2
chr2	216027846	216027883	MajorDMR-16-57776	2
chr2	216044386	216044619	MajorDMR-16-57777	2
chr2	216049654	216049786	MajorDMR-16-57778	2
chr2	216062252	216062488	MajorDMR-16-57779	2
chr2	216083328	216083823	MajorDMR-16-57780	17
chr2	216106629	216106646	MajorDMR-16-57781	3
chr2	216125066	216125218	MajorDMR-16-57782	2
chr2	216193478	216194572	MajorDMR-16-57783	17
chr2	216316162	216316276	MajorDMR-16-57784	4
chr2	216401331	216401734	MajorDMR-16-57785	3
chr2	216405752	216406004	MajorDMR-16-57786	3
chr2	216455994	216456014	MajorDMR-16-57787	2
chr2	216466628	216467020	MajorDMR-16-57788	3
chr2	216489174	216489244	MajorDMR-16-57789	4
chr2	216645891	216646189	MajorDMR-16-57790	3
chr2	216649990	216650122	MajorDMR-16-57791	3
chr2	216701402	216701429	MajorDMR-16-57792	2
chr2	216810216	216810377	MajorDMR-16-57793	2
chr2	216812943	216813146	MajorDMR-16-57794	4
chr2	216820119	216820558	MajorDMR-16-57795	4
chr2	216823070	216823215	MajorDMR-16-57796	3
chr2	216825163	216825287	MajorDMR-16-57797	2
chr2	216827188	216827319	MajorDMR-16-57798	3
chr2	216833898	216834346	MajorDMR-16-57799	4
chr2	216835466	216835507	MajorDMR-16-57800	2
chr2	216843248	216843721	MajorDMR-16-57801	3
chr2	216863546	216863688	MajorDMR-16-57802	2
chr2	216883091	216883291	MajorDMR-16-57803	5
chr2	216889561	216889986	MajorDMR-16-57804	2
chr2	216895608	216895830	MajorDMR-16-57805	3
chr2	216913897	216914013	MajorDMR-16-57806	4
chr2	216983817	216983986	MajorDMR-16-57807	2
chr2	217001914	217002403	MajorDMR-16-57808	4
chr2	217005725	217006023	MajorDMR-16-57809	6
chr2	217028297	217028321	MajorDMR-16-57810	3
chr2	217030140	217030212	MajorDMR-16-57811	3
chr2	217033165	217033225	MajorDMR-16-57812	2
chr2	217035299	217036251	MajorDMR-16-57813	6
chr2	217051427	217051845	MajorDMR-16-57814	4
chr2	217052416	217052590	MajorDMR-16-57815	2
chr2	217053329	217053575	MajorDMR-16-57816	4
chr2	217054947	217055150	MajorDMR-16-57817	4
chr2	217099292	217099759	MajorDMR-16-57818	4
chr2	217105667	217105708	MajorDMR-16-57819	2
chr2	217110550	217110619	MajorDMR-16-57820	4
chr2	217117513	217117721	MajorDMR-16-57821	4
chr2	217132120	217132857	MajorDMR-16-57822	8
chr2	217141332	217141424	MajorDMR-16-57823	2
chr2	217150377	217150740	MajorDMR-16-57824	7
chr2	217154140	217154260	MajorDMR-16-57825	2
chr2	217157763	217158248	MajorDMR-16-57826	7
chr2	217164033	217164720	MajorDMR-16-57827	5
chr2	217166646	217166769	MajorDMR-16-57828	2
chr2	217171947	217171973	MajorDMR-16-57829	2
chr2	217180867	217181207	MajorDMR-16-57830	4
chr2	217199889	217200079	MajorDMR-16-57831	2
chr2	217201099	217201399	MajorDMR-16-57832	3
chr2	217205671	217205718	MajorDMR-16-57833	2
chr2	217211964	217212251	MajorDMR-16-57834	4
chr2	217213733	217213765	MajorDMR-16-57835	2
chr2	217220393	217220697	MajorDMR-16-57836	2
chr2	217228136	217228148	MajorDMR-16-57837	2
chr2	217234733	217234887	MajorDMR-16-57838	3
chr2	217267402	217267777	MajorDMR-16-57839	7
chr2	217280437	217280478	MajorDMR-16-57840	2
chr2	217295756	217295808	MajorDMR-16-57841	2
chr2	217296612	217296814	MajorDMR-16-57842	2
chr2	217310020	217310424	MajorDMR-16-57843	4
chr2	217317728	217317918	MajorDMR-16-57844	2
chr2	217330492	217330572	MajorDMR-16-57845	2
chr2	217333229	217333344	MajorDMR-16-57846	2
chr2	217345098	217345211	MajorDMR-16-57847	3
chr2	217405800	217405812	MajorDMR-16-57848	2
chr2	217429449	217429753	MajorDMR-16-57849	2
chr2	217492578	217492674	MajorDMR-16-57850	2
chr2	217530591	217530596	MajorDMR-16-57851	2
chr2	217553788	217553869	MajorDMR-16-57852	3
chr2	217594104	217594292	MajorDMR-16-57853	5
chr2	217619307	217619379	MajorDMR-16-57854	3
chr2	217642522	217642552	MajorDMR-16-57855	2
chr2	217702864	217703408	MajorDMR-16-57856	8
chr2	217710440	217710695	MajorDMR-16-57857	2
chr2	217747995	217748639	MajorDMR-16-57858	5
chr2	217750209	217750217	MajorDMR-16-57859	2
chr2	217765763	217766200	MajorDMR-16-57860	2
chr2	217782964	217782979	MajorDMR-16-57861	2
chr2	217792998	217793334	MajorDMR-16-57862	5
chr2	217797662	217797707	MajorDMR-16-57863	2
chr2	217839429	217839497	MajorDMR-16-57864	2
chr2	217849531	217849549	MajorDMR-16-57865	2
chr2	217875235	217875550	MajorDMR-16-57866	2
chr2	217889893	217889932	MajorDMR-16-57867	2
chr2	217891304	217891413	MajorDMR-16-57868	3
chr2	217892713	217893330	MajorDMR-16-57869	4
chr2	217910418	217910837	MajorDMR-16-57870	5
chr2	217919560	217920085	MajorDMR-16-57871	7
chr2	217926852	217927280	MajorDMR-16-57872	4
chr2	217927963	217928052	MajorDMR-16-57873	2
chr2	217940208	217940604	MajorDMR-16-57874	3
chr2	217995678	217996032	MajorDMR-16-57875	4
chr2	218045947	218046031	MajorDMR-16-57876	2
chr2	218113097	218113490	MajorDMR-16-57877	5
chr2	218121114	218121155	MajorDMR-16-57878	3
chr2	218125592	218125809	MajorDMR-16-57879	3
chr2	218150153	218150829	MajorDMR-16-57880	4
chr2	218159064	218159188	MajorDMR-16-57881	2
chr2	218194056	218194111	MajorDMR-16-57882	2
chr2	218221560	218222251	MajorDMR-16-57883	11
chr2	218225761	218226569	MajorDMR-16-57884	3
chr2	218230310	218230456	MajorDMR-16-57885	3
chr2	218236298	218237153	MajorDMR-16-57886	13
chr2	218277530	218278053	MajorDMR-16-57887	6
chr2	218298719	218298735	MajorDMR-16-57888	2
chr2	218326448	218327044	MajorDMR-16-57889	5
chr2	218353923	218354099	MajorDMR-16-57890	2
chr2	218532406	218532538	MajorDMR-16-57891	3
chr2	218603324	218603580	MajorDMR-16-57892	4
chr2	218607156	218607261	MajorDMR-16-57893	4
chr2	218618582	218618638	MajorDMR-16-57894	2
chr2	218733974	218734151	MajorDMR-16-57895	5
chr2	218763289	218763472	MajorDMR-16-57896	5
chr2	218768944	218769126	MajorDMR-16-57897	3
chr2	218794429	218794436	MajorDMR-16-57898	2
chr2	218802260	218802324	MajorDMR-16-57899	2
chr2	218818148	218818280	MajorDMR-16-57900	2
chr2	218880018	218881023	MajorDMR-16-57901	7
chr2	218911186	218911395	MajorDMR-16-57902	3
chr2	218972175	218972288	MajorDMR-16-57903	3
chr2	218994402	218994429	MajorDMR-16-57904	2
chr2	219054200	219054356	MajorDMR-16-57905	2
chr2	219057355	219057715	MajorDMR-16-57906	5
chr2	219093139	219093183	MajorDMR-16-57907	2
chr2	219146421	219147415	MajorDMR-16-57908	4
chr2	219159762	219160199	MajorDMR-16-57909	5
chr2	219180010	219180835	MajorDMR-16-57910	14
chr2	219184754	219184833	MajorDMR-16-57911	2
chr2	219196441	219196715	MajorDMR-16-57912	5
chr2	219213648	219213724	MajorDMR-16-57913	2
chr2	219240099	219240160	MajorDMR-16-57914	2
chr2	219251281	219251388	MajorDMR-16-57915	2
chr2	219286698	219286703	MajorDMR-16-57916	2
chr2	219308469	219308569	MajorDMR-16-57917	2
chr2	219337046	219337171	MajorDMR-16-57918	2
chr2	219366431	219366683	MajorDMR-16-57919	2
chr2	219372194	219372445	MajorDMR-16-57920	2
chr2	219408514	219408524	MajorDMR-16-57921	2
chr2	219425764	219426103	MajorDMR-16-57922	2
chr2	219437666	219438168	MajorDMR-16-57923	2
chr2	219580446	219581329	MajorDMR-16-57924	7
chr2	219601443	219601570	MajorDMR-16-57925	2
chr2	219610499	219610607	MajorDMR-16-57926	2
chr2	219633550	219633811	MajorDMR-16-57927	3
chr2	219735662	219736134	MajorDMR-16-57928	7
chr2	219737448	219737976	MajorDMR-16-57929	5
chr2	219748345	219749011	MajorDMR-16-57930	8
chr2	219766792	219766868	MajorDMR-16-57931	2
chr2	219833571	219833595	MajorDMR-16-57932	2
chr2	219847370	219848826	MajorDMR-16-57933	20
chr2	219854965	219855769	MajorDMR-16-57934	5
chr2	219857003	219857345	MajorDMR-16-57935	4
chr2	219858992	219860562	MajorDMR-16-57936	21
chr2	219866227	219866457	MajorDMR-16-57937	2
chr2	219882032	219882532	MajorDMR-16-57938	11
chr2	219884677	219884902	MajorDMR-16-57939	2
chr2	219888837	219889198	MajorDMR-16-57940	2
chr2	219892513	219892947	MajorDMR-16-57941	2
chr2	219906633	219906704	MajorDMR-16-57942	4
chr2	219947200	219947426	MajorDMR-16-57943	2
chr2	220098803	220099349	MajorDMR-16-57944	6
chr2	220107797	220108372	MajorDMR-16-57945	5
chr2	220166005	220166044	MajorDMR-16-57946	2
chr2	220198710	220198816	MajorDMR-16-57947	2
chr2	220209445	220210010	MajorDMR-16-57948	5
chr2	220233828	220234185	MajorDMR-16-57949	6
chr2	220251747	220251842	MajorDMR-16-57950	2
chr2	220282184	220282519	MajorDMR-16-57951	3
chr2	220288961	220289299	MajorDMR-16-57952	11
chr2	220313780	220314155	MajorDMR-16-57953	2
chr2	220371752	220373703	MajorDMR-16-57954	14
chr2	220441435	220442237	MajorDMR-16-57955	7
chr2	220447845	220447991	MajorDMR-16-57956	2
chr2	220473796	220475156	MajorDMR-16-57957	10
chr2	220485283	220485562	MajorDMR-16-57958	3
chr2	220493870	220494320	MajorDMR-16-57959	4
chr2	220496988	220497074	MajorDMR-16-57960	5
chr2	220499178	220499233	MajorDMR-16-57961	2
chr2	220509356	220510199	MajorDMR-16-57962	15
chr2	220510722	220510878	MajorDMR-16-57963	5
chr2	220523083	220523531	MajorDMR-16-57964	5
chr2	220529914	220529931	MajorDMR-16-57965	2
chr2	220555606	220555956	MajorDMR-16-57966	7
chr2	220564362	220564739	MajorDMR-16-57967	8
chr2	220566777	220567070	MajorDMR-16-57968	6
chr2	220570499	220570789	MajorDMR-16-57969	2
chr2	220572026	220572464	MajorDMR-16-57970	2
chr2	220584297	220584648	MajorDMR-16-57971	4
chr2	220593614	220594182	MajorDMR-16-57972	9
chr2	220620940	220621149	MajorDMR-16-57973	2
chr2	220633695	220634657	MajorDMR-16-57974	16
chr2	220636818	220637246	MajorDMR-16-57975	8
chr2	220686847	220687619	MajorDMR-16-57976	6
chr2	220716651	220716692	MajorDMR-16-57977	5
chr2	220721174	220721306	MajorDMR-16-57978	6
chr2	220735902	220736354	MajorDMR-16-57979	11
chr2	220751565	220751641	MajorDMR-16-57980	2
chr2	220777223	220777684	MajorDMR-16-57981	7
chr2	220781867	220782212	MajorDMR-16-57982	3
chr2	220871006	220871225	MajorDMR-16-57983	5
chr2	220884646	220884659	MajorDMR-16-57984	2
chr2	220891632	220892002	MajorDMR-16-57985	3
chr2	220940899	220942556	MajorDMR-16-57986	9
chr2	220943220	220943609	MajorDMR-16-57987	3
chr2	220946493	220947721	MajorDMR-16-57988	10
chr2	220948425	220948490	MajorDMR-16-57989	2
chr2	220959310	220959405	MajorDMR-16-57990	2
chr2	220969035	220970227	MajorDMR-16-57991	10
chr2	220989196	220989830	MajorDMR-16-57992	7
chr2	220990418	220990536	MajorDMR-16-57993	2
chr2	220991294	220991520	MajorDMR-16-57994	3
chr2	220992107	220992908	MajorDMR-16-57995	9
chr2	220993748	220994050	MajorDMR-16-57996	2
chr2	221019446	221019945	MajorDMR-16-57997	4
chr2	221021967	221021988	MajorDMR-16-57998	2
chr2	221063760	221063816	MajorDMR-16-57999	3
chr2	221202532	221202719	MajorDMR-16-58000	2
chr2	221238218	221238683	MajorDMR-16-58001	2
chr2	221281787	221283516	MajorDMR-16-58002	17
chr2	221315358	221315500	MajorDMR-16-58003	2
chr2	221320302	221320546	MajorDMR-16-58004	3
chr2	221393720	221393770	MajorDMR-16-58005	2
chr2	221427565	221428005	MajorDMR-16-58006	3
chr2	221585286	221585929	MajorDMR-16-58007	4
chr2	221617949	221618248	MajorDMR-16-58008	4
chr2	221620546	221620882	MajorDMR-16-58009	2
chr2	221627917	221628335	MajorDMR-16-58010	2
chr2	221644730	221645176	MajorDMR-16-58011	3
chr2	221649941	221650093	MajorDMR-16-58012	2
chr2	221698053	221698420	MajorDMR-16-58013	2
chr2	221711613	221711866	MajorDMR-16-58014	6
chr2	221714946	221715031	MajorDMR-16-58015	2
chr2	221715542	221715693	MajorDMR-16-58016	2
chr2	221721717	221721778	MajorDMR-16-58017	2
chr2	221754415	221754715	MajorDMR-16-58018	2
chr2	221826557	221826617	MajorDMR-16-58019	2
chr2	221884660	221884734	MajorDMR-16-58020	2
chr2	221949819	221950325	MajorDMR-16-58021	4
chr2	221964037	221964370	MajorDMR-16-58022	6
chr2	221989082	221989526	MajorDMR-16-58023	4
chr2	222017928	222018496	MajorDMR-16-58024	5
chr2	222085359	222085394	MajorDMR-16-58025	4
chr2	222127876	222128357	MajorDMR-16-58026	5
chr2	222235668	222236016	MajorDMR-16-58027	2
chr2	222268156	222268472	MajorDMR-16-58028	3
chr2	222296151	222296321	MajorDMR-16-58029	2
chr2	222297360	222297568	MajorDMR-16-58030	2
chr2	222329571	222330094	MajorDMR-16-58031	4
chr2	222339333	222339458	MajorDMR-16-58032	4
chr2	222345158	222345689	MajorDMR-16-58033	3
chr2	222347915	222347996	MajorDMR-16-58034	4
chr2	222358236	222358883	MajorDMR-16-58035	12
chr2	222392467	222392567	MajorDMR-16-58036	2
chr2	222423398	222423623	MajorDMR-16-58037	4
chr2	222426284	222426336	MajorDMR-16-58038	2
chr2	222427930	222429072	MajorDMR-16-58039	10
chr2	222512764	222512791	MajorDMR-16-58040	3
chr2	222527553	222527880	MajorDMR-16-58041	3
chr2	222573182	222573537	MajorDMR-16-58042	3
chr2	222579809	222579961	MajorDMR-16-58043	2
chr2	222653323	222653403	MajorDMR-16-58044	2
chr2	222682004	222682018	MajorDMR-16-58045	2
chr2	222687000	222687808	MajorDMR-16-58046	5
chr2	222758354	222758647	MajorDMR-16-58047	5
chr2	222788310	222788407	MajorDMR-16-58048	3
chr2	222788926	222789246	MajorDMR-16-58049	3
chr2	222789896	222790222	MajorDMR-16-58050	3
chr2	222801069	222802440	MajorDMR-16-58051	11
chr2	222849279	222849336	MajorDMR-16-58052	2
chr2	222858218	222858416	MajorDMR-16-58053	6
chr2	222903485	222903741	MajorDMR-16-58054	2
chr2	222973843	222973998	MajorDMR-16-58055	2
chr2	223009643	223009732	MajorDMR-16-58056	3
chr2	223044307	223044743	MajorDMR-16-58057	2
chr2	223218640	223219244	MajorDMR-16-58058	6
chr2	223255031	223255349	MajorDMR-16-58059	2
chr2	223263983	223264445	MajorDMR-16-58060	4
chr2	223296822	223296836	MajorDMR-16-58061	2
chr2	223328688	223328838	MajorDMR-16-58062	5
chr2	223413262	223414059	MajorDMR-16-58063	8
chr2	223422398	223422748	MajorDMR-16-58064	2
chr2	223471308	223471356	MajorDMR-16-58065	3
chr2	223485180	223485430	MajorDMR-16-58066	3
chr2	223554166	223554570	MajorDMR-16-58067	2
chr2	223570332	223570448	MajorDMR-16-58068	3
chr2	223574237	223574430	MajorDMR-16-58069	2
chr2	223578924	223579090	MajorDMR-16-58070	2
chr2	223610592	223610818	MajorDMR-16-58071	5
chr2	223624989	223625588	MajorDMR-16-58072	8
chr2	223667389	223668017	MajorDMR-16-58073	6
chr2	223685052	223685390	MajorDMR-16-58074	2
chr2	223709181	223709258	MajorDMR-16-58075	2
chr2	223745602	223745792	MajorDMR-16-58076	2
chr2	223762465	223762578	MajorDMR-16-58077	2
chr2	223764172	223764658	MajorDMR-16-58078	2
chr2	223770811	223770968	MajorDMR-16-58079	2
chr2	223774905	223774955	MajorDMR-16-58080	3
chr2	223792432	223793078	MajorDMR-16-58081	6
chr2	223859464	223860360	MajorDMR-16-58082	3
chr2	223916472	223916913	MajorDMR-16-58083	6
chr2	223919826	223920149	MajorDMR-16-58084	3
chr2	223932873	223933130	MajorDMR-16-58085	2
chr2	223949803	223950014	MajorDMR-16-58086	4
chr2	223995196	223995706	MajorDMR-16-58087	5
chr2	224026851	224026921	MajorDMR-16-58088	2
chr2	224037977	224038168	MajorDMR-16-58089	2
chr2	224281209	224282137	MajorDMR-16-58090	4
chr2	224282989	224283223	MajorDMR-16-58091	4
chr2	224283748	224284048	MajorDMR-16-58092	3
chr2	224300509	224300646	MajorDMR-16-58093	2
chr2	224325379	224325387	MajorDMR-16-58094	2
chr2	224337105	224337338	MajorDMR-16-58095	2
chr2	224351154	224351186	MajorDMR-16-58096	2
chr2	224358972	224359489	MajorDMR-16-58097	4
chr2	224362649	224362738	MajorDMR-16-58098	2
chr2	224413972	224414274	MajorDMR-16-58099	4
chr2	224419485	224419658	MajorDMR-16-58100	4
chr2	224456660	224456830	MajorDMR-16-58101	3
chr2	224483970	224484081	MajorDMR-16-58102	2
chr2	224502394	224502955	MajorDMR-16-58103	3
chr2	224508752	224509243	MajorDMR-16-58104	2
chr2	224553336	224553428	MajorDMR-16-58105	3
chr2	224586420	224586996	MajorDMR-16-58106	11
chr2	224605146	224605656	MajorDMR-16-58107	3
chr2	224612281	224612353	MajorDMR-16-58108	2
chr2	224623362	224623375	MajorDMR-16-58109	2
chr2	224628427	224628888	MajorDMR-16-58110	2
chr2	224630086	224631249	MajorDMR-16-58111	9
chr2	224632920	224633310	MajorDMR-16-58112	2
chr2	224662030	224662169	MajorDMR-16-58113	3
chr2	224755321	224755662	MajorDMR-16-58114	3
chr2	224756269	224756366	MajorDMR-16-58115	2
chr2	224798410	224798466	MajorDMR-16-58116	2
chr2	224831324	224831691	MajorDMR-16-58117	3
chr2	224847560	224847609	MajorDMR-16-58118	2
chr2	224886913	224886922	MajorDMR-16-58119	2
chr2	224905701	224906236	MajorDMR-16-58120	3
chr2	224907100	224907315	MajorDMR-16-58121	2
chr2	224934121	224934182	MajorDMR-16-58122	3
chr2	224963273	224963860	MajorDMR-16-58123	12
chr2	224998031	224998301	MajorDMR-16-58124	4
chr2	225037923	225038843	MajorDMR-16-58125	5
chr2	225128869	225129789	MajorDMR-16-58126	13
chr2	225152398	225152457	MajorDMR-16-58127	2
chr2	225174180	225174216	MajorDMR-16-58128	3
chr2	225183107	225184319	MajorDMR-16-58129	6
chr2	225187240	225187868	MajorDMR-16-58130	8
chr2	225200452	225200846	MajorDMR-16-58131	5
chr2	225266724	225267231	MajorDMR-16-58132	6
chr2	225269125	225269249	MajorDMR-16-58133	2
chr2	225276674	225277013	MajorDMR-16-58134	8
chr2	225277875	225278233	MajorDMR-16-58135	3
chr2	225282007	225282160	MajorDMR-16-58136	2
chr2	225298222	225298573	MajorDMR-16-58137	11
chr2	225300593	225300670	MajorDMR-16-58138	3
chr2	225364525	225365002	MajorDMR-16-58139	4
chr2	225422009	225422251	MajorDMR-16-58140	3
chr2	225493696	225493719	MajorDMR-16-58141	2
chr2	225576365	225577085	MajorDMR-16-58142	5
chr2	225610706	225610884	MajorDMR-16-58143	2
chr2	225627276	225628043	MajorDMR-16-58144	4
chr2	225632524	225632923	MajorDMR-16-58145	3
chr2	225634001	225634395	MajorDMR-16-58146	3
chr2	225642416	225642627	MajorDMR-16-58147	3
chr2	225645803	225645900	MajorDMR-16-58148	2
chr2	225660688	225661383	MajorDMR-16-58149	6
chr2	225669007	225669075	MajorDMR-16-58150	2
chr2	225673626	225674242	MajorDMR-16-58151	3
chr2	225683315	225683407	MajorDMR-16-58152	8
chr2	225702753	225702865	MajorDMR-16-58153	2
chr2	225717154	225717417	MajorDMR-16-58154	3
chr2	225734376	225734543	MajorDMR-16-58155	2
chr2	225740735	225741197	MajorDMR-16-58156	5
chr2	225747243	225747277	MajorDMR-16-58157	2
chr2	225763142	225763273	MajorDMR-16-58158	2
chr2	225765826	225766315	MajorDMR-16-58159	4
chr2	225766929	225767162	MajorDMR-16-58160	3
chr2	225773995	225774215	MajorDMR-16-58161	2
chr2	225774848	225775163	MajorDMR-16-58162	5
chr2	225795080	225795145	MajorDMR-16-58163	3
chr2	225796733	225797193	MajorDMR-16-58164	6
chr2	225799502	225799854	MajorDMR-16-58165	2
chr2	225809401	225809809	MajorDMR-16-58166	9
chr2	225813588	225813899	MajorDMR-16-58167	3
chr2	225829553	225831255	MajorDMR-16-58168	16
chr2	225834633	225835346	MajorDMR-16-58169	6
chr2	225846136	225848098	MajorDMR-16-58170	20
chr2	225856888	225857159	MajorDMR-16-58171	3
chr2	225876993	225877176	MajorDMR-16-58172	4
chr2	225970588	225970660	MajorDMR-16-58173	2
chr2	225978085	225978355	MajorDMR-16-58174	3
chr2	225985097	225985341	MajorDMR-16-58175	2
chr2	225988813	225989424	MajorDMR-16-58176	3
chr2	226007579	226008508	MajorDMR-16-58177	6
chr2	226023607	226023991	MajorDMR-16-58178	3
chr2	226029640	226029962	MajorDMR-16-58179	7
chr2	226049825	226049829	MajorDMR-16-58180	2
chr2	226057752	226057761	MajorDMR-16-58181	2
chr2	226060201	226060364	MajorDMR-16-58182	3
chr2	226082951	226083094	MajorDMR-16-58183	2
chr2	226092137	226092599	MajorDMR-16-58184	4
chr2	226093271	226093674	MajorDMR-16-58185	3
chr2	226096758	226096904	MajorDMR-16-58186	3
chr2	226107186	226107495	MajorDMR-16-58187	2
chr2	226119401	226119725	MajorDMR-16-58188	5
chr2	226121453	226121694	MajorDMR-16-58189	2
chr2	226124228	226124496	MajorDMR-16-58190	3
chr2	226148987	226149104	MajorDMR-16-58191	2
chr2	226158431	226158747	MajorDMR-16-58192	6
chr2	226198833	226198839	MajorDMR-16-58193	2
chr2	226245034	226245230	MajorDMR-16-58194	2
chr2	226268763	226269041	MajorDMR-16-58195	2
chr2	226270280	226270459	MajorDMR-16-58196	2
chr2	226271209	226271807	MajorDMR-16-58197	4
chr2	226280320	226280845	MajorDMR-16-58198	4
chr2	226284281	226284370	MajorDMR-16-58199	2
chr2	226290205	226290422	MajorDMR-16-58200	3
chr2	226291105	226291285	MajorDMR-16-58201	2
chr2	226296030	226296055	MajorDMR-16-58202	2
chr2	226313455	226313632	MajorDMR-16-58203	2
chr2	226317334	226317613	MajorDMR-16-58204	6
chr2	226327379	226328377	MajorDMR-16-58205	4
chr2	226330731	226330822	MajorDMR-16-58206	4
chr2	226333727	226333833	MajorDMR-16-58207	3
chr2	226340754	226340851	MajorDMR-16-58208	2
chr2	226363719	226363941	MajorDMR-16-58209	2
chr2	226387542	226387565	MajorDMR-16-58210	2
chr2	226395816	226396844	MajorDMR-16-58211	7
chr2	226425779	226426001	MajorDMR-16-58212	5
chr2	226427132	226427567	MajorDMR-16-58213	4
chr2	226445763	226445833	MajorDMR-16-58214	2
chr2	226471139	226471950	MajorDMR-16-58215	3
chr2	226481603	226482094	MajorDMR-16-58216	4
chr2	226482710	226482906	MajorDMR-16-58217	3
chr2	226499940	226499970	MajorDMR-16-58218	3
chr2	226502280	226502698	MajorDMR-16-58219	3
chr2	226514206	226514285	MajorDMR-16-58220	2
chr2	226514837	226515272	MajorDMR-16-58221	3
chr2	226516844	226517526	MajorDMR-16-58222	4
chr2	226526969	226527764	MajorDMR-16-58223	5
chr2	226528566	226529134	MajorDMR-16-58224	3
chr2	226533747	226534066	MajorDMR-16-58225	2
chr2	226551547	226551883	MajorDMR-16-58226	2
chr2	226589811	226589936	MajorDMR-16-58227	3
chr2	226776988	226777217	MajorDMR-16-58228	2
chr2	226874794	226875315	MajorDMR-16-58229	3
chr2	226876628	226877014	MajorDMR-16-58230	9
chr2	226931217	226931293	MajorDMR-16-58231	3
chr2	227019563	227019598	MajorDMR-16-58232	2
chr2	227068788	227068983	MajorDMR-16-58233	2
chr2	227085227	227085345	MajorDMR-16-58234	3
chr2	227135551	227135857	MajorDMR-16-58235	4
chr2	227136361	227136429	MajorDMR-16-58236	3
chr2	227168580	227168825	MajorDMR-16-58237	2
chr2	227199475	227199676	MajorDMR-16-58238	3
chr2	227311245	227311594	MajorDMR-16-58239	3
chr2	227362389	227362542	MajorDMR-16-58240	4
chr2	227390933	227391818	MajorDMR-16-58241	6
chr2	227445727	227445961	MajorDMR-16-58242	2
chr2	227514759	227515060	MajorDMR-16-58243	3
chr2	227518850	227519308	MajorDMR-16-58244	2
chr2	227555066	227555411	MajorDMR-16-58245	4
chr2	227588438	227588618	MajorDMR-16-58246	5
chr2	227604208	227604330	MajorDMR-16-58247	4
chr2	227608346	227608721	MajorDMR-16-58248	2
chr2	227623783	227624008	MajorDMR-16-58249	3
chr2	227675704	227675853	MajorDMR-16-58250	3
chr2	227696182	227696552	MajorDMR-16-58251	3
chr2	227739592	227739600	MajorDMR-16-58252	2
chr2	227757997	227758316	MajorDMR-16-58253	3
chr2	227769275	227769551	MajorDMR-16-58254	3
chr2	227775974	227776148	MajorDMR-16-58255	2
chr2	227826685	227827482	MajorDMR-16-58256	6
chr2	227848765	227848982	MajorDMR-16-58257	2
chr2	227859879	227860107	MajorDMR-16-58258	3
chr2	227870971	227871514	MajorDMR-16-58259	9
chr2	227885861	227885962	MajorDMR-16-58260	2
chr2	227900237	227900660	MajorDMR-16-58261	7
chr2	227957539	227957580	MajorDMR-16-58262	2
chr2	227971779	227971800	MajorDMR-16-58263	2
chr2	227980750	227981272	MajorDMR-16-58264	3
chr2	228027553	228028145	MajorDMR-16-58265	4
chr2	228056243	228056331	MajorDMR-16-58266	2
chr2	228102350	228102973	MajorDMR-16-58267	4
chr2	228108403	228109110	MajorDMR-16-58268	6
chr2	228113296	228113480	MajorDMR-16-58269	3
chr2	228139513	228141571	MajorDMR-16-58270	13
chr2	228149193	228149253	MajorDMR-16-58271	3
chr2	228150191	228150946	MajorDMR-16-58272	8
chr2	228152765	228152882	MajorDMR-16-58273	4
chr2	228161486	228161928	MajorDMR-16-58274	3
chr2	228164308	228164864	MajorDMR-16-58275	4
chr2	228173208	228173996	MajorDMR-16-58276	11
chr2	228181252	228181308	MajorDMR-16-58277	2
chr2	228191473	228193118	MajorDMR-16-58278	19
chr2	228193656	228194339	MajorDMR-16-58279	5
chr2	228195247	228195481	MajorDMR-16-58280	4
chr2	228196143	228196666	MajorDMR-16-58281	3
chr2	228200791	228201169	MajorDMR-16-58282	5
chr2	228210992	228211433	MajorDMR-16-58283	4
chr2	228220815	228220850	MajorDMR-16-58284	2
chr2	228221719	228221754	MajorDMR-16-58285	2
chr2	228233809	228234082	MajorDMR-16-58286	2
chr2	228236334	228236345	MajorDMR-16-58287	2
chr2	228239024	228239107	MajorDMR-16-58288	5
chr2	228248819	228248830	MajorDMR-16-58289	2
chr2	228256693	228257499	MajorDMR-16-58290	5
chr2	228258478	228258592	MajorDMR-16-58291	3
chr2	228342576	228342850	MajorDMR-16-58292	5
chr2	228356438	228356452	MajorDMR-16-58293	2
chr2	228382523	228383397	MajorDMR-16-58294	5
chr2	228444022	228444054	MajorDMR-16-58295	2
chr2	228466867	228466874	MajorDMR-16-58296	2
chr2	228480903	228481861	MajorDMR-16-58297	13
chr2	228482460	228482851	MajorDMR-16-58298	4
chr2	228548803	228548900	MajorDMR-16-58299	3
chr2	228568135	228568394	MajorDMR-16-58300	3
chr2	228589035	228589350	MajorDMR-16-58301	11
chr2	228610692	228610697	MajorDMR-16-58302	2
chr2	228617888	228618040	MajorDMR-16-58303	2
chr2	228701007	228701105	MajorDMR-16-58304	2
chr2	228711365	228711591	MajorDMR-16-58305	3
chr2	228724810	228725179	MajorDMR-16-58306	7
chr2	228729180	228729309	MajorDMR-16-58307	3
chr2	228859426	228859849	MajorDMR-16-58308	2
chr2	228860745	228861894	MajorDMR-16-58309	6
chr2	228881189	228881644	MajorDMR-16-58310	10
chr2	228882604	228883231	MajorDMR-16-58311	5
chr2	228902774	228903494	MajorDMR-16-58312	3
chr2	228905001	228905136	MajorDMR-16-58313	2
chr2	228909072	228909134	MajorDMR-16-58314	2
chr2	228925022	228925600	MajorDMR-16-58315	3
chr2	228931757	228932209	MajorDMR-16-58316	4
chr2	228935222	228935542	MajorDMR-16-58317	4
chr2	228940196	228940429	MajorDMR-16-58318	3
chr2	228946757	228946781	MajorDMR-16-58319	2
chr2	228962044	228962688	MajorDMR-16-58320	5
chr2	228974773	228975521	MajorDMR-16-58321	4
chr2	228977231	228978205	MajorDMR-16-58322	6
chr2	228978997	228979584	MajorDMR-16-58323	5
chr2	228983635	228984281	MajorDMR-16-58324	3
chr2	228985176	228985521	MajorDMR-16-58325	3
chr2	228988427	228988744	MajorDMR-16-58326	3
chr2	229000921	229001327	MajorDMR-16-58327	3
chr2	229009786	229009872	MajorDMR-16-58328	2
chr2	229018576	229018894	MajorDMR-16-58329	3
chr2	229044014	229044645	MajorDMR-16-58330	7
chr2	229047012	229047056	MajorDMR-16-58331	2
chr2	229108289	229108408	MajorDMR-16-58332	2
chr2	229185690	229185964	MajorDMR-16-58333	5
chr2	229248616	229248691	MajorDMR-16-58334	2
chr2	229290671	229291443	MajorDMR-16-58335	7
chr2	229379649	229380026	MajorDMR-16-58336	4
chr2	229489213	229489234	MajorDMR-16-58337	3
chr2	229565319	229565338	MajorDMR-16-58338	2
chr2	229567994	229568176	MajorDMR-16-58339	3
chr2	229580393	229580784	MajorDMR-16-58340	4
chr2	229636053	229636299	MajorDMR-16-58341	3
chr2	229636831	229636986	MajorDMR-16-58342	3
chr2	229692187	229692194	MajorDMR-16-58343	2
chr2	229703021	229703788	MajorDMR-16-58344	3
chr2	229712718	229712916	MajorDMR-16-58345	3
chr2	229769571	229771196	MajorDMR-16-58346	9
chr2	229877374	229877845	MajorDMR-16-58347	5
chr2	229948788	229949457	MajorDMR-16-58348	5
chr2	229955244	229955677	MajorDMR-16-58349	4
chr2	229959732	229960634	MajorDMR-16-58350	5
chr2	229963391	229963661	MajorDMR-16-58351	4
chr2	230001610	230002644	MajorDMR-16-58352	5
chr2	230019620	230019683	MajorDMR-16-58353	2
chr2	230026938	230026949	MajorDMR-16-58354	2
chr2	230070538	230070876	MajorDMR-16-58355	6
chr2	230097645	230097917	MajorDMR-16-58356	4
chr2	230111048	230111334	MajorDMR-16-58357	2
chr2	230130705	230131422	MajorDMR-16-58358	5
chr2	230196976	230197140	MajorDMR-16-58359	3
chr2	230207181	230208196	MajorDMR-16-58360	9
chr2	230232208	230232521	MajorDMR-16-58361	3
chr2	230237642	230238609	MajorDMR-16-58362	11
chr2	230252327	230252648	MajorDMR-16-58363	3
chr2	230253272	230253548	MajorDMR-16-58364	2
chr2	230275073	230275772	MajorDMR-16-58365	8
chr2	230278060	230278102	MajorDMR-16-58366	3
chr2	230281792	230282778	MajorDMR-16-58367	12
chr2	230284114	230284596	MajorDMR-16-58368	2
chr2	230286810	230287225	MajorDMR-16-58369	8
chr2	230291348	230291647	MajorDMR-16-58370	4
chr2	230298868	230298960	MajorDMR-16-58371	3
chr2	230308280	230308963	MajorDMR-16-58372	8
chr2	230310913	230311602	MajorDMR-16-58373	6
chr2	230312927	230314149	MajorDMR-16-58374	6
chr2	230332179	230332692	MajorDMR-16-58375	3
chr2	230340323	230341017	MajorDMR-16-58376	12
chr2	230348069	230348100	MajorDMR-16-58377	2
chr2	230349976	230350437	MajorDMR-16-58378	2
chr2	230354062	230354290	MajorDMR-16-58379	2
chr2	230357627	230358245	MajorDMR-16-58380	10
chr2	230377800	230378087	MajorDMR-16-58381	5
chr2	230378629	230379116	MajorDMR-16-58382	3
chr2	230386704	230387141	MajorDMR-16-58383	2
chr2	230395244	230395662	MajorDMR-16-58384	4
chr2	230410582	230410667	MajorDMR-16-58385	2
chr2	230430765	230430893	MajorDMR-16-58386	4
chr2	230432389	230432892	MajorDMR-16-58387	6
chr2	230436872	230438127	MajorDMR-16-58388	8
chr2	230438976	230439073	MajorDMR-16-58389	3
chr2	230442849	230443149	MajorDMR-16-58390	4
chr2	230456776	230458098	MajorDMR-16-58391	8
chr2	230467624	230467640	MajorDMR-16-58392	2
chr2	230471646	230472043	MajorDMR-16-58393	3
chr2	230475350	230475804	MajorDMR-16-58394	4
chr2	230477250	230479129	MajorDMR-16-58395	15
chr2	230484804	230485915	MajorDMR-16-58396	15
chr2	230490824	230491687	MajorDMR-16-58397	7
chr2	230494180	230495293	MajorDMR-16-58398	11
chr2	230498886	230499548	MajorDMR-16-58399	3
chr2	230500810	230500884	MajorDMR-16-58400	4
chr2	230504917	230505034	MajorDMR-16-58401	3
chr2	230510406	230511305	MajorDMR-16-58402	8
chr2	230512945	230513875	MajorDMR-16-58403	10
chr2	230517659	230518083	MajorDMR-16-58404	4
chr2	230523055	230523877	MajorDMR-16-58405	7
chr2	230527728	230528342	MajorDMR-16-58406	6
chr2	230534581	230535141	MajorDMR-16-58407	5
chr2	230536613	230536834	MajorDMR-16-58408	3
chr2	230540412	230540464	MajorDMR-16-58409	2
chr2	230549062	230550537	MajorDMR-16-58410	15
chr2	230552691	230553026	MajorDMR-16-58411	3
chr2	230561914	230562004	MajorDMR-16-58412	2
chr2	230563152	230563325	MajorDMR-16-58413	5
chr2	230563903	230564720	MajorDMR-16-58414	6
chr2	230566520	230566690	MajorDMR-16-58415	4
chr2	230568071	230568110	MajorDMR-16-58416	2
chr2	230568877	230569264	MajorDMR-16-58417	2
chr2	230571383	230571942	MajorDMR-16-58418	3
chr2	230573212	230573905	MajorDMR-16-58419	4
chr2	230574482	230574597	MajorDMR-16-58420	2
chr2	230576074	230577345	MajorDMR-16-58421	9
chr2	230626107	230626269	MajorDMR-16-58422	3
chr2	230628975	230629715	MajorDMR-16-58423	5
chr2	230638566	230638876	MajorDMR-16-58424	2
chr2	230651663	230651972	MajorDMR-16-58425	3
chr2	230654348	230654588	MajorDMR-16-58426	3
chr2	230655839	230655887	MajorDMR-16-58427	2
chr2	230660188	230660201	MajorDMR-16-58428	2
chr2	230660707	230660854	MajorDMR-16-58429	2
chr2	230687379	230687623	MajorDMR-16-58430	2
chr2	230730950	230731002	MajorDMR-16-58431	2
chr2	230745847	230746534	MajorDMR-16-58432	5
chr2	230755453	230755635	MajorDMR-16-58433	3
chr2	230778384	230778446	MajorDMR-16-58434	3
chr2	230792649	230792942	MajorDMR-16-58435	2
chr2	230844995	230845067	MajorDMR-16-58436	2
chr2	230853728	230853894	MajorDMR-16-58437	2
chr2	230873688	230873833	MajorDMR-16-58438	2
chr2	230879964	230880279	MajorDMR-16-58439	2
chr2	230900900	230902014	MajorDMR-16-58440	6
chr2	230921661	230921870	MajorDMR-16-58441	4
chr2	230961799	230962379	MajorDMR-16-58442	10
chr2	230993602	230993924	MajorDMR-16-58443	7
chr2	231035070	231035308	MajorDMR-16-58444	5
chr2	231043074	231043882	MajorDMR-16-58445	5
chr2	231084871	231084966	MajorDMR-16-58446	3
chr2	231086615	231086838	MajorDMR-16-58447	3
chr2	231177255	231177452	MajorDMR-16-58448	2
chr2	231220841	231221435	MajorDMR-16-58449	3
chr2	231432637	231432727	MajorDMR-16-58450	2
chr2	231482305	231482437	MajorDMR-16-58451	4
chr2	231553102	231553443	MajorDMR-16-58452	2
chr2	231584159	231584369	MajorDMR-16-58453	3
chr2	231646023	231646131	MajorDMR-16-58454	3
chr2	231657648	231657984	MajorDMR-16-58455	3
chr2	231688519	231688597	MajorDMR-16-58456	3
chr2	231697160	231697924	MajorDMR-16-58457	7
chr2	231704065	231704160	MajorDMR-16-58458	2
chr2	231704921	231705266	MajorDMR-16-58459	3
chr2	231717693	231718643	MajorDMR-16-58460	14
chr2	231719173	231719687	MajorDMR-16-58461	11
chr2	231721100	231721172	MajorDMR-16-58462	3
chr2	231728862	231729111	MajorDMR-16-58463	4
chr2	231732731	231732752	MajorDMR-16-58464	2
chr2	231737177	231737959	MajorDMR-16-58465	8
chr2	231738985	231739441	MajorDMR-16-58466	3
chr2	231740630	231741260	MajorDMR-16-58467	9
chr2	231751859	231752288	MajorDMR-16-58468	2
chr2	231758284	231759337	MajorDMR-16-58469	11
chr2	231812828	231813321	MajorDMR-16-58470	2
chr2	231816062	231816145	MajorDMR-16-58471	2
chr2	231830806	231830843	MajorDMR-16-58472	2
chr2	231831780	231832132	MajorDMR-16-58473	3
chr2	231834604	231834660	MajorDMR-16-58474	2
chr2	231835962	231836112	MajorDMR-16-58475	2
chr2	231846114	231846457	MajorDMR-16-58476	4
chr2	231876754	231876897	MajorDMR-16-58477	5
chr2	231912587	231913196	MajorDMR-16-58478	7
chr2	231913752	231913817	MajorDMR-16-58479	2
chr2	231923065	231923830	MajorDMR-16-58480	5
chr2	231940229	231940286	MajorDMR-16-58481	2
chr2	231967879	231968177	MajorDMR-16-58482	3
chr2	231988187	231988404	MajorDMR-16-58483	2
chr2	231993196	231993240	MajorDMR-16-58484	2
chr2	231998989	231999175	MajorDMR-16-58485	5
chr2	232012536	232012794	MajorDMR-16-58486	3
chr2	232034341	232034745	MajorDMR-16-58487	5
chr2	232042166	232042463	MajorDMR-16-58488	5
chr2	232075409	232076000	MajorDMR-16-58489	3
chr2	232087083	232087102	MajorDMR-16-58490	2
chr2	232114608	232115093	MajorDMR-16-58491	4
chr2	232135116	232136010	MajorDMR-16-58492	22
chr2	232151106	232151414	MajorDMR-16-58493	5
chr2	232155177	232155267	MajorDMR-16-58494	2
chr2	232162287	232162438	MajorDMR-16-58495	4
chr2	232167697	232168192	MajorDMR-16-58496	4
chr2	232169129	232169179	MajorDMR-16-58497	3
chr2	232170120	232170362	MajorDMR-16-58498	5
chr2	232191517	232192694	MajorDMR-16-58499	12
chr2	232230008	232230051	MajorDMR-16-58500	2
chr2	232236270	232236321	MajorDMR-16-58501	2
chr2	232388818	232389416	MajorDMR-16-58502	6
chr2	232393057	232393132	MajorDMR-16-58503	4
chr2	232401441	232401901	MajorDMR-16-58504	6
chr2	232406266	232406966	MajorDMR-16-58505	11
chr2	232428787	232428820	MajorDMR-16-58506	2
chr2	232462109	232462545	MajorDMR-16-58507	10
chr2	232471902	232471937	MajorDMR-16-58508	2
chr2	232489931	232490697	MajorDMR-16-58509	9
chr2	232548221	232548228	MajorDMR-16-58510	2
chr2	232577548	232577712	MajorDMR-16-58511	3
chr2	232579524	232579535	MajorDMR-16-58512	2
chr2	232590716	232590740	MajorDMR-16-58513	2
chr2	232624160	232624551	MajorDMR-16-58514	2
chr2	232630735	232631055	MajorDMR-16-58515	3
chr2	232636116	232636487	MajorDMR-16-58516	5
chr2	232637935	232638227	MajorDMR-16-58517	2
chr2	232655698	232655751	MajorDMR-16-58518	2
chr2	232747535	232747661	MajorDMR-16-58519	2
chr2	232812730	232812771	MajorDMR-16-58520	3
chr2	232853724	232853800	MajorDMR-16-58521	2
chr2	232863254	232863953	MajorDMR-16-58522	3
chr2	232876801	232877532	MajorDMR-16-58523	3
chr2	232878165	232878974	MajorDMR-16-58524	6
chr2	232880840	232880845	MajorDMR-16-58525	2
chr2	232903779	232904332	MajorDMR-16-58526	7
chr2	232915336	232915507	MajorDMR-16-58527	4
chr2	233023015	233023325	MajorDMR-16-58528	2
chr2	233034689	233035074	MajorDMR-16-58529	2
chr2	233036193	233036299	MajorDMR-16-58530	2
chr2	233053687	233054271	MajorDMR-16-58531	6
chr2	233087569	233087786	MajorDMR-16-58532	2
chr2	233115476	233115733	MajorDMR-16-58533	5
chr2	233140914	233141013	MajorDMR-16-58534	3
chr2	233141985	233142050	MajorDMR-16-58535	2
chr2	233153060	233153825	MajorDMR-16-58536	7
chr2	233154774	233155040	MajorDMR-16-58537	5
chr2	233167866	233168501	MajorDMR-16-58538	6
chr2	233187990	233188048	MajorDMR-16-58539	2
chr2	233188722	233189027	MajorDMR-16-58540	4
chr2	233190395	233190462	MajorDMR-16-58541	3
chr2	233191749	233192054	MajorDMR-16-58542	3
chr2	233193150	233193253	MajorDMR-16-58543	2
chr2	233196524	233196665	MajorDMR-16-58544	4
chr2	233288112	233288177	MajorDMR-16-58545	3
chr2	233294870	233294968	MajorDMR-16-58546	2
chr2	233298592	233298786	MajorDMR-16-58547	3
chr2	233306015	233306337	MajorDMR-16-58548	2
chr2	233307856	233307997	MajorDMR-16-58549	4
chr2	233353930	233354188	MajorDMR-16-58550	5
chr2	233362136	233362409	MajorDMR-16-58551	11
chr2	233367030	233367070	MajorDMR-16-58552	3
chr2	233432834	233433219	MajorDMR-16-58553	3
chr2	233435705	233436709	MajorDMR-16-58554	10
chr2	233441865	233442332	MajorDMR-16-58555	2
chr2	233448139	233449141	MajorDMR-16-58556	7
chr2	233453401	233453501	MajorDMR-16-58557	5
chr2	233454054	233454420	MajorDMR-16-58558	4
chr2	233516874	233517404	MajorDMR-16-58559	8
chr2	233518201	233519025	MajorDMR-16-58560	9
chr2	233596139	233596993	MajorDMR-16-58561	4
chr2	233622491	233622778	MajorDMR-16-58562	3
chr2	233660208	233660424	MajorDMR-16-58563	2
chr2	233661046	233661284	MajorDMR-16-58564	3
chr2	233665074	233665106	MajorDMR-16-58565	2
chr2	233670723	233670866	MajorDMR-16-58566	3
chr2	233680855	233680875	MajorDMR-16-58567	2
chr2	233691984	233692394	MajorDMR-16-58568	5
chr2	233708144	233708469	MajorDMR-16-58569	2
chr2	233712176	233712305	MajorDMR-16-58570	6
chr2	233714705	233715099	MajorDMR-16-58571	2
chr2	233736159	233736379	MajorDMR-16-58572	9
chr2	233737021	233737032	MajorDMR-16-58573	2
chr2	233737582	233737832	MajorDMR-16-58574	7
chr2	233793648	233793757	MajorDMR-16-58575	3
chr2	233839754	233839871	MajorDMR-16-58576	5
chr2	233843084	233843806	MajorDMR-16-58577	23
chr2	233844444	233844730	MajorDMR-16-58578	7
chr2	233931806	233931984	MajorDMR-16-58579	3
chr2	233980551	233980634	MajorDMR-16-58580	2
chr2	233984063	233984231	MajorDMR-16-58581	2
chr2	233994129	233994193	MajorDMR-16-58582	2
chr2	233996357	233997758	MajorDMR-16-58583	19
chr2	234061641	234062124	MajorDMR-16-58584	3
chr2	234072412	234072429	MajorDMR-16-58585	2
chr2	234077164	234077259	MajorDMR-16-58586	4
chr2	234093276	234094157	MajorDMR-16-58587	13
chr2	234095820	234096241	MajorDMR-16-58588	4
chr2	234105310	234106024	MajorDMR-16-58589	13
chr2	234116233	234116274	MajorDMR-16-58590	3
chr2	234143626	234143785	MajorDMR-16-58591	5
chr2	234164051	234164137	MajorDMR-16-58592	4
chr2	234167207	234167324	MajorDMR-16-58593	2
chr2	234195604	234195630	MajorDMR-16-58594	3
chr2	234197447	234197476	MajorDMR-16-58595	2
chr2	234200712	234200742	MajorDMR-16-58596	2
chr2	234221144	234221914	MajorDMR-16-58597	5
chr2	234225663	234225788	MajorDMR-16-58598	2
chr2	234226430	234226467	MajorDMR-16-58599	2
chr2	234227981	234228266	MajorDMR-16-58600	3
chr2	234262281	234262477	MajorDMR-16-58601	3
chr2	234264345	234264911	MajorDMR-16-58602	10
chr2	234265679	234265847	MajorDMR-16-58603	2
chr2	234266709	234268686	MajorDMR-16-58604	14
chr2	234269307	234269486	MajorDMR-16-58605	2
chr2	234270068	234270084	MajorDMR-16-58606	2
chr2	234274897	234275252	MajorDMR-16-58607	5
chr2	234277560	234279294	MajorDMR-16-58608	15
chr2	234280885	234280948	MajorDMR-16-58609	3
chr2	234282094	234282328	MajorDMR-16-58610	4
chr2	234284418	234284746	MajorDMR-16-58611	3
chr2	234285749	234286417	MajorDMR-16-58612	5
chr2	234288069	234289008	MajorDMR-16-58613	6
chr2	234289535	234290859	MajorDMR-16-58614	5
chr2	234292223	234294222	MajorDMR-16-58615	28
chr2	234294891	234296178	MajorDMR-16-58616	23
chr2	234296869	234297324	MajorDMR-16-58617	13
chr2	234299086	234299440	MajorDMR-16-58618	7
chr2	234301583	234301774	MajorDMR-16-58619	4
chr2	234304621	234305144	MajorDMR-16-58620	10
chr2	234308104	234308990	MajorDMR-16-58621	4
chr2	234309564	234310045	MajorDMR-16-58622	2
chr2	234316404	234317144	MajorDMR-16-58623	11
chr2	234322210	234322339	MajorDMR-16-58624	3
chr2	234323948	234324056	MajorDMR-16-58625	2
chr2	234324891	234325328	MajorDMR-16-58626	2
chr2	234327520	234328027	MajorDMR-16-58627	11
chr2	234328644	234330381	MajorDMR-16-58628	12
chr2	234333121	234333246	MajorDMR-16-58629	3
chr2	234337834	234339311	MajorDMR-16-58630	11
chr2	234339999	234340346	MajorDMR-16-58631	5
chr2	234344036	234344385	MajorDMR-16-58632	2
chr2	234349087	234349413	MajorDMR-16-58633	13
chr2	234350989	234351816	MajorDMR-16-58634	6
chr2	234352687	234353306	MajorDMR-16-58635	12
chr2	234354707	234355957	MajorDMR-16-58636	6
chr2	234357184	234357240	MajorDMR-16-58637	2
chr2	234359309	234359835	MajorDMR-16-58638	4
chr2	234360509	234360844	MajorDMR-16-58639	2
chr2	234362029	234362508	MajorDMR-16-58640	7
chr2	234366097	234366796	MajorDMR-16-58641	11
chr2	234369362	234370773	MajorDMR-16-58642	23
chr2	234372819	234372855	MajorDMR-16-58643	2
chr2	234374688	234377338	MajorDMR-16-58644	28
chr2	234377885	234379057	MajorDMR-16-58645	10
chr2	234383143	234383934	MajorDMR-16-58646	10
chr2	234386971	234387033	MajorDMR-16-58647	3
chr2	234388753	234389255	MajorDMR-16-58648	2
chr2	234397214	234397263	MajorDMR-16-58649	2
chr2	234398468	234399640	MajorDMR-16-58650	8
chr2	234433506	234433666	MajorDMR-16-58651	2
chr2	234439807	234440935	MajorDMR-16-58652	10
chr2	234441825	234442155	MajorDMR-16-58653	2
chr2	234455521	234456257	MajorDMR-16-58654	9
chr2	234459955	234460164	MajorDMR-16-58655	3
chr2	234468223	234468958	MajorDMR-16-58656	3
chr2	234511882	234512366	MajorDMR-16-58657	2
chr2	234541609	234541807	MajorDMR-16-58658	3
chr2	234561285	234561800	MajorDMR-16-58659	4
chr2	234570903	234571072	MajorDMR-16-58660	2
chr2	234572946	234573070	MajorDMR-16-58661	2
chr2	234584599	234584862	MajorDMR-16-58662	2
chr2	234590973	234591025	MajorDMR-16-58663	2
chr2	234604516	234605658	MajorDMR-16-58664	7
chr2	234608164	234609553	MajorDMR-16-58665	9
chr2	234618753	234619032	MajorDMR-16-58666	5
chr2	234671360	234671747	MajorDMR-16-58667	3
chr2	234695611	234695825	MajorDMR-16-58668	3
chr2	234740309	234741460	MajorDMR-16-58669	19
chr2	234764793	234765268	MajorDMR-16-58670	5
chr2	234766555	234767058	MajorDMR-16-58671	3
chr2	234781831	234782272	MajorDMR-16-58672	8
chr2	234825858	234826602	MajorDMR-16-58673	8
chr2	234885784	234886121	MajorDMR-16-58674	8
chr2	234902971	234903243	MajorDMR-16-58675	2
chr2	234912869	234913967	MajorDMR-16-58676	7
chr2	235043950	235044088	MajorDMR-16-58677	4
chr2	235046032	235046737	MajorDMR-16-58678	5
chr2	235059727	235059765	MajorDMR-16-58679	3
chr2	235070384	235071170	MajorDMR-16-58680	5
chr2	235072150	235072755	MajorDMR-16-58681	9
chr2	235075839	235075871	MajorDMR-16-58682	2
chr2	235078839	235079145	MajorDMR-16-58683	6
chr2	235080849	235081025	MajorDMR-16-58684	5
chr2	235082899	235082924	MajorDMR-16-58685	2
chr2	235087251	235087812	MajorDMR-16-58686	6
chr2	235089655	235090001	MajorDMR-16-58687	4
chr2	235090882	235090988	MajorDMR-16-58688	2
chr2	235093420	235093627	MajorDMR-16-58689	4
chr2	235094152	235094807	MajorDMR-16-58690	6
chr2	235097576	235098464	MajorDMR-16-58691	9
chr2	235099672	235100600	MajorDMR-16-58692	8
chr2	235102893	235103136	MajorDMR-16-58693	2
chr2	235108804	235109088	MajorDMR-16-58694	4
chr2	235110071	235110317	MajorDMR-16-58695	3
chr2	235126879	235127489	MajorDMR-16-58696	3
chr2	235128690	235129170	MajorDMR-16-58697	5
chr2	235131908	235131997	MajorDMR-16-58698	2
chr2	235139385	235139695	MajorDMR-16-58699	3
chr2	235154691	235154915	MajorDMR-16-58700	3
chr2	235155901	235156017	MajorDMR-16-58701	2
chr2	235159797	235159821	MajorDMR-16-58702	2
chr2	235163993	235164091	MajorDMR-16-58703	4
chr2	235176936	235176978	MajorDMR-16-58704	3
chr2	235177535	235178000	MajorDMR-16-58705	2
chr2	235179936	235180689	MajorDMR-16-58706	7
chr2	235189473	235190129	MajorDMR-16-58707	5
chr2	235193646	235193871	MajorDMR-16-58708	4
chr2	235194687	235195272	MajorDMR-16-58709	10
chr2	235209885	235210727	MajorDMR-16-58710	13
chr2	235213056	235213886	MajorDMR-16-58711	8
chr2	235217476	235217948	MajorDMR-16-58712	5
chr2	235227114	235227561	MajorDMR-16-58713	6
chr2	235228526	235229245	MajorDMR-16-58714	5
chr2	235233023	235234253	MajorDMR-16-58715	11
chr2	235242961	235243585	MajorDMR-16-58716	5
chr2	235244703	235244910	MajorDMR-16-58717	6
chr2	235262497	235262919	MajorDMR-16-58718	5
chr2	235272010	235272463	MajorDMR-16-58719	4
chr2	235275850	235276582	MajorDMR-16-58720	3
chr2	235283025	235284392	MajorDMR-16-58721	16
chr2	235285030	235285054	MajorDMR-16-58722	2
chr2	235285763	235286552	MajorDMR-16-58723	12
chr2	235289871	235290328	MajorDMR-16-58724	3
chr2	235298150	235298512	MajorDMR-16-58725	4
chr2	235299999	235300350	MajorDMR-16-58726	2
chr2	235310385	235310754	MajorDMR-16-58727	5
chr2	235314928	235315317	MajorDMR-16-58728	6
chr2	235321606	235321889	MajorDMR-16-58729	2
chr2	235330992	235331757	MajorDMR-16-58730	7
chr2	235332548	235333519	MajorDMR-16-58731	11
chr2	235335257	235335970	MajorDMR-16-58732	9
chr2	235339825	235340483	MajorDMR-16-58733	5
chr2	235342148	235342438	MajorDMR-16-58734	4
chr2	235344292	235344934	MajorDMR-16-58735	3
chr2	235347169	235347411	MajorDMR-16-58736	7
chr2	235356982	235357384	MajorDMR-16-58737	8
chr2	235397592	235398444	MajorDMR-16-58738	14
chr2	235399793	235401456	MajorDMR-16-58739	15
chr2	235421735	235422484	MajorDMR-16-58740	12
chr2	235433757	235434232	MajorDMR-16-58741	2
chr2	235435354	235435528	MajorDMR-16-58742	2
chr2	235437048	235437215	MajorDMR-16-58743	4
chr2	235443172	235445319	MajorDMR-16-58744	17
chr2	235454134	235454141	MajorDMR-16-58745	2
chr2	235457501	235457967	MajorDMR-16-58746	2
chr2	235472709	235473242	MajorDMR-16-58747	7
chr2	235505321	235505656	MajorDMR-16-58748	4
chr2	235581300	235581670	MajorDMR-16-58749	2
chr2	235599582	235600128	MajorDMR-16-58750	12
chr2	235625461	235625511	MajorDMR-16-58751	2
chr2	235626096	235626356	MajorDMR-16-58752	4
chr2	235685260	235685436	MajorDMR-16-58753	5
chr2	235696892	235697898	MajorDMR-16-58754	12
chr2	235721629	235721672	MajorDMR-16-58755	2
chr2	235734248	235734635	MajorDMR-16-58756	4
chr2	235793919	235794500	MajorDMR-16-58757	7
chr2	235797196	235797239	MajorDMR-16-58758	2
chr2	235889900	235890622	MajorDMR-16-58759	17
chr2	235974987	235977835	MajorDMR-16-58760	19
chr2	235988016	235988156	MajorDMR-16-58761	4
chr2	235990224	235991048	MajorDMR-16-58762	9
chr2	236011370	236011859	MajorDMR-16-58763	9
chr2	236024148	236024757	MajorDMR-16-58764	6
chr2	236055920	236055959	MajorDMR-16-58765	2
chr2	236087066	236087562	MajorDMR-16-58766	4
chr2	236138919	236140164	MajorDMR-16-58767	11
chr2	236147167	236147402	MajorDMR-16-58768	3
chr2	236239790	236239947	MajorDMR-16-58769	2
chr2	236244349	236244998	MajorDMR-16-58770	4
chr2	236269714	236269956	MajorDMR-16-58771	5
chr2	236311042	236311090	MajorDMR-16-58772	2
chr2	236317519	236318079	MajorDMR-16-58773	3
chr2	236327812	236327873	MajorDMR-16-58774	2
chr2	236367769	236367828	MajorDMR-16-58775	3
chr2	236372743	236373265	MajorDMR-16-58776	5
chr2	236387205	236387500	MajorDMR-16-58777	4
chr2	236388018	236388714	MajorDMR-16-58778	8
chr2	236410979	236411045	MajorDMR-16-58779	3
chr2	236441520	236442889	MajorDMR-16-58780	16
chr2	236444018	236444444	MajorDMR-16-58781	6
chr2	236446421	236447019	MajorDMR-16-58782	7
chr2	236478410	236478726	MajorDMR-16-58783	7
chr2	236486038	236486881	MajorDMR-16-58784	25
chr2	236513932	236514048	MajorDMR-16-58785	2
chr2	236569973	236570035	MajorDMR-16-58786	2
chr2	236586727	236587037	MajorDMR-16-58787	2
chr2	236606260	236606536	MajorDMR-16-58788	2
chr2	236619413	236619446	MajorDMR-16-58789	3
chr2	236643351	236644190	MajorDMR-16-58790	26
chr2	236757514	236758072	MajorDMR-16-58791	9
chr2	236766439	236766522	MajorDMR-16-58792	2
chr2	236802455	236803103	MajorDMR-16-58793	10
chr2	236842943	236843735	MajorDMR-16-58794	18
chr2	236884425	236884483	MajorDMR-16-58795	3
chr2	236935492	236935964	MajorDMR-16-58796	5
chr2	236963736	236964226	MajorDMR-16-58797	12
chr2	236990737	236991021	MajorDMR-16-58798	6
chr2	237069629	237071079	MajorDMR-16-58799	15
chr2	237122602	237122664	MajorDMR-16-58800	2
chr2	237130484	237131343	MajorDMR-16-58801	12
chr2	237165184	237165835	MajorDMR-16-58802	5
chr2	237167635	237167716	MajorDMR-16-58803	2
chr2	237175606	237175694	MajorDMR-16-58804	2
chr2	237207677	237207703	MajorDMR-16-58805	2
chr2	237209264	237209274	MajorDMR-16-58806	3
chr2	237249684	237249936	MajorDMR-16-58807	9
chr2	237280666	237281183	MajorDMR-16-58808	9
chr2	237284573	237284822	MajorDMR-16-58809	2
chr2	237285709	237286339	MajorDMR-16-58810	10
chr2	237350888	237350956	MajorDMR-16-58811	2
chr2	237356408	237356496	MajorDMR-16-58812	5
chr2	237426156	237426536	MajorDMR-16-58813	2
chr2	237468415	237468532	MajorDMR-16-58814	3
chr2	237469075	237469189	MajorDMR-16-58815	2
chr2	237479014	237479180	MajorDMR-16-58816	3
chr2	237480089	237481484	MajorDMR-16-58817	22
chr2	237482739	237483784	MajorDMR-16-58818	16
chr2	237484285	237484611	MajorDMR-16-58819	10
chr2	237485320	237485816	MajorDMR-16-58820	3
chr2	237488720	237488805	MajorDMR-16-58821	5
chr2	237490286	237490417	MajorDMR-16-58822	5
chr2	237520133	237520335	MajorDMR-16-58823	2
chr2	237539861	237540309	MajorDMR-16-58824	13
chr2	237546495	237546718	MajorDMR-16-58825	3
chr2	237548255	237548707	MajorDMR-16-58826	4
chr2	237550955	237551528	MajorDMR-16-58827	7
chr2	237580352	237580435	MajorDMR-16-58828	2
chr2	237581084	237581174	MajorDMR-16-58829	3
chr2	237584583	237585051	MajorDMR-16-58830	6
chr2	237610549	237610584	MajorDMR-16-58831	2
chr2	237622150	237622899	MajorDMR-16-58832	5
chr2	237626497	237626768	MajorDMR-16-58833	3
chr2	237629978	237630011	MajorDMR-16-58834	2
chr2	237631330	237632023	MajorDMR-16-58835	12
chr2	237641937	237642063	MajorDMR-16-58836	3
chr2	237652921	237653197	MajorDMR-16-58837	7
chr2	237670192	237670458	MajorDMR-16-58838	3
chr2	237681329	237681464	MajorDMR-16-58839	6
chr2	237694286	237694575	MajorDMR-16-58840	4
chr2	237697781	237698416	MajorDMR-16-58841	9
chr2	237699674	237700229	MajorDMR-16-58842	12
chr2	237705968	237706340	MajorDMR-16-58843	3
chr2	237712267	237712356	MajorDMR-16-58844	4
chr2	237733335	237733340	MajorDMR-16-58845	2
chr2	237760047	237760066	MajorDMR-16-58846	2
chr2	237767284	237767510	MajorDMR-16-58847	3
chr2	237775326	237775570	MajorDMR-16-58848	4
chr2	237902935	237903287	MajorDMR-16-58849	5
chr2	237906681	237906904	MajorDMR-16-58850	2
chr2	237952775	237953206	MajorDMR-16-58851	7
chr2	237996253	237996295	MajorDMR-16-58852	2
chr2	238022092	238022109	MajorDMR-16-58853	3
chr2	238094251	238094405	MajorDMR-16-58854	2
chr2	238131149	238131184	MajorDMR-16-58855	2
chr2	238152247	238152429	MajorDMR-16-58856	2
chr2	238177713	238178484	MajorDMR-16-58857	9
chr2	238199318	238199490	MajorDMR-16-58858	2
chr2	238200637	238201197	MajorDMR-16-58859	5
chr2	238229527	238230147	MajorDMR-16-58860	10
chr2	238250501	238250583	MajorDMR-16-58861	2
chr2	238269969	238270093	MajorDMR-16-58862	2
chr2	238349969	238350542	MajorDMR-16-58863	4
chr2	238358140	238358458	MajorDMR-16-58864	6
chr2	238370492	238370708	MajorDMR-16-58865	4
chr2	238379872	238379911	MajorDMR-16-58866	2
chr2	238402271	238402690	MajorDMR-16-58867	2
chr2	238423646	238423651	MajorDMR-16-58868	2
chr2	238482830	238484496	MajorDMR-16-58869	17
chr2	238499443	238499657	MajorDMR-16-58870	5
chr2	238503891	238503903	MajorDMR-16-58871	2
chr2	238508665	238509057	MajorDMR-16-58872	5
chr2	238524491	238524644	MajorDMR-16-58873	3
chr2	238535309	238535539	MajorDMR-16-58874	3
chr2	238540362	238540464	MajorDMR-16-58875	3
chr2	238541858	238541903	MajorDMR-16-58876	2
chr2	238556476	238557088	MajorDMR-16-58877	9
chr2	238573118	238573537	MajorDMR-16-58878	2
chr2	238576504	238576519	MajorDMR-16-58879	2
chr2	238578850	238579599	MajorDMR-16-58880	16
chr2	238584051	238584268	MajorDMR-16-58881	5
chr2	238603916	238604021	MajorDMR-16-58882	2
chr2	238606747	238606768	MajorDMR-16-58883	2
chr2	238611175	238611829	MajorDMR-16-58884	11
chr2	238613173	238613287	MajorDMR-16-58885	2
chr2	238616148	238616517	MajorDMR-16-58886	8
chr2	238621822	238622361	MajorDMR-16-58887	3
chr2	238629666	238629796	MajorDMR-16-58888	3
chr2	238635048	238635685	MajorDMR-16-58889	6
chr2	238638141	238638975	MajorDMR-16-58890	15
chr2	238656793	238656999	MajorDMR-16-58891	2
chr2	238659257	238659411	MajorDMR-16-58892	2
chr2	238663090	238663445	MajorDMR-16-58893	2
chr2	238680922	238681680	MajorDMR-16-58894	8
chr2	238726724	238727079	MajorDMR-16-58895	4
chr2	238744108	238744123	MajorDMR-16-58896	2
chr2	238754351	238754403	MajorDMR-16-58897	2
chr2	238769059	238769145	MajorDMR-16-58898	2
chr2	238776170	238776322	MajorDMR-16-58899	2
chr2	238777291	238777617	MajorDMR-16-58900	9
chr2	238788036	238788058	MajorDMR-16-58901	2
chr2	238793582	238794031	MajorDMR-16-58902	11
chr2	238801756	238802001	MajorDMR-16-58903	3
chr2	238804275	238805161	MajorDMR-16-58904	12
chr2	238834158	238834275	MajorDMR-16-58905	5
chr2	238904706	238905178	MajorDMR-16-58906	5
chr2	238917761	238918207	MajorDMR-16-58907	6
chr2	238942628	238942804	MajorDMR-16-58908	2
chr2	238949937	238950763	MajorDMR-16-58909	10
chr2	238989948	238990121	MajorDMR-16-58910	4
chr2	238991119	238991664	MajorDMR-16-58911	7
chr2	238993616	238995080	MajorDMR-16-58912	16
chr2	239016000	239016056	MajorDMR-16-58913	2
chr2	239017453	239018065	MajorDMR-16-58914	10
chr2	239045199	239045721	MajorDMR-16-58915	14
chr2	239129018	239129369	MajorDMR-16-58916	2
chr2	239146756	239147061	MajorDMR-16-58917	2
chr2	239147604	239147702	MajorDMR-16-58918	3
chr2	239169467	239169952	MajorDMR-16-58919	21
chr2	239173842	239174149	MajorDMR-16-58920	4
chr2	239187132	239187547	MajorDMR-16-58921	3
chr2	239193357	239193542	MajorDMR-16-58922	4
chr2	239198914	239199098	MajorDMR-16-58923	5
chr2	239205254	239205637	MajorDMR-16-58924	10
chr2	239208529	239209253	MajorDMR-16-58925	12
chr2	239210763	239210885	MajorDMR-16-58926	2
chr2	239222905	239223221	MajorDMR-16-58927	3
chr2	239235581	239235652	MajorDMR-16-58928	2
chr2	239254073	239254345	MajorDMR-16-58929	3
chr2	239255219	239255827	MajorDMR-16-58930	6
chr2	239278182	239278610	MajorDMR-16-58931	11
chr2	239288105	239288123	MajorDMR-16-58932	2
chr2	239295921	239296153	MajorDMR-16-58933	3
chr2	239307296	239307437	MajorDMR-16-58934	5
chr2	239318633	239318798	MajorDMR-16-58935	5
chr2	239332750	239333219	MajorDMR-16-58936	4
chr2	239347702	239347987	MajorDMR-16-58937	3
chr2	239359129	239359232	MajorDMR-16-58938	5
chr2	239365816	239365825	MajorDMR-16-58939	2
chr2	239390997	239392169	MajorDMR-16-58940	12
chr2	239438071	239438614	MajorDMR-16-58941	10
chr2	239495034	239495482	MajorDMR-16-58942	18
chr2	239505873	239506059	MajorDMR-16-58943	3
chr2	239536346	239536888	MajorDMR-16-58944	3
chr2	239542318	239542461	MajorDMR-16-58945	3
chr2	239553355	239553621	MajorDMR-16-58946	4
chr2	239565648	239565904	MajorDMR-16-58947	2
chr2	239575726	239576519	MajorDMR-16-58948	5
chr2	239584917	239585050	MajorDMR-16-58949	2
chr2	239603064	239603377	MajorDMR-16-58950	8
chr2	239604530	239604963	MajorDMR-16-58951	3
chr2	239606689	239607315	MajorDMR-16-58952	13
chr2	239609033	239609086	MajorDMR-16-58953	2
chr2	239628110	239628519	MajorDMR-16-58954	4
chr2	239630094	239630372	MajorDMR-16-58955	5
chr2	239635818	239637781	MajorDMR-16-58956	19
chr2	239685846	239686248	MajorDMR-16-58957	2
chr2	239695429	239696672	MajorDMR-16-58958	36
chr2	239720232	239720565	MajorDMR-16-58959	4
chr2	239763375	239763795	MajorDMR-16-58960	10
chr2	239846773	239847190	MajorDMR-16-58961	3
chr2	239873913	239874516	MajorDMR-16-58962	6
chr2	239895819	239896675	MajorDMR-16-58963	9
chr2	239908844	239909639	MajorDMR-16-58964	22
chr2	239913572	239914019	MajorDMR-16-58965	10
chr2	239923862	239925542	MajorDMR-16-58966	16
chr2	239935335	239935583	MajorDMR-16-58967	4
chr2	239997475	239998003	MajorDMR-16-58968	20
chr2	240009049	240009245	MajorDMR-16-58969	8
chr2	240085717	240086302	MajorDMR-16-58970	18
chr2	240087322	240087427	MajorDMR-16-58971	4
chr2	240097945	240098187	MajorDMR-16-58972	2
chr2	240112334	240112746	MajorDMR-16-58973	10
chr2	240121120	240121461	MajorDMR-16-58974	2
chr2	240125496	240125884	MajorDMR-16-58975	4
chr2	240131750	240132259	MajorDMR-16-58976	16
chr2	240146475	240147437	MajorDMR-16-58977	8
chr2	240177434	240177722	MajorDMR-16-58978	2
chr2	240183856	240184053	MajorDMR-16-58979	2
chr2	240189146	240189960	MajorDMR-16-58980	9
chr2	240196126	240197314	MajorDMR-16-58981	12
chr2	240213260	240213876	MajorDMR-16-58982	15
chr2	240217109	240217398	MajorDMR-16-58983	4
chr2	240220631	240221168	MajorDMR-16-58984	6
chr2	240232954	240233578	MajorDMR-16-58985	15
chr2	240265559	240266589	MajorDMR-16-58986	17
chr2	240290779	240290918	MajorDMR-16-58987	5
chr2	240302183	240302638	MajorDMR-16-58988	6
chr2	240303606	240304241	MajorDMR-16-58989	4
chr2	240315926	240316402	MajorDMR-16-58990	3
chr2	240319750	240320022	MajorDMR-16-58991	11
chr2	240341894	240342083	MajorDMR-16-58992	5
chr2	240361119	240361190	MajorDMR-16-58993	2
chr2	240362678	240363180	MajorDMR-16-58994	6
chr2	240366473	240368616	MajorDMR-16-58995	21
chr2	240376495	240376879	MajorDMR-16-58996	2
chr2	240409909	240410668	MajorDMR-16-58997	12
chr2	240417595	240417683	MajorDMR-16-58998	2
chr2	240421017	240421327	MajorDMR-16-58999	5
chr2	240466001	240466523	MajorDMR-16-59000	6
chr2	240490434	240490544	MajorDMR-16-59001	3
chr2	240519611	240519847	MajorDMR-16-59002	7
chr2	240544829	240545787	MajorDMR-16-59003	12
chr2	240612471	240613047	MajorDMR-16-59004	5
chr2	240621920	240623003	MajorDMR-16-59005	10
chr2	240681963	240682057	MajorDMR-16-59006	3
chr2	240706900	240707150	MajorDMR-16-59007	2
chr2	240733137	240733250	MajorDMR-16-59008	3
chr2	240751018	240751309	MajorDMR-16-59009	13
chr2	240812519	240812699	MajorDMR-16-59010	5
chr2	240820726	240821588	MajorDMR-16-59011	14
chr2	240842959	240843109	MajorDMR-16-59012	2
chr2	240867831	240867942	MajorDMR-16-59013	7
chr2	240884576	240884871	MajorDMR-16-59014	12
chr2	240892129	240892304	MajorDMR-16-59015	2
chr2	240896333	240896533	MajorDMR-16-59016	2
chr2	240897667	240899291	MajorDMR-16-59017	14
chr2	240905285	240905303	MajorDMR-16-59018	3
chr2	240905935	240907502	MajorDMR-16-59019	19
chr2	240919005	240919041	MajorDMR-16-59020	2
chr2	240932095	240932616	MajorDMR-16-59021	6
chr2	240937145	240937285	MajorDMR-16-59022	3
chr2	240969216	240969278	MajorDMR-16-59023	2
chr2	240981575	240982089	MajorDMR-16-59024	3
chr2	240997919	240998931	MajorDMR-16-59025	6
chr2	241034378	241034492	MajorDMR-16-59026	3
chr2	241052921	241053302	MajorDMR-16-59027	4
chr2	241060517	241060523	MajorDMR-16-59028	2
chr2	241094353	241095019	MajorDMR-16-59029	20
chr2	241123647	241123768	MajorDMR-16-59030	2
chr2	241142391	241143286	MajorDMR-16-59031	12
chr2	241224914	241225100	MajorDMR-16-59032	3
chr2	241226117	241226685	MajorDMR-16-59033	7
chr2	241229429	241229442	MajorDMR-16-59034	2
chr2	241233169	241233570	MajorDMR-16-59035	6
chr2	241234326	241236185	MajorDMR-16-59036	35
chr2	241245797	241246144	MajorDMR-16-59037	6
chr2	241279516	241279537	MajorDMR-16-59038	2
chr2	241300520	241300958	MajorDMR-16-59039	3
chr2	241326927	241327301	MajorDMR-16-59040	7
chr2	241336482	241336591	MajorDMR-16-59041	2
chr2	241337284	241337891	MajorDMR-16-59042	10
chr2	241347222	241347518	MajorDMR-16-59043	7
chr2	241359331	241359342	MajorDMR-16-59044	2
chr2	241390136	241390579	MajorDMR-16-59045	4
chr2	241477536	241477627	MajorDMR-16-59046	2
chr2	241501465	241501477	MajorDMR-16-59047	2
chr2	241502644	241503703	MajorDMR-16-59048	13
chr2	241562169	241562899	MajorDMR-16-59049	5
chr2	241596609	241596864	MajorDMR-16-59050	3
chr2	241611596	241611902	MajorDMR-16-59051	3
chr2	241646673	241646910	MajorDMR-16-59052	3
chr2	241648444	241649438	MajorDMR-16-59053	9
chr2	241677101	241677301	MajorDMR-16-59054	4
chr2	241691996	241692030	MajorDMR-16-59055	2
chr2	241692805	241693240	MajorDMR-16-59056	4
chr2	241739147	241739239	MajorDMR-16-59057	3
chr2	241742898	241743107	MajorDMR-16-59058	3
chr2	241764608	241764880	MajorDMR-16-59059	3
chr2	241776775	241776783	MajorDMR-16-59060	2
chr2	241786405	241786850	MajorDMR-16-59061	4
chr2	241789267	241789291	MajorDMR-16-59062	2
chr2	241804887	241805003	MajorDMR-16-59063	2
chr2	241838172	241838312	MajorDMR-16-59064	3
chr2	241849396	241850170	MajorDMR-16-59065	7
chr2	241862334	241862805	MajorDMR-16-59066	12
chr2	241866211	241866629	MajorDMR-16-59067	3
chr2	241879221	241879315	MajorDMR-16-59068	3
chr2	241897447	241897567	MajorDMR-16-59069	5
chr2	241901485	241901779	MajorDMR-16-59070	4
chr2	241936932	241937114	MajorDMR-16-59071	4
chr2	241946797	241947148	MajorDMR-16-59072	4
chr2	242000780	242000961	MajorDMR-16-59073	3
chr2	242018682	242018849	MajorDMR-16-59074	5
chr2	242044661	242044869	MajorDMR-16-59075	2
chr2	242063227	242063382	MajorDMR-16-59076	3
chr2	242098639	242098709	MajorDMR-16-59077	3
chr2	242118233	242118597	MajorDMR-16-59078	6
chr2	242155881	242155898	MajorDMR-16-59079	2
chr2	242163449	242164217	MajorDMR-16-59080	17
chr2	242171557	242171803	MajorDMR-16-59081	2
chr2	242176713	242177415	MajorDMR-16-59082	7
chr2	242181292	242181335	MajorDMR-16-59083	2
chr2	242197968	242198523	MajorDMR-16-59084	5
chr2	242212740	242213282	MajorDMR-16-59085	5
chr2	242218874	242219182	MajorDMR-16-59086	5
chr2	242222147	242222729	MajorDMR-16-59087	7
chr2	242223592	242223715	MajorDMR-16-59088	2
chr2	242224218	242224671	MajorDMR-16-59089	4
chr2	242228472	242228872	MajorDMR-16-59090	5
chr2	242233322	242233859	MajorDMR-16-59091	6
chr2	242236059	242236099	MajorDMR-16-59092	2
chr2	242239597	242239657	MajorDMR-16-59093	2
chr2	242240166	242240593	MajorDMR-16-59094	6
chr2	242251003	242251179	MajorDMR-16-59095	2
chr2	242258077	242258711	MajorDMR-16-59096	3
chr2	242270913	242271353	MajorDMR-16-59097	3
chr2	242272211	242272369	MajorDMR-16-59098	3
chr2	242292453	242292604	MajorDMR-16-59099	3
chr2	242364700	242364965	MajorDMR-16-59100	3
chr2	242371737	242372188	MajorDMR-16-59101	3
chr2	242397961	242398273	MajorDMR-16-59102	3
chr2	242449116	242449206	MajorDMR-16-59103	2
chr2	242451684	242451752	MajorDMR-16-59104	3
chr2	242455423	242455575	MajorDMR-16-59105	4
chr2	242497594	242497844	MajorDMR-16-59106	2
chr2	242507142	242507208	MajorDMR-16-59107	2
chr2	242508111	242508417	MajorDMR-16-59108	5
chr2	242531356	242531682	MajorDMR-16-59109	5
chr2	242554530	242554605	MajorDMR-16-59110	2
chr2	242569278	242569681	MajorDMR-16-59111	2
chr2	242581641	242582224	MajorDMR-16-59112	3
chr2	242588702	242588759	MajorDMR-16-59113	3
chr2	242597967	242598743	MajorDMR-16-59114	4
chr2	242601324	242601502	MajorDMR-16-59115	2
chr2	242605562	242605909	MajorDMR-16-59116	8
chr2	242613171	242614118	MajorDMR-16-59117	5
chr2	242665235	242665577	MajorDMR-16-59118	20
chr2	242680606	242680788	MajorDMR-16-59119	3
chr2	242689447	242690266	MajorDMR-16-59120	10
chr2	242732441	242732455	MajorDMR-16-59121	2
chr2	242740043	242740468	MajorDMR-16-59122	2
chr2	242745846	242746388	MajorDMR-16-59123	3
chr2	242783004	242783583	MajorDMR-16-59124	9
chr2	242788843	242790995	MajorDMR-16-59125	28
chr2	242799920	242800207	MajorDMR-16-59126	2
chr2	242800972	242802636	MajorDMR-16-59127	19
chr2	242805377	242805762	MajorDMR-16-59128	7
chr2	242808754	242809164	MajorDMR-16-59129	5
chr2	242812167	242813775	MajorDMR-16-59130	28
chr2	242820837	242820911	MajorDMR-16-59131	2
chr2	242824393	242824785	MajorDMR-16-59132	6
chr2	242825333	242825808	MajorDMR-16-59133	3
chr2	242827656	242829136	MajorDMR-16-59134	29
chr2	242829785	242829812	MajorDMR-16-59135	3
chr2	242833973	242834948	MajorDMR-16-59136	17
chr2	242843963	242844820	MajorDMR-16-59137	9
chr2	242852663	242852885	MajorDMR-16-59138	5
chr2	242875354	242876292	MajorDMR-16-59139	10
chr2	242878630	242878688	MajorDMR-16-59140	2
chr2	242886977	242887161	MajorDMR-16-59141	3
chr2	242893763	242893831	MajorDMR-16-59142	2
chr2	242906398	242906412	MajorDMR-16-59143	2
chr2	242910074	242910078	MajorDMR-16-59144	2
chr2	242915457	242916001	MajorDMR-16-59145	11
chr2	242916586	242916743	MajorDMR-16-59146	3
chr2	242917732	242918608	MajorDMR-16-59147	18
chr2	242930691	242930945	MajorDMR-16-59148	4
chr2	242944477	242944832	MajorDMR-16-59149	6
chr2	242985832	242986202	MajorDMR-16-59150	6
chr2	242988796	242989844	MajorDMR-16-59151	18
chr2	242993374	242993867	MajorDMR-16-59152	2
chr2	243002743	243002901	MajorDMR-16-59153	2
chr2	243010634	243011092	MajorDMR-16-59154	8
chr2	243011860	243012165	MajorDMR-16-59155	5
chr2	243053530	243053545	MajorDMR-16-59156	2
chr2	243054267	243054756	MajorDMR-16-59157	2
chr2	243055342	243055612	MajorDMR-16-59158	4
chr2	243059181	243059363	MajorDMR-16-59159	3
chr2	243061529	243061561	MajorDMR-16-59160	2
chr2	243064493	243064757	MajorDMR-16-59161	2
chr2	243153653	243154125	MajorDMR-16-59162	5
chr2	243184592	243185002	MajorDMR-16-59163	3
chr20	60721	61071	MajorDMR-16-59164	2
chr20	64376	64518	MajorDMR-16-59165	3
chr20	90188	90407	MajorDMR-16-59166	2
chr20	139575	139681	MajorDMR-16-59167	2
chr20	154546	154710	MajorDMR-16-59168	2
chr20	163454	163762	MajorDMR-16-59169	2
chr20	174809	175085	MajorDMR-16-59170	2
chr20	195750	195760	MajorDMR-16-59171	2
chr20	217899	218735	MajorDMR-16-59172	8
chr20	277260	277351	MajorDMR-16-59173	2
chr20	281366	281783	MajorDMR-16-59174	2
chr20	282867	282971	MajorDMR-16-59175	2
chr20	301377	301720	MajorDMR-16-59176	3
chr20	326340	326935	MajorDMR-16-59177	4
chr20	343106	343290	MajorDMR-16-59178	4
chr20	377110	377686	MajorDMR-16-59179	8
chr20	396891	397006	MajorDMR-16-59180	5
chr20	443952	444255	MajorDMR-16-59181	7
chr20	464488	464501	MajorDMR-16-59182	2
chr20	468665	468939	MajorDMR-16-59183	3
chr20	472515	472698	MajorDMR-16-59184	4
chr20	477160	477165	MajorDMR-16-59185	2
chr20	492596	493244	MajorDMR-16-59186	3
chr20	504231	504307	MajorDMR-16-59187	4
chr20	517503	517575	MajorDMR-16-59188	2
chr20	527627	527868	MajorDMR-16-59189	3
chr20	592560	592585	MajorDMR-16-59190	2
chr20	615264	615427	MajorDMR-16-59191	3
chr20	626752	626773	MajorDMR-16-59192	2
chr20	647009	647140	MajorDMR-16-59193	3
chr20	647670	647749	MajorDMR-16-59194	2
chr20	653265	654284	MajorDMR-16-59195	6
chr20	712195	712346	MajorDMR-16-59196	2
chr20	720357	720576	MajorDMR-16-59197	4
chr20	732879	733141	MajorDMR-16-59198	3
chr20	777206	777516	MajorDMR-16-59199	3
chr20	812085	812807	MajorDMR-16-59200	5
chr20	825968	826425	MajorDMR-16-59201	27
chr20	827009	827116	MajorDMR-16-59202	2
chr20	856985	857145	MajorDMR-16-59203	3
chr20	866735	866898	MajorDMR-16-59204	2
chr20	871377	872176	MajorDMR-16-59205	7
chr20	893100	893185	MajorDMR-16-59206	2
chr20	897130	897491	MajorDMR-16-59207	2
chr20	942712	942980	MajorDMR-16-59208	6
chr20	978723	979256	MajorDMR-16-59209	4
chr20	1012796	1012916	MajorDMR-16-59210	2
chr20	1036088	1036362	MajorDMR-16-59211	2
chr20	1043099	1043204	MajorDMR-16-59212	3
chr20	1092440	1092657	MajorDMR-16-59213	2
chr20	1103231	1103827	MajorDMR-16-59214	6
chr20	1125028	1125734	MajorDMR-16-59215	8
chr20	1128750	1128837	MajorDMR-16-59216	2
chr20	1130007	1130221	MajorDMR-16-59217	4
chr20	1133155	1133564	MajorDMR-16-59218	2
chr20	1154581	1154901	MajorDMR-16-59219	2
chr20	1161075	1161339	MajorDMR-16-59220	2
chr20	1162824	1163929	MajorDMR-16-59221	12
chr20	1178505	1178654	MajorDMR-16-59222	3
chr20	1201189	1201690	MajorDMR-16-59223	2
chr20	1251711	1251854	MajorDMR-16-59224	4
chr20	1259389	1259455	MajorDMR-16-59225	3
chr20	1261928	1262844	MajorDMR-16-59226	7
chr20	1265469	1267509	MajorDMR-16-59227	11
chr20	1279836	1280026	MajorDMR-16-59228	3
chr20	1303465	1303705	MajorDMR-16-59229	4
chr20	1352209	1352783	MajorDMR-16-59230	4
chr20	1354347	1354380	MajorDMR-16-59231	2
chr20	1394292	1394996	MajorDMR-16-59232	7
chr20	1449999	1450682	MajorDMR-16-59233	4
chr20	1621315	1621569	MajorDMR-16-59234	4
chr20	1654023	1654462	MajorDMR-16-59235	3
chr20	1656734	1656855	MajorDMR-16-59236	2
chr20	1716587	1716838	MajorDMR-16-59237	2
chr20	1734932	1735060	MajorDMR-16-59238	2
chr20	1745615	1745770	MajorDMR-16-59239	2
chr20	1796379	1796494	MajorDMR-16-59240	3
chr20	1797836	1797840	MajorDMR-16-59241	2
chr20	1802390	1802395	MajorDMR-16-59242	2
chr20	1820242	1820559	MajorDMR-16-59243	4
chr20	1855673	1855736	MajorDMR-16-59244	2
chr20	1856551	1856644	MajorDMR-16-59245	3
chr20	1862216	1862223	MajorDMR-16-59246	2
chr20	1864388	1864392	MajorDMR-16-59247	2
chr20	1912509	1913117	MajorDMR-16-59248	4
chr20	1955801	1956169	MajorDMR-16-59249	8
chr20	1970183	1970198	MajorDMR-16-59250	2
chr20	1973412	1973564	MajorDMR-16-59251	3
chr20	1974923	1976313	MajorDMR-16-59252	13
chr20	1986627	1988556	MajorDMR-16-59253	17
chr20	2017656	2017780	MajorDMR-16-59254	2
chr20	2028367	2028468	MajorDMR-16-59255	2
chr20	2057409	2057815	MajorDMR-16-59256	4
chr20	2074253	2074694	MajorDMR-16-59257	5
chr20	2089079	2089135	MajorDMR-16-59258	3
chr20	2110677	2110877	MajorDMR-16-59259	2
chr20	2111433	2111708	MajorDMR-16-59260	3
chr20	2148138	2148256	MajorDMR-16-59261	3
chr20	2157594	2158161	MajorDMR-16-59262	13
chr20	2164076	2164115	MajorDMR-16-59263	2
chr20	2189053	2189413	MajorDMR-16-59264	3
chr20	2191474	2191730	MajorDMR-16-59265	2
chr20	2194015	2194361	MajorDMR-16-59266	2
chr20	2200399	2201120	MajorDMR-16-59267	4
chr20	2258324	2259194	MajorDMR-16-59268	8
chr20	2454227	2454466	MajorDMR-16-59269	2
chr20	2519700	2520478	MajorDMR-16-59270	6
chr20	2627853	2627895	MajorDMR-16-59271	3
chr20	2652643	2653225	MajorDMR-16-59272	5
chr20	2664089	2664194	MajorDMR-16-59273	2
chr20	2667143	2667603	MajorDMR-16-59274	2
chr20	2668607	2668756	MajorDMR-16-59275	2
chr20	2671585	2671830	MajorDMR-16-59276	7
chr20	2729536	2729566	MajorDMR-16-59277	3
chr20	2761783	2762561	MajorDMR-16-59278	4
chr20	2927951	2928542	MajorDMR-16-59279	3
chr20	3003837	3003842	MajorDMR-16-59280	2
chr20	3074832	3074836	MajorDMR-16-59281	2
chr20	3079228	3079462	MajorDMR-16-59282	2
chr20	3157851	3158349	MajorDMR-16-59283	4
chr20	3245104	3245256	MajorDMR-16-59284	4
chr20	3263493	3264268	MajorDMR-16-59285	8
chr20	3276348	3276540	MajorDMR-16-59286	5
chr20	3295861	3296010	MajorDMR-16-59287	2
chr20	3326221	3326561	MajorDMR-16-59288	7
chr20	3378887	3379381	MajorDMR-16-59289	2
chr20	3382578	3382588	MajorDMR-16-59290	2
chr20	3385179	3385215	MajorDMR-16-59291	2
chr20	3391494	3391523	MajorDMR-16-59292	2
chr20	3392072	3393450	MajorDMR-16-59293	4
chr20	3441916	3442354	MajorDMR-16-59294	9
chr20	3483837	3483869	MajorDMR-16-59295	2
chr20	3484389	3484808	MajorDMR-16-59296	3
chr20	3487979	3488401	MajorDMR-16-59297	11
chr20	3501616	3501624	MajorDMR-16-59298	2
chr20	3520223	3520546	MajorDMR-16-59299	3
chr20	3549448	3549470	MajorDMR-16-59300	2
chr20	3562940	3563529	MajorDMR-16-59301	6
chr20	3573219	3573362	MajorDMR-16-59302	2
chr20	3576856	3577142	MajorDMR-16-59303	2
chr20	3602718	3603164	MajorDMR-16-59304	5
chr20	3626443	3626989	MajorDMR-16-59305	9
chr20	3629728	3629890	MajorDMR-16-59306	5
chr20	3635163	3635437	MajorDMR-16-59307	4
chr20	3658481	3659356	MajorDMR-16-59308	5
chr20	3660990	3661037	MajorDMR-16-59309	2
chr20	3664927	3666044	MajorDMR-16-59310	16
chr20	3667170	3667969	MajorDMR-16-59311	9
chr20	3684964	3684977	MajorDMR-16-59312	2
chr20	3716400	3717207	MajorDMR-16-59313	7
chr20	3719130	3719364	MajorDMR-16-59314	4
chr20	3732816	3733246	MajorDMR-16-59315	2
chr20	3740684	3740712	MajorDMR-16-59316	2
chr20	3741465	3741945	MajorDMR-16-59317	5
chr20	3742879	3743279	MajorDMR-16-59318	2
chr20	3787355	3787551	MajorDMR-16-59319	3
chr20	3791466	3791757	MajorDMR-16-59320	3
chr20	3792758	3793130	MajorDMR-16-59321	2
chr20	3799394	3799451	MajorDMR-16-59322	3
chr20	3832741	3832767	MajorDMR-16-59323	2
chr20	3856235	3857054	MajorDMR-16-59324	9
chr20	3873246	3873725	MajorDMR-16-59325	2
chr20	3874420	3874480	MajorDMR-16-59326	2
chr20	3880384	3880880	MajorDMR-16-59327	2
chr20	3888316	3888387	MajorDMR-16-59328	2
chr20	3889184	3889606	MajorDMR-16-59329	2
chr20	3898643	3898766	MajorDMR-16-59330	2
chr20	3909380	3909589	MajorDMR-16-59331	5
chr20	3915605	3915655	MajorDMR-16-59332	2
chr20	3929451	3929709	MajorDMR-16-59333	2
chr20	3940468	3940525	MajorDMR-16-59334	3
chr20	3968084	3968345	MajorDMR-16-59335	2
chr20	3972484	3972545	MajorDMR-16-59336	2
chr20	3978347	3978607	MajorDMR-16-59337	4
chr20	4008430	4008503	MajorDMR-16-59338	3
chr20	4045400	4045420	MajorDMR-16-59339	2
chr20	4062811	4062835	MajorDMR-16-59340	2
chr20	4063930	4064136	MajorDMR-16-59341	5
chr20	4088900	4089050	MajorDMR-16-59342	3
chr20	4090845	4091122	MajorDMR-16-59343	4
chr20	4101679	4101829	MajorDMR-16-59344	4
chr20	4130823	4131228	MajorDMR-16-59345	2
chr20	4133516	4133654	MajorDMR-16-59346	3
chr20	4141418	4142327	MajorDMR-16-59347	14
chr20	4147363	4147674	MajorDMR-16-59348	5
chr20	4148401	4149227	MajorDMR-16-59349	8
chr20	4195873	4196208	MajorDMR-16-59350	3
chr20	4223603	4224441	MajorDMR-16-59351	8
chr20	4274758	4275282	MajorDMR-16-59352	5
chr20	4277806	4277861	MajorDMR-16-59353	3
chr20	4280304	4280382	MajorDMR-16-59354	2
chr20	4285356	4285829	MajorDMR-16-59355	3
chr20	4299133	4299491	MajorDMR-16-59356	2
chr20	4310522	4310997	MajorDMR-16-59357	6
chr20	4322650	4322770	MajorDMR-16-59358	3
chr20	4348134	4348146	MajorDMR-16-59359	2
chr20	4375205	4375247	MajorDMR-16-59360	4
chr20	4375807	4375923	MajorDMR-16-59361	4
chr20	4415436	4415661	MajorDMR-16-59362	4
chr20	4457584	4458164	MajorDMR-16-59363	3
chr20	4465143	4465516	MajorDMR-16-59364	5
chr20	4478361	4479063	MajorDMR-16-59365	5
chr20	4541230	4541660	MajorDMR-16-59366	2
chr20	4619337	4619481	MajorDMR-16-59367	4
chr20	4627067	4627120	MajorDMR-16-59368	2
chr20	4630449	4630944	MajorDMR-16-59369	3
chr20	4697379	4697672	MajorDMR-16-59370	2
chr20	4698371	4698639	MajorDMR-16-59371	3
chr20	4700345	4701091	MajorDMR-16-59372	11
chr20	4701875	4702075	MajorDMR-16-59373	2
chr20	4704147	4704405	MajorDMR-16-59374	4
chr20	4705662	4706062	MajorDMR-16-59375	15
chr20	4707770	4708181	MajorDMR-16-59376	6
chr20	4717869	4718088	MajorDMR-16-59377	7
chr20	4721901	4721909	MajorDMR-16-59378	2
chr20	4760818	4760911	MajorDMR-16-59379	2
chr20	4838500	4839087	MajorDMR-16-59380	3
chr20	4846807	4847182	MajorDMR-16-59381	2
chr20	4860810	4861611	MajorDMR-16-59382	3
chr20	4864945	4865147	MajorDMR-16-59383	5
chr20	4885982	4886249	MajorDMR-16-59384	4
chr20	4901482	4902026	MajorDMR-16-59385	4
chr20	4903982	4904399	MajorDMR-16-59386	3
chr20	4918097	4918142	MajorDMR-16-59387	2
chr20	4953077	4953325	MajorDMR-16-59388	2
chr20	4962889	4962935	MajorDMR-16-59389	2
chr20	4969876	4970188	MajorDMR-16-59390	2
chr20	5000734	5000739	MajorDMR-16-59391	2
chr20	5004762	5005203	MajorDMR-16-59392	3
chr20	5022523	5022584	MajorDMR-16-59393	2
chr20	5060174	5060340	MajorDMR-16-59394	2
chr20	5060886	5061370	MajorDMR-16-59395	9
chr20	5089214	5089342	MajorDMR-16-59396	2
chr20	5114956	5115002	MajorDMR-16-59397	2
chr20	5151500	5151535	MajorDMR-16-59398	2
chr20	5158782	5158823	MajorDMR-16-59399	2
chr20	5161792	5161800	MajorDMR-16-59400	2
chr20	5164179	5164422	MajorDMR-16-59401	3
chr20	5186914	5187283	MajorDMR-16-59402	2
chr20	5196483	5196851	MajorDMR-16-59403	2
chr20	5210249	5210564	MajorDMR-16-59404	4
chr20	5218245	5218310	MajorDMR-16-59405	2
chr20	5279082	5280076	MajorDMR-16-59406	10
chr20	5288084	5288294	MajorDMR-16-59407	2
chr20	5308834	5309630	MajorDMR-16-59408	9
chr20	5341388	5341924	MajorDMR-16-59409	6
chr20	5362561	5362758	MajorDMR-16-59410	3
chr20	5367857	5367969	MajorDMR-16-59411	2
chr20	5378010	5378175	MajorDMR-16-59412	3
chr20	5396748	5397113	MajorDMR-16-59413	5
chr20	5400733	5401743	MajorDMR-16-59414	7
chr20	5422039	5422415	MajorDMR-16-59415	4
chr20	5434662	5434675	MajorDMR-16-59416	2
chr20	5439976	5440467	MajorDMR-16-59417	2
chr20	5446323	5446557	MajorDMR-16-59418	3
chr20	5528268	5528727	MajorDMR-16-59419	7
chr20	5593334	5594034	MajorDMR-16-59420	7
chr20	5601632	5602050	MajorDMR-16-59421	4
chr20	5610735	5611086	MajorDMR-16-59422	2
chr20	5638431	5638513	MajorDMR-16-59423	2
chr20	5655925	5656372	MajorDMR-16-59424	5
chr20	5701003	5701654	MajorDMR-16-59425	6
chr20	5705159	5705408	MajorDMR-16-59426	4
chr20	5828489	5828542	MajorDMR-16-59427	2
chr20	5843654	5843711	MajorDMR-16-59428	2
chr20	5866171	5866260	MajorDMR-16-59429	5
chr20	5881368	5881531	MajorDMR-16-59430	2
chr20	5944382	5944472	MajorDMR-16-59431	5
chr20	5949082	5950009	MajorDMR-16-59432	6
chr20	5988113	5988224	MajorDMR-16-59433	2
chr20	6010293	6010751	MajorDMR-16-59434	4
chr20	6019811	6022077	MajorDMR-16-59435	16
chr20	6030796	6030850	MajorDMR-16-59436	2
chr20	6032091	6032366	MajorDMR-16-59437	2
chr20	6039827	6040883	MajorDMR-16-59438	5
chr20	6055148	6055380	MajorDMR-16-59439	6
chr20	6063719	6063901	MajorDMR-16-59440	2
chr20	6153735	6153981	MajorDMR-16-59441	3
chr20	6160002	6160257	MajorDMR-16-59442	3
chr20	6182529	6183079	MajorDMR-16-59443	4
chr20	6233350	6233939	MajorDMR-16-59444	3
chr20	6247312	6247611	MajorDMR-16-59445	3
chr20	6275603	6275978	MajorDMR-16-59446	4
chr20	6331940	6332026	MajorDMR-16-59447	2
chr20	6339113	6339338	MajorDMR-16-59448	2
chr20	6404362	6404601	MajorDMR-16-59449	2
chr20	6420309	6420462	MajorDMR-16-59450	2
chr20	6470253	6470953	MajorDMR-16-59451	14
chr20	6543504	6544142	MajorDMR-16-59452	4
chr20	6555902	6555950	MajorDMR-16-59453	2
chr20	6556983	6558255	MajorDMR-16-59454	6
chr20	6576593	6576760	MajorDMR-16-59455	4
chr20	6593821	6594237	MajorDMR-16-59456	4
chr20	6597924	6598939	MajorDMR-16-59457	4
chr20	6663642	6664069	MajorDMR-16-59458	3
chr20	6673409	6673490	MajorDMR-16-59459	3
chr20	6676934	6677343	MajorDMR-16-59460	6
chr20	6716663	6716754	MajorDMR-16-59461	3
chr20	6762260	6762410	MajorDMR-16-59462	2
chr20	6781434	6781773	MajorDMR-16-59463	4
chr20	6867159	6867604	MajorDMR-16-59464	7
chr20	6875379	6875655	MajorDMR-16-59465	2
chr20	6902021	6902121	MajorDMR-16-59466	4
chr20	6956315	6956761	MajorDMR-16-59467	3
chr20	7038302	7039162	MajorDMR-16-59468	5
chr20	7104664	7104763	MajorDMR-16-59469	2
chr20	7167619	7167742	MajorDMR-16-59470	2
chr20	7291303	7291329	MajorDMR-16-59471	2
chr20	7292546	7292772	MajorDMR-16-59472	3
chr20	7338856	7338924	MajorDMR-16-59473	2
chr20	7343212	7343483	MajorDMR-16-59474	2
chr20	7379815	7380379	MajorDMR-16-59475	7
chr20	7391353	7391492	MajorDMR-16-59476	2
chr20	7397583	7397878	MajorDMR-16-59477	2
chr20	7534272	7534304	MajorDMR-16-59478	2
chr20	7559861	7559936	MajorDMR-16-59479	2
chr20	7625463	7625846	MajorDMR-16-59480	4
chr20	7736080	7736392	MajorDMR-16-59481	4
chr20	7754081	7754364	MajorDMR-16-59482	3
chr20	7784462	7784678	MajorDMR-16-59483	5
chr20	7808914	7809394	MajorDMR-16-59484	5
chr20	7860549	7860814	MajorDMR-16-59485	3
chr20	7886744	7887308	MajorDMR-16-59486	3
chr20	7987210	7987499	MajorDMR-16-59487	2
chr20	7989561	7989570	MajorDMR-16-59488	2
chr20	7993166	7993446	MajorDMR-16-59489	3
chr20	8013375	8013659	MajorDMR-16-59490	4
chr20	8025834	8025864	MajorDMR-16-59491	2
chr20	8040564	8040697	MajorDMR-16-59492	2
chr20	8103481	8103845	MajorDMR-16-59493	2
chr20	8121688	8122009	MajorDMR-16-59494	6
chr20	8131728	8132218	MajorDMR-16-59495	2
chr20	8138589	8138871	MajorDMR-16-59496	4
chr20	8159312	8159421	MajorDMR-16-59497	2
chr20	8160111	8160296	MajorDMR-16-59498	2
chr20	8166499	8166646	MajorDMR-16-59499	2
chr20	8171521	8171666	MajorDMR-16-59500	3
chr20	8192673	8193067	MajorDMR-16-59501	3
chr20	8196548	8196636	MajorDMR-16-59502	2
chr20	8215206	8215516	MajorDMR-16-59503	3
chr20	8216256	8216264	MajorDMR-16-59504	2
chr20	8246013	8246022	MajorDMR-16-59505	2
chr20	8250316	8250627	MajorDMR-16-59506	2
chr20	8283116	8283124	MajorDMR-16-59507	2
chr20	8284137	8284448	MajorDMR-16-59508	4
chr20	8310795	8311108	MajorDMR-16-59509	5
chr20	8316242	8316423	MajorDMR-16-59510	2
chr20	8324581	8324589	MajorDMR-16-59511	2
chr20	8325633	8325788	MajorDMR-16-59512	2
chr20	8338391	8338454	MajorDMR-16-59513	2
chr20	8353504	8353636	MajorDMR-16-59514	2
chr20	8439792	8439983	MajorDMR-16-59515	5
chr20	8444631	8444729	MajorDMR-16-59516	2
chr20	8462906	8463688	MajorDMR-16-59517	7
chr20	8486242	8486287	MajorDMR-16-59518	2
chr20	8527626	8528061	MajorDMR-16-59519	5
chr20	8542704	8543282	MajorDMR-16-59520	4
chr20	8552415	8552702	MajorDMR-16-59521	3
chr20	8566583	8566682	MajorDMR-16-59522	2
chr20	8612862	8613165	MajorDMR-16-59523	5
chr20	8620856	8621568	MajorDMR-16-59524	9
chr20	8675477	8675980	MajorDMR-16-59525	2
chr20	8677658	8678048	MajorDMR-16-59526	2
chr20	8690418	8690687	MajorDMR-16-59527	2
chr20	8700581	8700606	MajorDMR-16-59528	2
chr20	8766882	8767444	MajorDMR-16-59529	8
chr20	8776979	8777612	MajorDMR-16-59530	5
chr20	8808833	8809076	MajorDMR-16-59531	2
chr20	8810063	8810586	MajorDMR-16-59532	6
chr20	8929295	8929435	MajorDMR-16-59533	2
chr20	9011097	9011323	MajorDMR-16-59534	2
chr20	9073941	9074266	MajorDMR-16-59535	4
chr20	9110352	9111276	MajorDMR-16-59536	7
chr20	9141324	9142278	MajorDMR-16-59537	6
chr20	9197592	9197928	MajorDMR-16-59538	2
chr20	9217366	9217381	MajorDMR-16-59539	2
chr20	9223998	9224330	MajorDMR-16-59540	3
chr20	9282503	9282646	MajorDMR-16-59541	2
chr20	9308148	9308152	MajorDMR-16-59542	2
chr20	9325389	9326278	MajorDMR-16-59543	6
chr20	9343592	9343645	MajorDMR-16-59544	2
chr20	9389281	9390200	MajorDMR-16-59545	9
chr20	9391624	9392147	MajorDMR-16-59546	5
chr20	9402619	9404179	MajorDMR-16-59547	13
chr20	9405847	9406478	MajorDMR-16-59548	6
chr20	9408105	9408261	MajorDMR-16-59549	3
chr20	9429753	9430433	MajorDMR-16-59550	3
chr20	9435551	9437561	MajorDMR-16-59551	12
chr20	9438075	9438112	MajorDMR-16-59552	2
chr20	9441275	9441597	MajorDMR-16-59553	3
chr20	9448886	9448917	MajorDMR-16-59554	2
chr20	9459192	9459398	MajorDMR-16-59555	2
chr20	9460896	9461199	MajorDMR-16-59556	4
chr20	9468718	9469275	MajorDMR-16-59557	5
chr20	9474278	9474942	MajorDMR-16-59558	6
chr20	9491197	9491712	MajorDMR-16-59559	3
chr20	9493359	9493716	MajorDMR-16-59560	2
chr20	9496747	9501277	MajorDMR-16-59561	57
chr20	9504434	9505750	MajorDMR-16-59562	6
chr20	9510121	9511255	MajorDMR-16-59563	8
chr20	9512124	9512750	MajorDMR-16-59564	5
chr20	9518862	9519085	MajorDMR-16-59565	4
chr20	9528102	9528215	MajorDMR-16-59566	2
chr20	9529113	9529551	MajorDMR-16-59567	2
chr20	9531475	9532117	MajorDMR-16-59568	5
chr20	9542226	9542245	MajorDMR-16-59569	2
chr20	9551105	9551388	MajorDMR-16-59570	3
chr20	9552470	9554113	MajorDMR-16-59571	9
chr20	9554842	9555375	MajorDMR-16-59572	3
chr20	9569278	9569327	MajorDMR-16-59573	2
chr20	9571355	9571517	MajorDMR-16-59574	3
chr20	9583185	9584239	MajorDMR-16-59575	6
chr20	9589673	9589726	MajorDMR-16-59576	2
chr20	9598110	9598234	MajorDMR-16-59577	2
chr20	9601681	9601746	MajorDMR-16-59578	2
chr20	9624508	9624936	MajorDMR-16-59579	3
chr20	9627998	9628280	MajorDMR-16-59580	2
chr20	9639169	9639285	MajorDMR-16-59581	2
chr20	9720548	9720880	MajorDMR-16-59582	6
chr20	9738562	9739191	MajorDMR-16-59583	4
chr20	9754941	9755354	MajorDMR-16-59584	4
chr20	9883866	9884549	MajorDMR-16-59585	3
chr20	9919450	9919588	MajorDMR-16-59586	2
chr20	9934687	9934991	MajorDMR-16-59587	3
chr20	9948219	9949236	MajorDMR-16-59588	8
chr20	9986291	9986473	MajorDMR-16-59589	2
chr20	10056724	10057017	MajorDMR-16-59590	2
chr20	10086184	10086387	MajorDMR-16-59591	3
chr20	10137755	10138770	MajorDMR-16-59592	5
chr20	10159759	10159858	MajorDMR-16-59593	2
chr20	10161602	10162163	MajorDMR-16-59594	4
chr20	10229017	10229253	MajorDMR-16-59595	3
chr20	10255228	10255319	MajorDMR-16-59596	2
chr20	10284654	10284693	MajorDMR-16-59597	2
chr20	10290198	10290688	MajorDMR-16-59598	4
chr20	10307346	10307682	MajorDMR-16-59599	4
chr20	10310979	10311297	MajorDMR-16-59600	4
chr20	10312749	10313321	MajorDMR-16-59601	3
chr20	10327815	10327954	MajorDMR-16-59602	3
chr20	10397140	10397327	MajorDMR-16-59603	2
chr20	10489239	10489508	MajorDMR-16-59604	4
chr20	10501761	10501992	MajorDMR-16-59605	2
chr20	10594229	10594364	MajorDMR-16-59606	3
chr20	10633438	10634385	MajorDMR-16-59607	11
chr20	10647633	10648072	MajorDMR-16-59608	18
chr20	10650320	10650494	MajorDMR-16-59609	2
chr20	10664347	10664673	MajorDMR-16-59610	3
chr20	10687781	10688223	MajorDMR-16-59611	4
chr20	10715878	10716550	MajorDMR-16-59612	11
chr20	10793453	10793576	MajorDMR-16-59613	3
chr20	10823129	10823622	MajorDMR-16-59614	2
chr20	10844435	10844552	MajorDMR-16-59615	2
chr20	10877429	10877833	MajorDMR-16-59616	3
chr20	10884281	10884341	MajorDMR-16-59617	3
chr20	10903645	10903703	MajorDMR-16-59618	2
chr20	10929351	10929377	MajorDMR-16-59619	2
chr20	10956893	10956999	MajorDMR-16-59620	2
chr20	10981828	10982575	MajorDMR-16-59621	11
chr20	10993405	10993530	MajorDMR-16-59622	3
chr20	11031714	11032139	MajorDMR-16-59623	3
chr20	11061543	11061988	MajorDMR-16-59624	8
chr20	11088964	11088987	MajorDMR-16-59625	2
chr20	11169676	11170340	MajorDMR-16-59626	8
chr20	11190483	11190655	MajorDMR-16-59627	5
chr20	11198196	11198494	MajorDMR-16-59628	4
chr20	11201778	11202209	MajorDMR-16-59629	3
chr20	11212244	11212580	MajorDMR-16-59630	2
chr20	11246909	11246966	MajorDMR-16-59631	2
chr20	11273409	11273711	MajorDMR-16-59632	2
chr20	11478551	11478601	MajorDMR-16-59633	2
chr20	11543377	11543769	MajorDMR-16-59634	4
chr20	11631200	11631663	MajorDMR-16-59635	3
chr20	11656347	11657151	MajorDMR-16-59636	6
chr20	11758331	11758628	MajorDMR-16-59637	8
chr20	11772394	11772875	MajorDMR-16-59638	2
chr20	11854186	11854523	MajorDMR-16-59639	3
chr20	11906859	11907669	MajorDMR-16-59640	6
chr20	11932501	11933546	MajorDMR-16-59641	9
chr20	11968378	11968615	MajorDMR-16-59642	2
chr20	11972771	11973247	MajorDMR-16-59643	2
chr20	12011278	12012271	MajorDMR-16-59644	5
chr20	12049319	12049478	MajorDMR-16-59645	3
chr20	12056999	12057346	MajorDMR-16-59646	5
chr20	12192336	12192526	MajorDMR-16-59647	4
chr20	12231817	12232552	MajorDMR-16-59648	4
chr20	12382740	12382994	MajorDMR-16-59649	2
chr20	12447371	12447742	MajorDMR-16-59650	3
chr20	12448298	12448978	MajorDMR-16-59651	8
chr20	12603084	12603330	MajorDMR-16-59652	3
chr20	12619253	12619281	MajorDMR-16-59653	2
chr20	12805468	12805980	MajorDMR-16-59654	7
chr20	12828429	12828561	MajorDMR-16-59655	2
chr20	12970375	12970478	MajorDMR-16-59656	2
chr20	12990715	12991077	MajorDMR-16-59657	3
chr20	13010265	13010383	MajorDMR-16-59658	2
chr20	13038132	13038622	MajorDMR-16-59659	5
chr20	13051694	13052234	MajorDMR-16-59660	6
chr20	13086211	13086557	MajorDMR-16-59661	2
chr20	13128568	13128664	MajorDMR-16-59662	2
chr20	13181522	13181779	MajorDMR-16-59663	2
chr20	13200072	13200086	MajorDMR-16-59664	2
chr20	13229831	13231342	MajorDMR-16-59665	22
chr20	13243144	13244708	MajorDMR-16-59666	14
chr20	13257384	13258113	MajorDMR-16-59667	8
chr20	13406234	13406898	MajorDMR-16-59668	4
chr20	13442489	13442566	MajorDMR-16-59669	2
chr20	13497981	13498164	MajorDMR-16-59670	3
chr20	13537936	13538021	MajorDMR-16-59671	2
chr20	13577720	13578115	MajorDMR-16-59672	6
chr20	13624894	13625093	MajorDMR-16-59673	2
chr20	13628876	13629585	MajorDMR-16-59674	8
chr20	13630433	13630459	MajorDMR-16-59675	2
chr20	13641833	13642453	MajorDMR-16-59676	9
chr20	13653202	13653564	MajorDMR-16-59677	3
chr20	13659732	13660200	MajorDMR-16-59678	3
chr20	13719831	13720397	MajorDMR-16-59679	4
chr20	13752874	13752979	MajorDMR-16-59680	2
chr20	13792000	13792888	MajorDMR-16-59681	5
chr20	13806125	13806144	MajorDMR-16-59682	3
chr20	13825173	13825177	MajorDMR-16-59683	2
chr20	13832504	13832872	MajorDMR-16-59684	4
chr20	13838800	13839005	MajorDMR-16-59685	7
chr20	13846461	13846884	MajorDMR-16-59686	5
chr20	13850178	13850228	MajorDMR-16-59687	4
chr20	13855081	13855726	MajorDMR-16-59688	6
chr20	13894251	13894524	MajorDMR-16-59689	3
chr20	13902497	13903253	MajorDMR-16-59690	5
chr20	13907991	13908306	MajorDMR-16-59691	2
chr20	13909616	13909752	MajorDMR-16-59692	2
chr20	13910700	13911713	MajorDMR-16-59693	4
chr20	13977890	13978197	MajorDMR-16-59694	3
chr20	13989676	13990128	MajorDMR-16-59695	2
chr20	14013934	14014253	MajorDMR-16-59696	2
chr20	14014840	14015326	MajorDMR-16-59697	5
chr20	14026615	14026774	MajorDMR-16-59698	3
chr20	14063495	14063814	MajorDMR-16-59699	2
chr20	14074943	14075111	MajorDMR-16-59700	2
chr20	14239280	14239439	MajorDMR-16-59701	3
chr20	14288357	14289005	MajorDMR-16-59702	4
chr20	14324501	14324555	MajorDMR-16-59703	2
chr20	14368222	14368284	MajorDMR-16-59704	2
chr20	14392465	14392785	MajorDMR-16-59705	3
chr20	14477797	14477860	MajorDMR-16-59706	2
chr20	14515681	14515888	MajorDMR-16-59707	3
chr20	14624833	14625347	MajorDMR-16-59708	3
chr20	14637896	14637908	MajorDMR-16-59709	2
chr20	14668743	14668841	MajorDMR-16-59710	2
chr20	14678327	14678443	MajorDMR-16-59711	2
chr20	14773001	14773161	MajorDMR-16-59712	2
chr20	14807252	14807426	MajorDMR-16-59713	6
chr20	14858322	14858551	MajorDMR-16-59714	2
chr20	14860645	14860851	MajorDMR-16-59715	5
chr20	14894651	14894756	MajorDMR-16-59716	3
chr20	14900401	14900709	MajorDMR-16-59717	5
chr20	14996600	14996745	MajorDMR-16-59718	2
chr20	15045213	15045676	MajorDMR-16-59719	3
chr20	15063095	15064077	MajorDMR-16-59720	4
chr20	15069858	15070206	MajorDMR-16-59721	2
chr20	15120312	15120784	MajorDMR-16-59722	2
chr20	15202910	15203903	MajorDMR-16-59723	5
chr20	15231923	15232373	MajorDMR-16-59724	3
chr20	15271369	15271665	MajorDMR-16-59725	3
chr20	15284087	15284568	MajorDMR-16-59726	6
chr20	15342218	15342316	MajorDMR-16-59727	2
chr20	15424864	15424987	MajorDMR-16-59728	2
chr20	15426180	15426325	MajorDMR-16-59729	4
chr20	15432228	15432352	MajorDMR-16-59730	2
chr20	15454456	15455387	MajorDMR-16-59731	11
chr20	15480983	15481134	MajorDMR-16-59732	3
chr20	15484764	15484943	MajorDMR-16-59733	3
chr20	15493676	15493766	MajorDMR-16-59734	2
chr20	15515251	15515644	MajorDMR-16-59735	3
chr20	15525535	15526319	MajorDMR-16-59736	6
chr20	15541776	15542889	MajorDMR-16-59737	9
chr20	15564797	15565378	MajorDMR-16-59738	3
chr20	15581038	15581387	MajorDMR-16-59739	3
chr20	15589977	15590021	MajorDMR-16-59740	2
chr20	15592491	15593913	MajorDMR-16-59741	14
chr20	15606407	15607051	MajorDMR-16-59742	4
chr20	15657439	15658014	MajorDMR-16-59743	6
chr20	15683055	15683710	MajorDMR-16-59744	5
chr20	15722562	15723178	MajorDMR-16-59745	5
chr20	15757594	15757677	MajorDMR-16-59746	2
chr20	15769331	15770557	MajorDMR-16-59747	9
chr20	15786831	15786923	MajorDMR-16-59748	2
chr20	15799010	15799514	MajorDMR-16-59749	2
chr20	15813643	15814212	MajorDMR-16-59750	5
chr20	15825325	15825409	MajorDMR-16-59751	2
chr20	15832434	15832827	MajorDMR-16-59752	7
chr20	15835769	15835869	MajorDMR-16-59753	2
chr20	15859565	15859671	MajorDMR-16-59754	3
chr20	15871434	15871479	MajorDMR-16-59755	3
chr20	15898038	15898383	MajorDMR-16-59756	5
chr20	15946040	15946066	MajorDMR-16-59757	2
chr20	15980563	15980920	MajorDMR-16-59758	3
chr20	15997272	15997426	MajorDMR-16-59759	2
chr20	16032285	16032759	MajorDMR-16-59760	4
chr20	16033278	16033704	MajorDMR-16-59761	5
chr20	16080454	16080798	MajorDMR-16-59762	5
chr20	16084191	16084287	MajorDMR-16-59763	3
chr20	16092575	16092845	MajorDMR-16-59764	4
chr20	16154929	16155615	MajorDMR-16-59765	7
chr20	16162894	16163077	MajorDMR-16-59766	3
chr20	16187637	16187758	MajorDMR-16-59767	2
chr20	16205492	16205606	MajorDMR-16-59768	3
chr20	16217422	16217761	MajorDMR-16-59769	5
chr20	16227078	16227501	MajorDMR-16-59770	5
chr20	16243123	16243562	MajorDMR-16-59771	3
chr20	16344641	16345178	MajorDMR-16-59772	5
chr20	16468449	16469332	MajorDMR-16-59773	8
chr20	16470524	16470750	MajorDMR-16-59774	5
chr20	16560821	16561104	MajorDMR-16-59775	2
chr20	16593930	16594095	MajorDMR-16-59776	3
chr20	16594724	16595620	MajorDMR-16-59777	11
chr20	16596206	16596333	MajorDMR-16-59778	2
chr20	16635819	16636220	MajorDMR-16-59779	4
chr20	16642371	16642414	MajorDMR-16-59780	2
chr20	16684336	16684440	MajorDMR-16-59781	2
chr20	16688060	16688414	MajorDMR-16-59782	4
chr20	16691554	16691954	MajorDMR-16-59783	2
chr20	16695979	16696488	MajorDMR-16-59784	3
chr20	16729005	16730036	MajorDMR-16-59785	10
chr20	16740640	16740678	MajorDMR-16-59786	2
chr20	16747531	16747831	MajorDMR-16-59787	3
chr20	16757751	16758359	MajorDMR-16-59788	3
chr20	16761611	16761777	MajorDMR-16-59789	2
chr20	16789620	16789809	MajorDMR-16-59790	3
chr20	16820449	16821257	MajorDMR-16-59791	8
chr20	16840880	16841364	MajorDMR-16-59792	4
chr20	17010319	17010438	MajorDMR-16-59793	2
chr20	17022144	17022487	MajorDMR-16-59794	3
chr20	17025263	17025767	MajorDMR-16-59795	3
chr20	17047678	17047771	MajorDMR-16-59796	3
chr20	17087860	17088020	MajorDMR-16-59797	4
chr20	17133079	17133187	MajorDMR-16-59798	2
chr20	17139448	17139604	MajorDMR-16-59799	2
chr20	17140308	17140655	MajorDMR-16-59800	2
chr20	17302418	17302579	MajorDMR-16-59801	2
chr20	17309306	17309648	MajorDMR-16-59802	3
chr20	17369364	17369500	MajorDMR-16-59803	6
chr20	17386545	17386920	MajorDMR-16-59804	5
chr20	17475566	17475773	MajorDMR-16-59805	4
chr20	17491820	17492393	MajorDMR-16-59806	8
chr20	17500434	17500767	MajorDMR-16-59807	5
chr20	17554265	17554451	MajorDMR-16-59808	2
chr20	17563018	17563785	MajorDMR-16-59809	7
chr20	17569344	17569386	MajorDMR-16-59810	2
chr20	17570043	17570157	MajorDMR-16-59811	5
chr20	17581619	17581743	MajorDMR-16-59812	2
chr20	17586969	17587046	MajorDMR-16-59813	2
chr20	17595288	17595449	MajorDMR-16-59814	9
chr20	17624471	17624842	MajorDMR-16-59815	6
chr20	17626893	17628049	MajorDMR-16-59816	13
chr20	17631726	17631940	MajorDMR-16-59817	3
chr20	17663780	17664286	MajorDMR-16-59818	5
chr20	17674067	17674812	MajorDMR-16-59819	21
chr20	17694765	17695689	MajorDMR-16-59820	4
chr20	17700612	17700982	MajorDMR-16-59821	6
chr20	17705913	17705940	MajorDMR-16-59822	2
chr20	17752287	17752672	MajorDMR-16-59823	5
chr20	17815451	17816147	MajorDMR-16-59824	8
chr20	17817216	17817521	MajorDMR-16-59825	10
chr20	17850690	17851022	MajorDMR-16-59826	13
chr20	17872867	17873275	MajorDMR-16-59827	2
chr20	17885005	17885992	MajorDMR-16-59828	6
chr20	17890530	17890768	MajorDMR-16-59829	2
chr20	17891628	17891636	MajorDMR-16-59830	2
chr20	17900469	17900625	MajorDMR-16-59831	7
chr20	17917424	17918221	MajorDMR-16-59832	11
chr20	17935047	17935458	MajorDMR-16-59833	11
chr20	17961375	17961409	MajorDMR-16-59834	2
chr20	18065014	18065056	MajorDMR-16-59835	3
chr20	18127605	18127799	MajorDMR-16-59836	2
chr20	18133206	18135128	MajorDMR-16-59837	14
chr20	18139219	18139599	MajorDMR-16-59838	5
chr20	18151200	18151248	MajorDMR-16-59839	3
chr20	18164525	18164603	MajorDMR-16-59840	3
chr20	18166668	18166746	MajorDMR-16-59841	3
chr20	18201645	18201692	MajorDMR-16-59842	2
chr20	18205708	18206549	MajorDMR-16-59843	10
chr20	18215052	18215095	MajorDMR-16-59844	2
chr20	18333890	18333905	MajorDMR-16-59845	2
chr20	18354761	18355004	MajorDMR-16-59846	2
chr20	18377351	18378089	MajorDMR-16-59847	6
chr20	18424818	18424851	MajorDMR-16-59848	2
chr20	18522509	18522591	MajorDMR-16-59849	2
chr20	18591951	18592371	MajorDMR-16-59850	6
chr20	18596554	18596749	MajorDMR-16-59851	2
chr20	18613215	18613570	MajorDMR-16-59852	2
chr20	18620158	18620598	MajorDMR-16-59853	9
chr20	18633313	18633398	MajorDMR-16-59854	2
chr20	18696100	18696177	MajorDMR-16-59855	5
chr20	18711303	18711603	MajorDMR-16-59856	3
chr20	18820285	18821147	MajorDMR-16-59857	11
chr20	18844018	18844477	MajorDMR-16-59858	3
chr20	18902062	18902334	MajorDMR-16-59859	2
chr20	18918630	18919119	MajorDMR-16-59860	2
chr20	18996393	18996594	MajorDMR-16-59861	2
chr20	19005253	19005562	MajorDMR-16-59862	6
chr20	19022994	19023086	MajorDMR-16-59863	3
chr20	19043623	19043715	MajorDMR-16-59864	2
chr20	19060319	19060564	MajorDMR-16-59865	7
chr20	19229710	19229943	MajorDMR-16-59866	2
chr20	19230491	19230855	MajorDMR-16-59867	2
chr20	19232879	19233288	MajorDMR-16-59868	2
chr20	19241235	19241539	MajorDMR-16-59869	3
chr20	19243734	19244024	MajorDMR-16-59870	2
chr20	19256053	19257059	MajorDMR-16-59871	15
chr20	19268394	19269334	MajorDMR-16-59872	4
chr20	19271869	19272200	MajorDMR-16-59873	3
chr20	19279453	19279887	MajorDMR-16-59874	2
chr20	19286715	19286742	MajorDMR-16-59875	2
chr20	19304637	19304713	MajorDMR-16-59876	3
chr20	19319704	19319845	MajorDMR-16-59877	4
chr20	19321327	19321537	MajorDMR-16-59878	3
chr20	19362497	19362899	MajorDMR-16-59879	2
chr20	19363495	19363692	MajorDMR-16-59880	4
chr20	19382921	19382969	MajorDMR-16-59881	2
chr20	19413878	19414029	MajorDMR-16-59882	3
chr20	19429780	19430063	MajorDMR-16-59883	7
chr20	19446089	19446427	MajorDMR-16-59884	2
chr20	19447393	19447425	MajorDMR-16-59885	2
chr20	19470964	19471072	MajorDMR-16-59886	2
chr20	19471617	19471653	MajorDMR-16-59887	2
chr20	19493422	19493552	MajorDMR-16-59888	2
chr20	19500094	19500549	MajorDMR-16-59889	3
chr20	19503239	19503325	MajorDMR-16-59890	2
chr20	19515076	19515229	MajorDMR-16-59891	6
chr20	19544242	19544256	MajorDMR-16-59892	2
chr20	19569314	19569678	MajorDMR-16-59893	7
chr20	19589345	19589656	MajorDMR-16-59894	4
chr20	19614939	19614999	MajorDMR-16-59895	2
chr20	19686083	19686607	MajorDMR-16-59896	5
chr20	19739921	19739971	MajorDMR-16-59897	3
chr20	19758217	19758632	MajorDMR-16-59898	7
chr20	19764679	19764719	MajorDMR-16-59899	3
chr20	19788664	19789208	MajorDMR-16-59900	3
chr20	19794153	19794929	MajorDMR-16-59901	6
chr20	19835837	19836146	MajorDMR-16-59902	3
chr20	19856394	19856972	MajorDMR-16-59903	8
chr20	19866742	19866811	MajorDMR-16-59904	3
chr20	19869978	19870544	MajorDMR-16-59905	16
chr20	19901595	19902492	MajorDMR-16-59906	14
chr20	19910168	19911062	MajorDMR-16-59907	8
chr20	19915103	19915795	MajorDMR-16-59908	10
chr20	19942023	19942122	MajorDMR-16-59909	3
chr20	19949717	19949977	MajorDMR-16-59910	5
chr20	19954846	19955332	MajorDMR-16-59911	7
chr20	19956521	19958319	MajorDMR-16-59912	19
chr20	19966708	19967271	MajorDMR-16-59913	6
chr20	19975031	19975691	MajorDMR-16-59914	4
chr20	19977249	19978360	MajorDMR-16-59915	16
chr20	19987855	19988503	MajorDMR-16-59916	10
chr20	19989908	19990061	MajorDMR-16-59917	3
chr20	19990677	19990728	MajorDMR-16-59918	2
chr20	19992209	19993880	MajorDMR-16-59919	14
chr20	20021363	20021508	MajorDMR-16-59920	2
chr20	20023414	20024027	MajorDMR-16-59921	6
chr20	20054243	20055039	MajorDMR-16-59922	4
chr20	20076877	20077855	MajorDMR-16-59923	14
chr20	20087486	20087611	MajorDMR-16-59924	4
chr20	20177600	20177735	MajorDMR-16-59925	2
chr20	20180123	20180212	MajorDMR-16-59926	2
chr20	20241046	20241863	MajorDMR-16-59927	6
chr20	20243784	20244273	MajorDMR-16-59928	5
chr20	20257668	20257689	MajorDMR-16-59929	3
chr20	20274387	20274740	MajorDMR-16-59930	2
chr20	20298319	20298592	MajorDMR-16-59931	8
chr20	20342964	20343711	MajorDMR-16-59932	8
chr20	20345091	20346583	MajorDMR-16-59933	20
chr20	20392116	20392268	MajorDMR-16-59934	5
chr20	20427478	20428052	MajorDMR-16-59935	3
chr20	20444711	20444881	MajorDMR-16-59936	3
chr20	20470648	20470818	MajorDMR-16-59937	3
chr20	20473253	20473468	MajorDMR-16-59938	7
chr20	20479016	20479400	MajorDMR-16-59939	4
chr20	20603141	20603152	MajorDMR-16-59940	2
chr20	20649494	20649805	MajorDMR-16-59941	3
chr20	20653102	20653284	MajorDMR-16-59942	3
chr20	20664359	20664887	MajorDMR-16-59943	4
chr20	20703678	20704015	MajorDMR-16-59944	2
chr20	20724509	20724743	MajorDMR-16-59945	8
chr20	20737081	20738107	MajorDMR-16-59946	9
chr20	20759244	20759662	MajorDMR-16-59947	3
chr20	20762959	20763196	MajorDMR-16-59948	5
chr20	20787557	20787587	MajorDMR-16-59949	2
chr20	20804163	20804655	MajorDMR-16-59950	2
chr20	20849178	20849379	MajorDMR-16-59951	2
chr20	20875146	20875683	MajorDMR-16-59952	8
chr20	20934793	20934910	MajorDMR-16-59953	4
chr20	20946779	20947150	MajorDMR-16-59954	3
chr20	20948831	20949384	MajorDMR-16-59955	4
chr20	20950136	20951181	MajorDMR-16-59956	14
chr20	20973986	20974458	MajorDMR-16-59957	15
chr20	20976362	20976673	MajorDMR-16-59958	2
chr20	21026502	21026533	MajorDMR-16-59959	2
chr20	21055438	21055933	MajorDMR-16-59960	11
chr20	21070087	21071200	MajorDMR-16-59961	20
chr20	21132630	21132669	MajorDMR-16-59962	2
chr20	21215517	21216225	MajorDMR-16-59963	12
chr20	21251044	21252224	MajorDMR-16-59964	19
chr20	21278723	21278729	MajorDMR-16-59965	2
chr20	21297303	21297476	MajorDMR-16-59966	3
chr20	21433187	21433699	MajorDMR-16-59967	3
chr20	21434423	21434543	MajorDMR-16-59968	2
chr20	21438086	21438151	MajorDMR-16-59969	3
chr20	21513574	21513702	MajorDMR-16-59970	2
chr20	21583083	21583476	MajorDMR-16-59971	4
chr20	21589253	21589347	MajorDMR-16-59972	2
chr20	21637125	21637345	MajorDMR-16-59973	2
chr20	21781827	21782139	MajorDMR-16-59974	2
chr20	21843064	21843355	MajorDMR-16-59975	6
chr20	21844564	21845666	MajorDMR-16-59976	9
chr20	21861781	21861820	MajorDMR-16-59977	2
chr20	21924326	21924583	MajorDMR-16-59978	2
chr20	21971162	21971409	MajorDMR-16-59979	2
chr20	21977171	21977612	MajorDMR-16-59980	2
chr20	22140106	22140207	MajorDMR-16-59981	2
chr20	22160296	22160832	MajorDMR-16-59982	6
chr20	22198877	22199079	MajorDMR-16-59983	2
chr20	22320462	22321197	MajorDMR-16-59984	6
chr20	22430172	22430418	MajorDMR-16-59985	4
chr20	22437242	22437272	MajorDMR-16-59986	2
chr20	22450052	22450348	MajorDMR-16-59987	5
chr20	22452901	22453053	MajorDMR-16-59988	6
chr20	22603048	22603588	MajorDMR-16-59989	4
chr20	22621206	22621222	MajorDMR-16-59990	2
chr20	22662299	22662774	MajorDMR-16-59991	3
chr20	22672001	22672065	MajorDMR-16-59992	2
chr20	22675417	22675486	MajorDMR-16-59993	2
chr20	22680460	22681067	MajorDMR-16-59994	4
chr20	22707050	22707301	MajorDMR-16-59995	8
chr20	22719134	22719749	MajorDMR-16-59996	3
chr20	22721636	22721726	MajorDMR-16-59997	2
chr20	22728892	22729208	MajorDMR-16-59998	5
chr20	22744371	22744382	MajorDMR-16-59999	2
chr20	22752255	22752600	MajorDMR-16-60000	3
chr20	22754172	22754439	MajorDMR-16-60001	3
chr20	22770519	22770651	MajorDMR-16-60002	2
chr20	22786870	22787017	MajorDMR-16-60003	2
chr20	22788112	22788804	MajorDMR-16-60004	6
chr20	22799337	22799468	MajorDMR-16-60005	3
chr20	22803776	22803985	MajorDMR-16-60006	6
chr20	22821136	22821303	MajorDMR-16-60007	2
chr20	22847418	22848027	MajorDMR-16-60008	3
chr20	22877549	22877684	MajorDMR-16-60009	3
chr20	22884757	22885251	MajorDMR-16-60010	8
chr20	22885972	22886241	MajorDMR-16-60011	2
chr20	22891016	22891263	MajorDMR-16-60012	3
chr20	22957874	22958011	MajorDMR-16-60013	2
chr20	22980228	22981101	MajorDMR-16-60014	6
chr20	22984452	22984717	MajorDMR-16-60015	2
chr20	22999577	23001089	MajorDMR-16-60016	21
chr20	23007556	23007669	MajorDMR-16-60017	3
chr20	23010136	23011790	MajorDMR-16-60018	10
chr20	23017678	23018267	MajorDMR-16-60019	4
chr20	23018802	23019575	MajorDMR-16-60020	6
chr20	23022686	23023194	MajorDMR-16-60021	3
chr20	23025908	23026630	MajorDMR-16-60022	5
chr20	23032042	23032590	MajorDMR-16-60023	8
chr20	23050440	23050751	MajorDMR-16-60024	6
chr20	23059244	23059840	MajorDMR-16-60025	6
chr20	23060590	23060663	MajorDMR-16-60026	2
chr20	23066831	23067285	MajorDMR-16-60027	11
chr20	23073014	23073599	MajorDMR-16-60028	3
chr20	23077962	23078092	MajorDMR-16-60029	2
chr20	23080590	23081332	MajorDMR-16-60030	9
chr20	23084295	23084709	MajorDMR-16-60031	4
chr20	23104527	23105653	MajorDMR-16-60032	11
chr20	23111582	23111658	MajorDMR-16-60033	2
chr20	23147810	23148444	MajorDMR-16-60034	7
chr20	23156997	23157186	MajorDMR-16-60035	2
chr20	23165440	23165535	MajorDMR-16-60036	2
chr20	23166097	23166922	MajorDMR-16-60037	5
chr20	23168257	23168823	MajorDMR-16-60038	7
chr20	23169872	23170023	MajorDMR-16-60039	2
chr20	23174345	23174796	MajorDMR-16-60040	5
chr20	23183695	23184104	MajorDMR-16-60041	3
chr20	23185437	23187326	MajorDMR-16-60042	18
chr20	23217454	23217602	MajorDMR-16-60043	2
chr20	23218581	23219503	MajorDMR-16-60044	7
chr20	23223536	23223594	MajorDMR-16-60045	3
chr20	23224884	23225229	MajorDMR-16-60046	10
chr20	23226358	23226570	MajorDMR-16-60047	3
chr20	23227436	23227549	MajorDMR-16-60048	2
chr20	23235653	23235969	MajorDMR-16-60049	2
chr20	23236811	23236972	MajorDMR-16-60050	3
chr20	23237845	23239141	MajorDMR-16-60051	12
chr20	23241371	23242090	MajorDMR-16-60052	7
chr20	23296066	23296329	MajorDMR-16-60053	3
chr20	23309383	23309469	MajorDMR-16-60054	2
chr20	23320399	23320547	MajorDMR-16-60055	4
chr20	23322729	23322778	MajorDMR-16-60056	2
chr20	23328116	23328641	MajorDMR-16-60057	11
chr20	23330094	23330121	MajorDMR-16-60058	2
chr20	23336870	23337167	MajorDMR-16-60059	2
chr20	23348875	23349315	MajorDMR-16-60060	2
chr20	23352980	23353005	MajorDMR-16-60061	2
chr20	23365719	23366598	MajorDMR-16-60062	4
chr20	23372392	23372431	MajorDMR-16-60063	2
chr20	23390406	23390532	MajorDMR-16-60064	2
chr20	23403145	23403988	MajorDMR-16-60065	9
chr20	23437085	23437216	MajorDMR-16-60066	2
chr20	23459719	23460116	MajorDMR-16-60067	2
chr20	23496433	23496734	MajorDMR-16-60068	3
chr20	23498581	23498827	MajorDMR-16-60069	3
chr20	23601631	23602358	MajorDMR-16-60070	12
chr20	23603807	23603874	MajorDMR-16-60071	2
chr20	23617482	23617573	MajorDMR-16-60072	2
chr20	23635347	23636808	MajorDMR-16-60073	19
chr20	23647329	23647967	MajorDMR-16-60074	5
chr20	23657276	23657760	MajorDMR-16-60075	3
chr20	23661490	23661643	MajorDMR-16-60076	2
chr20	23677160	23677846	MajorDMR-16-60077	3
chr20	23682700	23682817	MajorDMR-16-60078	2
chr20	23751181	23751355	MajorDMR-16-60079	2
chr20	23766616	23767008	MajorDMR-16-60080	2
chr20	23788253	23788526	MajorDMR-16-60081	2
chr20	23819965	23819997	MajorDMR-16-60082	2
chr20	23841592	23841827	MajorDMR-16-60083	2
chr20	23872826	23873190	MajorDMR-16-60084	5
chr20	23883258	23883274	MajorDMR-16-60085	3
chr20	23935855	23936105	MajorDMR-16-60086	3
chr20	23936663	23936978	MajorDMR-16-60087	2
chr20	23939862	23940084	MajorDMR-16-60088	6
chr20	23998108	23998211	MajorDMR-16-60089	2
chr20	24027786	24027980	MajorDMR-16-60090	2
chr20	24043032	24043058	MajorDMR-16-60091	2
chr20	24050673	24050847	MajorDMR-16-60092	2
chr20	24077262	24077917	MajorDMR-16-60093	12
chr20	24096047	24096436	MajorDMR-16-60094	3
chr20	24098486	24099444	MajorDMR-16-60095	16
chr20	24141505	24141726	MajorDMR-16-60096	3
chr20	24164313	24164535	MajorDMR-16-60097	3
chr20	24199941	24200336	MajorDMR-16-60098	3
chr20	24216009	24217045	MajorDMR-16-60099	14
chr20	24237192	24237666	MajorDMR-16-60100	4
chr20	24247239	24247251	MajorDMR-16-60101	2
chr20	24277347	24277697	MajorDMR-16-60102	3
chr20	24390443	24390541	MajorDMR-16-60103	3
chr20	24406486	24406582	MajorDMR-16-60104	2
chr20	24431528	24431537	MajorDMR-16-60105	2
chr20	24432497	24432592	MajorDMR-16-60106	3
chr20	24435863	24436298	MajorDMR-16-60107	5
chr20	24438775	24439236	MajorDMR-16-60108	2
chr20	24442834	24443829	MajorDMR-16-60109	11
chr20	24449391	24449560	MajorDMR-16-60110	3
chr20	24452838	24453107	MajorDMR-16-60111	5
chr20	24453712	24454545	MajorDMR-16-60112	11
chr20	24456266	24456658	MajorDMR-16-60113	3
chr20	24458518	24459620	MajorDMR-16-60114	12
chr20	24463821	24464117	MajorDMR-16-60115	3
chr20	24466033	24466309	MajorDMR-16-60116	2
chr20	24468953	24468972	MajorDMR-16-60117	2
chr20	24469498	24469508	MajorDMR-16-60118	3
chr20	24470811	24471723	MajorDMR-16-60119	4
chr20	24472521	24473013	MajorDMR-16-60120	7
chr20	24473540	24473771	MajorDMR-16-60121	2
chr20	24474570	24474785	MajorDMR-16-60122	4
chr20	24480348	24480996	MajorDMR-16-60123	9
chr20	24487746	24487758	MajorDMR-16-60124	2
chr20	24503297	24503367	MajorDMR-16-60125	2
chr20	24504251	24505004	MajorDMR-16-60126	11
chr20	24507933	24508339	MajorDMR-16-60127	3
chr20	24511214	24511484	MajorDMR-16-60128	2
chr20	24513343	24513669	MajorDMR-16-60129	2
chr20	24515843	24516768	MajorDMR-16-60130	6
chr20	24526078	24526116	MajorDMR-16-60131	2
chr20	24526838	24527619	MajorDMR-16-60132	3
chr20	24528775	24528979	MajorDMR-16-60133	2
chr20	24555646	24555812	MajorDMR-16-60134	2
chr20	24560925	24561091	MajorDMR-16-60135	3
chr20	24562765	24563198	MajorDMR-16-60136	2
chr20	24565238	24566680	MajorDMR-16-60137	11
chr20	24570253	24570875	MajorDMR-16-60138	10
chr20	24575547	24575965	MajorDMR-16-60139	2
chr20	24577688	24578235	MajorDMR-16-60140	4
chr20	24580277	24580323	MajorDMR-16-60141	2
chr20	24585836	24586457	MajorDMR-16-60142	3
chr20	24587456	24587505	MajorDMR-16-60143	2
chr20	24598624	24599198	MajorDMR-16-60144	4
chr20	24608169	24608939	MajorDMR-16-60145	19
chr20	24610282	24610825	MajorDMR-16-60146	5
chr20	24617476	24617950	MajorDMR-16-60147	3
chr20	24619199	24619709	MajorDMR-16-60148	4
chr20	24625984	24627112	MajorDMR-16-60149	10
chr20	24631293	24631541	MajorDMR-16-60150	4
chr20	24638676	24638798	MajorDMR-16-60151	3
chr20	24639612	24639912	MajorDMR-16-60152	6
chr20	24640687	24640695	MajorDMR-16-60153	2
chr20	24646187	24646922	MajorDMR-16-60154	10
chr20	24680110	24680206	MajorDMR-16-60155	2
chr20	24686277	24686285	MajorDMR-16-60156	2
chr20	24690941	24691354	MajorDMR-16-60157	4
chr20	24712346	24712778	MajorDMR-16-60158	9
chr20	24722965	24723231	MajorDMR-16-60159	5
chr20	24753590	24754127	MajorDMR-16-60160	8
chr20	24762599	24763216	MajorDMR-16-60161	11
chr20	24842167	24842310	MajorDMR-16-60162	2
chr20	24869915	24870202	MajorDMR-16-60163	4
chr20	24870710	24870897	MajorDMR-16-60164	2
chr20	24881065	24881420	MajorDMR-16-60165	2
chr20	24935700	24935753	MajorDMR-16-60166	2
chr20	24939755	24939937	MajorDMR-16-60167	10
chr20	24970758	24971247	MajorDMR-16-60168	3
chr20	24985925	24986261	MajorDMR-16-60169	2
chr20	24989934	24990764	MajorDMR-16-60170	8
chr20	24991586	24992412	MajorDMR-16-60171	7
chr20	25012924	25014186	MajorDMR-16-60172	29
chr20	25077796	25078283	MajorDMR-16-60173	4
chr20	25089613	25089684	MajorDMR-16-60174	3
chr20	25095950	25096011	MajorDMR-16-60175	2
chr20	25097560	25098796	MajorDMR-16-60176	18
chr20	25119591	25119875	MajorDMR-16-60177	9
chr20	25129852	25130189	MajorDMR-16-60178	4
chr20	25130793	25131309	MajorDMR-16-60179	10
chr20	25148317	25148688	MajorDMR-16-60180	2
chr20	25184444	25184663	MajorDMR-16-60181	2
chr20	25202521	25202734	MajorDMR-16-60182	4
chr20	25206878	25206982	MajorDMR-16-60183	5
chr20	25207637	25208385	MajorDMR-16-60184	9
chr20	25210686	25211166	MajorDMR-16-60185	6
chr20	25235462	25235729	MajorDMR-16-60186	5
chr20	25244776	25245008	MajorDMR-16-60187	2
chr20	25250055	25250107	MajorDMR-16-60188	2
chr20	25270018	25270545	MajorDMR-16-60189	7
chr20	25274068	25274428	MajorDMR-16-60190	3
chr20	25276535	25276556	MajorDMR-16-60191	2
chr20	25291534	25291564	MajorDMR-16-60192	2
chr20	25299508	25299786	MajorDMR-16-60193	5
chr20	25300537	25301594	MajorDMR-16-60194	14
chr20	25316728	25316883	MajorDMR-16-60195	2
chr20	25333534	25333708	MajorDMR-16-60196	3
chr20	25334347	25334445	MajorDMR-16-60197	2
chr20	25338816	25338936	MajorDMR-16-60198	2
chr20	25356895	25357119	MajorDMR-16-60199	2
chr20	25374850	25375349	MajorDMR-16-60200	8
chr20	25379446	25379669	MajorDMR-16-60201	4
chr20	25437829	25438115	MajorDMR-16-60202	4
chr20	25445256	25445527	MajorDMR-16-60203	6
chr20	25475819	25476041	MajorDMR-16-60204	10
chr20	25509380	25509632	MajorDMR-16-60205	5
chr20	25513647	25514767	MajorDMR-16-60206	12
chr20	25520208	25521176	MajorDMR-16-60207	12
chr20	25534659	25534747	MajorDMR-16-60208	2
chr20	25565494	25565506	MajorDMR-16-60209	3
chr20	25643488	25643549	MajorDMR-16-60210	3
chr20	25660191	25660412	MajorDMR-16-60211	2
chr20	25671525	25671838	MajorDMR-16-60212	2
chr20	25745068	25745153	MajorDMR-16-60213	2
chr20	25827560	25827589	MajorDMR-16-60214	2
chr20	25885908	25885989	MajorDMR-16-60215	2
chr20	25904614	25905113	MajorDMR-16-60216	3
chr20	25989666	25989789	MajorDMR-16-60217	6
chr20	26165767	26166229	MajorDMR-16-60218	5
chr20	26167648	26168378	MajorDMR-16-60219	8
chr20	26197930	26198394	MajorDMR-16-60220	2
chr20	26274839	26274929	MajorDMR-16-60221	3
chr20	29429529	29429930	MajorDMR-16-60222	2
chr20	29433897	29434600	MajorDMR-16-60223	4
chr20	29480440	29481129	MajorDMR-16-60224	3
chr20	29499575	29499743	MajorDMR-16-60225	2
chr20	29505016	29505131	MajorDMR-16-60226	3
chr20	29517365	29517619	MajorDMR-16-60227	2
chr20	29519776	29520127	MajorDMR-16-60228	3
chr20	29528226	29529181	MajorDMR-16-60229	5
chr20	29531307	29531662	MajorDMR-16-60230	3
chr20	29544500	29544935	MajorDMR-16-60231	2
chr20	29551761	29552397	MajorDMR-16-60232	4
chr20	29559613	29560261	MajorDMR-16-60233	5
chr20	29575288	29575615	MajorDMR-16-60234	2
chr20	29583906	29583965	MajorDMR-16-60235	2
chr20	29612931	29612964	MajorDMR-16-60236	2
chr20	29615986	29616206	MajorDMR-16-60237	2
chr20	29807448	29807808	MajorDMR-16-60238	3
chr20	29809940	29810121	MajorDMR-16-60239	2
chr20	29822838	29823256	MajorDMR-16-60240	2
chr20	29937038	29937207	MajorDMR-16-60241	2
chr20	29941231	29941678	MajorDMR-16-60242	2
chr20	29942417	29942531	MajorDMR-16-60243	2
chr20	29964214	29964651	MajorDMR-16-60244	2
chr20	29965613	29965909	MajorDMR-16-60245	3
chr20	29966575	29966890	MajorDMR-16-60246	2
chr20	29968359	29968477	MajorDMR-16-60247	2
chr20	29978971	29979120	MajorDMR-16-60248	2
chr20	29982421	29982663	MajorDMR-16-60249	2
chr20	29987886	29988137	MajorDMR-16-60250	3
chr20	29989882	29990250	MajorDMR-16-60251	2
chr20	29994686	29995002	MajorDMR-16-60252	2
chr20	30024860	30025328	MajorDMR-16-60253	5
chr20	30028681	30029554	MajorDMR-16-60254	3
chr20	30030503	30030908	MajorDMR-16-60255	2
chr20	30032002	30032120	MajorDMR-16-60256	2
chr20	30034108	30034263	MajorDMR-16-60257	2
chr20	30037462	30038112	MajorDMR-16-60258	4
chr20	30048101	30048147	MajorDMR-16-60259	2
chr20	30055354	30055776	MajorDMR-16-60260	2
chr20	30080030	30080333	MajorDMR-16-60261	2
chr20	30084456	30085417	MajorDMR-16-60262	10
chr20	30114121	30114688	MajorDMR-16-60263	6
chr20	30210587	30210621	MajorDMR-16-60264	2
chr20	30240443	30241520	MajorDMR-16-60265	8
chr20	30242267	30242949	MajorDMR-16-60266	3
chr20	30300417	30300441	MajorDMR-16-60267	2
chr20	30379598	30379643	MajorDMR-16-60268	2
chr20	30385254	30385348	MajorDMR-16-60269	3
chr20	30402236	30402502	MajorDMR-16-60270	3
chr20	30448611	30448644	MajorDMR-16-60271	2
chr20	30483937	30484436	MajorDMR-16-60272	7
chr20	30498971	30500201	MajorDMR-16-60273	19
chr20	30505816	30505913	MajorDMR-16-60274	2
chr20	30595071	30595406	MajorDMR-16-60275	4
chr20	30672905	30673425	MajorDMR-16-60276	8
chr20	30723545	30723782	MajorDMR-16-60277	2
chr20	30796346	30796386	MajorDMR-16-60278	2
chr20	30876464	30876541	MajorDMR-16-60279	2
chr20	30882088	30882171	MajorDMR-16-60280	4
chr20	30884294	30884395	MajorDMR-16-60281	2
chr20	30886815	30886841	MajorDMR-16-60282	2
chr20	30900234	30900575	MajorDMR-16-60283	2
chr20	30915238	30915393	MajorDMR-16-60284	4
chr20	30926896	30926987	MajorDMR-16-60285	3
chr20	30932747	30932945	MajorDMR-16-60286	2
chr20	30944017	30944110	MajorDMR-16-60287	2
chr20	30983350	30983401	MajorDMR-16-60288	2
chr20	31009303	31009695	MajorDMR-16-60289	5
chr20	31012504	31013603	MajorDMR-16-60290	8
chr20	31030991	31031040	MajorDMR-16-60291	2
chr20	31059191	31059218	MajorDMR-16-60292	2
chr20	31103615	31103746	MajorDMR-16-60293	2
chr20	31107096	31107255	MajorDMR-16-60294	5
chr20	31130727	31130998	MajorDMR-16-60295	9
chr20	31151784	31151825	MajorDMR-16-60296	2
chr20	31237844	31238232	MajorDMR-16-60297	10
chr20	31272879	31272964	MajorDMR-16-60298	4
chr20	31288465	31288634	MajorDMR-16-60299	2
chr20	31290739	31292004	MajorDMR-16-60300	12
chr20	31296892	31298207	MajorDMR-16-60301	11
chr20	31301052	31301266	MajorDMR-16-60302	7
chr20	31325705	31325962	MajorDMR-16-60303	2
chr20	31334324	31334461	MajorDMR-16-60304	3
chr20	31349163	31349616	MajorDMR-16-60305	3
chr20	31351390	31352434	MajorDMR-16-60306	13
chr20	31368187	31369764	MajorDMR-16-60307	19
chr20	31397350	31397377	MajorDMR-16-60308	2
chr20	31409880	31410137	MajorDMR-16-60309	2
chr20	31410848	31411122	MajorDMR-16-60310	2
chr20	31412037	31412107	MajorDMR-16-60311	4
chr20	31412911	31413270	MajorDMR-16-60312	3
chr20	31420610	31420869	MajorDMR-16-60313	2
chr20	31424144	31424494	MajorDMR-16-60314	2
chr20	31437582	31437743	MajorDMR-16-60315	2
chr20	31446443	31446981	MajorDMR-16-60316	5
chr20	31511519	31511963	MajorDMR-16-60317	6
chr20	31559564	31559743	MajorDMR-16-60318	5
chr20	31569278	31569422	MajorDMR-16-60319	2
chr20	31570474	31570627	MajorDMR-16-60320	4
chr20	31646348	31646473	MajorDMR-16-60321	3
chr20	31678725	31678828	MajorDMR-16-60322	2
chr20	31684276	31684301	MajorDMR-16-60323	2
chr20	31684840	31684848	MajorDMR-16-60324	2
chr20	31687867	31688206	MajorDMR-16-60325	3
chr20	31690606	31690884	MajorDMR-16-60326	3
chr20	31691442	31691912	MajorDMR-16-60327	4
chr20	31692833	31692923	MajorDMR-16-60328	2
chr20	31693782	31694110	MajorDMR-16-60329	4
chr20	31696158	31697073	MajorDMR-16-60330	6
chr20	31718416	31718934	MajorDMR-16-60331	9
chr20	31729192	31729334	MajorDMR-16-60332	2
chr20	31732250	31732440	MajorDMR-16-60333	2
chr20	31734759	31735127	MajorDMR-16-60334	3
chr20	31765401	31765413	MajorDMR-16-60335	2
chr20	31779477	31780146	MajorDMR-16-60336	3
chr20	31781573	31781958	MajorDMR-16-60337	5
chr20	31793930	31794522	MajorDMR-16-60338	8
chr20	31849988	31850853	MajorDMR-16-60339	4
chr20	31851517	31852156	MajorDMR-16-60340	7
chr20	31859344	31859610	MajorDMR-16-60341	4
chr20	31866089	31866110	MajorDMR-16-60342	3
chr20	31876270	31876458	MajorDMR-16-60343	2
chr20	31878019	31878384	MajorDMR-16-60344	3
chr20	31879397	31879520	MajorDMR-16-60345	3
chr20	31923764	31923934	MajorDMR-16-60346	3
chr20	32051081	32051481	MajorDMR-16-60347	7
chr20	32100852	32101144	MajorDMR-16-60348	4
chr20	32108898	32109050	MajorDMR-16-60349	2
chr20	32140397	32140580	MajorDMR-16-60350	3
chr20	32162748	32163292	MajorDMR-16-60351	4
chr20	32173163	32173734	MajorDMR-16-60352	3
chr20	32192426	32192768	MajorDMR-16-60353	2
chr20	32237357	32237625	MajorDMR-16-60354	12
chr20	32391776	32391906	MajorDMR-16-60355	2
chr20	32430734	32430912	MajorDMR-16-60356	6
chr20	32458984	32459584	MajorDMR-16-60357	13
chr20	32504353	32504570	MajorDMR-16-60358	3
chr20	32505928	32506234	MajorDMR-16-60359	6
chr20	32564244	32564277	MajorDMR-16-60360	2
chr20	32612041	32613099	MajorDMR-16-60361	8
chr20	32640513	32640525	MajorDMR-16-60362	2
chr20	32675983	32676769	MajorDMR-16-60363	7
chr20	32677551	32677847	MajorDMR-16-60364	5
chr20	32696196	32696232	MajorDMR-16-60365	2
chr20	32715522	32715530	MajorDMR-16-60366	2
chr20	32716628	32716772	MajorDMR-16-60367	2
chr20	32722614	32722916	MajorDMR-16-60368	3
chr20	32751008	32751559	MajorDMR-16-60369	5
chr20	32805695	32806044	MajorDMR-16-60370	3
chr20	32824284	32824395	MajorDMR-16-60371	2
chr20	32977098	32977104	MajorDMR-16-60372	2
chr20	33007584	33008066	MajorDMR-16-60373	5
chr20	33008582	33008595	MajorDMR-16-60374	2
chr20	33017476	33017597	MajorDMR-16-60375	3
chr20	33036175	33036563	MajorDMR-16-60376	2
chr20	33073215	33073487	MajorDMR-16-60377	3
chr20	33111317	33111755	MajorDMR-16-60378	4
chr20	33126418	33127017	MajorDMR-16-60379	4
chr20	33153253	33153286	MajorDMR-16-60380	2
chr20	33166906	33166980	MajorDMR-16-60381	3
chr20	33169886	33169966	MajorDMR-16-60382	2
chr20	33178772	33178825	MajorDMR-16-60383	5
chr20	33179377	33179418	MajorDMR-16-60384	2
chr20	33225304	33225736	MajorDMR-16-60385	5
chr20	33247996	33248117	MajorDMR-16-60386	2
chr20	33281391	33281605	MajorDMR-16-60387	2
chr20	33346239	33346908	MajorDMR-16-60388	5
chr20	33365348	33365810	MajorDMR-16-60389	5
chr20	33379311	33379349	MajorDMR-16-60390	2
chr20	33408531	33409350	MajorDMR-16-60391	6
chr20	33413975	33414362	MajorDMR-16-60392	2
chr20	33428675	33428765	MajorDMR-16-60393	2
chr20	33451372	33451525	MajorDMR-16-60394	3
chr20	33541440	33541544	MajorDMR-16-60395	4
chr20	33565227	33565535	MajorDMR-16-60396	5
chr20	33576593	33576652	MajorDMR-16-60397	2
chr20	33581953	33582157	MajorDMR-16-60398	2
chr20	33604706	33605308	MajorDMR-16-60399	4
chr20	33618226	33618510	MajorDMR-16-60400	3
chr20	33626732	33626792	MajorDMR-16-60401	3
chr20	33631071	33631089	MajorDMR-16-60402	2
chr20	33632183	33632715	MajorDMR-16-60403	9
chr20	33635204	33635357	MajorDMR-16-60404	2
chr20	33641731	33641861	MajorDMR-16-60405	3
chr20	33646026	33646098	MajorDMR-16-60406	3
chr20	33648687	33649362	MajorDMR-16-60407	3
chr20	33655076	33655533	MajorDMR-16-60408	4
chr20	33660907	33661435	MajorDMR-16-60409	5
chr20	33675608	33676389	MajorDMR-16-60410	5
chr20	33719519	33720436	MajorDMR-16-60411	19
chr20	33722777	33722816	MajorDMR-16-60412	2
chr20	33737739	33737743	MajorDMR-16-60413	2
chr20	33808270	33808726	MajorDMR-16-60414	3
chr20	33813631	33813653	MajorDMR-16-60415	2
chr20	33817199	33817428	MajorDMR-16-60416	2
chr20	33823898	33823969	MajorDMR-16-60417	2
chr20	33824668	33825136	MajorDMR-16-60418	5
chr20	33831095	33831539	MajorDMR-16-60419	4
chr20	33832096	33832369	MajorDMR-16-60420	5
chr20	33835091	33835239	MajorDMR-16-60421	4
chr20	33839830	33840200	MajorDMR-16-60422	3
chr20	33895220	33896679	MajorDMR-16-60423	9
chr20	33914460	33914552	MajorDMR-16-60424	3
chr20	33916657	33917088	MajorDMR-16-60425	7
chr20	33924742	33925031	MajorDMR-16-60426	5
chr20	33926891	33927325	MajorDMR-16-60427	4
chr20	33944179	33944519	MajorDMR-16-60428	3
chr20	33947105	33947492	MajorDMR-16-60429	4
chr20	33948160	33948181	MajorDMR-16-60430	2
chr20	33951125	33951145	MajorDMR-16-60431	2
chr20	33964708	33964813	MajorDMR-16-60432	3
chr20	33986694	33986768	MajorDMR-16-60433	2
chr20	33991173	33991415	MajorDMR-16-60434	3
chr20	34048160	34048405	MajorDMR-16-60435	7
chr20	34049536	34049601	MajorDMR-16-60436	2
chr20	34058123	34058192	MajorDMR-16-60437	2
chr20	34078600	34078660	MajorDMR-16-60438	2
chr20	34084792	34084829	MajorDMR-16-60439	2
chr20	34085641	34085657	MajorDMR-16-60440	2
chr20	34092032	34092658	MajorDMR-16-60441	5
chr20	34098962	34099103	MajorDMR-16-60442	4
chr20	34105109	34105418	MajorDMR-16-60443	2
chr20	34175342	34175783	MajorDMR-16-60444	4
chr20	34235321	34235383	MajorDMR-16-60445	2
chr20	34238102	34238710	MajorDMR-16-60446	5
chr20	34244946	34245158	MajorDMR-16-60447	2
chr20	34247190	34247341	MajorDMR-16-60448	3
chr20	34265485	34265678	MajorDMR-16-60449	3
chr20	34292854	34292874	MajorDMR-16-60450	2
chr20	34346091	34346340	MajorDMR-16-60451	4
chr20	34349691	34349754	MajorDMR-16-60452	3
chr20	34364272	34364983	MajorDMR-16-60453	4
chr20	34388804	34389889	MajorDMR-16-60454	7
chr20	34415171	34415742	MajorDMR-16-60455	5
chr20	34416299	34416493	MajorDMR-16-60456	3
chr20	34417366	34417393	MajorDMR-16-60457	2
chr20	34468741	34468807	MajorDMR-16-60458	3
chr20	34495433	34495779	MajorDMR-16-60459	3
chr20	34535652	34535935	MajorDMR-16-60460	4
chr20	34543143	34543467	MajorDMR-16-60461	2
chr20	34563715	34564203	MajorDMR-16-60462	5
chr20	34565914	34566360	MajorDMR-16-60463	6
chr20	34584178	34584555	MajorDMR-16-60464	3
chr20	34643209	34643497	MajorDMR-16-60465	2
chr20	34649124	34649566	MajorDMR-16-60466	6
chr20	34650577	34650654	MajorDMR-16-60467	3
chr20	34698181	34698200	MajorDMR-16-60468	2
chr20	34701791	34702084	MajorDMR-16-60469	3
chr20	34706503	34706564	MajorDMR-16-60470	2
chr20	34721034	34721092	MajorDMR-16-60471	2
chr20	34726914	34727280	MajorDMR-16-60472	6
chr20	34728530	34729248	MajorDMR-16-60473	6
chr20	34734281	34734522	MajorDMR-16-60474	3
chr20	34747400	34747547	MajorDMR-16-60475	6
chr20	34748587	34748959	MajorDMR-16-60476	3
chr20	34750778	34751138	MajorDMR-16-60477	3
chr20	34754772	34754843	MajorDMR-16-60478	2
chr20	34759472	34759937	MajorDMR-16-60479	2
chr20	34760710	34761112	MajorDMR-16-60480	9
chr20	34767787	34767809	MajorDMR-16-60481	2
chr20	34775932	34776024	MajorDMR-16-60482	2
chr20	34781100	34781275	MajorDMR-16-60483	2
chr20	34805058	34805102	MajorDMR-16-60484	3
chr20	34806518	34806561	MajorDMR-16-60485	2
chr20	34817633	34817686	MajorDMR-16-60486	2
chr20	34825670	34826068	MajorDMR-16-60487	8
chr20	34875439	34875728	MajorDMR-16-60488	5
chr20	34888553	34888794	MajorDMR-16-60489	3
chr20	34890821	34891236	MajorDMR-16-60490	4
chr20	34987754	34987886	MajorDMR-16-60491	4
chr20	34989626	34990369	MajorDMR-16-60492	10
chr20	34996365	34996849	MajorDMR-16-60493	5
chr20	35001190	35001213	MajorDMR-16-60494	2
chr20	35010994	35011002	MajorDMR-16-60495	2
chr20	35016082	35016283	MajorDMR-16-60496	2
chr20	35026927	35027264	MajorDMR-16-60497	3
chr20	35029479	35029602	MajorDMR-16-60498	5
chr20	35030147	35030305	MajorDMR-16-60499	2
chr20	35036778	35036969	MajorDMR-16-60500	5
chr20	35039478	35039548	MajorDMR-16-60501	3
chr20	35047192	35047276	MajorDMR-16-60502	2
chr20	35052926	35053049	MajorDMR-16-60503	2
chr20	35126381	35126720	MajorDMR-16-60504	3
chr20	35150070	35150519	MajorDMR-16-60505	4
chr20	35166880	35167657	MajorDMR-16-60506	4
chr20	35172730	35173062	MajorDMR-16-60507	5
chr20	35252720	35252767	MajorDMR-16-60508	3
chr20	35269771	35269856	MajorDMR-16-60509	3
chr20	35285075	35285592	MajorDMR-16-60510	6
chr20	35294887	35294893	MajorDMR-16-60511	2
chr20	35300399	35300736	MajorDMR-16-60512	2
chr20	35309726	35309769	MajorDMR-16-60513	2
chr20	35322356	35322757	MajorDMR-16-60514	2
chr20	35345998	35346449	MajorDMR-16-60515	2
chr20	35352756	35353417	MajorDMR-16-60516	3
chr20	35420838	35420896	MajorDMR-16-60517	3
chr20	35431322	35431595	MajorDMR-16-60518	10
chr20	35438367	35438435	MajorDMR-16-60519	3
chr20	35442207	35442273	MajorDMR-16-60520	2
chr20	35447402	35447606	MajorDMR-16-60521	3
chr20	35448109	35448427	MajorDMR-16-60522	3
chr20	35451698	35451938	MajorDMR-16-60523	4
chr20	35452563	35452630	MajorDMR-16-60524	2
chr20	35459865	35460141	MajorDMR-16-60525	5
chr20	35461006	35462288	MajorDMR-16-60526	6
chr20	35470499	35470955	MajorDMR-16-60527	5
chr20	35473930	35474051	MajorDMR-16-60528	3
chr20	35474970	35475793	MajorDMR-16-60529	10
chr20	35480059	35480123	MajorDMR-16-60530	2
chr20	35481881	35481904	MajorDMR-16-60531	3
chr20	35483357	35483660	MajorDMR-16-60532	2
chr20	35484472	35484532	MajorDMR-16-60533	2
chr20	35489193	35489689	MajorDMR-16-60534	3
chr20	35495856	35495862	MajorDMR-16-60535	2
chr20	35527262	35527293	MajorDMR-16-60536	2
chr20	35558790	35559100	MajorDMR-16-60537	6
chr20	35571727	35572271	MajorDMR-16-60538	6
chr20	35665630	35666148	MajorDMR-16-60539	6
chr20	35818783	35819485	MajorDMR-16-60540	8
chr20	35822414	35822912	MajorDMR-16-60541	2
chr20	35827345	35827772	MajorDMR-16-60542	9
chr20	35831141	35831323	MajorDMR-16-60543	3
chr20	35848225	35848943	MajorDMR-16-60544	9
chr20	35872545	35872600	MajorDMR-16-60545	2
chr20	35880343	35880392	MajorDMR-16-60546	3
chr20	35889069	35889235	MajorDMR-16-60547	4
chr20	35896083	35896539	MajorDMR-16-60548	11
chr20	35914403	35914620	MajorDMR-16-60549	3
chr20	35927549	35927893	MajorDMR-16-60550	7
chr20	35928406	35929025	MajorDMR-16-60551	3
chr20	35934247	35934910	MajorDMR-16-60552	4
chr20	35938360	35939586	MajorDMR-16-60553	23
chr20	35940840	35941121	MajorDMR-16-60554	3
chr20	35952172	35952779	MajorDMR-16-60555	4
chr20	35976308	35976379	MajorDMR-16-60556	2
chr20	35985493	35985502	MajorDMR-16-60557	2
chr20	35998037	35998148	MajorDMR-16-60558	3
chr20	36004777	36005000	MajorDMR-16-60559	3
chr20	36015571	36015577	MajorDMR-16-60560	2
chr20	36022968	36023258	MajorDMR-16-60561	3
chr20	36024649	36024670	MajorDMR-16-60562	2
chr20	36025486	36026280	MajorDMR-16-60563	3
chr20	36036110	36036406	MajorDMR-16-60564	3
chr20	36039633	36040448	MajorDMR-16-60565	7
chr20	36041816	36043024	MajorDMR-16-60566	15
chr20	36102158	36102570	MajorDMR-16-60567	9
chr20	36108915	36109364	MajorDMR-16-60568	2
chr20	36110116	36110217	MajorDMR-16-60569	3
chr20	36111109	36111676	MajorDMR-16-60570	3
chr20	36125293	36125673	MajorDMR-16-60571	6
chr20	36149681	36149850	MajorDMR-16-60572	2
chr20	36150466	36150493	MajorDMR-16-60573	3
chr20	36178686	36179450	MajorDMR-16-60574	4
chr20	36180569	36181429	MajorDMR-16-60575	3
chr20	36222417	36222635	MajorDMR-16-60576	2
chr20	36225835	36225996	MajorDMR-16-60577	2
chr20	36265320	36265681	MajorDMR-16-60578	13
chr20	36278585	36278849	MajorDMR-16-60579	2
chr20	36286395	36286627	MajorDMR-16-60580	3
chr20	36287790	36288356	MajorDMR-16-60581	6
chr20	36334069	36334132	MajorDMR-16-60582	2
chr20	36337486	36338420	MajorDMR-16-60583	12
chr20	36340366	36340660	MajorDMR-16-60584	6
chr20	36341191	36342255	MajorDMR-16-60585	7
chr20	36357968	36358000	MajorDMR-16-60586	2
chr20	36377589	36377809	MajorDMR-16-60587	4
chr20	36387580	36387807	MajorDMR-16-60588	4
chr20	36391283	36391642	MajorDMR-16-60589	4
chr20	36396588	36397002	MajorDMR-16-60590	3
chr20	36402606	36403076	MajorDMR-16-60591	5
chr20	36405607	36405676	MajorDMR-16-60592	2
chr20	36426703	36427232	MajorDMR-16-60593	3
chr20	36432152	36432357	MajorDMR-16-60594	3
chr20	36433226	36433862	MajorDMR-16-60595	3
chr20	36439592	36440160	MajorDMR-16-60596	3
chr20	36468341	36468435	MajorDMR-16-60597	2
chr20	36473373	36473876	MajorDMR-16-60598	9
chr20	36485523	36485651	MajorDMR-16-60599	2
chr20	36491816	36491831	MajorDMR-16-60600	2
chr20	36492554	36493209	MajorDMR-16-60601	10
chr20	36494249	36494486	MajorDMR-16-60602	3
chr20	36511511	36511558	MajorDMR-16-60603	3
chr20	36514851	36515339	MajorDMR-16-60604	9
chr20	36526609	36527241	MajorDMR-16-60605	12
chr20	36534176	36534253	MajorDMR-16-60606	2
chr20	36539773	36539886	MajorDMR-16-60607	4
chr20	36542529	36542904	MajorDMR-16-60608	2
chr20	36546025	36546058	MajorDMR-16-60609	2
chr20	36546913	36546974	MajorDMR-16-60610	2
chr20	36548396	36548895	MajorDMR-16-60611	3
chr20	36552903	36553018	MajorDMR-16-60612	2
chr20	36562150	36562353	MajorDMR-16-60613	3
chr20	36600694	36600758	MajorDMR-16-60614	2
chr20	36612262	36612644	MajorDMR-16-60615	7
chr20	36613631	36614119	MajorDMR-16-60616	2
chr20	36653072	36653087	MajorDMR-16-60617	2
chr20	36684000	36684139	MajorDMR-16-60618	4
chr20	36692733	36693215	MajorDMR-16-60619	2
chr20	36720865	36721233	MajorDMR-16-60620	10
chr20	36748091	36748804	MajorDMR-16-60621	5
chr20	36954950	36955335	MajorDMR-16-60622	4
chr20	36965735	36965980	MajorDMR-16-60623	3
chr20	36968435	36968719	MajorDMR-16-60624	3
chr20	36970634	36971008	MajorDMR-16-60625	6
chr20	37007978	37008423	MajorDMR-16-60626	2
chr20	37023953	37024370	MajorDMR-16-60627	2
chr20	37031480	37031738	MajorDMR-16-60628	7
chr20	37041227	37041601	MajorDMR-16-60629	7
chr20	37074599	37075046	MajorDMR-16-60630	3
chr20	37081701	37081730	MajorDMR-16-60631	2
chr20	37139618	37139936	MajorDMR-16-60632	2
chr20	37142335	37142347	MajorDMR-16-60633	2
chr20	37148249	37148751	MajorDMR-16-60634	4
chr20	37149585	37149768	MajorDMR-16-60635	2
chr20	37150589	37150810	MajorDMR-16-60636	3
chr20	37154089	37154459	MajorDMR-16-60637	3
chr20	37171760	37172628	MajorDMR-16-60638	4
chr20	37192620	37192641	MajorDMR-16-60639	3
chr20	37195098	37195623	MajorDMR-16-60640	5
chr20	37248936	37249645	MajorDMR-16-60641	14
chr20	37269269	37269489	MajorDMR-16-60642	3
chr20	37297589	37297739	MajorDMR-16-60643	4
chr20	37299192	37300862	MajorDMR-16-60644	9
chr20	37301384	37301679	MajorDMR-16-60645	2
chr20	37307260	37307295	MajorDMR-16-60646	2
chr20	37313391	37313803	MajorDMR-16-60647	2
chr20	37314488	37314664	MajorDMR-16-60648	5
chr20	37317419	37317574	MajorDMR-16-60649	5
chr20	37327189	37327426	MajorDMR-16-60650	9
chr20	37328810	37329693	MajorDMR-16-60651	6
chr20	37335273	37335496	MajorDMR-16-60652	5
chr20	37340774	37340905	MajorDMR-16-60653	2
chr20	37342705	37344899	MajorDMR-16-60654	11
chr20	37346390	37347819	MajorDMR-16-60655	6
chr20	37348593	37351093	MajorDMR-16-60656	19
chr20	37369157	37369451	MajorDMR-16-60657	3
chr20	37378424	37379354	MajorDMR-16-60658	4
chr20	37380518	37381757	MajorDMR-16-60659	6
chr20	37384438	37384653	MajorDMR-16-60660	3
chr20	37386343	37388106	MajorDMR-16-60661	12
chr20	37394803	37394936	MajorDMR-16-60662	3
chr20	37414534	37414783	MajorDMR-16-60663	4
chr20	37437623	37437829	MajorDMR-16-60664	2
chr20	37438714	37439005	MajorDMR-16-60665	2
chr20	37448205	37449746	MajorDMR-16-60666	13
chr20	37457602	37458009	MajorDMR-16-60667	2
chr20	37458997	37459063	MajorDMR-16-60668	2
chr20	37493635	37493646	MajorDMR-16-60669	2
chr20	37505863	37506186	MajorDMR-16-60670	3
chr20	37520580	37520688	MajorDMR-16-60671	4
chr20	37561053	37561261	MajorDMR-16-60672	2
chr20	37596873	37596939	MajorDMR-16-60673	3
chr20	37615424	37615572	MajorDMR-16-60674	2
chr20	37626516	37626775	MajorDMR-16-60675	2
chr20	37643538	37643799	MajorDMR-16-60676	2
chr20	37707050	37707056	MajorDMR-16-60677	2
chr20	37725028	37725050	MajorDMR-16-60678	3
chr20	37729468	37729608	MajorDMR-16-60679	2
chr20	37745240	37745250	MajorDMR-16-60680	2
chr20	37824196	37824654	MajorDMR-16-60681	8
chr20	37843632	37843906	MajorDMR-16-60682	4
chr20	37899645	37899665	MajorDMR-16-60683	2
chr20	37911272	37911493	MajorDMR-16-60684	6
chr20	37926582	37927442	MajorDMR-16-60685	11
chr20	37940404	37940458	MajorDMR-16-60686	2
chr20	38005449	38005693	MajorDMR-16-60687	4
chr20	38036756	38036974	MajorDMR-16-60688	2
chr20	38051633	38051924	MajorDMR-16-60689	2
chr20	38127474	38127483	MajorDMR-16-60690	2
chr20	38180952	38181408	MajorDMR-16-60691	4
chr20	38202884	38202931	MajorDMR-16-60692	2
chr20	38221358	38221894	MajorDMR-16-60693	3
chr20	38231529	38232151	MajorDMR-16-60694	7
chr20	38267593	38267836	MajorDMR-16-60695	4
chr20	38282511	38283322	MajorDMR-16-60696	6
chr20	38296926	38296987	MajorDMR-16-60697	2
chr20	38325366	38326014	MajorDMR-16-60698	4
chr20	38428134	38428249	MajorDMR-16-60699	2
chr20	38473207	38473260	MajorDMR-16-60700	2
chr20	38505809	38506003	MajorDMR-16-60701	5
chr20	38532701	38532928	MajorDMR-16-60702	5
chr20	38577424	38577972	MajorDMR-16-60703	3
chr20	38615251	38615391	MajorDMR-16-60704	2
chr20	38634097	38634149	MajorDMR-16-60705	2
chr20	38708630	38708796	MajorDMR-16-60706	4
chr20	38736848	38737109	MajorDMR-16-60707	5
chr20	38787927	38788018	MajorDMR-16-60708	3
chr20	38810017	38810908	MajorDMR-16-60709	12
chr20	38815545	38815846	MajorDMR-16-60710	2
chr20	38863171	38863531	MajorDMR-16-60711	4
chr20	38904049	38905367	MajorDMR-16-60712	17
chr20	38911361	38911650	MajorDMR-16-60713	3
chr20	38922529	38922862	MajorDMR-16-60714	2
chr20	38951929	38952256	MajorDMR-16-60715	7
chr20	38960507	38960796	MajorDMR-16-60716	2
chr20	38964435	38965038	MajorDMR-16-60717	5
chr20	39091094	39091445	MajorDMR-16-60718	3
chr20	39105254	39105289	MajorDMR-16-60719	2
chr20	39126103	39126217	MajorDMR-16-60720	2
chr20	39139559	39140554	MajorDMR-16-60721	16
chr20	39165430	39165522	MajorDMR-16-60722	3
chr20	39187881	39187905	MajorDMR-16-60723	2
chr20	39231294	39231621	MajorDMR-16-60724	5
chr20	39243368	39243720	MajorDMR-16-60725	2
chr20	39275177	39275417	MajorDMR-16-60726	5
chr20	39305021	39305701	MajorDMR-16-60727	5
chr20	39307537	39308079	MajorDMR-16-60728	10
chr20	39308716	39308738	MajorDMR-16-60729	2
chr20	39310024	39310933	MajorDMR-16-60730	4
chr20	39312352	39315741	MajorDMR-16-60731	42
chr20	39326084	39326824	MajorDMR-16-60732	8
chr20	39328210	39328365	MajorDMR-16-60733	2
chr20	39328973	39329723	MajorDMR-16-60734	4
chr20	39333629	39333770	MajorDMR-16-60735	3
chr20	39335509	39335936	MajorDMR-16-60736	2
chr20	39340096	39340836	MajorDMR-16-60737	7
chr20	39357831	39357861	MajorDMR-16-60738	2
chr20	39371807	39372427	MajorDMR-16-60739	8
chr20	39379330	39379342	MajorDMR-16-60740	2
chr20	39391682	39391974	MajorDMR-16-60741	4
chr20	39392661	39393522	MajorDMR-16-60742	12
chr20	39396154	39396228	MajorDMR-16-60743	2
chr20	39405550	39405978	MajorDMR-16-60744	7
chr20	39409613	39411010	MajorDMR-16-60745	28
chr20	39418073	39418215	MajorDMR-16-60746	3
chr20	39462423	39462780	MajorDMR-16-60747	8
chr20	39476763	39477620	MajorDMR-16-60748	18
chr20	39497724	39498183	MajorDMR-16-60749	7
chr20	39527904	39528734	MajorDMR-16-60750	8
chr20	39563493	39563656	MajorDMR-16-60751	2
chr20	39580723	39580863	MajorDMR-16-60752	2
chr20	39588922	39589599	MajorDMR-16-60753	10
chr20	39609356	39609456	MajorDMR-16-60754	2
chr20	39662455	39662893	MajorDMR-16-60755	4
chr20	39692623	39692660	MajorDMR-16-60756	2
chr20	39695232	39695575	MajorDMR-16-60757	3
chr20	39697024	39698735	MajorDMR-16-60758	11
chr20	39720719	39720934	MajorDMR-16-60759	2
chr20	39738838	39739123	MajorDMR-16-60760	3
chr20	39748445	39749069	MajorDMR-16-60761	5
chr20	39784101	39784159	MajorDMR-16-60762	2
chr20	39807951	39807963	MajorDMR-16-60763	2
chr20	39811776	39811914	MajorDMR-16-60764	4
chr20	39834971	39835015	MajorDMR-16-60765	2
chr20	39842760	39843071	MajorDMR-16-60766	4
chr20	39848894	39849080	MajorDMR-16-60767	3
chr20	39863758	39864605	MajorDMR-16-60768	5
chr20	39891966	39892104	MajorDMR-16-60769	2
chr20	39900388	39900435	MajorDMR-16-60770	2
chr20	39905102	39905279	MajorDMR-16-60771	5
chr20	39919796	39920106	MajorDMR-16-60772	3
chr20	39928630	39928634	MajorDMR-16-60773	2
chr20	40009411	40009557	MajorDMR-16-60774	2
chr20	40011780	40012194	MajorDMR-16-60775	2
chr20	40029469	40029551	MajorDMR-16-60776	2
chr20	40055044	40055139	MajorDMR-16-60777	3
chr20	40077930	40078309	MajorDMR-16-60778	3
chr20	40099665	40099930	MajorDMR-16-60779	3
chr20	40114079	40114581	MajorDMR-16-60780	4
chr20	40139815	40139954	MajorDMR-16-60781	3
chr20	40141622	40141919	MajorDMR-16-60782	5
chr20	40142619	40142950	MajorDMR-16-60783	3
chr20	40172933	40173046	MajorDMR-16-60784	3
chr20	40228193	40228729	MajorDMR-16-60785	5
chr20	40231556	40231657	MajorDMR-16-60786	3
chr20	40253106	40253398	MajorDMR-16-60787	3
chr20	40254734	40254794	MajorDMR-16-60788	3
chr20	40256840	40256919	MajorDMR-16-60789	3
chr20	40275198	40275865	MajorDMR-16-60790	5
chr20	40280914	40281046	MajorDMR-16-60791	2
chr20	40287176	40287320	MajorDMR-16-60792	2
chr20	40336455	40336890	MajorDMR-16-60793	3
chr20	40345107	40345181	MajorDMR-16-60794	2
chr20	40346708	40346940	MajorDMR-16-60795	3
chr20	40353987	40354016	MajorDMR-16-60796	4
chr20	40357601	40357789	MajorDMR-16-60797	6
chr20	40367794	40368018	MajorDMR-16-60798	2
chr20	40396753	40397009	MajorDMR-16-60799	5
chr20	40403065	40403382	MajorDMR-16-60800	4
chr20	40412866	40413155	MajorDMR-16-60801	5
chr20	40426880	40427029	MajorDMR-16-60802	4
chr20	40428956	40429317	MajorDMR-16-60803	2
chr20	40452577	40452709	MajorDMR-16-60804	2
chr20	40503281	40503774	MajorDMR-16-60805	3
chr20	40528762	40529242	MajorDMR-16-60806	3
chr20	40552647	40552750	MajorDMR-16-60807	2
chr20	40554080	40554687	MajorDMR-16-60808	10
chr20	40563059	40563080	MajorDMR-16-60809	2
chr20	40563927	40564324	MajorDMR-16-60810	2
chr20	40566410	40566575	MajorDMR-16-60811	2
chr20	40568675	40568749	MajorDMR-16-60812	3
chr20	40597258	40597266	MajorDMR-16-60813	2
chr20	40672427	40673074	MajorDMR-16-60814	5
chr20	40675220	40675390	MajorDMR-16-60815	3
chr20	40684690	40685748	MajorDMR-16-60816	4
chr20	40695230	40696062	MajorDMR-16-60817	7
chr20	40697534	40697914	MajorDMR-16-60818	2
chr20	40709550	40710088	MajorDMR-16-60819	8
chr20	40712823	40712866	MajorDMR-16-60820	2
chr20	40717627	40717784	MajorDMR-16-60821	3
chr20	40719239	40719316	MajorDMR-16-60822	2
chr20	40719918	40720020	MajorDMR-16-60823	3
chr20	40721847	40722920	MajorDMR-16-60824	15
chr20	40724159	40724578	MajorDMR-16-60825	7
chr20	40726471	40728142	MajorDMR-16-60826	17
chr20	40741385	40741952	MajorDMR-16-60827	4
chr20	40744604	40744945	MajorDMR-16-60828	2
chr20	40752668	40753145	MajorDMR-16-60829	8
chr20	40754363	40754653	MajorDMR-16-60830	2
chr20	40776967	40776972	MajorDMR-16-60831	2
chr20	40779484	40779608	MajorDMR-16-60832	3
chr20	40781496	40781607	MajorDMR-16-60833	2
chr20	40788262	40789304	MajorDMR-16-60834	7
chr20	40793159	40793375	MajorDMR-16-60835	3
chr20	40801115	40801216	MajorDMR-16-60836	2
chr20	40828211	40828602	MajorDMR-16-60837	3
chr20	40841143	40841320	MajorDMR-16-60838	3
chr20	40853632	40853733	MajorDMR-16-60839	2
chr20	40857002	40857601	MajorDMR-16-60840	6
chr20	40884480	40885173	MajorDMR-16-60841	4
chr20	40890701	40890710	MajorDMR-16-60842	2
chr20	40903715	40904044	MajorDMR-16-60843	2
chr20	40905727	40906047	MajorDMR-16-60844	7
chr20	40910280	40910735	MajorDMR-16-60845	6
chr20	40918141	40918192	MajorDMR-16-60846	2
chr20	40932121	40932403	MajorDMR-16-60847	5
chr20	40937227	40938193	MajorDMR-16-60848	8
chr20	40940797	40941303	MajorDMR-16-60849	5
chr20	40957197	40958637	MajorDMR-16-60850	7
chr20	40964466	40965630	MajorDMR-16-60851	5
chr20	40967652	40967877	MajorDMR-16-60852	4
chr20	40993007	40993082	MajorDMR-16-60853	2
chr20	40997454	40997897	MajorDMR-16-60854	3
chr20	41004329	41004922	MajorDMR-16-60855	7
chr20	41018720	41018880	MajorDMR-16-60856	2
chr20	41031325	41031662	MajorDMR-16-60857	3
chr20	41048971	41049215	MajorDMR-16-60858	6
chr20	41058877	41059001	MajorDMR-16-60859	2
chr20	41062323	41062440	MajorDMR-16-60860	2
chr20	41069960	41071537	MajorDMR-16-60861	18
chr20	41088793	41089046	MajorDMR-16-60862	3
chr20	41104525	41104632	MajorDMR-16-60863	6
chr20	41112561	41113816	MajorDMR-16-60864	10
chr20	41143067	41143483	MajorDMR-16-60865	3
chr20	41154967	41155705	MajorDMR-16-60866	6
chr20	41156710	41156790	MajorDMR-16-60867	2
chr20	41160095	41160744	MajorDMR-16-60868	12
chr20	41179247	41180319	MajorDMR-16-60869	6
chr20	41181009	41181210	MajorDMR-16-60870	3
chr20	41194022	41194095	MajorDMR-16-60871	2
chr20	41199794	41200239	MajorDMR-16-60872	5
chr20	41222158	41222525	MajorDMR-16-60873	4
chr20	41236938	41237188	MajorDMR-16-60874	4
chr20	41240816	41240926	MajorDMR-16-60875	2
chr20	41248580	41248613	MajorDMR-16-60876	2
chr20	41253021	41253499	MajorDMR-16-60877	2
chr20	41254689	41254745	MajorDMR-16-60878	3
chr20	41292308	41292513	MajorDMR-16-60879	3
chr20	41295591	41295897	MajorDMR-16-60880	2
chr20	41298885	41299446	MajorDMR-16-60881	3
chr20	41303534	41303589	MajorDMR-16-60882	2
chr20	41328416	41329260	MajorDMR-16-60883	14
chr20	41335652	41335947	MajorDMR-16-60884	2
chr20	41343185	41343428	MajorDMR-16-60885	5
chr20	41349251	41349537	MajorDMR-16-60886	2
chr20	41355360	41355431	MajorDMR-16-60887	2
chr20	41358069	41358226	MajorDMR-16-60888	2
chr20	41359830	41360094	MajorDMR-16-60889	5
chr20	41361931	41362155	MajorDMR-16-60890	5
chr20	41364279	41364328	MajorDMR-16-60891	3
chr20	41366795	41366826	MajorDMR-16-60892	2
chr20	41368695	41369414	MajorDMR-16-60893	7
chr20	41371664	41371799	MajorDMR-16-60894	4
chr20	41376860	41377272	MajorDMR-16-60895	2
chr20	41386874	41387534	MajorDMR-16-60896	5
chr20	41391438	41391600	MajorDMR-16-60897	2
chr20	41392282	41392471	MajorDMR-16-60898	2
chr20	41400509	41400973	MajorDMR-16-60899	3
chr20	41404018	41404379	MajorDMR-16-60900	4
chr20	41407685	41408895	MajorDMR-16-60901	9
chr20	41413973	41414250	MajorDMR-16-60902	3
chr20	41423965	41424111	MajorDMR-16-60903	5
chr20	41427549	41427602	MajorDMR-16-60904	2
chr20	41443844	41443982	MajorDMR-16-60905	2
chr20	41456865	41457166	MajorDMR-16-60906	4
chr20	41458552	41459520	MajorDMR-16-60907	4
chr20	41465126	41465526	MajorDMR-16-60908	8
chr20	41477333	41477489	MajorDMR-16-60909	2
chr20	41480335	41480897	MajorDMR-16-60910	5
chr20	41499036	41499163	MajorDMR-16-60911	3
chr20	41510350	41511151	MajorDMR-16-60912	6
chr20	41514782	41514917	MajorDMR-16-60913	3
chr20	41524502	41524630	MajorDMR-16-60914	2
chr20	41538488	41538849	MajorDMR-16-60915	6
chr20	41548427	41549017	MajorDMR-16-60916	4
chr20	41558348	41558734	MajorDMR-16-60917	6
chr20	41571665	41571823	MajorDMR-16-60918	3
chr20	41574087	41574495	MajorDMR-16-60919	2
chr20	41608500	41609274	MajorDMR-16-60920	8
chr20	41615153	41615252	MajorDMR-16-60921	2
chr20	41616466	41617176	MajorDMR-16-60922	5
chr20	41622309	41622730	MajorDMR-16-60923	6
chr20	41625095	41625743	MajorDMR-16-60924	4
chr20	41627051	41627124	MajorDMR-16-60925	2
chr20	41636064	41636343	MajorDMR-16-60926	6
chr20	41642894	41643661	MajorDMR-16-60927	8
chr20	41645137	41645467	MajorDMR-16-60928	4
chr20	41646096	41646464	MajorDMR-16-60929	3
chr20	41652314	41652685	MajorDMR-16-60930	2
chr20	41657075	41657397	MajorDMR-16-60931	2
chr20	41658017	41658102	MajorDMR-16-60932	3
chr20	41671621	41671872	MajorDMR-16-60933	2
chr20	41673096	41673663	MajorDMR-16-60934	8
chr20	41675436	41675850	MajorDMR-16-60935	8
chr20	41687167	41687260	MajorDMR-16-60936	2
chr20	41690946	41691601	MajorDMR-16-60937	5
chr20	41694899	41695465	MajorDMR-16-60938	5
chr20	41700497	41700803	MajorDMR-16-60939	3
chr20	41702956	41704007	MajorDMR-16-60940	9
chr20	41707292	41707732	MajorDMR-16-60941	3
chr20	41714052	41714146	MajorDMR-16-60942	2
chr20	41724886	41725689	MajorDMR-16-60943	7
chr20	41726684	41726747	MajorDMR-16-60944	2
chr20	41740560	41740826	MajorDMR-16-60945	3
chr20	41741343	41741791	MajorDMR-16-60946	2
chr20	41744405	41744804	MajorDMR-16-60947	2
chr20	41752942	41753106	MajorDMR-16-60948	3
chr20	41759910	41760062	MajorDMR-16-60949	2
chr20	41765337	41765538	MajorDMR-16-60950	5
chr20	41766927	41766980	MajorDMR-16-60951	3
chr20	41767878	41767897	MajorDMR-16-60952	2
chr20	41768423	41768701	MajorDMR-16-60953	4
chr20	41769591	41769698	MajorDMR-16-60954	2
chr20	41774582	41775169	MajorDMR-16-60955	6
chr20	41782838	41782894	MajorDMR-16-60956	2
chr20	41786898	41787083	MajorDMR-16-60957	3
chr20	41788744	41789013	MajorDMR-16-60958	4
chr20	41789573	41790040	MajorDMR-16-60959	8
chr20	41792357	41792889	MajorDMR-16-60960	3
chr20	41799974	41800034	MajorDMR-16-60961	3
chr20	41800848	41800998	MajorDMR-16-60962	2
chr20	41809939	41812854	MajorDMR-16-60963	27
chr20	41813841	41814045	MajorDMR-16-60964	2
chr20	41814796	41816149	MajorDMR-16-60965	14
chr20	41819774	41820067	MajorDMR-16-60966	3
chr20	41849298	41849334	MajorDMR-16-60967	2
chr20	41850633	41850689	MajorDMR-16-60968	2
chr20	41870535	41870669	MajorDMR-16-60969	3
chr20	41894479	41895935	MajorDMR-16-60970	10
chr20	41900054	41900095	MajorDMR-16-60971	2
chr20	41900616	41901529	MajorDMR-16-60972	9
chr20	41919574	41919965	MajorDMR-16-60973	6
chr20	41920733	41921468	MajorDMR-16-60974	5
chr20	41922102	41922114	MajorDMR-16-60975	2
chr20	41931352	41931773	MajorDMR-16-60976	5
chr20	41933858	41933876	MajorDMR-16-60977	2
chr20	41935659	41936071	MajorDMR-16-60978	3
chr20	41945544	41945611	MajorDMR-16-60979	3
chr20	41951998	41952133	MajorDMR-16-60980	4
chr20	41965615	41965932	MajorDMR-16-60981	7
chr20	41970527	41971786	MajorDMR-16-60982	7
chr20	42001220	42001392	MajorDMR-16-60983	5
chr20	42011177	42011258	MajorDMR-16-60984	2
chr20	42021767	42021773	MajorDMR-16-60985	2
chr20	42080843	42081095	MajorDMR-16-60986	3
chr20	42087909	42087947	MajorDMR-16-60987	2
chr20	42089010	42089050	MajorDMR-16-60988	2
chr20	42142577	42142615	MajorDMR-16-60989	2
chr20	42143296	42144040	MajorDMR-16-60990	8
chr20	42170085	42170120	MajorDMR-16-60991	2
chr20	42177784	42178283	MajorDMR-16-60992	2
chr20	42183441	42183741	MajorDMR-16-60993	12
chr20	42207960	42208357	MajorDMR-16-60994	2
chr20	42233651	42233924	MajorDMR-16-60995	2
chr20	42274798	42275159	MajorDMR-16-60996	7
chr20	42369109	42369118	MajorDMR-16-60997	2
chr20	42379955	42380225	MajorDMR-16-60998	4
chr20	42390024	42390403	MajorDMR-16-60999	10
chr20	42394037	42395839	MajorDMR-16-61000	15
chr20	42396698	42396916	MajorDMR-16-61001	2
chr20	42427087	42427649	MajorDMR-16-61002	7
chr20	42467370	42468489	MajorDMR-16-61003	8
chr20	42471377	42471463	MajorDMR-16-61004	2
chr20	42478654	42478816	MajorDMR-16-61005	2
chr20	42492385	42492581	MajorDMR-16-61006	3
chr20	42501602	42502203	MajorDMR-16-61007	6
chr20	42507305	42508162	MajorDMR-16-61008	7
chr20	42528496	42529741	MajorDMR-16-61009	12
chr20	42532951	42533093	MajorDMR-16-61010	2
chr20	42534886	42534892	MajorDMR-16-61011	2
chr20	42545579	42546332	MajorDMR-16-61012	15
chr20	42547070	42547668	MajorDMR-16-61013	4
chr20	42548336	42549150	MajorDMR-16-61014	5
chr20	42550856	42552216	MajorDMR-16-61015	8
chr20	42553535	42556042	MajorDMR-16-61016	33
chr20	42556869	42557227	MajorDMR-16-61017	4
chr20	42559651	42559681	MajorDMR-16-61018	2
chr20	42561053	42561231	MajorDMR-16-61019	5
chr20	42563919	42564089	MajorDMR-16-61020	4
chr20	42565199	42569601	MajorDMR-16-61021	31
chr20	42570295	42570836	MajorDMR-16-61022	3
chr20	42572876	42573265	MajorDMR-16-61023	3
chr20	42573909	42577467	MajorDMR-16-61024	55
chr20	42578020	42579026	MajorDMR-16-61025	12
chr20	42579556	42579562	MajorDMR-16-61026	2
chr20	42581238	42581694	MajorDMR-16-61027	3
chr20	42582646	42584562	MajorDMR-16-61028	17
chr20	42585308	42587061	MajorDMR-16-61029	14
chr20	42587850	42589299	MajorDMR-16-61030	21
chr20	42589976	42593119	MajorDMR-16-61031	45
chr20	42593677	42595227	MajorDMR-16-61032	15
chr20	42596796	42599030	MajorDMR-16-61033	22
chr20	42599976	42600561	MajorDMR-16-61034	5
chr20	42601935	42602427	MajorDMR-16-61035	8
chr20	42603474	42604285	MajorDMR-16-61036	9
chr20	42606064	42606682	MajorDMR-16-61037	6
chr20	42608516	42608708	MajorDMR-16-61038	3
chr20	42612698	42613693	MajorDMR-16-61039	10
chr20	42617234	42617280	MajorDMR-16-61040	2
chr20	42617981	42618081	MajorDMR-16-61041	3
chr20	42623391	42623871	MajorDMR-16-61042	5
chr20	42629674	42630487	MajorDMR-16-61043	4
chr20	42637397	42639696	MajorDMR-16-61044	19
chr20	42640353	42641429	MajorDMR-16-61045	11
chr20	42642661	42645987	MajorDMR-16-61046	30
chr20	42646571	42647653	MajorDMR-16-61047	6
chr20	42648845	42649544	MajorDMR-16-61048	4
chr20	42653520	42653621	MajorDMR-16-61049	2
chr20	42655581	42656039	MajorDMR-16-61050	4
chr20	42656620	42657290	MajorDMR-16-61051	8
chr20	42660506	42661839	MajorDMR-16-61052	18
chr20	42664544	42665662	MajorDMR-16-61053	11
chr20	42668395	42668579	MajorDMR-16-61054	2
chr20	42682550	42682944	MajorDMR-16-61055	3
chr20	42684903	42685247	MajorDMR-16-61056	3
chr20	42698114	42698188	MajorDMR-16-61057	5
chr20	42698691	42699114	MajorDMR-16-61058	3
chr20	42699750	42699977	MajorDMR-16-61059	2
chr20	42700943	42701008	MajorDMR-16-61060	3
chr20	42702348	42702401	MajorDMR-16-61061	2
chr20	42703501	42703509	MajorDMR-16-61062	2
chr20	42709086	42709167	MajorDMR-16-61063	2
chr20	42715988	42716289	MajorDMR-16-61064	4
chr20	42740220	42740539	MajorDMR-16-61065	6
chr20	42745007	42745359	MajorDMR-16-61066	2
chr20	42781594	42781646	MajorDMR-16-61067	2
chr20	42788338	42788525	MajorDMR-16-61068	2
chr20	42805940	42806598	MajorDMR-16-61069	19
chr20	42815299	42815308	MajorDMR-16-61070	2
chr20	42880486	42880511	MajorDMR-16-61071	2
chr20	42890260	42890439	MajorDMR-16-61072	4
chr20	42903138	42903503	MajorDMR-16-61073	2
chr20	42905914	42906399	MajorDMR-16-61074	2
chr20	42944594	42944627	MajorDMR-16-61075	4
chr20	43017825	43018542	MajorDMR-16-61076	17
chr20	43110841	43110887	MajorDMR-16-61077	2
chr20	43158360	43158656	MajorDMR-16-61078	4
chr20	43176767	43177087	MajorDMR-16-61079	3
chr20	43189454	43189476	MajorDMR-16-61080	2
chr20	43200533	43200738	MajorDMR-16-61081	7
chr20	43202088	43202099	MajorDMR-16-61082	2
chr20	43204312	43204354	MajorDMR-16-61083	2
chr20	43208652	43208693	MajorDMR-16-61084	2
chr20	43229490	43230596	MajorDMR-16-61085	9
chr20	43237731	43237778	MajorDMR-16-61086	2
chr20	43241203	43241515	MajorDMR-16-61087	2
chr20	43258933	43259439	MajorDMR-16-61088	5
chr20	43320405	43320465	MajorDMR-16-61089	3
chr20	43334849	43335111	MajorDMR-16-61090	2
chr20	43335625	43335692	MajorDMR-16-61091	2
chr20	43344941	43345218	MajorDMR-16-61092	7
chr20	43367831	43368722	MajorDMR-16-61093	5
chr20	43376891	43376939	MajorDMR-16-61094	2
chr20	43390265	43390520	MajorDMR-16-61095	2
chr20	43391097	43391470	MajorDMR-16-61096	9
chr20	43393985	43394225	MajorDMR-16-61097	2
chr20	43409846	43410039	MajorDMR-16-61098	2
chr20	43424328	43424897	MajorDMR-16-61099	6
chr20	43430021	43430533	MajorDMR-16-61100	3
chr20	43454863	43454984	MajorDMR-16-61101	2
chr20	43507001	43507043	MajorDMR-16-61102	2
chr20	43559474	43559563	MajorDMR-16-61103	2
chr20	43574189	43574316	MajorDMR-16-61104	2
chr20	43576339	43576435	MajorDMR-16-61105	3
chr20	43579924	43580079	MajorDMR-16-61106	3
chr20	43587885	43588122	MajorDMR-16-61107	3
chr20	43617755	43618040	MajorDMR-16-61108	4
chr20	43618725	43618758	MajorDMR-16-61109	2
chr20	43630853	43630904	MajorDMR-16-61110	2
chr20	43643866	43644079	MajorDMR-16-61111	2
chr20	43648121	43648352	MajorDMR-16-61112	3
chr20	43696365	43696583	MajorDMR-16-61113	2
chr20	43780538	43781268	MajorDMR-16-61114	5
chr20	43786957	43787038	MajorDMR-16-61115	2
chr20	43809158	43809259	MajorDMR-16-61116	2
chr20	43851396	43851523	MajorDMR-16-61117	2
chr20	44020838	44021123	MajorDMR-16-61118	3
chr20	44048058	44048487	MajorDMR-16-61119	5
chr20	44049804	44050061	MajorDMR-16-61120	4
chr20	44121903	44122379	MajorDMR-16-61121	2
chr20	44167936	44168130	MajorDMR-16-61122	3
chr20	44182778	44182932	MajorDMR-16-61123	2
chr20	44206911	44207289	MajorDMR-16-61124	3
chr20	44211404	44212638	MajorDMR-16-61125	9
chr20	44280739	44280797	MajorDMR-16-61126	2
chr20	44284495	44284885	MajorDMR-16-61127	3
chr20	44299156	44299727	MajorDMR-16-61128	4
chr20	44361522	44361707	MajorDMR-16-61129	2
chr20	44407735	44407801	MajorDMR-16-61130	2
chr20	44435160	44435839	MajorDMR-16-61131	6
chr20	44463366	44463455	MajorDMR-16-61132	4
chr20	44487168	44487357	MajorDMR-16-61133	4
chr20	44498972	44499037	MajorDMR-16-61134	2
chr20	44542110	44542137	MajorDMR-16-61135	2
chr20	44553075	44553681	MajorDMR-16-61136	11
chr20	44571464	44571766	MajorDMR-16-61137	6
chr20	44572505	44572545	MajorDMR-16-61138	3
chr20	44688265	44688617	MajorDMR-16-61139	2
chr20	44689501	44689984	MajorDMR-16-61140	2
chr20	44691484	44691761	MajorDMR-16-61141	8
chr20	44707462	44708343	MajorDMR-16-61142	16
chr20	44735731	44736107	MajorDMR-16-61143	7
chr20	44768330	44768418	MajorDMR-16-61144	3
chr20	44777503	44777779	MajorDMR-16-61145	8
chr20	44782721	44783219	MajorDMR-16-61146	8
chr20	44793079	44793243	MajorDMR-16-61147	2
chr20	44796514	44799219	MajorDMR-16-61148	28
chr20	44800566	44801455	MajorDMR-16-61149	5
chr20	44807820	44808106	MajorDMR-16-61150	7
chr20	44809764	44809800	MajorDMR-16-61151	2
chr20	44817938	44817988	MajorDMR-16-61152	4
chr20	44818746	44819938	MajorDMR-16-61153	10
chr20	44828044	44828183	MajorDMR-16-61154	2
chr20	44829846	44829895	MajorDMR-16-61155	3
chr20	44832247	44832262	MajorDMR-16-61156	2
chr20	44838611	44839056	MajorDMR-16-61157	10
chr20	44843458	44843671	MajorDMR-16-61158	2
chr20	44857912	44858589	MajorDMR-16-61159	3
chr20	44903522	44903817	MajorDMR-16-61160	4
chr20	44916292	44916367	MajorDMR-16-61161	3
chr20	44921951	44922427	MajorDMR-16-61162	3
chr20	44923097	44923217	MajorDMR-16-61163	3
chr20	44925331	44925527	MajorDMR-16-61164	5
chr20	44929206	44929462	MajorDMR-16-61165	2
chr20	44930792	44931238	MajorDMR-16-61166	8
chr20	44933143	44933222	MajorDMR-16-61167	3
chr20	44934388	44934479	MajorDMR-16-61168	5
chr20	44945697	44946149	MajorDMR-16-61169	18
chr20	44953203	44953277	MajorDMR-16-61170	2
chr20	44954279	44954298	MajorDMR-16-61171	2
chr20	44958973	44959634	MajorDMR-16-61172	3
chr20	44967639	44967950	MajorDMR-16-61173	2
chr20	44982130	44982539	MajorDMR-16-61174	11
chr20	45026437	45026738	MajorDMR-16-61175	2
chr20	45029524	45029804	MajorDMR-16-61176	4
chr20	45058560	45058782	MajorDMR-16-61177	3
chr20	45060064	45060175	MajorDMR-16-61178	7
chr20	45060746	45060915	MajorDMR-16-61179	2
chr20	45204732	45204924	MajorDMR-16-61180	4
chr20	45216139	45216744	MajorDMR-16-61181	6
chr20	45265822	45265968	MajorDMR-16-61182	6
chr20	45276110	45276353	MajorDMR-16-61183	4
chr20	45311657	45312388	MajorDMR-16-61184	9
chr20	45313126	45313267	MajorDMR-16-61185	3
chr20	45372685	45374139	MajorDMR-16-61186	8
chr20	45377694	45377818	MajorDMR-16-61187	2
chr20	45404086	45404326	MajorDMR-16-61188	4
chr20	45406016	45406455	MajorDMR-16-61189	8
chr20	45450870	45451037	MajorDMR-16-61190	4
chr20	45500765	45501584	MajorDMR-16-61191	9
chr20	45548467	45548972	MajorDMR-16-61192	4
chr20	45559437	45559441	MajorDMR-16-61193	2
chr20	45618200	45618280	MajorDMR-16-61194	3
chr20	45618821	45619752	MajorDMR-16-61195	9
chr20	45620663	45620930	MajorDMR-16-61196	5
chr20	45621971	45622346	MajorDMR-16-61197	4
chr20	45627445	45628635	MajorDMR-16-61198	6
chr20	45659677	45660353	MajorDMR-16-61199	7
chr20	45673124	45673455	MajorDMR-16-61200	5
chr20	45754605	45754915	MajorDMR-16-61201	3
chr20	45755483	45755569	MajorDMR-16-61202	3
chr20	45804226	45804509	MajorDMR-16-61203	6
chr20	45811655	45812340	MajorDMR-16-61204	12
chr20	45817366	45817479	MajorDMR-16-61205	2
chr20	45858299	45858672	MajorDMR-16-61206	2
chr20	45875291	45875496	MajorDMR-16-61207	3
chr20	45885317	45885643	MajorDMR-16-61208	8
chr20	45892810	45893268	MajorDMR-16-61209	2
chr20	45898504	45898768	MajorDMR-16-61210	2
chr20	45906444	45906501	MajorDMR-16-61211	2
chr20	46047005	46047170	MajorDMR-16-61212	2
chr20	46067657	46067719	MajorDMR-16-61213	2
chr20	46093115	46093717	MajorDMR-16-61214	11
chr20	46112043	46112139	MajorDMR-16-61215	3
chr20	46158679	46158744	MajorDMR-16-61216	2
chr20	46190068	46190360	MajorDMR-16-61217	2
chr20	46196991	46197006	MajorDMR-16-61218	2
chr20	46205257	46205875	MajorDMR-16-61219	6
chr20	46230202	46230391	MajorDMR-16-61220	2
chr20	46231713	46231729	MajorDMR-16-61221	2
chr20	46279751	46279790	MajorDMR-16-61222	3
chr20	46386088	46386346	MajorDMR-16-61223	4
chr20	46391046	46392074	MajorDMR-16-61224	14
chr20	46399911	46399935	MajorDMR-16-61225	2
chr20	46437919	46438132	MajorDMR-16-61226	3
chr20	46439020	46439628	MajorDMR-16-61227	5
chr20	46467628	46467696	MajorDMR-16-61228	2
chr20	46486518	46486960	MajorDMR-16-61229	7
chr20	46489644	46490275	MajorDMR-16-61230	5
chr20	46497070	46497286	MajorDMR-16-61231	3
chr20	46500637	46500998	MajorDMR-16-61232	4
chr20	46518913	46519116	MajorDMR-16-61233	3
chr20	46606332	46606557	MajorDMR-16-61234	7
chr20	46638268	46638289	MajorDMR-16-61235	2
chr20	46659830	46660043	MajorDMR-16-61236	3
chr20	46771124	46771319	MajorDMR-16-61237	2
chr20	46775725	46776352	MajorDMR-16-61238	8
chr20	46794080	46794531	MajorDMR-16-61239	13
chr20	46827713	46828729	MajorDMR-16-61240	18
chr20	46858794	46859237	MajorDMR-16-61241	6
chr20	46874795	46875933	MajorDMR-16-61242	15
chr20	46894769	46894863	MajorDMR-16-61243	2
chr20	46904364	46904798	MajorDMR-16-61244	4
chr20	46906247	46906361	MajorDMR-16-61245	2
chr20	46915754	46916162	MajorDMR-16-61246	7
chr20	46920108	46920486	MajorDMR-16-61247	11
chr20	46940793	46941125	MajorDMR-16-61248	2
chr20	46943235	46943957	MajorDMR-16-61249	8
chr20	46952248	46952344	MajorDMR-16-61250	2
chr20	46965833	46966093	MajorDMR-16-61251	2
chr20	46969726	46969766	MajorDMR-16-61252	2
chr20	46973722	46974035	MajorDMR-16-61253	5
chr20	46977974	46979446	MajorDMR-16-61254	13
chr20	47030223	47030334	MajorDMR-16-61255	2
chr20	47035096	47035235	MajorDMR-16-61256	4
chr20	47081150	47081291	MajorDMR-16-61257	4
chr20	47123370	47123656	MajorDMR-16-61258	3
chr20	47174806	47175612	MajorDMR-16-61259	10
chr20	47198998	47199258	MajorDMR-16-61260	5
chr20	47273153	47273225	MajorDMR-16-61261	3
chr20	47308305	47308312	MajorDMR-16-61262	2
chr20	47313336	47313488	MajorDMR-16-61263	4
chr20	47380754	47380879	MajorDMR-16-61264	2
chr20	47381620	47382103	MajorDMR-16-61265	7
chr20	47545265	47545278	MajorDMR-16-61266	2
chr20	47557499	47558465	MajorDMR-16-61267	7
chr20	47559601	47559820	MajorDMR-16-61268	2
chr20	47560454	47561091	MajorDMR-16-61269	10
chr20	47567800	47567921	MajorDMR-16-61270	3
chr20	47572093	47572125	MajorDMR-16-61271	2
chr20	47581737	47582224	MajorDMR-16-61272	2
chr20	47586193	47586276	MajorDMR-16-61273	3
chr20	47587740	47587896	MajorDMR-16-61274	4
chr20	47592494	47593069	MajorDMR-16-61275	9
chr20	47595179	47596121	MajorDMR-16-61276	7
chr20	47604798	47605174	MajorDMR-16-61277	2
chr20	47617166	47617650	MajorDMR-16-61278	4
chr20	47637294	47637635	MajorDMR-16-61279	4
chr20	47645851	47646506	MajorDMR-16-61280	3
chr20	47647400	47647986	MajorDMR-16-61281	6
chr20	47652013	47652399	MajorDMR-16-61282	3
chr20	47682516	47683023	MajorDMR-16-61283	4
chr20	47685113	47685131	MajorDMR-16-61284	2
chr20	47691728	47691894	MajorDMR-16-61285	5
chr20	47700587	47700678	MajorDMR-16-61286	4
chr20	47701628	47701844	MajorDMR-16-61287	3
chr20	47702578	47704424	MajorDMR-16-61288	11
chr20	47706137	47706243	MajorDMR-16-61289	2
chr20	47712420	47712924	MajorDMR-16-61290	9
chr20	47715141	47715183	MajorDMR-16-61291	2
chr20	47725303	47725851	MajorDMR-16-61292	6
chr20	47732266	47732333	MajorDMR-16-61293	2
chr20	47753741	47753785	MajorDMR-16-61294	2
chr20	47760820	47761455	MajorDMR-16-61295	3
chr20	47763912	47764199	MajorDMR-16-61296	6
chr20	47767498	47767571	MajorDMR-16-61297	3
chr20	47797602	47797645	MajorDMR-16-61298	2
chr20	47806204	47806219	MajorDMR-16-61299	2
chr20	47855710	47855830	MajorDMR-16-61300	5
chr20	47919343	47919514	MajorDMR-16-61301	2
chr20	47943029	47943284	MajorDMR-16-61302	3
chr20	47949955	47950095	MajorDMR-16-61303	3
chr20	47952748	47952819	MajorDMR-16-61304	3
chr20	47968023	47968199	MajorDMR-16-61305	8
chr20	47968807	47969318	MajorDMR-16-61306	5
chr20	47972163	47972408	MajorDMR-16-61307	3
chr20	47976678	47977667	MajorDMR-16-61308	9
chr20	48011597	48012044	MajorDMR-16-61309	5
chr20	48015621	48015981	MajorDMR-16-61310	8
chr20	48020870	48020993	MajorDMR-16-61311	3
chr20	48059808	48059861	MajorDMR-16-61312	2
chr20	48125934	48126015	MajorDMR-16-61313	3
chr20	48131484	48132340	MajorDMR-16-61314	8
chr20	48138081	48138252	MajorDMR-16-61315	2
chr20	48250286	48250316	MajorDMR-16-61316	3
chr20	48250925	48251032	MajorDMR-16-61317	2
chr20	48258890	48259632	MajorDMR-16-61318	8
chr20	48276023	48276219	MajorDMR-16-61319	3
chr20	48302107	48302216	MajorDMR-16-61320	2
chr20	48307716	48307723	MajorDMR-16-61321	2
chr20	48312559	48312618	MajorDMR-16-61322	2
chr20	48328388	48328435	MajorDMR-16-61323	2
chr20	48388756	48388809	MajorDMR-16-61324	2
chr20	48446720	48446869	MajorDMR-16-61325	5
chr20	48449196	48449351	MajorDMR-16-61326	2
chr20	48451572	48451616	MajorDMR-16-61327	4
chr20	48459509	48460724	MajorDMR-16-61328	7
chr20	48464750	48465083	MajorDMR-16-61329	3
chr20	48469013	48469468	MajorDMR-16-61330	4
chr20	48471868	48472093	MajorDMR-16-61331	2
chr20	48485298	48485493	MajorDMR-16-61332	4
chr20	48494138	48494178	MajorDMR-16-61333	2
chr20	48502503	48502948	MajorDMR-16-61334	3
chr20	48507409	48508688	MajorDMR-16-61335	11
chr20	48512874	48513499	MajorDMR-16-61336	8
chr20	48524022	48524201	MajorDMR-16-61337	3
chr20	48529137	48529233	MajorDMR-16-61338	2
chr20	48533904	48534001	MajorDMR-16-61339	3
chr20	48551697	48551914	MajorDMR-16-61340	3
chr20	48567679	48568064	MajorDMR-16-61341	4
chr20	48606853	48606868	MajorDMR-16-61342	2
chr20	48608473	48608949	MajorDMR-16-61343	2
chr20	48617598	48617767	MajorDMR-16-61344	3
chr20	48634109	48634487	MajorDMR-16-61345	4
chr20	48651362	48651563	MajorDMR-16-61346	7
chr20	48686045	48686088	MajorDMR-16-61347	2
chr20	48695016	48695034	MajorDMR-16-61348	2
chr20	48704085	48704258	MajorDMR-16-61349	2
chr20	48711295	48711467	MajorDMR-16-61350	3
chr20	48714428	48714609	MajorDMR-16-61351	3
chr20	48715734	48716152	MajorDMR-16-61352	2
chr20	48723932	48724670	MajorDMR-16-61353	6
chr20	48748295	48748507	MajorDMR-16-61354	4
chr20	48757268	48757513	MajorDMR-16-61355	3
chr20	48771177	48771266	MajorDMR-16-61356	4
chr20	48810487	48811081	MajorDMR-16-61357	6
chr20	48819423	48819564	MajorDMR-16-61358	4
chr20	48859795	48859886	MajorDMR-16-61359	9
chr20	48876440	48876797	MajorDMR-16-61360	4
chr20	48883548	48884142	MajorDMR-16-61361	11
chr20	48902133	48902216	MajorDMR-16-61362	4
chr20	48929510	48929706	MajorDMR-16-61363	5
chr20	48952410	48953859	MajorDMR-16-61364	10
chr20	48955686	48956144	MajorDMR-16-61365	6
chr20	48960268	48960463	MajorDMR-16-61366	5
chr20	48962146	48962203	MajorDMR-16-61367	3
chr20	48962871	48963042	MajorDMR-16-61368	3
chr20	48963580	48963735	MajorDMR-16-61369	6
chr20	48964727	48964750	MajorDMR-16-61370	2
chr20	48983486	48983573	MajorDMR-16-61371	2
chr20	48995483	48996646	MajorDMR-16-61372	27
chr20	48997432	48998035	MajorDMR-16-61373	5
chr20	49003037	49003392	MajorDMR-16-61374	2
chr20	49024726	49024804	MajorDMR-16-61375	2
chr20	49025914	49026678	MajorDMR-16-61376	6
chr20	49059137	49059805	MajorDMR-16-61377	9
chr20	49077881	49078153	MajorDMR-16-61378	3
chr20	49078813	49078969	MajorDMR-16-61379	4
chr20	49108848	49108908	MajorDMR-16-61380	3
chr20	49111164	49111947	MajorDMR-16-61381	4
chr20	49119555	49119710	MajorDMR-16-61382	5
chr20	49149675	49150135	MajorDMR-16-61383	4
chr20	49161740	49162242	MajorDMR-16-61384	7
chr20	49168435	49168680	MajorDMR-16-61385	3
chr20	49181975	49182371	MajorDMR-16-61386	2
chr20	49184453	49184635	MajorDMR-16-61387	3
chr20	49187402	49187889	MajorDMR-16-61388	4
chr20	49196076	49196319	MajorDMR-16-61389	2
chr20	49206210	49207063	MajorDMR-16-61390	19
chr20	49216080	49217054	MajorDMR-16-61391	10
chr20	49226183	49226678	MajorDMR-16-61392	2
chr20	49253551	49253623	MajorDMR-16-61393	2
chr20	49271622	49272126	MajorDMR-16-61394	4
chr20	49306684	49306746	MajorDMR-16-61395	4
chr20	49338518	49338749	MajorDMR-16-61396	4
chr20	49363612	49363790	MajorDMR-16-61397	4
chr20	49379357	49379889	MajorDMR-16-61398	9
chr20	49393994	49394139	MajorDMR-16-61399	2
chr20	49432932	49432938	MajorDMR-16-61400	2
chr20	49439232	49439283	MajorDMR-16-61401	2
chr20	49465120	49465854	MajorDMR-16-61402	10
chr20	49472784	49473794	MajorDMR-16-61403	14
chr20	49501817	49501857	MajorDMR-16-61404	2
chr20	49505058	49505814	MajorDMR-16-61405	5
chr20	49510611	49511122	MajorDMR-16-61406	7
chr20	49545512	49545542	MajorDMR-16-61407	2
chr20	49610469	49611234	MajorDMR-16-61408	14
chr20	49619905	49619950	MajorDMR-16-61409	2
chr20	49647161	49647630	MajorDMR-16-61410	12
chr20	49659549	49659846	MajorDMR-16-61411	4
chr20	49668597	49668820	MajorDMR-16-61412	4
chr20	49688303	49688349	MajorDMR-16-61413	3
chr20	49715351	49716117	MajorDMR-16-61414	5
chr20	49723975	49724702	MajorDMR-16-61415	8
chr20	49737964	49738107	MajorDMR-16-61416	5
chr20	49738935	49739164	MajorDMR-16-61417	4
chr20	49742431	49742508	MajorDMR-16-61418	3
chr20	49748602	49749231	MajorDMR-16-61419	7
chr20	49818880	49819129	MajorDMR-16-61420	6
chr20	49902397	49902410	MajorDMR-16-61421	2
chr20	49913069	49913731	MajorDMR-16-61422	11
chr20	49950806	49951054	MajorDMR-16-61423	2
chr20	50004193	50004701	MajorDMR-16-61424	5
chr20	50029492	50029630	MajorDMR-16-61425	3
chr20	50067055	50067554	MajorDMR-16-61426	4
chr20	50079541	50079684	MajorDMR-16-61427	4
chr20	50082483	50082676	MajorDMR-16-61428	2
chr20	50084438	50084737	MajorDMR-16-61429	5
chr20	50108824	50109151	MajorDMR-16-61430	7
chr20	50141060	50141097	MajorDMR-16-61431	2
chr20	50149206	50149227	MajorDMR-16-61432	4
chr20	50160116	50160238	MajorDMR-16-61433	4
chr20	50183743	50183845	MajorDMR-16-61434	2
chr20	50186477	50187581	MajorDMR-16-61435	19
chr20	50216224	50216483	MajorDMR-16-61436	5
chr20	50226515	50227454	MajorDMR-16-61437	11
chr20	50294314	50294645	MajorDMR-16-61438	3
chr20	50296373	50296438	MajorDMR-16-61439	2
chr20	50311483	50311609	MajorDMR-16-61440	2
chr20	50331555	50332247	MajorDMR-16-61441	3
chr20	50338615	50338981	MajorDMR-16-61442	2
chr20	50351837	50352069	MajorDMR-16-61443	3
chr20	50358475	50358797	MajorDMR-16-61444	7
chr20	50366953	50367862	MajorDMR-16-61445	6
chr20	50373891	50374092	MajorDMR-16-61446	2
chr20	50382625	50382944	MajorDMR-16-61447	2
chr20	50391719	50391879	MajorDMR-16-61448	2
chr20	50411931	50411980	MajorDMR-16-61449	3
chr20	50418889	50419215	MajorDMR-16-61450	2
chr20	50501152	50501394	MajorDMR-16-61451	2
chr20	50503735	50504295	MajorDMR-16-61452	8
chr20	50506807	50506910	MajorDMR-16-61453	2
chr20	50527331	50527506	MajorDMR-16-61454	4
chr20	50549396	50550354	MajorDMR-16-61455	6
chr20	50579020	50579371	MajorDMR-16-61456	7
chr20	50583928	50584023	MajorDMR-16-61457	2
chr20	50631875	50632320	MajorDMR-16-61458	2
chr20	50648430	50648720	MajorDMR-16-61459	3
chr20	50684489	50684960	MajorDMR-16-61460	8
chr20	50739911	50740036	MajorDMR-16-61461	2
chr20	50760461	50761784	MajorDMR-16-61462	6
chr20	50765193	50765375	MajorDMR-16-61463	3
chr20	50770143	50770946	MajorDMR-16-61464	13
chr20	50796825	50796842	MajorDMR-16-61465	2
chr20	50798516	50798660	MajorDMR-16-61466	4
chr20	50814361	50814634	MajorDMR-16-61467	4
chr20	50851777	50851920	MajorDMR-16-61468	2
chr20	50858846	50859157	MajorDMR-16-61469	2
chr20	50869094	50869823	MajorDMR-16-61470	12
chr20	50907528	50907856	MajorDMR-16-61471	11
chr20	50955009	50955428	MajorDMR-16-61472	3
chr20	51021755	51022182	MajorDMR-16-61473	2
chr20	51067684	51067881	MajorDMR-16-61474	3
chr20	51109351	51110137	MajorDMR-16-61475	15
chr20	51146278	51146639	MajorDMR-16-61476	5
chr20	51255301	51255522	MajorDMR-16-61477	3
chr20	51259732	51260320	MajorDMR-16-61478	6
chr20	51318398	51318771	MajorDMR-16-61479	4
chr20	51334631	51334746	MajorDMR-16-61480	2
chr20	51353727	51353918	MajorDMR-16-61481	3
chr20	51364351	51365661	MajorDMR-16-61482	8
chr20	51384067	51384249	MajorDMR-16-61483	2
chr20	51453567	51454471	MajorDMR-16-61484	8
chr20	51464672	51465081	MajorDMR-16-61485	4
chr20	51476034	51476090	MajorDMR-16-61486	2
chr20	51539980	51540256	MajorDMR-16-61487	4
chr20	51583784	51583841	MajorDMR-16-61488	2
chr20	51667990	51668310	MajorDMR-16-61489	2
chr20	51670145	51671170	MajorDMR-16-61490	11
chr20	51705031	51705607	MajorDMR-16-61491	7
chr20	51710259	51710439	MajorDMR-16-61492	3
chr20	51736660	51736731	MajorDMR-16-61493	2
chr20	51740460	51740744	MajorDMR-16-61494	5
chr20	51742751	51742901	MajorDMR-16-61495	4
chr20	51786719	51787027	MajorDMR-16-61496	4
chr20	51796380	51796935	MajorDMR-16-61497	8
chr20	51819289	51819523	MajorDMR-16-61498	2
chr20	51821679	51821687	MajorDMR-16-61499	2
chr20	51900672	51901134	MajorDMR-16-61500	11
chr20	51904943	51905111	MajorDMR-16-61501	2
chr20	51905867	51906124	MajorDMR-16-61502	2
chr20	51923069	51923329	MajorDMR-16-61503	7
chr20	51941370	51941634	MajorDMR-16-61504	4
chr20	51975937	51976237	MajorDMR-16-61505	5
chr20	51981261	51981502	MajorDMR-16-61506	5
chr20	52000292	52000370	MajorDMR-16-61507	3
chr20	52107760	52108160	MajorDMR-16-61508	3
chr20	52143953	52144109	MajorDMR-16-61509	3
chr20	52187342	52187945	MajorDMR-16-61510	3
chr20	52211956	52211976	MajorDMR-16-61511	2
chr20	52212769	52213033	MajorDMR-16-61512	4
chr20	52259475	52259579	MajorDMR-16-61513	2
chr20	52352900	52352967	MajorDMR-16-61514	3
chr20	52353945	52354111	MajorDMR-16-61515	2
chr20	52355281	52355447	MajorDMR-16-61516	3
chr20	52380752	52380905	MajorDMR-16-61517	3
chr20	52396198	52396586	MajorDMR-16-61518	2
chr20	52419444	52419523	MajorDMR-16-61519	4
chr20	52444929	52445078	MajorDMR-16-61520	2
chr20	52448398	52449140	MajorDMR-16-61521	10
chr20	52462228	52462676	MajorDMR-16-61522	3
chr20	52474566	52474751	MajorDMR-16-61523	5
chr20	52480929	52481260	MajorDMR-16-61524	4
chr20	52482118	52482485	MajorDMR-16-61525	3
chr20	52519038	52519395	MajorDMR-16-61526	4
chr20	52555909	52556903	MajorDMR-16-61527	9
chr20	52558444	52558901	MajorDMR-16-61528	4
chr20	52565962	52565970	MajorDMR-16-61529	2
chr20	52643604	52643983	MajorDMR-16-61530	7
chr20	52645230	52645552	MajorDMR-16-61531	3
chr20	52655717	52655800	MajorDMR-16-61532	4
chr20	52657552	52657828	MajorDMR-16-61533	6
chr20	52659743	52659871	MajorDMR-16-61534	2
chr20	52665874	52666272	MajorDMR-16-61535	4
chr20	52678021	52678430	MajorDMR-16-61536	6
chr20	52679188	52679686	MajorDMR-16-61537	4
chr20	52703251	52703455	MajorDMR-16-61538	3
chr20	52748575	52748600	MajorDMR-16-61539	2
chr20	52764949	52765442	MajorDMR-16-61540	8
chr20	52771929	52772039	MajorDMR-16-61541	3
chr20	52828709	52829171	MajorDMR-16-61542	2
chr20	52845711	52845830	MajorDMR-16-61543	2
chr20	52855576	52856091	MajorDMR-16-61544	5
chr20	52873505	52873646	MajorDMR-16-61545	2
chr20	52879519	52879873	MajorDMR-16-61546	5
chr20	52909829	52910641	MajorDMR-16-61547	6
chr20	52925525	52925787	MajorDMR-16-61548	5
chr20	52945114	52945192	MajorDMR-16-61549	2
chr20	52958714	52959106	MajorDMR-16-61550	3
chr20	52959648	52960123	MajorDMR-16-61551	7
chr20	52963490	52964260	MajorDMR-16-61552	9
chr20	52978268	52978299	MajorDMR-16-61553	2
chr20	52984055	52984621	MajorDMR-16-61554	3
chr20	53004410	53004875	MajorDMR-16-61555	3
chr20	53006236	53006808	MajorDMR-16-61556	8
chr20	53017173	53017772	MajorDMR-16-61557	5
chr20	53048102	53048387	MajorDMR-16-61558	3
chr20	53072950	53073355	MajorDMR-16-61559	3
chr20	53105802	53106060	MajorDMR-16-61560	2
chr20	53141922	53142354	MajorDMR-16-61561	2
chr20	53142874	53143616	MajorDMR-16-61562	4
chr20	53186598	53186914	MajorDMR-16-61563	4
chr20	53220553	53220587	MajorDMR-16-61564	2
chr20	53236450	53236479	MajorDMR-16-61565	2
chr20	53241785	53241813	MajorDMR-16-61566	2
chr20	53278780	53278825	MajorDMR-16-61567	2
chr20	53279486	53280251	MajorDMR-16-61568	9
chr20	53289765	53290065	MajorDMR-16-61569	5
chr20	53297755	53297786	MajorDMR-16-61570	3
chr20	53352702	53353334	MajorDMR-16-61571	6
chr20	53371400	53371436	MajorDMR-16-61572	2
chr20	53390756	53391367	MajorDMR-16-61573	6
chr20	53399069	53399122	MajorDMR-16-61574	4
chr20	53456338	53457230	MajorDMR-16-61575	7
chr20	53479598	53480069	MajorDMR-16-61576	7
chr20	53495522	53495539	MajorDMR-16-61577	2
chr20	53525413	53525573	MajorDMR-16-61578	2
chr20	53534255	53534424	MajorDMR-16-61579	2
chr20	53537161	53537309	MajorDMR-16-61580	3
chr20	53612974	53613560	MajorDMR-16-61581	3
chr20	53660576	53660891	MajorDMR-16-61582	2
chr20	53674977	53675085	MajorDMR-16-61583	2
chr20	53703691	53703891	MajorDMR-16-61584	2
chr20	53712400	53712529	MajorDMR-16-61585	2
chr20	53713050	53713317	MajorDMR-16-61586	4
chr20	53716451	53716651	MajorDMR-16-61587	2
chr20	53822848	53822945	MajorDMR-16-61588	2
chr20	53845875	53846148	MajorDMR-16-61589	2
chr20	53855724	53855831	MajorDMR-16-61590	2
chr20	53866606	53866684	MajorDMR-16-61591	2
chr20	53876364	53877597	MajorDMR-16-61592	6
chr20	53907651	53909099	MajorDMR-16-61593	7
chr20	53958766	53958883	MajorDMR-16-61594	2
chr20	53964731	53965280	MajorDMR-16-61595	5
chr20	54057307	54057357	MajorDMR-16-61596	2
chr20	54066004	54066129	MajorDMR-16-61597	3
chr20	54067755	54067911	MajorDMR-16-61598	2
chr20	54088374	54088456	MajorDMR-16-61599	2
chr20	54178779	54178927	MajorDMR-16-61600	3
chr20	54282306	54282547	MajorDMR-16-61601	5
chr20	54335576	54336563	MajorDMR-16-61602	10
chr20	54349654	54349936	MajorDMR-16-61603	4
chr20	54358095	54358727	MajorDMR-16-61604	7
chr20	54456230	54456507	MajorDMR-16-61605	5
chr20	54465121	54465203	MajorDMR-16-61606	2
chr20	54647676	54647800	MajorDMR-16-61607	4
chr20	54685564	54685575	MajorDMR-16-61608	2
chr20	54694008	54694789	MajorDMR-16-61609	5
chr20	54712886	54713131	MajorDMR-16-61610	4
chr20	54718767	54718945	MajorDMR-16-61611	3
chr20	54723142	54723215	MajorDMR-16-61612	3
chr20	54762379	54762643	MajorDMR-16-61613	5
chr20	54812387	54812894	MajorDMR-16-61614	3
chr20	54818310	54818415	MajorDMR-16-61615	2
chr20	54826323	54826543	MajorDMR-16-61616	4
chr20	54831927	54832874	MajorDMR-16-61617	12
chr20	54836799	54837355	MajorDMR-16-61618	3
chr20	54864098	54864139	MajorDMR-16-61619	2
chr20	54872895	54872935	MajorDMR-16-61620	2
chr20	54880020	54880310	MajorDMR-16-61621	5
chr20	54895442	54895684	MajorDMR-16-61622	2
chr20	54923362	54924005	MajorDMR-16-61623	9
chr20	54927583	54927696	MajorDMR-16-61624	2
chr20	54959602	54960316	MajorDMR-16-61625	5
chr20	54970554	54970803	MajorDMR-16-61626	6
chr20	54987075	54987512	MajorDMR-16-61627	8
chr20	54991293	54991585	MajorDMR-16-61628	6
chr20	54992131	54992222	MajorDMR-16-61629	2
chr20	55008981	55009472	MajorDMR-16-61630	3
chr20	55018518	55019209	MajorDMR-16-61631	14
chr20	55045089	55045226	MajorDMR-16-61632	2
chr20	55111248	55111766	MajorDMR-16-61633	3
chr20	55140698	55141060	MajorDMR-16-61634	2
chr20	55153019	55153059	MajorDMR-16-61635	2
chr20	55200355	55201454	MajorDMR-16-61636	34
chr20	55202560	55203394	MajorDMR-16-61637	18
chr20	55226749	55227523	MajorDMR-16-61638	14
chr20	55266067	55266945	MajorDMR-16-61639	11
chr20	55272629	55272895	MajorDMR-16-61640	9
chr20	55273892	55274161	MajorDMR-16-61641	6
chr20	55296795	55297507	MajorDMR-16-61642	19
chr20	55310256	55310325	MajorDMR-16-61643	3
chr20	55324882	55326458	MajorDMR-16-61644	20
chr20	55327401	55327691	MajorDMR-16-61645	7
chr20	55340610	55340949	MajorDMR-16-61646	5
chr20	55377185	55377456	MajorDMR-16-61647	7
chr20	55377991	55378004	MajorDMR-16-61648	2
chr20	55411379	55411560	MajorDMR-16-61649	2
chr20	55433080	55433095	MajorDMR-16-61650	2
chr20	55439971	55441066	MajorDMR-16-61651	19
chr20	55502333	55504049	MajorDMR-16-61652	20
chr20	55519327	55519575	MajorDMR-16-61653	7
chr20	55543161	55543784	MajorDMR-16-61654	10
chr20	55551582	55551597	MajorDMR-16-61655	2
chr20	55552839	55553237	MajorDMR-16-61656	6
chr20	55562181	55562257	MajorDMR-16-61657	2
chr20	55595071	55596118	MajorDMR-16-61658	7
chr20	55618034	55618803	MajorDMR-16-61659	7
chr20	55638872	55639372	MajorDMR-16-61660	2
chr20	55678198	55678607	MajorDMR-16-61661	8
chr20	55682947	55683548	MajorDMR-16-61662	9
chr20	55701450	55701945	MajorDMR-16-61663	8
chr20	55705476	55705583	MajorDMR-16-61664	3
chr20	55721689	55721998	MajorDMR-16-61665	2
chr20	55767880	55767939	MajorDMR-16-61666	3
chr20	55795118	55796170	MajorDMR-16-61667	16
chr20	55808878	55808945	MajorDMR-16-61668	2
chr20	55833089	55833809	MajorDMR-16-61669	11
chr20	55839461	55839484	MajorDMR-16-61670	2
chr20	55863400	55863777	MajorDMR-16-61671	6
chr20	55897961	55898278	MajorDMR-16-61672	5
chr20	55905725	55906406	MajorDMR-16-61673	4
chr20	55950299	55950352	MajorDMR-16-61674	2
chr20	55963832	55964205	MajorDMR-16-61675	2
chr20	55970811	55970928	MajorDMR-16-61676	2
chr20	55983491	55983747	MajorDMR-16-61677	12
chr20	55984544	55984684	MajorDMR-16-61678	8
chr20	55993892	55993941	MajorDMR-16-61679	2
chr20	56003172	56003425	MajorDMR-16-61680	2
chr20	56016066	56016115	MajorDMR-16-61681	4
chr20	56032651	56033031	MajorDMR-16-61682	3
chr20	56055780	56055837	MajorDMR-16-61683	2
chr20	56065951	56066295	MajorDMR-16-61684	3
chr20	56094509	56094573	MajorDMR-16-61685	3
chr20	56103166	56103324	MajorDMR-16-61686	4
chr20	56127999	56128936	MajorDMR-16-61687	12
chr20	56145542	56145844	MajorDMR-16-61688	6
chr20	56157501	56158128	MajorDMR-16-61689	11
chr20	56197919	56198053	MajorDMR-16-61690	3
chr20	56199333	56199511	MajorDMR-16-61691	3
chr20	56200963	56201396	MajorDMR-16-61692	2
chr20	56203134	56203954	MajorDMR-16-61693	13
chr20	56223188	56224311	MajorDMR-16-61694	29
chr20	56225170	56225727	MajorDMR-16-61695	3
chr20	56226886	56227323	MajorDMR-16-61696	2
chr20	56230033	56230229	MajorDMR-16-61697	2
chr20	56230976	56231094	MajorDMR-16-61698	3
chr20	56232592	56233452	MajorDMR-16-61699	9
chr20	56234389	56235175	MajorDMR-16-61700	5
chr20	56236021	56237039	MajorDMR-16-61701	22
chr20	56239466	56239776	MajorDMR-16-61702	17
chr20	56241841	56241896	MajorDMR-16-61703	2
chr20	56244866	56244994	MajorDMR-16-61704	2
chr20	56245948	56246269	MajorDMR-16-61705	3
chr20	56247172	56247815	MajorDMR-16-61706	29
chr20	56255185	56255735	MajorDMR-16-61707	5
chr20	56256528	56256774	MajorDMR-16-61708	6
chr20	56259320	56259613	MajorDMR-16-61709	3
chr20	56260176	56260479	MajorDMR-16-61710	4
chr20	56263927	56265097	MajorDMR-16-61711	18
chr20	56265949	56267546	MajorDMR-16-61712	8
chr20	56268108	56268547	MajorDMR-16-61713	2
chr20	56269170	56269327	MajorDMR-16-61714	2
chr20	56271136	56272129	MajorDMR-16-61715	16
chr20	56273037	56273859	MajorDMR-16-61716	8
chr20	56277222	56277555	MajorDMR-16-61717	5
chr20	56279222	56279812	MajorDMR-16-61718	16
chr20	56280714	56281677	MajorDMR-16-61719	9
chr20	56282609	56283557	MajorDMR-16-61720	18
chr20	56307294	56307421	MajorDMR-16-61721	2
chr20	56310388	56310819	MajorDMR-16-61722	2
chr20	56327237	56327295	MajorDMR-16-61723	2
chr20	56328977	56329249	MajorDMR-16-61724	3
chr20	56361743	56362467	MajorDMR-16-61725	11
chr20	56375894	56376156	MajorDMR-16-61726	9
chr20	56401029	56401306	MajorDMR-16-61727	7
chr20	56407009	56407150	MajorDMR-16-61728	3
chr20	56415243	56415290	MajorDMR-16-61729	2
chr20	56454605	56455596	MajorDMR-16-61730	17
chr20	56480030	56480954	MajorDMR-16-61731	13
chr20	56534088	56534338	MajorDMR-16-61732	6
chr20	56535897	56536148	MajorDMR-16-61733	8
chr20	56551203	56553396	MajorDMR-16-61734	21
chr20	56584153	56584372	MajorDMR-16-61735	5
chr20	56587344	56587388	MajorDMR-16-61736	2
chr20	56588026	56588529	MajorDMR-16-61737	10
chr20	56592744	56592920	MajorDMR-16-61738	3
chr20	56624485	56624691	MajorDMR-16-61739	3
chr20	56650277	56650981	MajorDMR-16-61740	23
chr20	56656840	56657884	MajorDMR-16-61741	8
chr20	56704454	56704864	MajorDMR-16-61742	2
chr20	56706006	56707419	MajorDMR-16-61743	18
chr20	56709927	56709931	MajorDMR-16-61744	2
chr20	56710957	56712540	MajorDMR-16-61745	24
chr20	56719304	56719330	MajorDMR-16-61746	2
chr20	56721474	56721633	MajorDMR-16-61747	4
chr20	56749150	56749331	MajorDMR-16-61748	3
chr20	56774355	56774797	MajorDMR-16-61749	2
chr20	56791453	56792209	MajorDMR-16-61750	8
chr20	56798447	56798470	MajorDMR-16-61751	2
chr20	56812897	56813039	MajorDMR-16-61752	3
chr20	56846963	56847506	MajorDMR-16-61753	10
chr20	56870892	56871678	MajorDMR-16-61754	8
chr20	56897147	56897420	MajorDMR-16-61755	5
chr20	56939830	56940326	MajorDMR-16-61756	10
chr20	56950600	56950666	MajorDMR-16-61757	3
chr20	56969284	56969508	MajorDMR-16-61758	2
chr20	56981692	56982223	MajorDMR-16-61759	5
chr20	56999513	57000036	MajorDMR-16-61760	3
chr20	57005838	57006556	MajorDMR-16-61761	6
chr20	57022752	57022784	MajorDMR-16-61762	2
chr20	57024450	57025392	MajorDMR-16-61763	12
chr20	57046109	57046856	MajorDMR-16-61764	11
chr20	57062882	57063010	MajorDMR-16-61765	2
chr20	57083897	57084050	MajorDMR-16-61766	3
chr20	57086746	57087362	MajorDMR-16-61767	10
chr20	57117939	57119406	MajorDMR-16-61768	23
chr20	57124773	57124916	MajorDMR-16-61769	4
chr20	57131436	57131457	MajorDMR-16-61770	2
chr20	57169128	57169439	MajorDMR-16-61771	11
chr20	57171865	57172947	MajorDMR-16-61772	23
chr20	57257771	57257983	MajorDMR-16-61773	4
chr20	57265632	57265663	MajorDMR-16-61774	2
chr20	57293745	57294901	MajorDMR-16-61775	24
chr20	57344988	57345319	MajorDMR-16-61776	3
chr20	57374766	57375242	MajorDMR-16-61777	2
chr20	57399690	57400085	MajorDMR-16-61778	2
chr20	57408794	57410495	MajorDMR-16-61779	24
chr20	57411663	57412377	MajorDMR-16-61780	12
chr20	57463269	57463616	MajorDMR-16-61781	2
chr20	57465369	57465521	MajorDMR-16-61782	4
chr20	57468972	57469488	MajorDMR-16-61783	4
chr20	57471012	57471130	MajorDMR-16-61784	5
chr20	57472231	57472318	MajorDMR-16-61785	3
chr20	57473255	57474014	MajorDMR-16-61786	4
chr20	57507651	57507748	MajorDMR-16-61787	2
chr20	57516552	57516958	MajorDMR-16-61788	4
chr20	57547900	57548210	MajorDMR-16-61789	2
chr20	57553396	57553840	MajorDMR-16-61790	2
chr20	57562145	57562231	MajorDMR-16-61791	2
chr20	57565587	57565975	MajorDMR-16-61792	5
chr20	57566654	57567670	MajorDMR-16-61793	15
chr20	57569998	57570228	MajorDMR-16-61794	2
chr20	57572840	57573279	MajorDMR-16-61795	6
chr20	57582514	57582540	MajorDMR-16-61796	2
chr20	57589515	57589865	MajorDMR-16-61797	9
chr20	57623576	57623905	MajorDMR-16-61798	3
chr20	57630174	57630597	MajorDMR-16-61799	3
chr20	57645877	57646246	MajorDMR-16-61800	3
chr20	57671563	57671795	MajorDMR-16-61801	3
chr20	57693345	57694152	MajorDMR-16-61802	11
chr20	57710599	57710647	MajorDMR-16-61803	2
chr20	57714655	57714876	MajorDMR-16-61804	4
chr20	57722204	57722383	MajorDMR-16-61805	2
chr20	57728423	57728964	MajorDMR-16-61806	9
chr20	57735642	57736376	MajorDMR-16-61807	6
chr20	57751172	57751282	MajorDMR-16-61808	2
chr20	57751790	57752213	MajorDMR-16-61809	6
chr20	57765327	57765642	MajorDMR-16-61810	5
chr20	57767129	57767206	MajorDMR-16-61811	5
chr20	57778891	57779206	MajorDMR-16-61812	3
chr20	57790304	57790424	MajorDMR-16-61813	3
chr20	57830576	57830976	MajorDMR-16-61814	3
chr20	57855743	57856330	MajorDMR-16-61815	6
chr20	57895045	57895183	MajorDMR-16-61816	3
chr20	57945795	57945817	MajorDMR-16-61817	2
chr20	57951670	57951720	MajorDMR-16-61818	2
chr20	58026797	58027076	MajorDMR-16-61819	4
chr20	58027815	58028161	MajorDMR-16-61820	2
chr20	58035713	58035777	MajorDMR-16-61821	3
chr20	58042849	58043112	MajorDMR-16-61822	2
chr20	58054064	58054591	MajorDMR-16-61823	12
chr20	58057581	58058128	MajorDMR-16-61824	16
chr20	58061611	58061827	MajorDMR-16-61825	5
chr20	58076089	58076393	MajorDMR-16-61826	4
chr20	58087474	58088673	MajorDMR-16-61827	12
chr20	58119321	58120040	MajorDMR-16-61828	5
chr20	58155592	58155779	MajorDMR-16-61829	2
chr20	58157461	58158035	MajorDMR-16-61830	11
chr20	58164517	58165292	MajorDMR-16-61831	18
chr20	58189926	58190045	MajorDMR-16-61832	5
chr20	58196104	58196424	MajorDMR-16-61833	4
chr20	58203417	58203558	MajorDMR-16-61834	2
chr20	58207442	58208001	MajorDMR-16-61835	5
chr20	58217819	58218337	MajorDMR-16-61836	5
chr20	58220764	58220837	MajorDMR-16-61837	2
chr20	58226711	58226764	MajorDMR-16-61838	2
chr20	58236219	58236232	MajorDMR-16-61839	2
chr20	58238848	58239036	MajorDMR-16-61840	3
chr20	58244406	58244546	MajorDMR-16-61841	2
chr20	58251753	58252236	MajorDMR-16-61842	3
chr20	58259733	58259861	MajorDMR-16-61843	5
chr20	58288049	58288133	MajorDMR-16-61844	3
chr20	58295664	58296209	MajorDMR-16-61845	10
chr20	58323946	58324766	MajorDMR-16-61846	16
chr20	58393378	58393387	MajorDMR-16-61847	2
chr20	58409963	58410473	MajorDMR-16-61848	4
chr20	58539497	58539832	MajorDMR-16-61849	3
chr20	58557888	58558512	MajorDMR-16-61850	10
chr20	58637477	58637997	MajorDMR-16-61851	15
chr20	58641604	58641813	MajorDMR-16-61852	7
chr20	58714856	58714889	MajorDMR-16-61853	2
chr20	58741416	58741826	MajorDMR-16-61854	2
chr20	58747592	58747782	MajorDMR-16-61855	4
chr20	58816136	58816151	MajorDMR-16-61856	2
chr20	58839336	58839619	MajorDMR-16-61857	5
chr20	58844911	58844960	MajorDMR-16-61858	2
chr20	58850023	58850376	MajorDMR-16-61859	4
chr20	58880879	58882043	MajorDMR-16-61860	17
chr20	58883988	58884090	MajorDMR-16-61861	2
chr20	58891056	58891498	MajorDMR-16-61862	4
chr20	58943215	58943231	MajorDMR-16-61863	2
chr20	58946190	58947378	MajorDMR-16-61864	13
chr20	58978541	58979007	MajorDMR-16-61865	5
chr20	59011336	59011373	MajorDMR-16-61866	2
chr20	59043250	59043638	MajorDMR-16-61867	7
chr20	59048109	59048526	MajorDMR-16-61868	2
chr20	59049874	59050288	MajorDMR-16-61869	7
chr20	59053214	59053818	MajorDMR-16-61870	6
chr20	59087341	59087768	MajorDMR-16-61871	5
chr20	59117319	59117641	MajorDMR-16-61872	7
chr20	59128096	59129308	MajorDMR-16-61873	11
chr20	59140082	59140344	MajorDMR-16-61874	3
chr20	59146025	59146127	MajorDMR-16-61875	4
chr20	59148466	59149309	MajorDMR-16-61876	11
chr20	59160823	59161108	MajorDMR-16-61877	4
chr20	59205626	59205948	MajorDMR-16-61878	2
chr20	59212106	59212643	MajorDMR-16-61879	7
chr20	59220427	59220781	MajorDMR-16-61880	5
chr20	59225585	59225890	MajorDMR-16-61881	8
chr20	59251592	59251686	MajorDMR-16-61882	5
chr20	59330488	59330630	MajorDMR-16-61883	2
chr20	59338482	59338601	MajorDMR-16-61884	4
chr20	59353586	59354039	MajorDMR-16-61885	3
chr20	59408022	59408519	MajorDMR-16-61886	5
chr20	59412619	59412646	MajorDMR-16-61887	2
chr20	59415905	59416329	MajorDMR-16-61888	3
chr20	59447060	59447594	MajorDMR-16-61889	7
chr20	59516338	59516594	MajorDMR-16-61890	4
chr20	59530677	59531486	MajorDMR-16-61891	4
chr20	59559535	59559922	MajorDMR-16-61892	3
chr20	59561638	59561872	MajorDMR-16-61893	3
chr20	59574312	59574723	MajorDMR-16-61894	5
chr20	59627059	59628092	MajorDMR-16-61895	23
chr20	59630401	59630549	MajorDMR-16-61896	6
chr20	59635595	59635793	MajorDMR-16-61897	2
chr20	59645721	59645952	MajorDMR-16-61898	6
chr20	59685220	59685585	MajorDMR-16-61899	6
chr20	59723412	59723514	MajorDMR-16-61900	2
chr20	59734620	59734818	MajorDMR-16-61901	2
chr20	59786662	59786874	MajorDMR-16-61902	4
chr20	59815196	59815364	MajorDMR-16-61903	2
chr20	59816580	59817004	MajorDMR-16-61904	2
chr20	59831182	59831205	MajorDMR-16-61905	2
chr20	59836923	59837236	MajorDMR-16-61906	3
chr20	59838169	59838355	MajorDMR-16-61907	3
chr20	59842754	59843081	MajorDMR-16-61908	4
chr20	59846183	59847507	MajorDMR-16-61909	24
chr20	59855570	59855847	MajorDMR-16-61910	2
chr20	59858671	59858875	MajorDMR-16-61911	3
chr20	59861715	59861796	MajorDMR-16-61912	3
chr20	59862773	59864535	MajorDMR-16-61913	25
chr20	59872811	59873089	MajorDMR-16-61914	2
chr20	59876807	59877055	MajorDMR-16-61915	6
chr20	59883393	59883677	MajorDMR-16-61916	6
chr20	59888118	59888547	MajorDMR-16-61917	10
chr20	59897186	59898627	MajorDMR-16-61918	18
chr20	59922725	59922844	MajorDMR-16-61919	3
chr20	59925304	59925383	MajorDMR-16-61920	2
chr20	59927396	59927593	MajorDMR-16-61921	3
chr20	59928361	59928892	MajorDMR-16-61922	6
chr20	59929952	59930398	MajorDMR-16-61923	9
chr20	59931136	59932060	MajorDMR-16-61924	13
chr20	59945886	59946357	MajorDMR-16-61925	21
chr20	59986449	59986568	MajorDMR-16-61926	2
chr20	59989500	59990228	MajorDMR-16-61927	12
chr20	59991119	59991428	MajorDMR-16-61928	2
chr20	59992013	59992767	MajorDMR-16-61929	14
chr20	60009137	60009488	MajorDMR-16-61930	2
chr20	60012170	60013102	MajorDMR-16-61931	8
chr20	60018263	60018763	MajorDMR-16-61932	13
chr20	60057172	60057341	MajorDMR-16-61933	4
chr20	60058734	60058747	MajorDMR-16-61934	2
chr20	60059312	60061119	MajorDMR-16-61935	28
chr20	60069345	60069820	MajorDMR-16-61936	4
chr20	60075016	60075536	MajorDMR-16-61937	16
chr20	60082042	60082490	MajorDMR-16-61938	8
chr20	60084867	60085521	MajorDMR-16-61939	11
chr20	60086708	60087694	MajorDMR-16-61940	9
chr20	60095752	60096597	MajorDMR-16-61941	12
chr20	60120231	60121193	MajorDMR-16-61942	18
chr20	60148038	60148056	MajorDMR-16-61943	2
chr20	60163831	60164465	MajorDMR-16-61944	16
chr20	60196283	60196676	MajorDMR-16-61945	11
chr20	60205146	60205249	MajorDMR-16-61946	3
chr20	60215693	60216056	MajorDMR-16-61947	11
chr20	60239504	60240404	MajorDMR-16-61948	24
chr20	60240953	60241003	MajorDMR-16-61949	3
chr20	60245593	60245707	MajorDMR-16-61950	2
chr20	60249076	60249320	MajorDMR-16-61951	6
chr20	60261147	60261331	MajorDMR-16-61952	2
chr20	60274819	60274829	MajorDMR-16-61953	2
chr20	60328348	60328826	MajorDMR-16-61954	4
chr20	60335670	60336492	MajorDMR-16-61955	12
chr20	60353114	60353722	MajorDMR-16-61956	13
chr20	60371893	60372032	MajorDMR-16-61957	6
chr20	60394494	60394603	MajorDMR-16-61958	4
chr20	60424171	60424235	MajorDMR-16-61959	2
chr20	60429102	60429170	MajorDMR-16-61960	2
chr20	60430501	60431556	MajorDMR-16-61961	27
chr20	60467406	60467513	MajorDMR-16-61962	2
chr20	60499093	60499416	MajorDMR-16-61963	2
chr20	60526608	60526723	MajorDMR-16-61964	3
chr20	60543490	60544020	MajorDMR-16-61965	8
chr20	60545715	60545903	MajorDMR-16-61966	2
chr20	60550946	60551478	MajorDMR-16-61967	9
chr20	60556913	60557132	MajorDMR-16-61968	4
chr20	60557677	60557708	MajorDMR-16-61969	2
chr20	60589411	60589749	MajorDMR-16-61970	2
chr20	60620976	60621221	MajorDMR-16-61971	8
chr20	60635134	60635266	MajorDMR-16-61972	2
chr20	60692077	60693186	MajorDMR-16-61973	13
chr20	60699079	60699404	MajorDMR-16-61974	3
chr20	60719911	60719972	MajorDMR-16-61975	2
chr20	60724463	60725965	MajorDMR-16-61976	28
chr20	60729117	60729166	MajorDMR-16-61977	2
chr20	60787253	60787643	MajorDMR-16-61978	12
chr20	60808520	60808557	MajorDMR-16-61979	3
chr20	60817522	60817981	MajorDMR-16-61980	2
chr20	60820808	60821376	MajorDMR-16-61981	22
chr20	60825852	60826269	MajorDMR-16-61982	12
chr20	60829299	60830193	MajorDMR-16-61983	17
chr20	60833587	60833834	MajorDMR-16-61984	6
chr20	60866155	60866417	MajorDMR-16-61985	6
chr20	60876038	60876738	MajorDMR-16-61986	6
chr20	60886669	60886751	MajorDMR-16-61987	2
chr20	60889135	60889194	MajorDMR-16-61988	2
chr20	60909043	60909287	MajorDMR-16-61989	2
chr20	60914195	60914317	MajorDMR-16-61990	2
chr20	60927332	60928660	MajorDMR-16-61991	27
chr20	60930591	60930694	MajorDMR-16-61992	5
chr20	60932258	60932399	MajorDMR-16-61993	3
chr20	60934326	60935119	MajorDMR-16-61994	18
chr20	60935923	60936172	MajorDMR-16-61995	6
chr20	60937881	60938597	MajorDMR-16-61996	3
chr20	60940120	60940133	MajorDMR-16-61997	2
chr20	60940900	60941493	MajorDMR-16-61998	4
chr20	60950429	60950721	MajorDMR-16-61999	2
chr20	60952824	60953717	MajorDMR-16-62000	6
chr20	60955822	60955835	MajorDMR-16-62001	2
chr20	60959099	60959105	MajorDMR-16-62002	2
chr20	60963260	60963269	MajorDMR-16-62003	2
chr20	61013095	61013636	MajorDMR-16-62004	7
chr20	61048866	61049262	MajorDMR-16-62005	4
chr20	61165636	61165771	MajorDMR-16-62006	2
chr20	61168070	61168105	MajorDMR-16-62007	2
chr20	61171208	61172005	MajorDMR-16-62008	3
chr20	61174576	61174760	MajorDMR-16-62009	6
chr20	61177322	61177440	MajorDMR-16-62010	5
chr20	61178780	61178895	MajorDMR-16-62011	3
chr20	61185386	61185549	MajorDMR-16-62012	4
chr20	61188125	61188481	MajorDMR-16-62013	2
chr20	61201037	61201112	MajorDMR-16-62014	3
chr20	61209132	61209320	MajorDMR-16-62015	10
chr20	61293952	61294031	MajorDMR-16-62016	3
chr20	61314276	61314718	MajorDMR-16-62017	9
chr20	61322846	61323179	MajorDMR-16-62018	11
chr20	61328829	61329183	MajorDMR-16-62019	9
chr20	61334320	61334568	MajorDMR-16-62020	8
chr20	61349995	61350497	MajorDMR-16-62021	3
chr20	61364720	61364871	MajorDMR-16-62022	5
chr20	61366741	61367400	MajorDMR-16-62023	10
chr20	61374957	61375169	MajorDMR-16-62024	4
chr20	61391080	61392519	MajorDMR-16-62025	20
chr20	61394104	61394357	MajorDMR-16-62026	7
chr20	61444802	61444813	MajorDMR-16-62027	2
chr20	61456117	61456195	MajorDMR-16-62028	2
chr20	61463638	61464169	MajorDMR-16-62029	15
chr20	61481811	61482467	MajorDMR-16-62030	3
chr20	61488621	61489727	MajorDMR-16-62031	24
chr20	61503605	61503659	MajorDMR-16-62032	2
chr20	61507339	61507389	MajorDMR-16-62033	2
chr20	61516063	61517455	MajorDMR-16-62034	13
chr20	61518858	61519115	MajorDMR-16-62035	9
chr20	61535034	61535899	MajorDMR-16-62036	6
chr20	61540694	61541391	MajorDMR-16-62037	11
chr20	61542630	61542656	MajorDMR-16-62038	2
chr20	61545629	61545746	MajorDMR-16-62039	4
chr20	61546270	61546779	MajorDMR-16-62040	5
chr20	61547727	61548275	MajorDMR-16-62041	6
chr20	61548841	61548891	MajorDMR-16-62042	2
chr20	61555940	61556253	MajorDMR-16-62043	3
chr20	61560096	61560188	MajorDMR-16-62044	2
chr20	61578652	61579152	MajorDMR-16-62045	4
chr20	61590636	61591050	MajorDMR-16-62046	2
chr20	61603406	61603575	MajorDMR-16-62047	2
chr20	61605620	61605769	MajorDMR-16-62048	2
chr20	61612360	61612804	MajorDMR-16-62049	5
chr20	61614159	61614240	MajorDMR-16-62050	2
chr20	61635096	61635114	MajorDMR-16-62051	2
chr20	61636186	61636231	MajorDMR-16-62052	3
chr20	61643286	61643562	MajorDMR-16-62053	3
chr20	61655000	61655177	MajorDMR-16-62054	2
chr20	61669256	61669297	MajorDMR-16-62055	3
chr20	61675718	61676514	MajorDMR-16-62056	11
chr20	61683783	61684392	MajorDMR-16-62057	11
chr20	61686623	61687549	MajorDMR-16-62058	11
chr20	61689676	61689722	MajorDMR-16-62059	2
chr20	61691593	61692044	MajorDMR-16-62060	9
chr20	61696259	61697824	MajorDMR-16-62061	12
chr20	61698370	61698520	MajorDMR-16-62062	4
chr20	61701145	61701706	MajorDMR-16-62063	9
chr20	61704196	61704473	MajorDMR-16-62064	6
chr20	61717070	61717608	MajorDMR-16-62065	9
chr20	61726825	61727554	MajorDMR-16-62066	6
chr20	61730888	61732726	MajorDMR-16-62067	20
chr20	61750180	61750788	MajorDMR-16-62068	19
chr20	61756598	61759447	MajorDMR-16-62069	41
chr20	61761593	61761976	MajorDMR-16-62070	4
chr20	61771875	61772561	MajorDMR-16-62071	9
chr20	61774558	61775036	MajorDMR-16-62072	6
chr20	61779694	61780428	MajorDMR-16-62073	3
chr20	61785152	61785162	MajorDMR-16-62074	2
chr20	61795347	61796013	MajorDMR-16-62075	4
chr20	61832775	61832882	MajorDMR-16-62076	3
chr20	61837340	61840341	MajorDMR-16-62077	20
chr20	61851856	61851864	MajorDMR-16-62078	2
chr20	61884655	61884674	MajorDMR-16-62079	2
chr20	61890228	61890840	MajorDMR-16-62080	3
chr20	61898011	61898016	MajorDMR-16-62081	2
chr20	61940171	61940624	MajorDMR-16-62082	2
chr20	61952564	61952692	MajorDMR-16-62083	3
chr20	61998248	61998657	MajorDMR-16-62084	3
chr20	62002881	62003033	MajorDMR-16-62085	5
chr20	62042432	62042509	MajorDMR-16-62086	3
chr20	62060168	62060343	MajorDMR-16-62087	4
chr20	62067470	62067879	MajorDMR-16-62088	5
chr20	62087870	62088043	MajorDMR-16-62089	3
chr20	62106629	62106751	MajorDMR-16-62090	5
chr20	62163179	62163834	MajorDMR-16-62091	16
chr20	62180542	62180649	MajorDMR-16-62092	5
chr20	62202766	62203074	MajorDMR-16-62093	4
chr20	62281469	62282054	MajorDMR-16-62094	3
chr20	62285469	62285609	MajorDMR-16-62095	3
chr20	62296796	62296934	MajorDMR-16-62096	2
chr20	62311388	62311605	MajorDMR-16-62097	8
chr20	62313567	62313988	MajorDMR-16-62098	14
chr20	62402414	62402713	MajorDMR-16-62099	2
chr20	62416311	62416560	MajorDMR-16-62100	4
chr20	62429099	62429292	MajorDMR-16-62101	3
chr20	62457354	62457551	MajorDMR-16-62102	8
chr20	62487470	62487829	MajorDMR-16-62103	2
chr20	62520971	62521099	MajorDMR-16-62104	6
chr20	62532619	62532954	MajorDMR-16-62105	2
chr20	62542826	62542928	MajorDMR-16-62106	6
chr20	62552891	62553061	MajorDMR-16-62107	4
chr20	62555051	62555717	MajorDMR-16-62108	9
chr20	62557006	62558541	MajorDMR-16-62109	21
chr20	62566171	62566179	MajorDMR-16-62110	3
chr20	62570180	62570327	MajorDMR-16-62111	3
chr20	62571570	62572190	MajorDMR-16-62112	3
chr20	62589245	62589302	MajorDMR-16-62113	2
chr20	62602835	62602929	MajorDMR-16-62114	3
chr20	62634877	62636116	MajorDMR-16-62115	7
chr20	62637967	62638257	MajorDMR-16-62116	10
chr20	62674449	62674492	MajorDMR-16-62117	3
chr20	62741530	62741580	MajorDMR-16-62118	2
chr20	62773837	62774538	MajorDMR-16-62119	6
chr20	62788718	62788860	MajorDMR-16-62120	7
chr20	62794797	62795388	MajorDMR-16-62121	5
chr20	62796494	62801151	MajorDMR-16-62122	64
chr20	62801694	62802763	MajorDMR-16-62123	6
chr20	62807989	62809556	MajorDMR-16-62124	17
chr20	62812264	62812632	MajorDMR-16-62125	4
chr20	62813376	62813537	MajorDMR-16-62126	3
chr20	62814344	62815721	MajorDMR-16-62127	9
chr20	62820287	62821278	MajorDMR-16-62128	15
chr20	62823329	62823990	MajorDMR-16-62129	5
chr20	62827027	62828961	MajorDMR-16-62130	28
chr20	62834791	62835149	MajorDMR-16-62131	6
chr20	62836201	62836290	MajorDMR-16-62132	2
chr20	62836827	62837030	MajorDMR-16-62133	2
chr20	62843419	62844382	MajorDMR-16-62134	8
chr20	62849388	62850277	MajorDMR-16-62135	10
chr20	62851617	62852447	MajorDMR-16-62136	4
chr20	62854756	62855267	MajorDMR-16-62137	13
chr20	62860700	62860823	MajorDMR-16-62138	2
chr20	62865390	62865686	MajorDMR-16-62139	2
chr20	62891390	62891431	MajorDMR-16-62140	2
chr20	62893858	62893985	MajorDMR-16-62141	4
chr20	62903591	62903988	MajorDMR-16-62142	4
chr20	62934876	62935285	MajorDMR-16-62143	2
chr20	62961542	62962154	MajorDMR-16-62144	6
chr21	9483753	9483998	MajorDMR-16-62145	3
chr21	9484618	9484639	MajorDMR-16-62146	2
chr21	9583113	9583187	MajorDMR-16-62147	3
chr21	9878206	9878859	MajorDMR-16-62148	3
chr21	10371773	10371787	MajorDMR-16-62149	2
chr21	10412395	10412883	MajorDMR-16-62150	2
chr21	10463181	10463286	MajorDMR-16-62151	2
chr21	10470178	10470408	MajorDMR-16-62152	2
chr21	10472696	10473189	MajorDMR-16-62153	2
chr21	10508081	10508145	MajorDMR-16-62154	2
chr21	10542352	10542364	MajorDMR-16-62155	2
chr21	10607602	10607924	MajorDMR-16-62156	2
chr21	10608463	10608844	MajorDMR-16-62157	3
chr21	10614543	10614977	MajorDMR-16-62158	2
chr21	10616037	10616303	MajorDMR-16-62159	2
chr21	10704002	10704365	MajorDMR-16-62160	2
chr21	10898195	10898681	MajorDMR-16-62161	2
chr21	10967254	10967495	MajorDMR-16-62162	2
chr21	10972673	10972724	MajorDMR-16-62163	2
chr21	10974791	10975221	MajorDMR-16-62164	2
chr21	10990770	10990904	MajorDMR-16-62165	2
chr21	11045649	11045669	MajorDMR-16-62166	2
chr21	11114183	11115443	MajorDMR-16-62167	7
chr21	14339128	14339505	MajorDMR-16-62168	4
chr21	14377235	14377290	MajorDMR-16-62169	2
chr21	14382856	14383190	MajorDMR-16-62170	2
chr21	14390669	14390901	MajorDMR-16-62171	2
chr21	14416472	14416582	MajorDMR-16-62172	2
chr21	14571548	14571959	MajorDMR-16-62173	2
chr21	14608546	14608738	MajorDMR-16-62174	2
chr21	14609865	14610296	MajorDMR-16-62175	2
chr21	14681193	14681630	MajorDMR-16-62176	3
chr21	14682280	14683103	MajorDMR-16-62177	4
chr21	14683710	14683754	MajorDMR-16-62178	2
chr21	14721384	14721551	MajorDMR-16-62179	3
chr21	14722387	14722712	MajorDMR-16-62180	2
chr21	14737040	14737319	MajorDMR-16-62181	2
chr21	14743996	14744037	MajorDMR-16-62182	2
chr21	14768447	14768531	MajorDMR-16-62183	3
chr21	14777699	14777843	MajorDMR-16-62184	2
chr21	14783589	14783683	MajorDMR-16-62185	2
chr21	14792263	14792481	MajorDMR-16-62186	2
chr21	14796329	14796500	MajorDMR-16-62187	2
chr21	14797437	14798092	MajorDMR-16-62188	3
chr21	14804351	14805247	MajorDMR-16-62189	3
chr21	14806722	14806856	MajorDMR-16-62190	2
chr21	14812284	14812701	MajorDMR-16-62191	2
chr21	14814043	14814539	MajorDMR-16-62192	2
chr21	14819416	14819471	MajorDMR-16-62193	2
chr21	14825638	14825713	MajorDMR-16-62194	2
chr21	14826431	14826688	MajorDMR-16-62195	2
chr21	14848440	14848657	MajorDMR-16-62196	4
chr21	14850836	14851191	MajorDMR-16-62197	2
chr21	14855665	14855794	MajorDMR-16-62198	2
chr21	14869948	14870176	MajorDMR-16-62199	2
chr21	14871721	14871980	MajorDMR-16-62200	2
chr21	14875229	14875940	MajorDMR-16-62201	3
chr21	14877316	14877365	MajorDMR-16-62202	2
chr21	14885352	14885532	MajorDMR-16-62203	4
chr21	14886812	14887318	MajorDMR-16-62204	3
chr21	14900122	14900472	MajorDMR-16-62205	2
chr21	14902142	14902208	MajorDMR-16-62206	3
chr21	14905264	14905777	MajorDMR-16-62207	3
chr21	14912427	14913578	MajorDMR-16-62208	6
chr21	14914634	14914867	MajorDMR-16-62209	2
chr21	14916099	14916555	MajorDMR-16-62210	3
chr21	14917141	14917218	MajorDMR-16-62211	2
chr21	14918183	14918544	MajorDMR-16-62212	2
chr21	14996551	14996610	MajorDMR-16-62213	2
chr21	15021612	15021630	MajorDMR-16-62214	2
chr21	15024187	15024450	MajorDMR-16-62215	3
chr21	15199221	15199754	MajorDMR-16-62216	3
chr21	15215032	15216391	MajorDMR-16-62217	6
chr21	15217281	15217301	MajorDMR-16-62218	2
chr21	15218984	15219376	MajorDMR-16-62219	3
chr21	15220278	15220668	MajorDMR-16-62220	2
chr21	15225622	15226040	MajorDMR-16-62221	3
chr21	15228405	15228700	MajorDMR-16-62222	2
chr21	15229351	15229946	MajorDMR-16-62223	3
chr21	15230675	15231246	MajorDMR-16-62224	4
chr21	15233006	15233075	MajorDMR-16-62225	2
chr21	15236258	15236538	MajorDMR-16-62226	2
chr21	15237426	15237871	MajorDMR-16-62227	2
chr21	15239951	15240043	MajorDMR-16-62228	2
chr21	15241042	15241344	MajorDMR-16-62229	2
chr21	15243056	15243312	MajorDMR-16-62230	2
chr21	15244895	15244925	MajorDMR-16-62231	2
chr21	15248905	15249006	MajorDMR-16-62232	2
chr21	15249802	15250358	MajorDMR-16-62233	4
chr21	15250905	15251221	MajorDMR-16-62234	3
chr21	15252923	15253364	MajorDMR-16-62235	4
chr21	15263562	15263685	MajorDMR-16-62236	2
chr21	15265485	15265602	MajorDMR-16-62237	2
chr21	15269720	15270185	MajorDMR-16-62238	2
chr21	15274111	15276124	MajorDMR-16-62239	9
chr21	15279927	15280081	MajorDMR-16-62240	2
chr21	15281941	15282014	MajorDMR-16-62241	3
chr21	15292999	15293072	MajorDMR-16-62242	2
chr21	15294944	15295913	MajorDMR-16-62243	3
chr21	15300764	15300782	MajorDMR-16-62244	2
chr21	15302701	15302784	MajorDMR-16-62245	2
chr21	15308073	15308506	MajorDMR-16-62246	2
chr21	15315900	15315906	MajorDMR-16-62247	2
chr21	15319766	15319810	MajorDMR-16-62248	2
chr21	15323659	15323874	MajorDMR-16-62249	2
chr21	15380444	15380746	MajorDMR-16-62250	2
chr21	15400675	15401736	MajorDMR-16-62251	5
chr21	15407938	15408442	MajorDMR-16-62252	5
chr21	15426221	15426832	MajorDMR-16-62253	9
chr21	15436218	15436658	MajorDMR-16-62254	8
chr21	15456784	15456955	MajorDMR-16-62255	2
chr21	15459599	15459611	MajorDMR-16-62256	2
chr21	15467474	15467731	MajorDMR-16-62257	2
chr21	15474174	15474492	MajorDMR-16-62258	4
chr21	15508332	15508585	MajorDMR-16-62259	2
chr21	15514063	15514483	MajorDMR-16-62260	2
chr21	15594184	15594373	MajorDMR-16-62261	3
chr21	15613508	15614473	MajorDMR-16-62262	4
chr21	15678502	15678543	MajorDMR-16-62263	2
chr21	15685945	15686036	MajorDMR-16-62264	2
chr21	15842223	15842311	MajorDMR-16-62265	2
chr21	15845318	15845603	MajorDMR-16-62266	7
chr21	15861084	15861813	MajorDMR-16-62267	7
chr21	15899584	15899845	MajorDMR-16-62268	2
chr21	16057098	16057115	MajorDMR-16-62269	3
chr21	16214820	16215198	MajorDMR-16-62270	2
chr21	16288580	16288810	MajorDMR-16-62271	2
chr21	16400486	16400734	MajorDMR-16-62272	2
chr21	16467329	16468294	MajorDMR-16-62273	5
chr21	16481456	16481531	MajorDMR-16-62274	2
chr21	16491891	16492098	MajorDMR-16-62275	3
chr21	16562973	16563051	MajorDMR-16-62276	2
chr21	16613331	16613532	MajorDMR-16-62277	2
chr21	16624337	16624414	MajorDMR-16-62278	3
chr21	16636352	16636856	MajorDMR-16-62279	3
chr21	16663046	16663130	MajorDMR-16-62280	2
chr21	16802384	16802450	MajorDMR-16-62281	2
chr21	16836643	16836808	MajorDMR-16-62282	2
chr21	16879236	16879552	MajorDMR-16-62283	4
chr21	16921425	16921820	MajorDMR-16-62284	2
chr21	16976645	16976799	MajorDMR-16-62285	3
chr21	17080031	17080121	MajorDMR-16-62286	3
chr21	17085688	17085756	MajorDMR-16-62287	2
chr21	17100320	17100370	MajorDMR-16-62288	2
chr21	17147059	17147585	MajorDMR-16-62289	3
chr21	17170233	17170654	MajorDMR-16-62290	3
chr21	17176840	17177796	MajorDMR-16-62291	6
chr21	17303517	17303964	MajorDMR-16-62292	5
chr21	17407603	17407702	MajorDMR-16-62293	2
chr21	17413877	17414292	MajorDMR-16-62294	3
chr21	17441466	17441593	MajorDMR-16-62295	2
chr21	17531410	17531798	MajorDMR-16-62296	4
chr21	17556496	17557033	MajorDMR-16-62297	5
chr21	17584513	17584637	MajorDMR-16-62298	3
chr21	17595307	17595857	MajorDMR-16-62299	4
chr21	17612877	17614203	MajorDMR-16-62300	7
chr21	17639770	17639940	MajorDMR-16-62301	3
chr21	17652025	17652858	MajorDMR-16-62302	15
chr21	17757682	17758088	MajorDMR-16-62303	4
chr21	17791936	17792251	MajorDMR-16-62304	3
chr21	17793148	17793584	MajorDMR-16-62305	3
chr21	17843699	17844294	MajorDMR-16-62306	5
chr21	17847637	17847669	MajorDMR-16-62307	2
chr21	17910536	17911918	MajorDMR-16-62308	12
chr21	17942820	17942891	MajorDMR-16-62309	2
chr21	18006168	18007270	MajorDMR-16-62310	8
chr21	18042551	18042856	MajorDMR-16-62311	4
chr21	18085822	18086117	MajorDMR-16-62312	2
chr21	18113189	18113792	MajorDMR-16-62313	8
chr21	18153257	18153572	MajorDMR-16-62314	2
chr21	18164379	18164470	MajorDMR-16-62315	2
chr21	18213423	18213671	MajorDMR-16-62316	2
chr21	18324309	18324318	MajorDMR-16-62317	2
chr21	18371709	18372638	MajorDMR-16-62318	3
chr21	18443674	18444099	MajorDMR-16-62319	2
chr21	18503456	18503726	MajorDMR-16-62320	2
chr21	18526796	18526864	MajorDMR-16-62321	2
chr21	18527792	18527869	MajorDMR-16-62322	3
chr21	18706916	18706945	MajorDMR-16-62323	2
chr21	18722927	18723313	MajorDMR-16-62324	2
chr21	18740960	18741214	MajorDMR-16-62325	2
chr21	18758802	18758859	MajorDMR-16-62326	2
chr21	18772985	18773413	MajorDMR-16-62327	2
chr21	18799657	18799823	MajorDMR-16-62328	4
chr21	18808853	18809146	MajorDMR-16-62329	4
chr21	18813586	18814274	MajorDMR-16-62330	3
chr21	18835170	18835277	MajorDMR-16-62331	2
chr21	18873043	18873146	MajorDMR-16-62332	4
chr21	18923741	18924138	MajorDMR-16-62333	3
chr21	18943437	18943702	MajorDMR-16-62334	2
chr21	19226030	19226391	MajorDMR-16-62335	2
chr21	19255573	19255977	MajorDMR-16-62336	7
chr21	19275239	19275443	MajorDMR-16-62337	2
chr21	19336472	19336721	MajorDMR-16-62338	4
chr21	19344011	19344291	MajorDMR-16-62339	3
chr21	19381124	19381657	MajorDMR-16-62340	5
chr21	19510947	19511065	MajorDMR-16-62341	3
chr21	19624674	19624907	MajorDMR-16-62342	3
chr21	19692813	19693653	MajorDMR-16-62343	5
chr21	19704434	19704490	MajorDMR-16-62344	2
chr21	19709782	19710286	MajorDMR-16-62345	6
chr21	19713685	19713822	MajorDMR-16-62346	2
chr21	19796021	19796399	MajorDMR-16-62347	3
chr21	19841356	19841413	MajorDMR-16-62348	2
chr21	19909707	19909973	MajorDMR-16-62349	2
chr21	19921978	19922145	MajorDMR-16-62350	2
chr21	20201606	20201770	MajorDMR-16-62351	3
chr21	20385243	20385263	MajorDMR-16-62352	2
chr21	20418451	20418652	MajorDMR-16-62353	2
chr21	20500693	20500863	MajorDMR-16-62354	2
chr21	20550280	20550608	MajorDMR-16-62355	3
chr21	20698053	20698403	MajorDMR-16-62356	2
chr21	20699988	20700170	MajorDMR-16-62357	3
chr21	20737926	20738161	MajorDMR-16-62358	2
chr21	20764377	20764428	MajorDMR-16-62359	2
chr21	20926843	20926869	MajorDMR-16-62360	2
chr21	20978770	20978867	MajorDMR-16-62361	3
chr21	21038942	21039564	MajorDMR-16-62362	5
chr21	21256742	21256849	MajorDMR-16-62363	2
chr21	21388762	21389207	MajorDMR-16-62364	8
chr21	21415050	21415115	MajorDMR-16-62365	2
chr21	21498377	21498472	MajorDMR-16-62366	2
chr21	21518078	21518381	MajorDMR-16-62367	2
chr21	21538487	21538553	MajorDMR-16-62368	2
chr21	21567256	21567727	MajorDMR-16-62369	3
chr21	21681202	21681413	MajorDMR-16-62370	3
chr21	21892082	21892626	MajorDMR-16-62371	3
chr21	21894816	21894959	MajorDMR-16-62372	2
chr21	21922116	21922340	MajorDMR-16-62373	2
chr21	22075279	22075422	MajorDMR-16-62374	4
chr21	22078433	22079040	MajorDMR-16-62375	5
chr21	22091512	22091827	MajorDMR-16-62376	4
chr21	22092873	22093166	MajorDMR-16-62377	3
chr21	22145222	22145837	MajorDMR-16-62378	6
chr21	22238343	22238855	MajorDMR-16-62379	5
chr21	22255619	22255803	MajorDMR-16-62380	2
chr21	22301527	22301633	MajorDMR-16-62381	3
chr21	22313574	22313612	MajorDMR-16-62382	3
chr21	22314423	22314487	MajorDMR-16-62383	3
chr21	22380116	22380474	MajorDMR-16-62384	5
chr21	22390349	22390683	MajorDMR-16-62385	5
chr21	22413315	22413640	MajorDMR-16-62386	2
chr21	22448846	22448870	MajorDMR-16-62387	2
chr21	22465072	22465080	MajorDMR-16-62388	2
chr21	22480142	22480714	MajorDMR-16-62389	5
chr21	22491360	22491645	MajorDMR-16-62390	3
chr21	22493771	22494144	MajorDMR-16-62391	3
chr21	22616769	22617221	MajorDMR-16-62392	2
chr21	22626498	22626784	MajorDMR-16-62393	5
chr21	22673331	22673628	MajorDMR-16-62394	3
chr21	22676483	22676624	MajorDMR-16-62395	3
chr21	22760050	22760479	MajorDMR-16-62396	4
chr21	22834600	22834732	MajorDMR-16-62397	2
chr21	22923251	22923800	MajorDMR-16-62398	3
chr21	22988632	22988940	MajorDMR-16-62399	2
chr21	23051249	23051638	MajorDMR-16-62400	2
chr21	23085255	23085385	MajorDMR-16-62401	2
chr21	23189258	23189457	MajorDMR-16-62402	3
chr21	23223997	23224353	MajorDMR-16-62403	2
chr21	23251782	23251865	MajorDMR-16-62404	2
chr21	23499163	23499822	MajorDMR-16-62405	6
chr21	23577617	23577635	MajorDMR-16-62406	2
chr21	23593942	23593979	MajorDMR-16-62407	2
chr21	23625907	23626067	MajorDMR-16-62408	2
chr21	23689439	23689762	MajorDMR-16-62409	3
chr21	23746875	23747058	MajorDMR-16-62410	2
chr21	24276979	24277406	MajorDMR-16-62411	6
chr21	24486393	24486700	MajorDMR-16-62412	3
chr21	24547549	24547919	MajorDMR-16-62413	2
chr21	24641254	24641610	MajorDMR-16-62414	4
chr21	24686785	24687108	MajorDMR-16-62415	3
chr21	24839082	24840238	MajorDMR-16-62416	8
chr21	24864959	24865146	MajorDMR-16-62417	2
chr21	24895593	24895610	MajorDMR-16-62418	2
chr21	24929671	24929787	MajorDMR-16-62419	2
chr21	25032392	25032538	MajorDMR-16-62420	2
chr21	25039510	25040683	MajorDMR-16-62421	4
chr21	25222014	25222018	MajorDMR-16-62422	2
chr21	25287955	25288431	MajorDMR-16-62423	3
chr21	25292302	25292412	MajorDMR-16-62424	3
chr21	25397269	25397285	MajorDMR-16-62425	2
chr21	25443175	25443650	MajorDMR-16-62426	2
chr21	25613582	25613726	MajorDMR-16-62427	3
chr21	25644709	25644929	MajorDMR-16-62428	4
chr21	25670987	25671059	MajorDMR-16-62429	2
chr21	25715034	25715680	MajorDMR-16-62430	6
chr21	25995652	25995980	MajorDMR-16-62431	4
chr21	26031671	26031821	MajorDMR-16-62432	2
chr21	26138918	26139052	MajorDMR-16-62433	5
chr21	26303705	26303710	MajorDMR-16-62434	2
chr21	26304270	26305007	MajorDMR-16-62435	3
chr21	26311145	26311409	MajorDMR-16-62436	4
chr21	26312098	26312254	MajorDMR-16-62437	2
chr21	26341358	26341772	MajorDMR-16-62438	2
chr21	26475372	26475394	MajorDMR-16-62439	2
chr21	26516816	26517209	MajorDMR-16-62440	2
chr21	26532732	26532806	MajorDMR-16-62441	2
chr21	26616207	26616480	MajorDMR-16-62442	4
chr21	26649083	26649213	MajorDMR-16-62443	3
chr21	26676140	26677330	MajorDMR-16-62444	8
chr21	26862057	26862253	MajorDMR-16-62445	3
chr21	26901046	26901074	MajorDMR-16-62446	2
chr21	26978858	26979077	MajorDMR-16-62447	2
chr21	26988438	26989265	MajorDMR-16-62448	6
chr21	26991675	26992034	MajorDMR-16-62449	3
chr21	27018731	27019287	MajorDMR-16-62450	4
chr21	27031643	27031845	MajorDMR-16-62451	2
chr21	27039708	27039780	MajorDMR-16-62452	2
chr21	27043484	27043529	MajorDMR-16-62453	2
chr21	27058725	27059173	MajorDMR-16-62454	2
chr21	27072647	27073152	MajorDMR-16-62455	4
chr21	27073849	27073959	MajorDMR-16-62456	2
chr21	27081947	27082094	MajorDMR-16-62457	4
chr21	27103667	27103765	MajorDMR-16-62458	2
chr21	27209853	27210190	MajorDMR-16-62459	3
chr21	27211250	27211485	MajorDMR-16-62460	3
chr21	27242231	27242694	MajorDMR-16-62461	2
chr21	27245991	27246109	MajorDMR-16-62462	2
chr21	27249866	27250467	MajorDMR-16-62463	9
chr21	27261183	27261286	MajorDMR-16-62464	4
chr21	27262466	27262529	MajorDMR-16-62465	2
chr21	27270324	27270630	MajorDMR-16-62466	4
chr21	27274613	27275164	MajorDMR-16-62467	4
chr21	27277586	27277951	MajorDMR-16-62468	2
chr21	27283653	27284393	MajorDMR-16-62469	11
chr21	27285258	27285671	MajorDMR-16-62470	2
chr21	27298109	27298216	MajorDMR-16-62471	4
chr21	27302554	27302673	MajorDMR-16-62472	5
chr21	27304222	27304828	MajorDMR-16-62473	5
chr21	27309665	27310112	MajorDMR-16-62474	3
chr21	27320191	27321505	MajorDMR-16-62475	8
chr21	27322585	27322717	MajorDMR-16-62476	2
chr21	27325586	27325775	MajorDMR-16-62477	2
chr21	27335608	27335717	MajorDMR-16-62478	2
chr21	27336627	27336765	MajorDMR-16-62479	2
chr21	27339362	27339610	MajorDMR-16-62480	3
chr21	27343225	27343363	MajorDMR-16-62481	2
chr21	27354867	27355237	MajorDMR-16-62482	3
chr21	27359007	27359439	MajorDMR-16-62483	2
chr21	27367446	27368069	MajorDMR-16-62484	5
chr21	27372005	27372467	MajorDMR-16-62485	3
chr21	27374842	27375486	MajorDMR-16-62486	3
chr21	27376216	27376629	MajorDMR-16-62487	2
chr21	27378225	27379147	MajorDMR-16-62488	7
chr21	27380151	27380704	MajorDMR-16-62489	4
chr21	27398061	27398540	MajorDMR-16-62490	4
chr21	27400371	27400736	MajorDMR-16-62491	2
chr21	27406676	27407212	MajorDMR-16-62492	4
chr21	27407937	27408205	MajorDMR-16-62493	4
chr21	27413676	27414150	MajorDMR-16-62494	2
chr21	27414690	27414889	MajorDMR-16-62495	2
chr21	27435910	27436042	MajorDMR-16-62496	2
chr21	27443435	27443550	MajorDMR-16-62497	3
chr21	27448795	27449196	MajorDMR-16-62498	2
chr21	27459855	27460342	MajorDMR-16-62499	4
chr21	27463067	27463485	MajorDMR-16-62500	4
chr21	27477373	27477879	MajorDMR-16-62501	7
chr21	27487438	27487866	MajorDMR-16-62502	3
chr21	27489912	27490881	MajorDMR-16-62503	6
chr21	27505594	27505869	MajorDMR-16-62504	6
chr21	27513217	27513605	MajorDMR-16-62505	3
chr21	27521844	27522137	MajorDMR-16-62506	2
chr21	27523357	27523425	MajorDMR-16-62507	2
chr21	27528556	27528781	MajorDMR-16-62508	2
chr21	27531920	27532055	MajorDMR-16-62509	3
chr21	27538001	27538022	MajorDMR-16-62510	2
chr21	27593986	27594347	MajorDMR-16-62511	4
chr21	27599826	27600210	MajorDMR-16-62512	7
chr21	27681603	27682023	MajorDMR-16-62513	3
chr21	27750578	27750903	MajorDMR-16-62514	3
chr21	27795837	27795877	MajorDMR-16-62515	2
chr21	27821310	27821937	MajorDMR-16-62516	7
chr21	27843007	27844124	MajorDMR-16-62517	10
chr21	27854912	27855129	MajorDMR-16-62518	2
chr21	27862972	27863307	MajorDMR-16-62519	3
chr21	27874581	27874978	MajorDMR-16-62520	3
chr21	27883692	27883872	MajorDMR-16-62521	2
chr21	27922774	27922822	MajorDMR-16-62522	2
chr21	27926004	27926838	MajorDMR-16-62523	5
chr21	27958126	27958566	MajorDMR-16-62524	2
chr21	27973037	27973122	MajorDMR-16-62525	2
chr21	28009226	28009780	MajorDMR-16-62526	3
chr21	28033491	28033546	MajorDMR-16-62527	2
chr21	28045202	28045262	MajorDMR-16-62528	2
chr21	28070847	28070944	MajorDMR-16-62529	3
chr21	28102451	28103019	MajorDMR-16-62530	3
chr21	28175474	28176522	MajorDMR-16-62531	11
chr21	28180633	28180715	MajorDMR-16-62532	2
chr21	28243132	28243451	MajorDMR-16-62533	5
chr21	28256215	28256403	MajorDMR-16-62534	2
chr21	28259777	28260081	MajorDMR-16-62535	4
chr21	28261066	28261663	MajorDMR-16-62536	4
chr21	28283983	28284418	MajorDMR-16-62537	5
chr21	28312303	28312401	MajorDMR-16-62538	2
chr21	28319152	28319694	MajorDMR-16-62539	3
chr21	28324081	28324701	MajorDMR-16-62540	5
chr21	28329125	28329869	MajorDMR-16-62541	5
chr21	28334239	28335021	MajorDMR-16-62542	6
chr21	28335633	28337912	MajorDMR-16-62543	34
chr21	28410417	28410611	MajorDMR-16-62544	2
chr21	28448234	28448294	MajorDMR-16-62545	3
chr21	28487655	28488027	MajorDMR-16-62546	7
chr21	28571553	28571672	MajorDMR-16-62547	2
chr21	28584945	28585180	MajorDMR-16-62548	2
chr21	28679153	28679192	MajorDMR-16-62549	2
chr21	28694051	28694565	MajorDMR-16-62550	4
chr21	28719226	28719394	MajorDMR-16-62551	4
chr21	28743153	28743934	MajorDMR-16-62552	6
chr21	28751873	28751916	MajorDMR-16-62553	2
chr21	28778248	28778675	MajorDMR-16-62554	3
chr21	28779670	28779859	MajorDMR-16-62555	3
chr21	28781491	28781588	MajorDMR-16-62556	2
chr21	28786459	28786553	MajorDMR-16-62557	2
chr21	28791529	28791686	MajorDMR-16-62558	3
chr21	28826133	28826289	MajorDMR-16-62559	2
chr21	29047527	29048172	MajorDMR-16-62560	11
chr21	29062541	29062883	MajorDMR-16-62561	4
chr21	29077275	29077476	MajorDMR-16-62562	6
chr21	29168593	29168931	MajorDMR-16-62563	3
chr21	29236748	29236840	MajorDMR-16-62564	3
chr21	29249772	29250163	MajorDMR-16-62565	3
chr21	29254016	29254034	MajorDMR-16-62566	2
chr21	29309686	29309999	MajorDMR-16-62567	4
chr21	29334573	29335063	MajorDMR-16-62568	7
chr21	29393798	29393808	MajorDMR-16-62569	2
chr21	29496697	29496953	MajorDMR-16-62570	3
chr21	29579281	29580119	MajorDMR-16-62571	9
chr21	29585966	29586508	MajorDMR-16-62572	4
chr21	29602424	29602445	MajorDMR-16-62573	2
chr21	29605250	29606168	MajorDMR-16-62574	8
chr21	29625907	29626108	MajorDMR-16-62575	2
chr21	29646660	29647219	MajorDMR-16-62576	4
chr21	29963085	29963122	MajorDMR-16-62577	2
chr21	30004962	30005221	MajorDMR-16-62578	2
chr21	30047386	30047985	MajorDMR-16-62579	4
chr21	30126524	30126906	MajorDMR-16-62580	7
chr21	30259502	30259803	MajorDMR-16-62581	2
chr21	30274751	30275039	MajorDMR-16-62582	2
chr21	30287549	30287836	MajorDMR-16-62583	6
chr21	30291568	30291914	MajorDMR-16-62584	2
chr21	30331870	30332065	MajorDMR-16-62585	3
chr21	30352249	30352633	MajorDMR-16-62586	2
chr21	30425516	30425642	MajorDMR-16-62587	3
chr21	30433417	30433754	MajorDMR-16-62588	4
chr21	30449791	30449836	MajorDMR-16-62589	2
chr21	30488332	30488483	MajorDMR-16-62590	4
chr21	30518173	30518650	MajorDMR-16-62591	2
chr21	30520854	30521106	MajorDMR-16-62592	5
chr21	30524737	30524981	MajorDMR-16-62593	5
chr21	30542239	30543085	MajorDMR-16-62594	7
chr21	30547096	30547406	MajorDMR-16-62595	9
chr21	30567674	30567908	MajorDMR-16-62596	3
chr21	30568763	30568782	MajorDMR-16-62597	2
chr21	30580387	30581132	MajorDMR-16-62598	5
chr21	30590538	30590929	MajorDMR-16-62599	4
chr21	30610959	30611359	MajorDMR-16-62600	4
chr21	30667951	30668098	MajorDMR-16-62601	2
chr21	30672345	30673052	MajorDMR-16-62602	7
chr21	30674950	30675126	MajorDMR-16-62603	4
chr21	30677565	30677671	MajorDMR-16-62604	3
chr21	30701831	30701962	MajorDMR-16-62605	5
chr21	30702523	30702555	MajorDMR-16-62606	2
chr21	30738193	30738514	MajorDMR-16-62607	5
chr21	30743681	30743775	MajorDMR-16-62608	3
chr21	30760155	30760284	MajorDMR-16-62609	2
chr21	30805773	30806166	MajorDMR-16-62610	3
chr21	30814173	30814376	MajorDMR-16-62611	3
chr21	30818118	30818457	MajorDMR-16-62612	4
chr21	30855420	30855662	MajorDMR-16-62613	3
chr21	30873899	30874190	MajorDMR-16-62614	2
chr21	30879350	30879440	MajorDMR-16-62615	2
chr21	30919950	30920215	MajorDMR-16-62616	6
chr21	30939063	30939083	MajorDMR-16-62617	2
chr21	30955033	30955855	MajorDMR-16-62618	8
chr21	30976387	30976665	MajorDMR-16-62619	5
chr21	30988809	30988998	MajorDMR-16-62620	3
chr21	30995904	30996293	MajorDMR-16-62621	2
chr21	31009540	31009681	MajorDMR-16-62622	2
chr21	31037708	31038241	MajorDMR-16-62623	5
chr21	31041273	31041667	MajorDMR-16-62624	3
chr21	31048823	31048901	MajorDMR-16-62625	2
chr21	31092369	31092510	MajorDMR-16-62626	2
chr21	31096467	31096510	MajorDMR-16-62627	2
chr21	31103931	31104021	MajorDMR-16-62628	2
chr21	31112425	31112452	MajorDMR-16-62629	2
chr21	31114818	31114869	MajorDMR-16-62630	3
chr21	31121243	31121376	MajorDMR-16-62631	4
chr21	31125540	31125800	MajorDMR-16-62632	2
chr21	31135986	31135996	MajorDMR-16-62633	2
chr21	31144361	31144523	MajorDMR-16-62634	3
chr21	31152911	31152938	MajorDMR-16-62635	2
chr21	31169596	31169898	MajorDMR-16-62636	4
chr21	31180488	31180633	MajorDMR-16-62637	2
chr21	31183087	31183653	MajorDMR-16-62638	7
chr21	31213467	31215124	MajorDMR-16-62639	12
chr21	31229489	31230343	MajorDMR-16-62640	8
chr21	31248775	31249137	MajorDMR-16-62641	6
chr21	31264718	31265262	MajorDMR-16-62642	8
chr21	31308952	31311087	MajorDMR-16-62643	14
chr21	31375967	31376025	MajorDMR-16-62644	3
chr21	31387832	31387970	MajorDMR-16-62645	3
chr21	31427499	31428186	MajorDMR-16-62646	3
chr21	31435485	31435866	MajorDMR-16-62647	3
chr21	31519937	31520004	MajorDMR-16-62648	2
chr21	31568805	31569508	MajorDMR-16-62649	4
chr21	31638940	31639260	MajorDMR-16-62650	7
chr21	31639848	31639913	MajorDMR-16-62651	2
chr21	31653723	31654069	MajorDMR-16-62652	3
chr21	31654843	31654918	MajorDMR-16-62653	2
chr21	31669515	31669697	MajorDMR-16-62654	2
chr21	31722111	31722587	MajorDMR-16-62655	2
chr21	31725399	31725439	MajorDMR-16-62656	2
chr21	31763714	31763973	MajorDMR-16-62657	3
chr21	31934365	31934479	MajorDMR-16-62658	2
chr21	31980887	31980960	MajorDMR-16-62659	2
chr21	32158468	32158675	MajorDMR-16-62660	4
chr21	32256930	32257841	MajorDMR-16-62661	7
chr21	32270536	32271100	MajorDMR-16-62662	7
chr21	32316850	32317097	MajorDMR-16-62663	3
chr21	32362788	32362825	MajorDMR-16-62664	2
chr21	32377480	32377559	MajorDMR-16-62665	3
chr21	32386855	32387289	MajorDMR-16-62666	2
chr21	32394190	32395330	MajorDMR-16-62667	10
chr21	32408120	32408534	MajorDMR-16-62668	3
chr21	32479517	32479783	MajorDMR-16-62669	2
chr21	32482527	32483190	MajorDMR-16-62670	7
chr21	32484963	32485057	MajorDMR-16-62671	2
chr21	32490670	32490860	MajorDMR-16-62672	5
chr21	32495705	32495725	MajorDMR-16-62673	2
chr21	32496263	32497377	MajorDMR-16-62674	8
chr21	32507357	32508234	MajorDMR-16-62675	8
chr21	32509265	32509502	MajorDMR-16-62676	5
chr21	32514896	32514904	MajorDMR-16-62677	2
chr21	32528097	32528296	MajorDMR-16-62678	8
chr21	32545352	32545632	MajorDMR-16-62679	2
chr21	32547695	32547979	MajorDMR-16-62680	6
chr21	32553939	32553995	MajorDMR-16-62681	2
chr21	32554867	32554971	MajorDMR-16-62682	4
chr21	32557765	32558314	MajorDMR-16-62683	3
chr21	32563223	32563525	MajorDMR-16-62684	7
chr21	32564028	32564544	MajorDMR-16-62685	6
chr21	32565468	32566384	MajorDMR-16-62686	11
chr21	32567799	32569101	MajorDMR-16-62687	9
chr21	32572771	32572778	MajorDMR-16-62688	2
chr21	32575129	32575898	MajorDMR-16-62689	5
chr21	32590413	32590872	MajorDMR-16-62690	2
chr21	32591409	32592045	MajorDMR-16-62691	5
chr21	32592631	32592717	MajorDMR-16-62692	2
chr21	32593222	32594160	MajorDMR-16-62693	8
chr21	32594828	32594865	MajorDMR-16-62694	3
chr21	32597843	32598253	MajorDMR-16-62695	6
chr21	32603509	32603562	MajorDMR-16-62696	3
chr21	32604807	32605565	MajorDMR-16-62697	5
chr21	32606173	32606309	MajorDMR-16-62698	4
chr21	32610574	32610751	MajorDMR-16-62699	2
chr21	32620465	32621091	MajorDMR-16-62700	4
chr21	32623125	32623559	MajorDMR-16-62701	4
chr21	32624489	32626037	MajorDMR-16-62702	18
chr21	32628144	32628668	MajorDMR-16-62703	4
chr21	32629390	32629430	MajorDMR-16-62704	2
chr21	32630434	32630800	MajorDMR-16-62705	2
chr21	32634167	32634406	MajorDMR-16-62706	6
chr21	32639164	32639207	MajorDMR-16-62707	6
chr21	32640199	32640755	MajorDMR-16-62708	6
chr21	32650141	32651504	MajorDMR-16-62709	16
chr21	32661868	32662261	MajorDMR-16-62710	5
chr21	32666940	32667123	MajorDMR-16-62711	2
chr21	32670978	32671638	MajorDMR-16-62712	8
chr21	32674789	32674962	MajorDMR-16-62713	3
chr21	32683154	32683404	MajorDMR-16-62714	4
chr21	32685161	32685470	MajorDMR-16-62715	3
chr21	32706730	32707414	MajorDMR-16-62716	8
chr21	32710845	32711439	MajorDMR-16-62717	5
chr21	32714074	32714215	MajorDMR-16-62718	3
chr21	32714728	32714877	MajorDMR-16-62719	2
chr21	32718672	32719132	MajorDMR-16-62720	13
chr21	32732457	32732576	MajorDMR-16-62721	3
chr21	32735414	32736069	MajorDMR-16-62722	9
chr21	32740183	32741892	MajorDMR-16-62723	11
chr21	32745663	32745821	MajorDMR-16-62724	3
chr21	32748681	32748971	MajorDMR-16-62725	8
chr21	32758464	32758539	MajorDMR-16-62726	4
chr21	32760246	32760582	MajorDMR-16-62727	8
chr21	32767910	32768294	MajorDMR-16-62728	5
chr21	32769568	32770126	MajorDMR-16-62729	5
chr21	32779357	32779720	MajorDMR-16-62730	10
chr21	32780743	32781278	MajorDMR-16-62731	8
chr21	32782307	32782326	MajorDMR-16-62732	2
chr21	32790845	32791571	MajorDMR-16-62733	5
chr21	32798746	32799003	MajorDMR-16-62734	2
chr21	32807251	32808159	MajorDMR-16-62735	6
chr21	32812061	32812275	MajorDMR-16-62736	2
chr21	32817025	32817040	MajorDMR-16-62737	2
chr21	32822296	32822757	MajorDMR-16-62738	11
chr21	32828726	32828794	MajorDMR-16-62739	2
chr21	32829467	32829590	MajorDMR-16-62740	3
chr21	32832924	32833403	MajorDMR-16-62741	2
chr21	32836030	32836589	MajorDMR-16-62742	7
chr21	32846249	32846583	MajorDMR-16-62743	2
chr21	32847252	32849017	MajorDMR-16-62744	21
chr21	32859613	32859624	MajorDMR-16-62745	2
chr21	32860991	32861627	MajorDMR-16-62746	8
chr21	32862201	32862328	MajorDMR-16-62747	2
chr21	32865977	32866016	MajorDMR-16-62748	2
chr21	32886912	32887743	MajorDMR-16-62749	13
chr21	32893051	32893557	MajorDMR-16-62750	5
chr21	32894222	32894254	MajorDMR-16-62751	2
chr21	32895198	32895528	MajorDMR-16-62752	6
chr21	32896668	32896764	MajorDMR-16-62753	3
chr21	32902746	32903661	MajorDMR-16-62754	6
chr21	32911116	32911218	MajorDMR-16-62755	5
chr21	32915592	32915857	MajorDMR-16-62756	10
chr21	32917741	32918185	MajorDMR-16-62757	2
chr21	32920060	32920088	MajorDMR-16-62758	2
chr21	32926252	32926401	MajorDMR-16-62759	2
chr21	32927078	32929791	MajorDMR-16-62760	26
chr21	32939048	32939233	MajorDMR-16-62761	6
chr21	32947434	32947863	MajorDMR-16-62762	2
chr21	32955765	32956472	MajorDMR-16-62763	3
chr21	33060784	33061112	MajorDMR-16-62764	2
chr21	33082847	33083226	MajorDMR-16-62765	2
chr21	33101885	33102326	MajorDMR-16-62766	2
chr21	33120777	33121033	MajorDMR-16-62767	3
chr21	33145007	33145333	MajorDMR-16-62768	3
chr21	33147418	33147803	MajorDMR-16-62769	4
chr21	33158892	33158945	MajorDMR-16-62770	2
chr21	33172327	33173452	MajorDMR-16-62771	10
chr21	33182255	33182603	MajorDMR-16-62772	5
chr21	33201615	33201650	MajorDMR-16-62773	2
chr21	33219925	33220224	MajorDMR-16-62774	2
chr21	33220802	33221037	MajorDMR-16-62775	2
chr21	33238078	33238406	MajorDMR-16-62776	6
chr21	33241870	33243257	MajorDMR-16-62777	18
chr21	33243775	33244532	MajorDMR-16-62778	6
chr21	33248511	33248633	MajorDMR-16-62779	3
chr21	33249340	33250653	MajorDMR-16-62780	6
chr21	33251279	33253023	MajorDMR-16-62781	22
chr21	33253883	33254354	MajorDMR-16-62782	2
chr21	33260944	33261524	MajorDMR-16-62783	9
chr21	33265094	33265128	MajorDMR-16-62784	2
chr21	33265712	33266347	MajorDMR-16-62785	4
chr21	33267258	33267842	MajorDMR-16-62786	5
chr21	33271190	33271484	MajorDMR-16-62787	2
chr21	33275323	33275626	MajorDMR-16-62788	3
chr21	33277689	33278120	MajorDMR-16-62789	5
chr21	33280822	33281020	MajorDMR-16-62790	2
chr21	33286377	33287184	MajorDMR-16-62791	7
chr21	33289485	33290498	MajorDMR-16-62792	12
chr21	33292819	33293192	MajorDMR-16-62793	2
chr21	33297896	33298041	MajorDMR-16-62794	2
chr21	33300210	33301128	MajorDMR-16-62795	13
chr21	33301752	33302699	MajorDMR-16-62796	12
chr21	33309698	33311087	MajorDMR-16-62797	14
chr21	33315665	33315711	MajorDMR-16-62798	3
chr21	33317362	33318533	MajorDMR-16-62799	15
chr21	33321117	33321140	MajorDMR-16-62800	2
chr21	33333586	33334872	MajorDMR-16-62801	6
chr21	33336147	33337937	MajorDMR-16-62802	18
chr21	33339102	33339279	MajorDMR-16-62803	3
chr21	33342650	33343545	MajorDMR-16-62804	7
chr21	33348193	33348505	MajorDMR-16-62805	5
chr21	33354410	33354862	MajorDMR-16-62806	3
chr21	33355518	33355876	MajorDMR-16-62807	3
chr21	33356430	33356861	MajorDMR-16-62808	5
chr21	33360281	33360770	MajorDMR-16-62809	5
chr21	33366652	33367287	MajorDMR-16-62810	4
chr21	33369403	33369708	MajorDMR-16-62811	4
chr21	33371852	33372210	MajorDMR-16-62812	3
chr21	33373862	33374112	MajorDMR-16-62813	3
chr21	33375194	33375203	MajorDMR-16-62814	2
chr21	33379605	33379985	MajorDMR-16-62815	6
chr21	33387487	33388029	MajorDMR-16-62816	11
chr21	33393024	33393038	MajorDMR-16-62817	2
chr21	33393811	33394765	MajorDMR-16-62818	16
chr21	33417030	33417357	MajorDMR-16-62819	5
chr21	33421406	33421457	MajorDMR-16-62820	2
chr21	33434987	33435073	MajorDMR-16-62821	2
chr21	33450561	33450757	MajorDMR-16-62822	2
chr21	33458961	33459675	MajorDMR-16-62823	4
chr21	33487094	33487110	MajorDMR-16-62824	2
chr21	33506075	33506451	MajorDMR-16-62825	2
chr21	33506985	33507009	MajorDMR-16-62826	2
chr21	33559133	33559225	MajorDMR-16-62827	3
chr21	33605684	33605694	MajorDMR-16-62828	2
chr21	33618974	33619604	MajorDMR-16-62829	11
chr21	33628826	33628988	MajorDMR-16-62830	2
chr21	33641269	33641274	MajorDMR-16-62831	2
chr21	33678729	33678924	MajorDMR-16-62832	2
chr21	33698098	33698333	MajorDMR-16-62833	7
chr21	33701490	33702104	MajorDMR-16-62834	3
chr21	33703850	33704029	MajorDMR-16-62835	5
chr21	33720862	33721028	MajorDMR-16-62836	4
chr21	33727584	33727894	MajorDMR-16-62837	9
chr21	33730714	33730736	MajorDMR-16-62838	2
chr21	33736697	33736796	MajorDMR-16-62839	3
chr21	33740240	33740669	MajorDMR-16-62840	2
chr21	33742788	33744161	MajorDMR-16-62841	12
chr21	33761755	33762085	MajorDMR-16-62842	3
chr21	33787982	33788660	MajorDMR-16-62843	7
chr21	33798716	33799805	MajorDMR-16-62844	13
chr21	33807933	33808592	MajorDMR-16-62845	5
chr21	33847807	33848689	MajorDMR-16-62846	8
chr21	33871609	33872359	MajorDMR-16-62847	8
chr21	33893400	33894488	MajorDMR-16-62848	14
chr21	33896501	33896691	MajorDMR-16-62849	4
chr21	33997731	33997903	MajorDMR-16-62850	2
chr21	34020912	34021010	MajorDMR-16-62851	2
chr21	34075190	34075527	MajorDMR-16-62852	3
chr21	34091632	34091704	MajorDMR-16-62853	2
chr21	34120840	34121336	MajorDMR-16-62854	7
chr21	34172158	34172207	MajorDMR-16-62855	5
chr21	34172848	34172866	MajorDMR-16-62856	2
chr21	34220303	34221107	MajorDMR-16-62857	6
chr21	34326859	34327143	MajorDMR-16-62858	2
chr21	34380596	34380690	MajorDMR-16-62859	2
chr21	34460146	34461122	MajorDMR-16-62860	16
chr21	34498436	34498491	MajorDMR-16-62861	3
chr21	34527674	34527892	MajorDMR-16-62862	3
chr21	34541889	34541904	MajorDMR-16-62863	2
chr21	34545386	34545968	MajorDMR-16-62864	10
chr21	34555646	34556011	MajorDMR-16-62865	2
chr21	34569871	34570140	MajorDMR-16-62866	4
chr21	34638158	34638398	MajorDMR-16-62867	3
chr21	34645638	34645958	MajorDMR-16-62868	3
chr21	34668540	34668992	MajorDMR-16-62869	3
chr21	34676678	34677370	MajorDMR-16-62870	7
chr21	34733988	34734108	MajorDMR-16-62871	3
chr21	34747270	34747727	MajorDMR-16-62872	2
chr21	34800953	34801039	MajorDMR-16-62873	3
chr21	34828418	34828626	MajorDMR-16-62874	2
chr21	34874631	34874773	MajorDMR-16-62875	6
chr21	34883153	34883329	MajorDMR-16-62876	4
chr21	34932729	34932821	MajorDMR-16-62877	4
chr21	34946967	34947383	MajorDMR-16-62878	2
chr21	34950655	34951172	MajorDMR-16-62879	3
chr21	34980849	34981414	MajorDMR-16-62880	4
chr21	34983499	34983566	MajorDMR-16-62881	2
chr21	35006506	35006985	MajorDMR-16-62882	4
chr21	35007526	35007758	MajorDMR-16-62883	2
chr21	35016783	35017427	MajorDMR-16-62884	4
chr21	35022696	35022775	MajorDMR-16-62885	2
chr21	35023710	35024146	MajorDMR-16-62886	2
chr21	35025228	35025394	MajorDMR-16-62887	3
chr21	35032479	35032917	MajorDMR-16-62888	2
chr21	35056250	35056640	MajorDMR-16-62889	4
chr21	35063330	35063516	MajorDMR-16-62890	3
chr21	35083439	35083608	MajorDMR-16-62891	3
chr21	35093521	35093652	MajorDMR-16-62892	2
chr21	35096520	35097027	MajorDMR-16-62893	4
chr21	35099399	35099670	MajorDMR-16-62894	4
chr21	35117395	35117553	MajorDMR-16-62895	4
chr21	35118720	35118752	MajorDMR-16-62896	2
chr21	35135521	35135911	MajorDMR-16-62897	2
chr21	35146704	35147079	MajorDMR-16-62898	2
chr21	35159103	35159419	MajorDMR-16-62899	4
chr21	35166704	35166918	MajorDMR-16-62900	2
chr21	35169667	35169762	MajorDMR-16-62901	4
chr21	35175154	35175593	MajorDMR-16-62902	3
chr21	35178462	35179136	MajorDMR-16-62903	7
chr21	35183304	35183673	MajorDMR-16-62904	8
chr21	35184343	35184419	MajorDMR-16-62905	2
chr21	35186321	35186711	MajorDMR-16-62906	4
chr21	35187417	35187758	MajorDMR-16-62907	5
chr21	35198095	35198375	MajorDMR-16-62908	4
chr21	35199813	35200629	MajorDMR-16-62909	7
chr21	35208441	35208457	MajorDMR-16-62910	2
chr21	35210190	35210582	MajorDMR-16-62911	6
chr21	35213995	35214150	MajorDMR-16-62912	3
chr21	35214904	35215202	MajorDMR-16-62913	5
chr21	35216056	35216858	MajorDMR-16-62914	7
chr21	35230613	35231579	MajorDMR-16-62915	12
chr21	35234326	35234392	MajorDMR-16-62916	2
chr21	35240100	35240167	MajorDMR-16-62917	2
chr21	35255211	35255643	MajorDMR-16-62918	7
chr21	35256888	35257224	MajorDMR-16-62919	14
chr21	35270988	35271125	MajorDMR-16-62920	2
chr21	35275500	35275979	MajorDMR-16-62921	8
chr21	35282828	35282984	MajorDMR-16-62922	3
chr21	35304174	35304415	MajorDMR-16-62923	6
chr21	35310429	35310434	MajorDMR-16-62924	2
chr21	35312545	35312705	MajorDMR-16-62925	3
chr21	35314546	35314681	MajorDMR-16-62926	3
chr21	35315247	35315669	MajorDMR-16-62927	2
chr21	35340929	35341943	MajorDMR-16-62928	5
chr21	35348624	35349129	MajorDMR-16-62929	8
chr21	35354959	35355008	MajorDMR-16-62930	3
chr21	35363439	35364436	MajorDMR-16-62931	7
chr21	35365774	35366262	MajorDMR-16-62932	2
chr21	35369581	35369638	MajorDMR-16-62933	2
chr21	35394957	35395040	MajorDMR-16-62934	2
chr21	35412112	35412437	MajorDMR-16-62935	7
chr21	35447217	35448695	MajorDMR-16-62936	11
chr21	35465072	35466514	MajorDMR-16-62937	10
chr21	35503550	35503562	MajorDMR-16-62938	2
chr21	35504660	35504836	MajorDMR-16-62939	6
chr21	35515861	35517150	MajorDMR-16-62940	17
chr21	35521273	35521677	MajorDMR-16-62941	5
chr21	35531309	35532719	MajorDMR-16-62942	35
chr21	35543564	35543649	MajorDMR-16-62943	2
chr21	35552760	35554001	MajorDMR-16-62944	11
chr21	35555964	35556956	MajorDMR-16-62945	8
chr21	35575010	35575519	MajorDMR-16-62946	5
chr21	35576470	35576784	MajorDMR-16-62947	5
chr21	35578463	35579257	MajorDMR-16-62948	4
chr21	35588831	35589184	MajorDMR-16-62949	2
chr21	35594108	35594292	MajorDMR-16-62950	3
chr21	35601788	35601816	MajorDMR-16-62951	3
chr21	35607563	35607910	MajorDMR-16-62952	5
chr21	35634166	35634351	MajorDMR-16-62953	3
chr21	35644741	35645019	MajorDMR-16-62954	5
chr21	35652558	35653226	MajorDMR-16-62955	12
chr21	35674672	35674967	MajorDMR-16-62956	4
chr21	35683968	35684369	MajorDMR-16-62957	6
chr21	35763390	35763421	MajorDMR-16-62958	4
chr21	35797010	35797330	MajorDMR-16-62959	2
chr21	35809881	35809982	MajorDMR-16-62960	4
chr21	35818417	35819421	MajorDMR-16-62961	7
chr21	35826731	35827327	MajorDMR-16-62962	9
chr21	35851584	35851686	MajorDMR-16-62963	4
chr21	35898337	35898593	MajorDMR-16-62964	3
chr21	35899883	35900811	MajorDMR-16-62965	5
chr21	35901375	35901445	MajorDMR-16-62966	2
chr21	35906715	35906868	MajorDMR-16-62967	2
chr21	35912629	35912852	MajorDMR-16-62968	3
chr21	35942795	35943013	MajorDMR-16-62969	3
chr21	35954888	35955221	MajorDMR-16-62970	5
chr21	35955902	35956005	MajorDMR-16-62971	4
chr21	35956979	35957177	MajorDMR-16-62972	2
chr21	35964412	35964566	MajorDMR-16-62973	4
chr21	35983349	35983380	MajorDMR-16-62974	2
chr21	36053461	36053896	MajorDMR-16-62975	2
chr21	36077150	36077383	MajorDMR-16-62976	2
chr21	36117420	36118003	MajorDMR-16-62977	8
chr21	36154530	36154999	MajorDMR-16-62978	8
chr21	36205854	36206121	MajorDMR-16-62979	3
chr21	36238980	36239287	MajorDMR-16-62980	2
chr21	36286045	36286597	MajorDMR-16-62981	7
chr21	36354150	36354337	MajorDMR-16-62982	2
chr21	36369341	36369955	MajorDMR-16-62983	5
chr21	36421045	36421063	MajorDMR-16-62984	2
chr21	36421767	36422113	MajorDMR-16-62985	8
chr21	36445216	36445284	MajorDMR-16-62986	2
chr21	36462000	36462080	MajorDMR-16-62987	2
chr21	36486059	36486172	MajorDMR-16-62988	3
chr21	36584159	36584652	MajorDMR-16-62989	2
chr21	36612129	36612152	MajorDMR-16-62990	3
chr21	36687295	36687713	MajorDMR-16-62991	4
chr21	36892340	36892919	MajorDMR-16-62992	12
chr21	36894245	36894372	MajorDMR-16-62993	5
chr21	36895200	36895326	MajorDMR-16-62994	4
chr21	36896417	36896446	MajorDMR-16-62995	2
chr21	36936114	36936467	MajorDMR-16-62996	6
chr21	36945228	36945869	MajorDMR-16-62997	9
chr21	36946482	36946491	MajorDMR-16-62998	2
chr21	36965453	36965485	MajorDMR-16-62999	2
chr21	36988507	36988915	MajorDMR-16-63000	3
chr21	37037327	37037888	MajorDMR-16-63001	3
chr21	37058505	37058540	MajorDMR-16-63002	2
chr21	37067569	37067639	MajorDMR-16-63003	2
chr21	37115715	37116045	MajorDMR-16-63004	2
chr21	37169196	37169281	MajorDMR-16-63005	2
chr21	37229742	37229808	MajorDMR-16-63006	2
chr21	37230578	37231173	MajorDMR-16-63007	4
chr21	37245871	37246226	MajorDMR-16-63008	4
chr21	37250377	37250558	MajorDMR-16-63009	4
chr21	37273007	37273189	MajorDMR-16-63010	4
chr21	37294940	37295225	MajorDMR-16-63011	5
chr21	37341034	37341058	MajorDMR-16-63012	2
chr21	37360736	37361515	MajorDMR-16-63013	7
chr21	37387306	37387985	MajorDMR-16-63014	7
chr21	37414749	37414977	MajorDMR-16-63015	4
chr21	37447452	37448035	MajorDMR-16-63016	6
chr21	37452345	37453169	MajorDMR-16-63017	6
chr21	37470218	37470554	MajorDMR-16-63018	3
chr21	37498249	37498492	MajorDMR-16-63019	3
chr21	37515526	37516243	MajorDMR-16-63020	9
chr21	37602809	37603086	MajorDMR-16-63021	12
chr21	37605057	37605313	MajorDMR-16-63022	4
chr21	37696878	37697994	MajorDMR-16-63023	13
chr21	37746341	37746457	MajorDMR-16-63024	2
chr21	37751732	37751887	MajorDMR-16-63025	3
chr21	37756396	37756415	MajorDMR-16-63026	2
chr21	37838428	37838623	MajorDMR-16-63027	2
chr21	37840663	37841089	MajorDMR-16-63028	2
chr21	37871857	37872151	MajorDMR-16-63029	5
chr21	37928851	37928868	MajorDMR-16-63030	2
chr21	38011520	38011529	MajorDMR-16-63031	2
chr21	38036998	38037038	MajorDMR-16-63032	2
chr21	38116948	38117194	MajorDMR-16-63033	4
chr21	38137469	38137884	MajorDMR-16-63034	6
chr21	38140871	38142382	MajorDMR-16-63035	26
chr21	38175458	38175597	MajorDMR-16-63036	3
chr21	38183780	38183815	MajorDMR-16-63037	3
chr21	38185542	38186045	MajorDMR-16-63038	5
chr21	38219639	38220006	MajorDMR-16-63039	3
chr21	38239490	38239852	MajorDMR-16-63040	2
chr21	38265906	38266350	MajorDMR-16-63041	10
chr21	38295646	38295726	MajorDMR-16-63042	3
chr21	38335273	38335622	MajorDMR-16-63043	4
chr21	38337625	38337656	MajorDMR-16-63044	2
chr21	38377834	38378127	MajorDMR-16-63045	3
chr21	38379793	38381037	MajorDMR-16-63046	8
chr21	38399204	38399572	MajorDMR-16-63047	4
chr21	38430185	38431062	MajorDMR-16-63048	4
chr21	38438534	38438897	MajorDMR-16-63049	2
chr21	38460182	38460642	MajorDMR-16-63050	4
chr21	38461851	38462414	MajorDMR-16-63051	3
chr21	38463639	38464039	MajorDMR-16-63052	6
chr21	38473098	38473345	MajorDMR-16-63053	3
chr21	38488137	38488597	MajorDMR-16-63054	2
chr21	38497136	38497836	MajorDMR-16-63055	5
chr21	38561479	38561942	MajorDMR-16-63056	2
chr21	38565801	38566020	MajorDMR-16-63057	2
chr21	38654379	38654507	MajorDMR-16-63058	2
chr21	38732645	38732708	MajorDMR-16-63059	2
chr21	38737462	38737604	MajorDMR-16-63060	3
chr21	38760968	38761016	MajorDMR-16-63061	4
chr21	38762789	38762964	MajorDMR-16-63062	2
chr21	38810429	38810476	MajorDMR-16-63063	2
chr21	38817590	38817739	MajorDMR-16-63064	3
chr21	38841329	38841650	MajorDMR-16-63065	3
chr21	38846103	38846271	MajorDMR-16-63066	3
chr21	38857136	38857320	MajorDMR-16-63067	3
chr21	38892650	38892914	MajorDMR-16-63068	3
chr21	38903916	38904285	MajorDMR-16-63069	4
chr21	38907881	38907966	MajorDMR-16-63070	2
chr21	38925311	38925847	MajorDMR-16-63071	13
chr21	38966223	38966346	MajorDMR-16-63072	6
chr21	38995326	38995526	MajorDMR-16-63073	3
chr21	39021762	39021793	MajorDMR-16-63074	2
chr21	39030970	39031043	MajorDMR-16-63075	2
chr21	39037638	39038110	MajorDMR-16-63076	7
chr21	39052567	39052767	MajorDMR-16-63077	3
chr21	39080072	39080124	MajorDMR-16-63078	2
chr21	39083760	39083863	MajorDMR-16-63079	3
chr21	39190000	39190241	MajorDMR-16-63080	2
chr21	39190755	39190881	MajorDMR-16-63081	5
chr21	39194812	39194997	MajorDMR-16-63082	4
chr21	39227423	39227723	MajorDMR-16-63083	3
chr21	39239095	39239293	MajorDMR-16-63084	3
chr21	39248186	39248289	MajorDMR-16-63085	2
chr21	39312907	39313009	MajorDMR-16-63086	2
chr21	39342714	39343065	MajorDMR-16-63087	6
chr21	39343901	39343973	MajorDMR-16-63088	2
chr21	39370759	39370821	MajorDMR-16-63089	2
chr21	39384758	39384973	MajorDMR-16-63090	3
chr21	39385663	39385737	MajorDMR-16-63091	2
chr21	39395632	39395878	MajorDMR-16-63092	4
chr21	39423098	39423210	MajorDMR-16-63093	2
chr21	39434233	39434259	MajorDMR-16-63094	2
chr21	39439393	39439674	MajorDMR-16-63095	3
chr21	39444489	39444659	MajorDMR-16-63096	2
chr21	39494625	39494762	MajorDMR-16-63097	2
chr21	39512476	39512771	MajorDMR-16-63098	4
chr21	39530949	39531139	MajorDMR-16-63099	3
chr21	39547137	39547685	MajorDMR-16-63100	3
chr21	39591114	39591195	MajorDMR-16-63101	2
chr21	39633698	39633848	MajorDMR-16-63102	2
chr21	39661632	39661839	MajorDMR-16-63103	2
chr21	39667299	39667421	MajorDMR-16-63104	2
chr21	39685020	39685248	MajorDMR-16-63105	2
chr21	39697770	39698209	MajorDMR-16-63106	3
chr21	39761914	39761937	MajorDMR-16-63107	2
chr21	39836436	39836441	MajorDMR-16-63108	2
chr21	39858730	39858909	MajorDMR-16-63109	3
chr21	39903557	39904094	MajorDMR-16-63110	7
chr21	39926078	39926151	MajorDMR-16-63111	2
chr21	39964957	39965003	MajorDMR-16-63112	2
chr21	39991603	39992352	MajorDMR-16-63113	10
chr21	40022726	40023147	MajorDMR-16-63114	5
chr21	40031978	40032010	MajorDMR-16-63115	3
chr21	40087755	40088424	MajorDMR-16-63116	6
chr21	40095516	40095993	MajorDMR-16-63117	2
chr21	40105731	40105785	MajorDMR-16-63118	2
chr21	40125250	40125983	MajorDMR-16-63119	8
chr21	40141734	40142144	MajorDMR-16-63120	6
chr21	40222431	40222479	MajorDMR-16-63121	2
chr21	40233096	40233464	MajorDMR-16-63122	7
chr21	40275348	40275860	MajorDMR-16-63123	4
chr21	40297520	40297667	MajorDMR-16-63124	2
chr21	40317797	40318046	MajorDMR-16-63125	11
chr21	40338108	40338137	MajorDMR-16-63126	2
chr21	40357002	40357074	MajorDMR-16-63127	3
chr21	40358956	40359704	MajorDMR-16-63128	16
chr21	40393877	40394552	MajorDMR-16-63129	5
chr21	40395144	40395230	MajorDMR-16-63130	2
chr21	40407923	40408323	MajorDMR-16-63131	2
chr21	40443668	40444098	MajorDMR-16-63132	3
chr21	40444611	40445623	MajorDMR-16-63133	6
chr21	40459731	40460903	MajorDMR-16-63134	18
chr21	40477339	40477578	MajorDMR-16-63135	3
chr21	40531305	40531579	MajorDMR-16-63136	3
chr21	40549170	40549240	MajorDMR-16-63137	3
chr21	40559089	40559107	MajorDMR-16-63138	2
chr21	40571350	40571547	MajorDMR-16-63139	3
chr21	40594181	40594670	MajorDMR-16-63140	2
chr21	40605263	40605684	MajorDMR-16-63141	2
chr21	40611400	40611600	MajorDMR-16-63142	2
chr21	40622136	40622197	MajorDMR-16-63143	2
chr21	40623608	40624217	MajorDMR-16-63144	3
chr21	40638047	40638149	MajorDMR-16-63145	3
chr21	40638664	40639053	MajorDMR-16-63146	5
chr21	40655108	40655204	MajorDMR-16-63147	3
chr21	40659556	40659645	MajorDMR-16-63148	2
chr21	40664167	40664316	MajorDMR-16-63149	3
chr21	40718064	40718088	MajorDMR-16-63150	2
chr21	40718631	40719040	MajorDMR-16-63151	3
chr21	40804599	40805141	MajorDMR-16-63152	5
chr21	40826033	40826395	MajorDMR-16-63153	3
chr21	40862128	40862590	MajorDMR-16-63154	6
chr21	40887493	40887642	MajorDMR-16-63155	5
chr21	40890826	40891055	MajorDMR-16-63156	2
chr21	40897212	40897295	MajorDMR-16-63157	3
chr21	40900283	40900362	MajorDMR-16-63158	2
chr21	40925151	40926001	MajorDMR-16-63159	3
chr21	40928423	40928651	MajorDMR-16-63160	4
chr21	40933739	40934081	MajorDMR-16-63161	5
chr21	40957379	40957507	MajorDMR-16-63162	2
chr21	40967207	40967676	MajorDMR-16-63163	5
chr21	40983565	40983906	MajorDMR-16-63164	12
chr21	40985585	40985693	MajorDMR-16-63165	7
chr21	41002003	41002909	MajorDMR-16-63166	10
chr21	41015126	41015828	MajorDMR-16-63167	8
chr21	41042588	41042881	MajorDMR-16-63168	2
chr21	41047803	41048558	MajorDMR-16-63169	13
chr21	41068468	41068491	MajorDMR-16-63170	2
chr21	41090389	41090974	MajorDMR-16-63171	4
chr21	41096885	41097213	MajorDMR-16-63172	5
chr21	41102743	41102901	MajorDMR-16-63173	4
chr21	41171172	41171344	MajorDMR-16-63174	6
chr21	41175193	41175294	MajorDMR-16-63175	2
chr21	41223990	41223995	MajorDMR-16-63176	2
chr21	41230803	41230852	MajorDMR-16-63177	2
chr21	41239743	41240192	MajorDMR-16-63178	9
chr21	41251314	41251527	MajorDMR-16-63179	5
chr21	41274679	41275245	MajorDMR-16-63180	6
chr21	41279755	41279968	MajorDMR-16-63181	2
chr21	41290031	41290697	MajorDMR-16-63182	11
chr21	41315490	41315895	MajorDMR-16-63183	3
chr21	41345220	41345542	MajorDMR-16-63184	5
chr21	41361494	41361566	MajorDMR-16-63185	2
chr21	41366321	41366469	MajorDMR-16-63186	2
chr21	41372433	41372925	MajorDMR-16-63187	3
chr21	41375475	41375559	MajorDMR-16-63188	3
chr21	41390895	41390991	MajorDMR-16-63189	3
chr21	41420085	41420164	MajorDMR-16-63190	3
chr21	41420849	41420961	MajorDMR-16-63191	2
chr21	41422937	41423177	MajorDMR-16-63192	3
chr21	41452188	41452400	MajorDMR-16-63193	6
chr21	41454334	41454495	MajorDMR-16-63194	6
chr21	41457597	41457898	MajorDMR-16-63195	8
chr21	41459255	41459673	MajorDMR-16-63196	4
chr21	41504862	41505172	MajorDMR-16-63197	4
chr21	41505762	41506060	MajorDMR-16-63198	7
chr21	41526338	41526581	MajorDMR-16-63199	2
chr21	41533007	41533100	MajorDMR-16-63200	3
chr21	41559209	41559275	MajorDMR-16-63201	4
chr21	41566489	41567684	MajorDMR-16-63202	5
chr21	41572856	41573140	MajorDMR-16-63203	3
chr21	41576702	41577119	MajorDMR-16-63204	4
chr21	41580945	41581120	MajorDMR-16-63205	5
chr21	41601633	41601849	MajorDMR-16-63206	3
chr21	41616371	41617109	MajorDMR-16-63207	12
chr21	41626380	41626692	MajorDMR-16-63208	2
chr21	41640989	41641363	MajorDMR-16-63209	6
chr21	41676477	41676587	MajorDMR-16-63210	2
chr21	41716463	41716793	MajorDMR-16-63211	6
chr21	41752302	41752338	MajorDMR-16-63212	2
chr21	41880027	41880535	MajorDMR-16-63213	3
chr21	41934628	41934957	MajorDMR-16-63214	2
chr21	41935968	41936388	MajorDMR-16-63215	4
chr21	41992805	41992859	MajorDMR-16-63216	2
chr21	42010153	42011109	MajorDMR-16-63217	14
chr21	42018438	42019058	MajorDMR-16-63218	6
chr21	42048450	42049330	MajorDMR-16-63219	9
chr21	42087399	42087578	MajorDMR-16-63220	4
chr21	42092297	42092430	MajorDMR-16-63221	2
chr21	42100888	42101876	MajorDMR-16-63222	8
chr21	42104747	42105094	MajorDMR-16-63223	4
chr21	42189554	42189761	MajorDMR-16-63224	7
chr21	42191399	42191600	MajorDMR-16-63225	4
chr21	42205179	42206110	MajorDMR-16-63226	6
chr21	42241407	42241509	MajorDMR-16-63227	2
chr21	42270949	42271609	MajorDMR-16-63228	5
chr21	42274206	42274329	MajorDMR-16-63229	2
chr21	42381851	42382336	MajorDMR-16-63230	7
chr21	42409850	42410075	MajorDMR-16-63231	3
chr21	42417613	42418103	MajorDMR-16-63232	5
chr21	42419897	42420897	MajorDMR-16-63233	5
chr21	42425245	42425436	MajorDMR-16-63234	7
chr21	42426351	42426727	MajorDMR-16-63235	3
chr21	42436002	42436678	MajorDMR-16-63236	12
chr21	42446232	42446768	MajorDMR-16-63237	5
chr21	42464382	42464399	MajorDMR-16-63238	2
chr21	42583125	42583619	MajorDMR-16-63239	7
chr21	42606841	42607166	MajorDMR-16-63240	2
chr21	42622519	42622596	MajorDMR-16-63241	2
chr21	42645936	42646603	MajorDMR-16-63242	6
chr21	42720439	42720477	MajorDMR-16-63243	2
chr21	42741457	42741729	MajorDMR-16-63244	2
chr21	42792767	42793236	MajorDMR-16-63245	3
chr21	42811524	42811638	MajorDMR-16-63246	3
chr21	42839263	42839435	MajorDMR-16-63247	4
chr21	42843614	42843978	MajorDMR-16-63248	9
chr21	42931981	42932111	MajorDMR-16-63249	4
chr21	43021750	43022103	MajorDMR-16-63250	6
chr21	43022888	43022903	MajorDMR-16-63251	2
chr21	43033380	43033473	MajorDMR-16-63252	3
chr21	43034578	43034850	MajorDMR-16-63253	3
chr21	43035528	43035743	MajorDMR-16-63254	2
chr21	43048447	43048568	MajorDMR-16-63255	4
chr21	43059650	43059731	MajorDMR-16-63256	4
chr21	43061808	43062282	MajorDMR-16-63257	10
chr21	43085144	43085472	MajorDMR-16-63258	12
chr21	43109433	43109445	MajorDMR-16-63259	2
chr21	43123432	43123828	MajorDMR-16-63260	4
chr21	43140996	43141477	MajorDMR-16-63261	2
chr21	43167693	43167924	MajorDMR-16-63262	6
chr21	43222150	43223403	MajorDMR-16-63263	9
chr21	43245406	43245671	MajorDMR-16-63264	3
chr21	43290027	43290091	MajorDMR-16-63265	4
chr21	43316479	43317433	MajorDMR-16-63266	15
chr21	43343352	43343964	MajorDMR-16-63267	5
chr21	43351324	43351601	MajorDMR-16-63268	8
chr21	43367920	43368461	MajorDMR-16-63269	10
chr21	43378474	43378518	MajorDMR-16-63270	2
chr21	43404827	43405638	MajorDMR-16-63271	3
chr21	43413820	43414169	MajorDMR-16-63272	4
chr21	43437305	43437524	MajorDMR-16-63273	2
chr21	43477680	43477782	MajorDMR-16-63274	3
chr21	43496718	43496907	MajorDMR-16-63275	6
chr21	43510645	43511490	MajorDMR-16-63276	11
chr21	43514173	43514261	MajorDMR-16-63277	2
chr21	43533096	43533245	MajorDMR-16-63278	2
chr21	43546016	43546160	MajorDMR-16-63279	2
chr21	43553098	43553370	MajorDMR-16-63280	3
chr21	43577129	43577451	MajorDMR-16-63281	5
chr21	43624528	43624882	MajorDMR-16-63282	2
chr21	43641145	43641185	MajorDMR-16-63283	3
chr21	43642165	43642608	MajorDMR-16-63284	3
chr21	43650010	43650523	MajorDMR-16-63285	12
chr21	43657588	43657677	MajorDMR-16-63286	3
chr21	43664509	43664716	MajorDMR-16-63287	2
chr21	43666051	43666608	MajorDMR-16-63288	3
chr21	43672006	43672715	MajorDMR-16-63289	18
chr21	43673677	43674017	MajorDMR-16-63290	2
chr21	43675656	43675719	MajorDMR-16-63291	4
chr21	43682727	43682868	MajorDMR-16-63292	8
chr21	43707580	43708502	MajorDMR-16-63293	20
chr21	43714778	43715029	MajorDMR-16-63294	8
chr21	43719929	43720195	MajorDMR-16-63295	3
chr21	43728582	43729451	MajorDMR-16-63296	13
chr21	43743723	43743850	MajorDMR-16-63297	3
chr21	43827849	43828569	MajorDMR-16-63298	10
chr21	43873222	43873945	MajorDMR-16-63299	13
chr21	43884011	43884103	MajorDMR-16-63300	2
chr21	43888921	43889346	MajorDMR-16-63301	4
chr21	43919672	43919802	MajorDMR-16-63302	2
chr21	43941186	43941201	MajorDMR-16-63303	2
chr21	43942726	43942780	MajorDMR-16-63304	2
chr21	43944199	43945713	MajorDMR-16-63305	21
chr21	43948021	43948326	MajorDMR-16-63306	4
chr21	44016193	44016329	MajorDMR-16-63307	2
chr21	44048120	44048282	MajorDMR-16-63308	5
chr21	44056772	44056958	MajorDMR-16-63309	4
chr21	44088615	44089157	MajorDMR-16-63310	17
chr21	44097024	44097644	MajorDMR-16-63311	9
chr21	44105237	44105497	MajorDMR-16-63312	8
chr21	44115174	44115726	MajorDMR-16-63313	6
chr21	44128346	44128398	MajorDMR-16-63314	2
chr21	44167922	44169200	MajorDMR-16-63315	31
chr21	44226636	44227112	MajorDMR-16-63316	9
chr21	44230087	44230877	MajorDMR-16-63317	16
chr21	44334643	44334705	MajorDMR-16-63318	2
chr21	44358195	44358350	MajorDMR-16-63319	3
chr21	44417052	44417762	MajorDMR-16-63320	4
chr21	44421336	44421345	MajorDMR-16-63321	2
chr21	44444813	44444874	MajorDMR-16-63322	3
chr21	44469606	44469664	MajorDMR-16-63323	2
chr21	44550291	44550746	MajorDMR-16-63324	7
chr21	44555125	44555230	MajorDMR-16-63325	3
chr21	44574069	44574073	MajorDMR-16-63326	2
chr21	44612307	44612889	MajorDMR-16-63327	6
chr21	44614230	44614378	MajorDMR-16-63328	4
chr21	44687601	44687749	MajorDMR-16-63329	6
chr21	44712686	44713154	MajorDMR-16-63330	2
chr21	44739361	44739796	MajorDMR-16-63331	19
chr21	44743217	44743267	MajorDMR-16-63332	2
chr21	44750156	44750238	MajorDMR-16-63333	2
chr21	44750774	44751107	MajorDMR-16-63334	11
chr21	44767680	44768167	MajorDMR-16-63335	7
chr21	44770842	44771471	MajorDMR-16-63336	11
chr21	44774161	44774193	MajorDMR-16-63337	2
chr21	44782794	44782826	MajorDMR-16-63338	3
chr21	44786537	44786569	MajorDMR-16-63339	5
chr21	44790402	44790488	MajorDMR-16-63340	3
chr21	44803053	44803168	MajorDMR-16-63341	3
chr21	44803685	44803689	MajorDMR-16-63342	2
chr21	44807927	44807970	MajorDMR-16-63343	2
chr21	44823649	44823821	MajorDMR-16-63344	9
chr21	44830954	44830964	MajorDMR-16-63345	2
chr21	44878270	44878301	MajorDMR-16-63346	2
chr21	44929765	44929969	MajorDMR-16-63347	4
chr21	44998812	44999655	MajorDMR-16-63348	7
chr21	45010624	45010706	MajorDMR-16-63349	2
chr21	45069721	45070157	MajorDMR-16-63350	3
chr21	45077434	45077530	MajorDMR-16-63351	3
chr21	45081923	45083210	MajorDMR-16-63352	13
chr21	45084202	45084569	MajorDMR-16-63353	5
chr21	45098428	45098726	MajorDMR-16-63354	2
chr21	45099612	45099642	MajorDMR-16-63355	2
chr21	45104112	45104459	MajorDMR-16-63356	5
chr21	45109856	45110011	MajorDMR-16-63357	4
chr21	45115804	45116257	MajorDMR-16-63358	14
chr21	45122440	45123234	MajorDMR-16-63359	13
chr21	45124986	45125048	MajorDMR-16-63360	2
chr21	45151736	45152118	MajorDMR-16-63361	2
chr21	45152783	45153114	MajorDMR-16-63362	5
chr21	45154739	45155066	MajorDMR-16-63363	5
chr21	45156130	45156477	MajorDMR-16-63364	5
chr21	45157608	45157700	MajorDMR-16-63365	5
chr21	45158310	45158972	MajorDMR-16-63366	11
chr21	45163020	45163709	MajorDMR-16-63367	3
chr21	45169393	45169610	MajorDMR-16-63368	3
chr21	45177825	45178898	MajorDMR-16-63369	17
chr21	45189024	45189059	MajorDMR-16-63370	2
chr21	45192593	45192624	MajorDMR-16-63371	2
chr21	45232600	45232691	MajorDMR-16-63372	2
chr21	45239254	45239757	MajorDMR-16-63373	2
chr21	45250276	45250668	MajorDMR-16-63374	2
chr21	45288772	45289492	MajorDMR-16-63375	9
chr21	45302063	45302268	MajorDMR-16-63376	6
chr21	45304338	45305684	MajorDMR-16-63377	22
chr21	45327648	45328929	MajorDMR-16-63378	27
chr21	45343225	45343505	MajorDMR-16-63379	4
chr21	45351469	45351986	MajorDMR-16-63380	10
chr21	45356712	45356925	MajorDMR-16-63381	2
chr21	45359081	45359432	MajorDMR-16-63382	2
chr21	45371135	45371635	MajorDMR-16-63383	5
chr21	45377799	45378087	MajorDMR-16-63384	5
chr21	45400664	45400941	MajorDMR-16-63385	11
chr21	45418848	45419351	MajorDMR-16-63386	11
chr21	45446101	45446420	MajorDMR-16-63387	10
chr21	45455833	45456159	MajorDMR-16-63388	2
chr21	45471355	45471632	MajorDMR-16-63389	8
chr21	45490672	45490946	MajorDMR-16-63390	2
chr21	45501815	45501967	MajorDMR-16-63391	4
chr21	45503344	45504524	MajorDMR-16-63392	19
chr21	45505275	45506247	MajorDMR-16-63393	16
chr21	45512006	45512393	MajorDMR-16-63394	10
chr21	45513962	45514081	MajorDMR-16-63395	3
chr21	45518831	45519329	MajorDMR-16-63396	11
chr21	45532001	45532597	MajorDMR-16-63397	10
chr21	45533967	45533997	MajorDMR-16-63398	3
chr21	45580778	45580834	MajorDMR-16-63399	4
chr21	45643532	45643622	MajorDMR-16-63400	2
chr21	45658657	45658677	MajorDMR-16-63401	2
chr21	45698024	45698516	MajorDMR-16-63402	16
chr21	45713641	45713810	MajorDMR-16-63403	2
chr21	45714508	45714708	MajorDMR-16-63404	2
chr21	45718694	45718894	MajorDMR-16-63405	2
chr21	45802227	45802233	MajorDMR-16-63406	2
chr21	45809634	45809677	MajorDMR-16-63407	4
chr21	45811495	45811887	MajorDMR-16-63408	2
chr21	45861222	45861231	MajorDMR-16-63409	2
chr21	45904940	45905330	MajorDMR-16-63410	3
chr21	45912746	45912958	MajorDMR-16-63411	4
chr21	45993147	45993159	MajorDMR-16-63412	2
chr21	45998043	45998429	MajorDMR-16-63413	3
chr21	46005653	46005872	MajorDMR-16-63414	2
chr21	46023375	46023472	MajorDMR-16-63415	3
chr21	46028335	46028407	MajorDMR-16-63416	2
chr21	46048203	46048460	MajorDMR-16-63417	2
chr21	46124791	46125347	MajorDMR-16-63418	3
chr21	46138368	46138631	MajorDMR-16-63419	2
chr21	46165635	46166105	MajorDMR-16-63420	2
chr21	46175036	46175472	MajorDMR-16-63421	2
chr21	46187644	46188065	MajorDMR-16-63422	11
chr21	46198624	46198699	MajorDMR-16-63423	4
chr21	46205477	46205900	MajorDMR-16-63424	6
chr21	46224939	46225415	MajorDMR-16-63425	2
chr21	46234787	46234907	MajorDMR-16-63426	2
chr21	46287579	46287878	MajorDMR-16-63427	3
chr21	46290860	46290943	MajorDMR-16-63428	4
chr21	46331248	46331802	MajorDMR-16-63429	8
chr21	46337377	46337382	MajorDMR-16-63430	2
chr21	46339518	46339607	MajorDMR-16-63431	2
chr21	46340399	46340512	MajorDMR-16-63432	3
chr21	46367258	46367563	MajorDMR-16-63433	4
chr21	46378599	46379234	MajorDMR-16-63434	9
chr21	46386790	46386954	MajorDMR-16-63435	5
chr21	46409525	46409995	MajorDMR-16-63436	16
chr21	46414123	46415044	MajorDMR-16-63437	25
chr21	46427103	46427928	MajorDMR-16-63438	10
chr21	46436113	46437090	MajorDMR-16-63439	19
chr21	46441350	46442412	MajorDMR-16-63440	17
chr21	46449640	46449761	MajorDMR-16-63441	6
chr21	46450266	46451157	MajorDMR-16-63442	9
chr21	46453497	46453574	MajorDMR-16-63443	2
chr21	46454121	46454307	MajorDMR-16-63444	9
chr21	46475371	46475828	MajorDMR-16-63445	3
chr21	46476762	46476941	MajorDMR-16-63446	3
chr21	46514424	46514535	MajorDMR-16-63447	4
chr21	46523155	46523390	MajorDMR-16-63448	2
chr21	46542091	46542200	MajorDMR-16-63449	2
chr21	46549705	46549970	MajorDMR-16-63450	4
chr21	46550820	46551602	MajorDMR-16-63451	4
chr21	46552797	46553032	MajorDMR-16-63452	8
chr21	46568512	46568645	MajorDMR-16-63453	3
chr21	46571361	46573405	MajorDMR-16-63454	32
chr21	46580245	46581192	MajorDMR-16-63455	5
chr21	46587557	46588069	MajorDMR-16-63456	3
chr21	46588570	46588880	MajorDMR-16-63457	4
chr21	46614758	46615042	MajorDMR-16-63458	3
chr21	46631145	46631805	MajorDMR-16-63459	8
chr21	46650145	46650464	MajorDMR-16-63460	5
chr21	46653002	46653603	MajorDMR-16-63461	4
chr21	46685188	46685226	MajorDMR-16-63462	2
chr21	46696057	46696360	MajorDMR-16-63463	3
chr21	46697212	46697462	MajorDMR-16-63464	4
chr21	46710898	46711081	MajorDMR-16-63465	6
chr21	46714392	46714811	MajorDMR-16-63466	16
chr21	46720927	46721028	MajorDMR-16-63467	2
chr21	46737451	46738223	MajorDMR-16-63468	10
chr21	46739944	46739984	MajorDMR-16-63469	4
chr21	46748547	46749454	MajorDMR-16-63470	24
chr21	46750090	46750334	MajorDMR-16-63471	6
chr21	46750927	46751424	MajorDMR-16-63472	2
chr21	46753775	46755377	MajorDMR-16-63473	14
chr21	46761294	46761864	MajorDMR-16-63474	3
chr21	46769612	46770008	MajorDMR-16-63475	4
chr21	46775016	46775837	MajorDMR-16-63476	12
chr21	46785224	46785232	MajorDMR-16-63477	2
chr21	46798126	46798346	MajorDMR-16-63478	7
chr21	46816873	46817250	MajorDMR-16-63479	4
chr21	46821475	46821500	MajorDMR-16-63480	3
chr21	46822025	46822154	MajorDMR-16-63481	2
chr21	46826292	46826752	MajorDMR-16-63482	2
chr21	46828890	46829258	MajorDMR-16-63483	2
chr21	46830077	46830535	MajorDMR-16-63484	12
chr21	46836756	46836987	MajorDMR-16-63485	6
chr21	46839743	46839828	MajorDMR-16-63486	2
chr21	46841606	46841619	MajorDMR-16-63487	2
chr21	46859752	46859781	MajorDMR-16-63488	2
chr21	46875193	46875817	MajorDMR-16-63489	8
chr21	46889852	46890201	MajorDMR-16-63490	2
chr21	46970405	46970600	MajorDMR-16-63491	5
chr21	46980095	46980107	MajorDMR-16-63492	2
chr21	46983098	46983116	MajorDMR-16-63493	2
chr21	46993280	46993284	MajorDMR-16-63494	2
chr21	47014033	47014110	MajorDMR-16-63495	2
chr21	47027695	47027721	MajorDMR-16-63496	3
chr21	47032276	47032308	MajorDMR-16-63497	2
chr21	47058560	47058928	MajorDMR-16-63498	2
chr21	47059488	47059653	MajorDMR-16-63499	2
chr21	47064463	47065956	MajorDMR-16-63500	13
chr21	47074995	47076133	MajorDMR-16-63501	7
chr21	47081529	47082091	MajorDMR-16-63502	3
chr21	47092452	47093226	MajorDMR-16-63503	5
chr21	47112452	47112490	MajorDMR-16-63504	2
chr21	47118483	47118820	MajorDMR-16-63505	2
chr21	47133584	47133927	MajorDMR-16-63506	5
chr21	47135245	47136054	MajorDMR-16-63507	4
chr21	47141647	47142094	MajorDMR-16-63508	5
chr21	47155078	47155404	MajorDMR-16-63509	6
chr21	47183264	47183351	MajorDMR-16-63510	7
chr21	47185532	47186021	MajorDMR-16-63511	2
chr21	47188134	47188368	MajorDMR-16-63512	7
chr21	47204706	47204788	MajorDMR-16-63513	2
chr21	47212669	47213243	MajorDMR-16-63514	10
chr21	47214758	47215154	MajorDMR-16-63515	9
chr21	47216861	47217036	MajorDMR-16-63516	3
chr21	47222758	47223066	MajorDMR-16-63517	6
chr21	47266744	47266757	MajorDMR-16-63518	2
chr21	47284476	47284794	MajorDMR-16-63519	5
chr21	47300276	47300441	MajorDMR-16-63520	3
chr21	47302678	47302814	MajorDMR-16-63521	6
chr21	47306875	47307693	MajorDMR-16-63522	9
chr21	47373749	47374660	MajorDMR-16-63523	10
chr21	47377354	47378644	MajorDMR-16-63524	12
chr21	47453599	47453877	MajorDMR-16-63525	2
chr21	47457349	47457535	MajorDMR-16-63526	2
chr21	47471545	47472237	MajorDMR-16-63527	28
chr21	47474253	47474495	MajorDMR-16-63528	5
chr21	47485881	47486901	MajorDMR-16-63529	20
chr21	47500514	47500659	MajorDMR-16-63530	4
chr21	47549071	47549098	MajorDMR-16-63531	2
chr21	47555873	47556291	MajorDMR-16-63532	2
chr21	47582953	47583505	MajorDMR-16-63533	4
chr21	47597401	47597768	MajorDMR-16-63534	7
chr21	47639510	47640324	MajorDMR-16-63535	8
chr21	47649701	47649802	MajorDMR-16-63536	3
chr21	47655389	47655954	MajorDMR-16-63537	9
chr21	47660759	47660867	MajorDMR-16-63538	3
chr21	47701867	47702263	MajorDMR-16-63539	3
chr21	47715561	47716635	MajorDMR-16-63540	4
chr21	47718237	47719091	MajorDMR-16-63541	5
chr21	47746060	47746195	MajorDMR-16-63542	2
chr21	47753699	47754098	MajorDMR-16-63543	4
chr21	47763228	47763252	MajorDMR-16-63544	2
chr21	47794253	47794368	MajorDMR-16-63545	2
chr21	47802672	47802683	MajorDMR-16-63546	2
chr21	47814278	47814817	MajorDMR-16-63547	7
chr21	47823960	47823984	MajorDMR-16-63548	2
chr21	47831054	47831280	MajorDMR-16-63549	5
chr21	47833447	47833453	MajorDMR-16-63550	2
chr21	47843952	47844066	MajorDMR-16-63551	6
chr21	47853969	47854915	MajorDMR-16-63552	13
chr21	47855705	47855901	MajorDMR-16-63553	11
chr21	47857854	47857903	MajorDMR-16-63554	2
chr21	47864790	47864998	MajorDMR-16-63555	2
chr21	47867579	47867755	MajorDMR-16-63556	3
chr21	47875294	47875694	MajorDMR-16-63557	4
chr21	47885785	47886143	MajorDMR-16-63558	4
chr21	47906796	47907181	MajorDMR-16-63559	5
chr21	47909465	47909784	MajorDMR-16-63560	2
chr21	47920104	47920110	MajorDMR-16-63561	2
chr21	47934728	47934980	MajorDMR-16-63562	2
chr21	47952362	47952606	MajorDMR-16-63563	2
chr21	47960049	47960170	MajorDMR-16-63564	4
chr21	47978325	47978386	MajorDMR-16-63565	3
chr21	47984209	47984712	MajorDMR-16-63566	6
chr21	47995097	47995538	MajorDMR-16-63567	3
chr21	48033277	48033542	MajorDMR-16-63568	2
chr21	48072972	48073433	MajorDMR-16-63569	9
chr21	48079079	48079835	MajorDMR-16-63570	6
chr21	48081631	48081946	MajorDMR-16-63571	3
chr21	48118745	48118911	MajorDMR-16-63572	4
chr22	16055082	16055158	MajorDMR-16-63573	2
chr22	16070458	16070752	MajorDMR-16-63574	2
chr22	16085000	16085191	MajorDMR-16-63575	2
chr22	16192309	16192402	MajorDMR-16-63576	2
chr22	16200327	16200383	MajorDMR-16-63577	2
chr22	16288291	16288662	MajorDMR-16-63578	2
chr22	16291722	16291791	MajorDMR-16-63579	2
chr22	16359607	16359692	MajorDMR-16-63580	2
chr22	16464501	16465095	MajorDMR-16-63581	3
chr22	16466845	16466963	MajorDMR-16-63582	2
chr22	16954003	16954406	MajorDMR-16-63583	2
chr22	17012460	17012924	MajorDMR-16-63584	2
chr22	17025505	17025983	MajorDMR-16-63585	3
chr22	17079034	17079483	MajorDMR-16-63586	3
chr22	17091451	17091510	MajorDMR-16-63587	2
chr22	17094668	17094751	MajorDMR-16-63588	2
chr22	17096727	17096941	MajorDMR-16-63589	2
chr22	17110025	17110378	MajorDMR-16-63590	2
chr22	17124665	17125136	MajorDMR-16-63591	2
chr22	17196581	17196603	MajorDMR-16-63592	2
chr22	17233171	17233182	MajorDMR-16-63593	2
chr22	17306062	17306447	MajorDMR-16-63594	2
chr22	17369263	17369482	MajorDMR-16-63595	3
chr22	17450452	17450844	MajorDMR-16-63596	2
chr22	17473052	17473158	MajorDMR-16-63597	2
chr22	17544297	17544462	MajorDMR-16-63598	4
chr22	17636383	17636870	MajorDMR-16-63599	2
chr22	17648283	17648387	MajorDMR-16-63600	2
chr22	17657231	17657607	MajorDMR-16-63601	2
chr22	17729171	17729307	MajorDMR-16-63602	3
chr22	17738274	17738390	MajorDMR-16-63603	3
chr22	17747167	17747754	MajorDMR-16-63604	12
chr22	17760923	17761286	MajorDMR-16-63605	2
chr22	17777611	17777757	MajorDMR-16-63606	2
chr22	17800648	17800815	MajorDMR-16-63607	2
chr22	17811959	17812124	MajorDMR-16-63608	2
chr22	17886349	17886807	MajorDMR-16-63609	4
chr22	17956454	17956862	MajorDMR-16-63610	8
chr22	17957420	17957438	MajorDMR-16-63611	2
chr22	17993055	17993304	MajorDMR-16-63612	4
chr22	18016793	18017678	MajorDMR-16-63613	3
chr22	18018335	18018676	MajorDMR-16-63614	4
chr22	18030909	18031255	MajorDMR-16-63615	4
chr22	18060932	18061317	MajorDMR-16-63616	6
chr22	18067310	18067503	MajorDMR-16-63617	2
chr22	18075415	18075557	MajorDMR-16-63618	3
chr22	18081600	18081626	MajorDMR-16-63619	2
chr22	18089222	18089753	MajorDMR-16-63620	3
chr22	18148601	18148767	MajorDMR-16-63621	4
chr22	18156020	18156203	MajorDMR-16-63622	3
chr22	18201752	18202754	MajorDMR-16-63623	10
chr22	18207537	18208236	MajorDMR-16-63624	4
chr22	18213940	18214719	MajorDMR-16-63625	13
chr22	18221564	18221831	MajorDMR-16-63626	3
chr22	18231767	18231996	MajorDMR-16-63627	9
chr22	18243171	18243783	MajorDMR-16-63628	14
chr22	18253416	18253549	MajorDMR-16-63629	4
chr22	18255267	18255531	MajorDMR-16-63630	3
chr22	18257826	18258148	MajorDMR-16-63631	2
chr22	18263596	18264260	MajorDMR-16-63632	4
chr22	18276535	18276925	MajorDMR-16-63633	4
chr22	18277913	18278539	MajorDMR-16-63634	25
chr22	18299459	18299643	MajorDMR-16-63635	11
chr22	18314435	18314453	MajorDMR-16-63636	2
chr22	18328049	18328144	MajorDMR-16-63637	6
chr22	18338918	18339158	MajorDMR-16-63638	4
chr22	18341027	18341325	MajorDMR-16-63639	2
chr22	18343121	18343252	MajorDMR-16-63640	8
chr22	18354498	18354723	MajorDMR-16-63641	2
chr22	18358687	18358981	MajorDMR-16-63642	6
chr22	18360627	18360943	MajorDMR-16-63643	8
chr22	18363479	18363594	MajorDMR-16-63644	4
chr22	18370588	18370974	MajorDMR-16-63645	3
chr22	18374707	18374935	MajorDMR-16-63646	3
chr22	18381236	18381429	MajorDMR-16-63647	3
chr22	18386342	18387075	MajorDMR-16-63648	6
chr22	18416466	18416576	MajorDMR-16-63649	2
chr22	18426308	18426442	MajorDMR-16-63650	3
chr22	18427223	18427291	MajorDMR-16-63651	2
chr22	18441063	18441163	MajorDMR-16-63652	3
chr22	18444142	18444146	MajorDMR-16-63653	2
chr22	18474508	18474680	MajorDMR-16-63654	4
chr22	18491579	18492032	MajorDMR-16-63655	6
chr22	18502391	18502728	MajorDMR-16-63656	12
chr22	18519167	18519303	MajorDMR-16-63657	2
chr22	18521852	18522098	MajorDMR-16-63658	2
chr22	18565770	18566437	MajorDMR-16-63659	10
chr22	18583509	18583771	MajorDMR-16-63660	5
chr22	18640260	18640637	MajorDMR-16-63661	12
chr22	18884853	18885314	MajorDMR-16-63662	4
chr22	18885924	18886313	MajorDMR-16-63663	5
chr22	18896753	18896959	MajorDMR-16-63664	4
chr22	18899486	18899894	MajorDMR-16-63665	2
chr22	18916978	18917398	MajorDMR-16-63666	6
chr22	18920259	18920735	MajorDMR-16-63667	2
chr22	18936139	18936440	MajorDMR-16-63668	8
chr22	18952018	18952514	MajorDMR-16-63669	4
chr22	18979383	18979595	MajorDMR-16-63670	5
chr22	18984085	18984135	MajorDMR-16-63671	2
chr22	18990208	18990808	MajorDMR-16-63672	6
chr22	18996189	18997070	MajorDMR-16-63673	9
chr22	19049294	19049387	MajorDMR-16-63674	3
chr22	19061976	19062433	MajorDMR-16-63675	2
chr22	19066429	19066745	MajorDMR-16-63676	3
chr22	19091707	19091786	MajorDMR-16-63677	2
chr22	19093505	19093636	MajorDMR-16-63678	6
chr22	19095252	19095553	MajorDMR-16-63679	8
chr22	19104785	19104852	MajorDMR-16-63680	3
chr22	19184299	19184554	MajorDMR-16-63681	2
chr22	19186167	19186647	MajorDMR-16-63682	7
chr22	19187977	19188074	MajorDMR-16-63683	2
chr22	19195295	19195299	MajorDMR-16-63684	2
chr22	19201166	19201308	MajorDMR-16-63685	2
chr22	19209024	19209044	MajorDMR-16-63686	2
chr22	19220207	19220483	MajorDMR-16-63687	2
chr22	19277928	19278037	MajorDMR-16-63688	2
chr22	19279865	19279894	MajorDMR-16-63689	2
chr22	19288250	19288468	MajorDMR-16-63690	6
chr22	19345223	19345680	MajorDMR-16-63691	9
chr22	19356245	19356372	MajorDMR-16-63692	4
chr22	19385961	19386073	MajorDMR-16-63693	2
chr22	19395031	19395323	MajorDMR-16-63694	5
chr22	19398692	19398783	MajorDMR-16-63695	3
chr22	19464764	19465139	MajorDMR-16-63696	3
chr22	19506757	19506902	MajorDMR-16-63697	7
chr22	19509727	19510000	MajorDMR-16-63698	2
chr22	19575729	19576146	MajorDMR-16-63699	5
chr22	19596106	19596140	MajorDMR-16-63700	2
chr22	19616678	19617148	MajorDMR-16-63701	8
chr22	19631262	19631698	MajorDMR-16-63702	6
chr22	19633552	19633683	MajorDMR-16-63703	2
chr22	19650365	19650752	MajorDMR-16-63704	2
chr22	19654524	19654712	MajorDMR-16-63705	5
chr22	19672999	19673021	MajorDMR-16-63706	2
chr22	19677898	19678111	MajorDMR-16-63707	6
chr22	19678688	19678953	MajorDMR-16-63708	2
chr22	19691625	19692096	MajorDMR-16-63709	4
chr22	19701514	19701624	MajorDMR-16-63710	3
chr22	19713618	19713655	MajorDMR-16-63711	2
chr22	19714373	19714763	MajorDMR-16-63712	3
chr22	19721519	19721671	MajorDMR-16-63713	5
chr22	19751548	19751856	MajorDMR-16-63714	3
chr22	19794250	19794331	MajorDMR-16-63715	2
chr22	19815088	19815275	MajorDMR-16-63716	2
chr22	19819129	19821051	MajorDMR-16-63717	15
chr22	19831136	19831226	MajorDMR-16-63718	2
chr22	19832032	19832200	MajorDMR-16-63719	4
chr22	19837901	19837920	MajorDMR-16-63720	3
chr22	19852999	19853214	MajorDMR-16-63721	6
chr22	19856874	19856933	MajorDMR-16-63722	2
chr22	19866414	19866902	MajorDMR-16-63723	9
chr22	19868361	19869425	MajorDMR-16-63724	23
chr22	19877719	19878447	MajorDMR-16-63725	14
chr22	19889122	19890171	MajorDMR-16-63726	8
chr22	19916015	19916025	MajorDMR-16-63727	2
chr22	19947434	19947509	MajorDMR-16-63728	2
chr22	19953097	19953900	MajorDMR-16-63729	14
chr22	19984407	19984479	MajorDMR-16-63730	2
chr22	19986049	19986316	MajorDMR-16-63731	6
chr22	19989345	19990047	MajorDMR-16-63732	10
chr22	20000991	20001025	MajorDMR-16-63733	3
chr22	20025527	20026558	MajorDMR-16-63734	13
chr22	20027166	20028140	MajorDMR-16-63735	15
chr22	20030832	20030990	MajorDMR-16-63736	6
chr22	20049033	20049247	MajorDMR-16-63737	6
chr22	20078048	20078287	MajorDMR-16-63738	2
chr22	20080819	20080855	MajorDMR-16-63739	3
chr22	20103804	20104022	MajorDMR-16-63740	2
chr22	20117173	20117367	MajorDMR-16-63741	4
chr22	20133371	20133675	MajorDMR-16-63742	2
chr22	20147421	20147523	MajorDMR-16-63743	5
chr22	20166099	20166488	MajorDMR-16-63744	15
chr22	20169291	20169405	MajorDMR-16-63745	3
chr22	20180924	20180988	MajorDMR-16-63746	2
chr22	20209056	20210026	MajorDMR-16-63747	14
chr22	20222437	20222640	MajorDMR-16-63748	5
chr22	20243431	20243452	MajorDMR-16-63749	4
chr22	20256300	20256425	MajorDMR-16-63750	2
chr22	20271300	20271507	MajorDMR-16-63751	4
chr22	20328525	20328547	MajorDMR-16-63752	2
chr22	20380285	20380339	MajorDMR-16-63753	3
chr22	20408114	20408191	MajorDMR-16-63754	2
chr22	20420609	20421107	MajorDMR-16-63755	2
chr22	20737863	20738150	MajorDMR-16-63756	8
chr22	20750014	20750116	MajorDMR-16-63757	4
chr22	20780513	20780754	MajorDMR-16-63758	2
chr22	20788435	20788626	MajorDMR-16-63759	2
chr22	20818466	20818849	MajorDMR-16-63760	7
chr22	20825985	20826391	MajorDMR-16-63761	6
chr22	20830567	20830656	MajorDMR-16-63762	2
chr22	20871909	20872424	MajorDMR-16-63763	9
chr22	20879885	20879917	MajorDMR-16-63764	2
chr22	20880610	20881329	MajorDMR-16-63765	4
chr22	20889915	20889972	MajorDMR-16-63766	2
chr22	20895748	20895810	MajorDMR-16-63767	3
chr22	20900372	20900721	MajorDMR-16-63768	2
chr22	20918098	20918577	MajorDMR-16-63769	7
chr22	20920728	20921143	MajorDMR-16-63770	3
chr22	20929478	20930337	MajorDMR-16-63771	7
chr22	20932108	20932273	MajorDMR-16-63772	3
chr22	20940539	20940687	MajorDMR-16-63773	2
chr22	20969037	20969575	MajorDMR-16-63774	4
chr22	21004351	21004392	MajorDMR-16-63775	2
chr22	21014512	21015122	MajorDMR-16-63776	7
chr22	21022886	21023357	MajorDMR-16-63777	2
chr22	21025111	21025552	MajorDMR-16-63778	3
chr22	21034795	21035009	MajorDMR-16-63779	5
chr22	21080253	21080554	MajorDMR-16-63780	5
chr22	21083643	21083711	MajorDMR-16-63781	2
chr22	21089639	21089661	MajorDMR-16-63782	2
chr22	21128190	21128682	MajorDMR-16-63783	3
chr22	21133552	21133793	MajorDMR-16-63784	4
chr22	21148263	21148286	MajorDMR-16-63785	2
chr22	21184611	21184712	MajorDMR-16-63786	3
chr22	21247483	21247515	MajorDMR-16-63787	2
chr22	21264417	21264719	MajorDMR-16-63788	4
chr22	21277586	21277604	MajorDMR-16-63789	2
chr22	21297508	21297597	MajorDMR-16-63790	3
chr22	21303817	21304339	MajorDMR-16-63791	4
chr22	21325594	21326226	MajorDMR-16-63792	5
chr22	21426394	21426853	MajorDMR-16-63793	2
chr22	21445257	21445577	MajorDMR-16-63794	5
chr22	21482356	21482809	MajorDMR-16-63795	6
chr22	21516714	21516767	MajorDMR-16-63796	2
chr22	21790639	21790712	MajorDMR-16-63797	2
chr22	21797081	21797617	MajorDMR-16-63798	8
chr22	21798724	21798795	MajorDMR-16-63799	2
chr22	21838367	21838625	MajorDMR-16-63800	2
chr22	21924171	21924470	MajorDMR-16-63801	3
chr22	21936322	21936940	MajorDMR-16-63802	8
chr22	21975547	21975858	MajorDMR-16-63803	3
chr22	21977490	21977619	MajorDMR-16-63804	7
chr22	21985060	21985435	MajorDMR-16-63805	2
chr22	22044626	22044776	MajorDMR-16-63806	2
chr22	22058079	22058593	MajorDMR-16-63807	25
chr22	22070144	22070490	MajorDMR-16-63808	2
chr22	22112467	22112568	MajorDMR-16-63809	3
chr22	22116303	22117975	MajorDMR-16-63810	16
chr22	22120914	22121076	MajorDMR-16-63811	4
chr22	22134497	22134540	MajorDMR-16-63812	2
chr22	22138949	22138954	MajorDMR-16-63813	2
chr22	22141675	22141759	MajorDMR-16-63814	2
chr22	22146549	22146769	MajorDMR-16-63815	4
chr22	22158275	22158332	MajorDMR-16-63816	3
chr22	22168838	22168918	MajorDMR-16-63817	3
chr22	22189486	22189879	MajorDMR-16-63818	4
chr22	22203767	22203778	MajorDMR-16-63819	2
chr22	22208696	22208976	MajorDMR-16-63820	7
chr22	22231047	22231614	MajorDMR-16-63821	4
chr22	22273961	22274162	MajorDMR-16-63822	7
chr22	22276009	22276295	MajorDMR-16-63823	5
chr22	22279883	22280441	MajorDMR-16-63824	6
chr22	22296965	22297018	MajorDMR-16-63825	3
chr22	22446565	22446575	MajorDMR-16-63826	2
chr22	22458982	22459154	MajorDMR-16-63827	3
chr22	22538778	22539443	MajorDMR-16-63828	10
chr22	22604537	22604564	MajorDMR-16-63829	2
chr22	22609284	22609306	MajorDMR-16-63830	2
chr22	22663535	22663844	MajorDMR-16-63831	4
chr22	22688456	22688936	MajorDMR-16-63832	5
chr22	22699070	22699080	MajorDMR-16-63833	2
chr22	22736953	22737410	MajorDMR-16-63834	2
chr22	22750189	22750685	MajorDMR-16-63835	2
chr22	22820304	22820755	MajorDMR-16-63836	3
chr22	22841226	22841320	MajorDMR-16-63837	2
chr22	22866444	22867523	MajorDMR-16-63838	10
chr22	22868491	22868747	MajorDMR-16-63839	6
chr22	22874446	22874509	MajorDMR-16-63840	2
chr22	22899679	22900051	MajorDMR-16-63841	2
chr22	22969717	22969979	MajorDMR-16-63842	2
chr22	22978860	22979252	MajorDMR-16-63843	5
chr22	22993974	22994791	MajorDMR-16-63844	5
chr22	23019063	23019212	MajorDMR-16-63845	3
chr22	23051284	23051664	MajorDMR-16-63846	6
chr22	23109466	23109845	MajorDMR-16-63847	4
chr22	23111811	23111941	MajorDMR-16-63848	2
chr22	23158463	23158577	MajorDMR-16-63849	3
chr22	23206803	23207572	MajorDMR-16-63850	3
chr22	23208587	23208825	MajorDMR-16-63851	2
chr22	23233591	23234085	MajorDMR-16-63852	5
chr22	23245529	23245791	MajorDMR-16-63853	3
chr22	23312984	23313177	MajorDMR-16-63854	2
chr22	23349954	23350015	MajorDMR-16-63855	2
chr22	23394497	23394619	MajorDMR-16-63856	2
chr22	23408621	23409190	MajorDMR-16-63857	3
chr22	23420291	23420734	MajorDMR-16-63858	10
chr22	23422874	23423351	MajorDMR-16-63859	8
chr22	23439691	23439954	MajorDMR-16-63860	2
chr22	23455144	23455420	MajorDMR-16-63861	4
chr22	23466907	23467025	MajorDMR-16-63862	2
chr22	23511659	23511676	MajorDMR-16-63863	2
chr22	23515084	23515345	MajorDMR-16-63864	4
chr22	23543655	23543668	MajorDMR-16-63865	2
chr22	23547583	23547752	MajorDMR-16-63866	3
chr22	23553406	23553454	MajorDMR-16-63867	4
chr22	23556094	23556910	MajorDMR-16-63868	7
chr22	23558458	23558942	MajorDMR-16-63869	7
chr22	23567895	23568429	MajorDMR-16-63870	9
chr22	23575419	23575471	MajorDMR-16-63871	2
chr22	23584650	23584820	MajorDMR-16-63872	4
chr22	23604868	23604998	MajorDMR-16-63873	2
chr22	23612800	23613815	MajorDMR-16-63874	8
chr22	23620361	23620388	MajorDMR-16-63875	4
chr22	23634786	23635344	MajorDMR-16-63876	9
chr22	23647256	23647523	MajorDMR-16-63877	2
chr22	23651316	23651555	MajorDMR-16-63878	2
chr22	23691294	23691564	MajorDMR-16-63879	4
chr22	23704873	23704956	MajorDMR-16-63880	2
chr22	23707881	23707942	MajorDMR-16-63881	2
chr22	23708473	23708504	MajorDMR-16-63882	3
chr22	23726527	23726574	MajorDMR-16-63883	2
chr22	23753148	23753411	MajorDMR-16-63884	3
chr22	23772954	23773025	MajorDMR-16-63885	3
chr22	23791250	23791980	MajorDMR-16-63886	12
chr22	23833500	23833940	MajorDMR-16-63887	3
chr22	23844035	23844141	MajorDMR-16-63888	3
chr22	23846809	23847045	MajorDMR-16-63889	2
chr22	23852019	23852246	MajorDMR-16-63890	2
chr22	23884781	23885557	MajorDMR-16-63891	7
chr22	23887495	23888555	MajorDMR-16-63892	17
chr22	23895989	23896582	MajorDMR-16-63893	3
chr22	23933185	23933494	MajorDMR-16-63894	3
chr22	24018009	24018094	MajorDMR-16-63895	3
chr22	24024362	24024630	MajorDMR-16-63896	4
chr22	24026175	24026465	MajorDMR-16-63897	5
chr22	24027731	24027861	MajorDMR-16-63898	3
chr22	24028905	24029487	MajorDMR-16-63899	4
chr22	24038494	24038733	MajorDMR-16-63900	7
chr22	24041065	24041152	MajorDMR-16-63901	3
chr22	24042515	24042672	MajorDMR-16-63902	2
chr22	24045458	24045507	MajorDMR-16-63903	2
chr22	24084788	24084944	MajorDMR-16-63904	3
chr22	24100180	24100273	MajorDMR-16-63905	2
chr22	24103486	24104009	MajorDMR-16-63906	3
chr22	24110862	24110871	MajorDMR-16-63907	2
chr22	24123498	24124071	MajorDMR-16-63908	4
chr22	24128397	24128531	MajorDMR-16-63909	4
chr22	24158968	24159024	MajorDMR-16-63910	3
chr22	24171763	24172935	MajorDMR-16-63911	8
chr22	24176356	24176417	MajorDMR-16-63912	2
chr22	24177479	24177519	MajorDMR-16-63913	2
chr22	24179164	24179491	MajorDMR-16-63914	2
chr22	24190248	24190744	MajorDMR-16-63915	9
chr22	24220426	24220741	MajorDMR-16-63916	4
chr22	24224578	24224974	MajorDMR-16-63917	18
chr22	24230493	24230531	MajorDMR-16-63918	5
chr22	24251379	24252111	MajorDMR-16-63919	9
chr22	24269561	24269635	MajorDMR-16-63920	3
chr22	24272098	24272136	MajorDMR-16-63921	2
chr22	24338381	24338426	MajorDMR-16-63922	2
chr22	24380380	24380871	MajorDMR-16-63923	8
chr22	24409232	24409336	MajorDMR-16-63924	5
chr22	24434849	24434940	MajorDMR-16-63925	4
chr22	24456830	24457174	MajorDMR-16-63926	4
chr22	24465222	24465453	MajorDMR-16-63927	3
chr22	24478607	24478833	MajorDMR-16-63928	3
chr22	24488506	24488558	MajorDMR-16-63929	2
chr22	24501266	24501324	MajorDMR-16-63930	3
chr22	24515038	24515547	MajorDMR-16-63931	7
chr22	24516607	24516699	MajorDMR-16-63932	2
chr22	24518622	24518720	MajorDMR-16-63933	2
chr22	24528485	24528624	MajorDMR-16-63934	4
chr22	24607246	24607276	MajorDMR-16-63935	2
chr22	24642242	24642361	MajorDMR-16-63936	2
chr22	24643834	24643909	MajorDMR-16-63937	6
chr22	24653807	24653961	MajorDMR-16-63938	2
chr22	24655225	24655345	MajorDMR-16-63939	2
chr22	24680605	24680639	MajorDMR-16-63940	2
chr22	24681309	24681771	MajorDMR-16-63941	5
chr22	24683813	24686091	MajorDMR-16-63942	14
chr22	24725676	24725691	MajorDMR-16-63943	2
chr22	24726233	24726333	MajorDMR-16-63944	3
chr22	24741452	24741823	MajorDMR-16-63945	3
chr22	24751717	24752209	MajorDMR-16-63946	2
chr22	24776460	24776496	MajorDMR-16-63947	2
chr22	24882626	24882993	MajorDMR-16-63948	4
chr22	24903259	24903323	MajorDMR-16-63949	2
chr22	24938792	24938828	MajorDMR-16-63950	2
chr22	24941639	24941882	MajorDMR-16-63951	6
chr22	24962897	24963351	MajorDMR-16-63952	4
chr22	24979641	24979965	MajorDMR-16-63953	6
chr22	24981937	24982254	MajorDMR-16-63954	2
chr22	24984457	24984892	MajorDMR-16-63955	4
chr22	25017031	25017784	MajorDMR-16-63956	4
chr22	25064639	25064810	MajorDMR-16-63957	4
chr22	25116017	25116300	MajorDMR-16-63958	5
chr22	25162708	25162777	MajorDMR-16-63959	2
chr22	25232033	25232681	MajorDMR-16-63960	5
chr22	25311739	25312077	MajorDMR-16-63961	3
chr22	25396448	25396930	MajorDMR-16-63962	2
chr22	25458438	25458647	MajorDMR-16-63963	5
chr22	25488716	25488803	MajorDMR-16-63964	2
chr22	25492616	25493111	MajorDMR-16-63965	12
chr22	25520213	25520219	MajorDMR-16-63966	2
chr22	25523598	25523804	MajorDMR-16-63967	2
chr22	25526378	25526687	MajorDMR-16-63968	7
chr22	25575037	25575484	MajorDMR-16-63969	4
chr22	25613018	25613099	MajorDMR-16-63970	2
chr22	25629306	25629496	MajorDMR-16-63971	2
chr22	25686374	25686471	MajorDMR-16-63972	2
chr22	25691196	25691697	MajorDMR-16-63973	2
chr22	25692651	25692750	MajorDMR-16-63974	2
chr22	25745904	25746044	MajorDMR-16-63975	3
chr22	25764769	25765132	MajorDMR-16-63976	9
chr22	25771598	25772172	MajorDMR-16-63977	6
chr22	25785193	25785314	MajorDMR-16-63978	4
chr22	25799149	25799196	MajorDMR-16-63979	2
chr22	25815474	25816575	MajorDMR-16-63980	12
chr22	25861792	25862168	MajorDMR-16-63981	5
chr22	25868017	25868158	MajorDMR-16-63982	4
chr22	25871627	25872109	MajorDMR-16-63983	5
chr22	25892317	25892553	MajorDMR-16-63984	3
chr22	25932474	25933066	MajorDMR-16-63985	6
chr22	25948048	25948670	MajorDMR-16-63986	4
chr22	25953684	25953983	MajorDMR-16-63987	2
chr22	25956432	25956502	MajorDMR-16-63988	2
chr22	25965123	25966143	MajorDMR-16-63989	12
chr22	25966683	25967450	MajorDMR-16-63990	3
chr22	25970448	25971030	MajorDMR-16-63991	4
chr22	25977430	25977548	MajorDMR-16-63992	4
chr22	25989128	25989406	MajorDMR-16-63993	3
chr22	25991194	25991262	MajorDMR-16-63994	3
chr22	25993190	25993515	MajorDMR-16-63995	3
chr22	26002339	26002380	MajorDMR-16-63996	3
chr22	26023160	26023349	MajorDMR-16-63997	2
chr22	26024291	26024620	MajorDMR-16-63998	3
chr22	26026591	26026785	MajorDMR-16-63999	4
chr22	26030870	26030947	MajorDMR-16-64000	2
chr22	26056940	26057827	MajorDMR-16-64001	9
chr22	26064199	26064637	MajorDMR-16-64002	4
chr22	26084816	26085505	MajorDMR-16-64003	7
chr22	26092715	26093767	MajorDMR-16-64004	7
chr22	26094341	26094822	MajorDMR-16-64005	2
chr22	26096380	26096847	MajorDMR-16-64006	5
chr22	26098711	26098927	MajorDMR-16-64007	3
chr22	26099525	26100200	MajorDMR-16-64008	11
chr22	26100837	26101939	MajorDMR-16-64009	7
chr22	26104602	26104722	MajorDMR-16-64010	3
chr22	26105339	26105819	MajorDMR-16-64011	2
chr22	26107593	26107612	MajorDMR-16-64012	2
chr22	26110087	26110805	MajorDMR-16-64013	7
chr22	26117017	26117146	MajorDMR-16-64014	2
chr22	26122288	26122570	MajorDMR-16-64015	2
chr22	26124925	26125605	MajorDMR-16-64016	15
chr22	26136788	26136823	MajorDMR-16-64017	2
chr22	26176692	26176908	MajorDMR-16-64018	10
chr22	26186067	26186182	MajorDMR-16-64019	2
chr22	26212844	26213121	MajorDMR-16-64020	4
chr22	26258559	26258985	MajorDMR-16-64021	2
chr22	26278592	26278695	MajorDMR-16-64022	2
chr22	26279705	26279712	MajorDMR-16-64023	2
chr22	26320024	26320064	MajorDMR-16-64024	3
chr22	26384059	26384143	MajorDMR-16-64025	2
chr22	26407854	26408317	MajorDMR-16-64026	6
chr22	26462661	26463165	MajorDMR-16-64027	7
chr22	26477715	26477973	MajorDMR-16-64028	4
chr22	26483841	26484167	MajorDMR-16-64029	8
chr22	26515214	26515220	MajorDMR-16-64030	2
chr22	26522366	26522768	MajorDMR-16-64031	3
chr22	26535125	26535616	MajorDMR-16-64032	5
chr22	26552498	26553234	MajorDMR-16-64033	8
chr22	26621215	26621514	MajorDMR-16-64034	3
chr22	26628103	26629516	MajorDMR-16-64035	12
chr22	26637434	26637448	MajorDMR-16-64036	2
chr22	26642611	26642852	MajorDMR-16-64037	2
chr22	26664126	26664245	MajorDMR-16-64038	2
chr22	26665453	26665807	MajorDMR-16-64039	8
chr22	26672859	26673032	MajorDMR-16-64040	5
chr22	26678630	26678926	MajorDMR-16-64041	3
chr22	26685556	26686220	MajorDMR-16-64042	15
chr22	26754038	26754803	MajorDMR-16-64043	13
chr22	26801008	26801418	MajorDMR-16-64044	3
chr22	26856439	26856990	MajorDMR-16-64045	3
chr22	26885019	26885027	MajorDMR-16-64046	2
chr22	26924534	26924715	MajorDMR-16-64047	3
chr22	26925951	26926091	MajorDMR-16-64048	3
chr22	27008116	27008143	MajorDMR-16-64049	2
chr22	27009631	27010407	MajorDMR-16-64050	12
chr22	27074900	27074943	MajorDMR-16-64051	2
chr22	27145054	27145430	MajorDMR-16-64052	2
chr22	27159747	27160528	MajorDMR-16-64053	10
chr22	27163616	27165401	MajorDMR-16-64054	37
chr22	27191994	27192305	MajorDMR-16-64055	2
chr22	27204998	27205483	MajorDMR-16-64056	6
chr22	27212658	27212966	MajorDMR-16-64057	5
chr22	27226695	27226931	MajorDMR-16-64058	5
chr22	27238278	27238372	MajorDMR-16-64059	4
chr22	27288862	27289619	MajorDMR-16-64060	19
chr22	27296522	27297515	MajorDMR-16-64061	10
chr22	27339081	27339090	MajorDMR-16-64062	2
chr22	27354062	27354127	MajorDMR-16-64063	3
chr22	27394611	27394681	MajorDMR-16-64064	2
chr22	27459233	27459733	MajorDMR-16-64065	5
chr22	27492669	27492687	MajorDMR-16-64066	3
chr22	27503042	27503260	MajorDMR-16-64067	3
chr22	27506805	27506824	MajorDMR-16-64068	2
chr22	27520206	27520592	MajorDMR-16-64069	6
chr22	27533945	27534271	MajorDMR-16-64070	9
chr22	27553872	27554412	MajorDMR-16-64071	9
chr22	27560006	27560223	MajorDMR-16-64072	8
chr22	27572933	27573025	MajorDMR-16-64073	2
chr22	27591002	27591434	MajorDMR-16-64074	20
chr22	27598533	27599485	MajorDMR-16-64075	21
chr22	27608587	27609128	MajorDMR-16-64076	13
chr22	27613989	27614267	MajorDMR-16-64077	4
chr22	27627773	27629859	MajorDMR-16-64078	18
chr22	27637872	27637880	MajorDMR-16-64079	2
chr22	27643593	27644558	MajorDMR-16-64080	12
chr22	27665868	27665915	MajorDMR-16-64081	2
chr22	27669892	27670220	MajorDMR-16-64082	6
chr22	27689489	27690287	MajorDMR-16-64083	5
chr22	27696382	27696815	MajorDMR-16-64084	15
chr22	27709392	27709794	MajorDMR-16-64085	6
chr22	27714092	27714379	MajorDMR-16-64086	11
chr22	27776865	27777493	MajorDMR-16-64087	17
chr22	27812464	27813891	MajorDMR-16-64088	11
chr22	27816642	27817205	MajorDMR-16-64089	18
chr22	27834296	27834594	MajorDMR-16-64090	15
chr22	27856379	27856941	MajorDMR-16-64091	5
chr22	27858307	27858353	MajorDMR-16-64092	4
chr22	27863472	27863890	MajorDMR-16-64093	5
chr22	27878244	27879734	MajorDMR-16-64094	23
chr22	27906408	27906487	MajorDMR-16-64095	2
chr22	27908494	27908630	MajorDMR-16-64096	2
chr22	27923005	27923095	MajorDMR-16-64097	3
chr22	27929361	27929933	MajorDMR-16-64098	12
chr22	27933667	27933996	MajorDMR-16-64099	10
chr22	27936737	27936830	MajorDMR-16-64100	2
chr22	27949898	27950372	MajorDMR-16-64101	6
chr22	27965984	27966194	MajorDMR-16-64102	3
chr22	27967655	27968139	MajorDMR-16-64103	6
chr22	27971985	27972087	MajorDMR-16-64104	3
chr22	27980496	27980752	MajorDMR-16-64105	2
chr22	28020390	28020528	MajorDMR-16-64106	3
chr22	28070376	28070721	MajorDMR-16-64107	2
chr22	28078387	28078393	MajorDMR-16-64108	2
chr22	28089402	28089421	MajorDMR-16-64109	2
chr22	28108792	28109569	MajorDMR-16-64110	5
chr22	28110963	28111603	MajorDMR-16-64111	11
chr22	28114454	28114559	MajorDMR-16-64112	3
chr22	28117031	28117388	MajorDMR-16-64113	4
chr22	28145884	28146375	MajorDMR-16-64114	9
chr22	28151725	28152016	MajorDMR-16-64115	3
chr22	28153335	28154356	MajorDMR-16-64116	8
chr22	28165449	28165733	MajorDMR-16-64117	6
chr22	28169187	28169500	MajorDMR-16-64118	2
chr22	28171839	28171912	MajorDMR-16-64119	3
chr22	28172555	28173160	MajorDMR-16-64120	7
chr22	28178946	28179045	MajorDMR-16-64121	2
chr22	28180436	28182054	MajorDMR-16-64122	27
chr22	28182727	28183226	MajorDMR-16-64123	5
chr22	28184457	28184719	MajorDMR-16-64124	3
chr22	28186021	28191782	MajorDMR-16-64125	77
chr22	28192312	28193583	MajorDMR-16-64126	13
chr22	28198590	28199402	MajorDMR-16-64127	12
chr22	28206175	28206198	MajorDMR-16-64128	2
chr22	28259785	28260053	MajorDMR-16-64129	3
chr22	28269146	28269304	MajorDMR-16-64130	2
chr22	28269859	28270346	MajorDMR-16-64131	4
chr22	28273336	28273603	MajorDMR-16-64132	3
chr22	28277558	28277827	MajorDMR-16-64133	3
chr22	28289081	28289095	MajorDMR-16-64134	2
chr22	28292306	28292363	MajorDMR-16-64135	2
chr22	28300037	28300491	MajorDMR-16-64136	2
chr22	28309018	28309065	MajorDMR-16-64137	2
chr22	28313137	28313914	MajorDMR-16-64138	4
chr22	28327886	28328066	MajorDMR-16-64139	4
chr22	28355514	28355831	MajorDMR-16-64140	2
chr22	28370130	28370251	MajorDMR-16-64141	2
chr22	28398220	28398639	MajorDMR-16-64142	2
chr22	28405184	28405301	MajorDMR-16-64143	2
chr22	28410334	28411263	MajorDMR-16-64144	7
chr22	28412182	28412434	MajorDMR-16-64145	9
chr22	28423461	28424227	MajorDMR-16-64146	8
chr22	28425723	28426947	MajorDMR-16-64147	13
chr22	28429062	28429230	MajorDMR-16-64148	3
chr22	28430213	28430735	MajorDMR-16-64149	4
chr22	28431503	28432252	MajorDMR-16-64150	4
chr22	28440951	28441126	MajorDMR-16-64151	4
chr22	28444439	28444536	MajorDMR-16-64152	2
chr22	28447549	28447589	MajorDMR-16-64153	2
chr22	28463913	28464176	MajorDMR-16-64154	3
chr22	28464849	28465848	MajorDMR-16-64155	6
chr22	28471862	28471907	MajorDMR-16-64156	3
chr22	28489222	28490136	MajorDMR-16-64157	5
chr22	28490829	28492466	MajorDMR-16-64158	13
chr22	28498585	28498716	MajorDMR-16-64159	2
chr22	28508526	28509007	MajorDMR-16-64160	8
chr22	28515704	28515927	MajorDMR-16-64161	2
chr22	28528380	28528619	MajorDMR-16-64162	3
chr22	28533997	28534566	MajorDMR-16-64163	4
chr22	28537184	28538773	MajorDMR-16-64164	9
chr22	28542674	28543407	MajorDMR-16-64165	6
chr22	28547015	28547448	MajorDMR-16-64166	3
chr22	28567262	28567587	MajorDMR-16-64167	2
chr22	28568720	28569584	MajorDMR-16-64168	4
chr22	28630981	28630993	MajorDMR-16-64169	2
chr22	28640631	28641615	MajorDMR-16-64170	5
chr22	28655944	28656067	MajorDMR-16-64171	2
chr22	28673171	28673816	MajorDMR-16-64172	4
chr22	28678218	28678440	MajorDMR-16-64173	2
chr22	28679008	28679362	MajorDMR-16-64174	3
chr22	28705133	28705421	MajorDMR-16-64175	2
chr22	28725352	28726951	MajorDMR-16-64176	7
chr22	28728738	28729137	MajorDMR-16-64177	2
chr22	28741736	28741793	MajorDMR-16-64178	2
chr22	28744703	28744870	MajorDMR-16-64179	2
chr22	28747094	28747534	MajorDMR-16-64180	6
chr22	28754178	28754646	MajorDMR-16-64181	3
chr22	28790580	28790795	MajorDMR-16-64182	2
chr22	28792873	28793598	MajorDMR-16-64183	4
chr22	28803240	28803337	MajorDMR-16-64184	2
chr22	28805029	28805238	MajorDMR-16-64185	2
chr22	28807144	28807213	MajorDMR-16-64186	2
chr22	28812651	28813105	MajorDMR-16-64187	6
chr22	28815952	28816625	MajorDMR-16-64188	3
chr22	28826153	28826182	MajorDMR-16-64189	2
chr22	28834510	28834919	MajorDMR-16-64190	2
chr22	28836011	28836426	MajorDMR-16-64191	3
chr22	28840859	28840884	MajorDMR-16-64192	2
chr22	28871425	28872312	MajorDMR-16-64193	6
chr22	28875359	28875628	MajorDMR-16-64194	2
chr22	28876372	28876532	MajorDMR-16-64195	3
chr22	28879988	28880168	MajorDMR-16-64196	2
chr22	28910291	28910979	MajorDMR-16-64197	5
chr22	28919532	28919836	MajorDMR-16-64198	3
chr22	28943348	28943670	MajorDMR-16-64199	2
chr22	28970322	28970641	MajorDMR-16-64200	4
chr22	29121014	29121407	MajorDMR-16-64201	4
chr22	29129859	29130039	MajorDMR-16-64202	3
chr22	29146590	29146820	MajorDMR-16-64203	5
chr22	29175227	29175251	MajorDMR-16-64204	2
chr22	29214705	29215091	MajorDMR-16-64205	2
chr22	29300382	29300692	MajorDMR-16-64206	4
chr22	29304404	29304666	MajorDMR-16-64207	3
chr22	29307418	29308014	MajorDMR-16-64208	3
chr22	29354864	29354963	MajorDMR-16-64209	2
chr22	29365912	29366078	MajorDMR-16-64210	2
chr22	29407345	29407770	MajorDMR-16-64211	7
chr22	29437276	29437873	MajorDMR-16-64212	4
chr22	29440120	29440563	MajorDMR-16-64213	4
chr22	29509351	29509853	MajorDMR-16-64214	5
chr22	29516521	29516541	MajorDMR-16-64215	2
chr22	29520333	29520366	MajorDMR-16-64216	2
chr22	29580484	29581030	MajorDMR-16-64217	12
chr22	29621535	29621626	MajorDMR-16-64218	3
chr22	29658661	29658853	MajorDMR-16-64219	3
chr22	29668821	29668845	MajorDMR-16-64220	2
chr22	29680921	29681972	MajorDMR-16-64221	13
chr22	29731082	29731248	MajorDMR-16-64222	4
chr22	29739061	29739183	MajorDMR-16-64223	2
chr22	29757020	29757291	MajorDMR-16-64224	3
chr22	29762160	29762328	MajorDMR-16-64225	2
chr22	29765128	29765776	MajorDMR-16-64226	10
chr22	29771314	29771446	MajorDMR-16-64227	2
chr22	29832519	29832970	MajorDMR-16-64228	3
chr22	29850398	29850644	MajorDMR-16-64229	6
chr22	29860952	29860966	MajorDMR-16-64230	2
chr22	29871886	29872071	MajorDMR-16-64231	4
chr22	29877732	29878374	MajorDMR-16-64232	3
chr22	29899837	29900451	MajorDMR-16-64233	7
chr22	29906008	29906207	MajorDMR-16-64234	2
chr22	29997326	29997719	MajorDMR-16-64235	2
chr22	30014591	30014816	MajorDMR-16-64236	2
chr22	30019317	30019388	MajorDMR-16-64237	2
chr22	30020989	30022012	MajorDMR-16-64238	16
chr22	30023372	30024049	MajorDMR-16-64239	4
chr22	30025572	30025781	MajorDMR-16-64240	7
chr22	30026892	30027255	MajorDMR-16-64241	5
chr22	30032406	30033014	MajorDMR-16-64242	7
chr22	30054557	30054895	MajorDMR-16-64243	2
chr22	30057471	30057618	MajorDMR-16-64244	2
chr22	30059184	30059842	MajorDMR-16-64245	8
chr22	30084287	30084388	MajorDMR-16-64246	5
chr22	30085147	30086663	MajorDMR-16-64247	8
chr22	30088426	30088506	MajorDMR-16-64248	3
chr22	30089258	30090022	MajorDMR-16-64249	11
chr22	30091074	30091634	MajorDMR-16-64250	25
chr22	30102069	30102209	MajorDMR-16-64251	3
chr22	30121310	30121496	MajorDMR-16-64252	4
chr22	30122703	30123284	MajorDMR-16-64253	5
chr22	30140872	30141200	MajorDMR-16-64254	8
chr22	30146976	30147309	MajorDMR-16-64255	9
chr22	30168164	30168189	MajorDMR-16-64256	2
chr22	30180046	30181466	MajorDMR-16-64257	13
chr22	30200191	30200363	MajorDMR-16-64258	4
chr22	30211615	30211875	MajorDMR-16-64259	2
chr22	30221020	30221036	MajorDMR-16-64260	2
chr22	30238778	30238788	MajorDMR-16-64261	2
chr22	30244100	30244512	MajorDMR-16-64262	5
chr22	30263892	30263974	MajorDMR-16-64263	2
chr22	30345485	30345489	MajorDMR-16-64264	2
chr22	30365183	30365267	MajorDMR-16-64265	3
chr22	30367954	30368308	MajorDMR-16-64266	2
chr22	30404971	30405113	MajorDMR-16-64267	3
chr22	30405924	30406194	MajorDMR-16-64268	6
chr22	30408093	30408420	MajorDMR-16-64269	2
chr22	30415106	30415695	MajorDMR-16-64270	18
chr22	30417898	30418067	MajorDMR-16-64271	5
chr22	30418736	30419032	MajorDMR-16-64272	2
chr22	30429625	30429737	MajorDMR-16-64273	3
chr22	30499711	30499763	MajorDMR-16-64274	2
chr22	30560673	30560721	MajorDMR-16-64275	2
chr22	30600887	30601028	MajorDMR-16-64276	8
chr22	30613962	30614156	MajorDMR-16-64277	3
chr22	30671093	30671427	MajorDMR-16-64278	6
chr22	30673946	30674034	MajorDMR-16-64279	2
chr22	30734386	30734478	MajorDMR-16-64280	2
chr22	30751670	30751850	MajorDMR-16-64281	2
chr22	30771571	30771624	MajorDMR-16-64282	2
chr22	30789124	30789142	MajorDMR-16-64283	2
chr22	30809128	30809202	MajorDMR-16-64284	4
chr22	30817038	30817248	MajorDMR-16-64285	4
chr22	30855208	30855333	MajorDMR-16-64286	2
chr22	30918781	30920078	MajorDMR-16-64287	11
chr22	30933328	30934684	MajorDMR-16-64288	14
chr22	30966767	30966862	MajorDMR-16-64289	2
chr22	31026971	31027141	MajorDMR-16-64290	2
chr22	31043624	31043678	MajorDMR-16-64291	2
chr22	31120625	31120720	MajorDMR-16-64292	3
chr22	31149625	31149907	MajorDMR-16-64293	2
chr22	31158522	31158641	MajorDMR-16-64294	2
chr22	31172467	31172787	MajorDMR-16-64295	2
chr22	31175800	31176395	MajorDMR-16-64296	13
chr22	31178577	31178629	MajorDMR-16-64297	2
chr22	31184211	31184403	MajorDMR-16-64298	3
chr22	31188466	31188759	MajorDMR-16-64299	4
chr22	31208581	31208880	MajorDMR-16-64300	2
chr22	31211038	31211085	MajorDMR-16-64301	2
chr22	31211842	31212451	MajorDMR-16-64302	6
chr22	31212963	31212969	MajorDMR-16-64303	2
chr22	31224090	31224598	MajorDMR-16-64304	4
chr22	31227349	31227427	MajorDMR-16-64305	2
chr22	31230699	31231022	MajorDMR-16-64306	5
chr22	31238246	31238870	MajorDMR-16-64307	7
chr22	31257424	31257606	MajorDMR-16-64308	7
chr22	31262500	31262843	MajorDMR-16-64309	2
chr22	31266893	31267309	MajorDMR-16-64310	3
chr22	31268791	31268833	MajorDMR-16-64311	3
chr22	31277489	31277747	MajorDMR-16-64312	6
chr22	31282505	31282545	MajorDMR-16-64313	2
chr22	31299602	31299719	MajorDMR-16-64314	2
chr22	31302634	31302894	MajorDMR-16-64315	4
chr22	31318275	31318290	MajorDMR-16-64316	2
chr22	31333543	31333803	MajorDMR-16-64317	6
chr22	31342951	31343370	MajorDMR-16-64318	5
chr22	31346412	31346463	MajorDMR-16-64319	3
chr22	31351194	31351236	MajorDMR-16-64320	2
chr22	31432667	31433236	MajorDMR-16-64321	8
chr22	31441922	31442721	MajorDMR-16-64322	5
chr22	31451675	31451819	MajorDMR-16-64323	6
chr22	31471140	31472192	MajorDMR-16-64324	9
chr22	31489195	31489293	MajorDMR-16-64325	2
chr22	31494513	31494584	MajorDMR-16-64326	2
chr22	31542461	31542512	MajorDMR-16-64327	4
chr22	31551381	31552154	MajorDMR-16-64328	7
chr22	31558630	31558774	MajorDMR-16-64329	2
chr22	31564150	31565039	MajorDMR-16-64330	9
chr22	31565839	31566300	MajorDMR-16-64331	4
chr22	31579577	31580078	MajorDMR-16-64332	3
chr22	31584169	31584410	MajorDMR-16-64333	5
chr22	31608926	31608930	MajorDMR-16-64334	2
chr22	31680827	31681124	MajorDMR-16-64335	2
chr22	31686246	31686362	MajorDMR-16-64336	2
chr22	31711007	31711055	MajorDMR-16-64337	2
chr22	31733089	31733263	MajorDMR-16-64338	4
chr22	31734926	31735631	MajorDMR-16-64339	5
chr22	31738540	31738900	MajorDMR-16-64340	6
chr22	31739459	31741229	MajorDMR-16-64341	9
chr22	31750542	31750549	MajorDMR-16-64342	2
chr22	31785006	31785606	MajorDMR-16-64343	3
chr22	31830608	31830709	MajorDMR-16-64344	2
chr22	31832143	31832181	MajorDMR-16-64345	2
chr22	31832746	31832954	MajorDMR-16-64346	4
chr22	31839034	31839323	MajorDMR-16-64347	4
chr22	31913804	31914018	MajorDMR-16-64348	2
chr22	32014253	32014412	MajorDMR-16-64349	4
chr22	32039011	32039619	MajorDMR-16-64350	8
chr22	32048685	32049570	MajorDMR-16-64351	7
chr22	32054080	32054271	MajorDMR-16-64352	4
chr22	32099038	32099432	MajorDMR-16-64353	9
chr22	32142719	32142758	MajorDMR-16-64354	2
chr22	32143326	32143518	MajorDMR-16-64355	2
chr22	32186029	32186102	MajorDMR-16-64356	2
chr22	32209472	32210300	MajorDMR-16-64357	8
chr22	32210830	32211450	MajorDMR-16-64358	9
chr22	32222448	32222637	MajorDMR-16-64359	3
chr22	32231723	32231834	MajorDMR-16-64360	2
chr22	32233907	32234375	MajorDMR-16-64361	6
chr22	32236998	32238080	MajorDMR-16-64362	6
chr22	32267228	32267307	MajorDMR-16-64363	3
chr22	32280242	32280437	MajorDMR-16-64364	3
chr22	32293198	32293484	MajorDMR-16-64365	4
chr22	32331757	32331994	MajorDMR-16-64366	4
chr22	32334170	32334805	MajorDMR-16-64367	3
chr22	32351471	32351500	MajorDMR-16-64368	2
chr22	32370582	32370610	MajorDMR-16-64369	2
chr22	32472872	32473363	MajorDMR-16-64370	4
chr22	32572499	32572525	MajorDMR-16-64371	2
chr22	32599736	32600255	MajorDMR-16-64372	3
chr22	32619027	32619380	MajorDMR-16-64373	2
chr22	32662741	32663212	MajorDMR-16-64374	4
chr22	32715939	32716308	MajorDMR-16-64375	4
chr22	32721626	32721698	MajorDMR-16-64376	3
chr22	32732881	32733023	MajorDMR-16-64377	2
chr22	32848139	32848574	MajorDMR-16-64378	2
chr22	32864218	32864437	MajorDMR-16-64379	7
chr22	32905196	32905272	MajorDMR-16-64380	3
chr22	32935566	32935702	MajorDMR-16-64381	2
chr22	32971611	32971766	MajorDMR-16-64382	5
chr22	33004663	33004777	MajorDMR-16-64383	2
chr22	33019886	33020146	MajorDMR-16-64384	8
chr22	33030247	33030463	MajorDMR-16-64385	4
chr22	33045826	33046138	MajorDMR-16-64386	2
chr22	33046741	33046837	MajorDMR-16-64387	4
chr22	33104177	33104415	MajorDMR-16-64388	8
chr22	33160300	33160651	MajorDMR-16-64389	5
chr22	33178791	33179014	MajorDMR-16-64390	2
chr22	33224778	33224807	MajorDMR-16-64391	2
chr22	33250729	33250762	MajorDMR-16-64392	2
chr22	33276934	33278064	MajorDMR-16-64393	15
chr22	33280733	33281289	MajorDMR-16-64394	7
chr22	33282871	33284120	MajorDMR-16-64395	10
chr22	33297179	33297619	MajorDMR-16-64396	2
chr22	33299433	33300376	MajorDMR-16-64397	5
chr22	33313718	33314210	MajorDMR-16-64398	5
chr22	33318370	33318571	MajorDMR-16-64399	3
chr22	33324653	33324683	MajorDMR-16-64400	2
chr22	33357568	33357976	MajorDMR-16-64401	3
chr22	33383383	33383490	MajorDMR-16-64402	3
chr22	33390546	33390993	MajorDMR-16-64403	8
chr22	33413108	33413243	MajorDMR-16-64404	2
chr22	33434868	33434955	MajorDMR-16-64405	3
chr22	33445532	33445733	MajorDMR-16-64406	7
chr22	33449301	33450065	MajorDMR-16-64407	3
chr22	33462721	33462849	MajorDMR-16-64408	3
chr22	33469753	33470079	MajorDMR-16-64409	5
chr22	33471740	33472570	MajorDMR-16-64410	3
chr22	33477515	33478323	MajorDMR-16-64411	6
chr22	33506706	33506886	MajorDMR-16-64412	3
chr22	33519330	33519418	MajorDMR-16-64413	2
chr22	33524654	33524719	MajorDMR-16-64414	2
chr22	33534687	33534712	MajorDMR-16-64415	2
chr22	33580875	33580921	MajorDMR-16-64416	2
chr22	33600177	33600430	MajorDMR-16-64417	3
chr22	33643372	33643839	MajorDMR-16-64418	6
chr22	33652077	33652205	MajorDMR-16-64419	2
chr22	33657982	33658053	MajorDMR-16-64420	2
chr22	33688027	33688262	MajorDMR-16-64421	4
chr22	33695639	33696620	MajorDMR-16-64422	9
chr22	33715818	33716163	MajorDMR-16-64423	2
chr22	33723998	33724174	MajorDMR-16-64424	2
chr22	33730735	33731377	MajorDMR-16-64425	15
chr22	33737968	33738199	MajorDMR-16-64426	7
chr22	33741607	33741724	MajorDMR-16-64427	3
chr22	33786010	33786086	MajorDMR-16-64428	2
chr22	33800663	33801413	MajorDMR-16-64429	6
chr22	33804970	33805196	MajorDMR-16-64430	3
chr22	33844927	33845577	MajorDMR-16-64431	4
chr22	33849598	33850192	MajorDMR-16-64432	4
chr22	33873151	33873612	MajorDMR-16-64433	7
chr22	33882803	33883235	MajorDMR-16-64434	5
chr22	33887678	33889210	MajorDMR-16-64435	13
chr22	33901354	33901672	MajorDMR-16-64436	2
chr22	33909556	33909698	MajorDMR-16-64437	2
chr22	33933267	33933398	MajorDMR-16-64438	3
chr22	33936211	33936344	MajorDMR-16-64439	3
chr22	33959375	33959407	MajorDMR-16-64440	2
chr22	33971812	33972128	MajorDMR-16-64441	2
chr22	33976458	33976952	MajorDMR-16-64442	6
chr22	33989737	33989979	MajorDMR-16-64443	5
chr22	33998907	33999087	MajorDMR-16-64444	3
chr22	34022282	34022614	MajorDMR-16-64445	7
chr22	34046476	34047151	MajorDMR-16-64446	16
chr22	34052481	34053880	MajorDMR-16-64447	13
chr22	34055440	34055880	MajorDMR-16-64448	2
chr22	34060800	34061081	MajorDMR-16-64449	2
chr22	34061825	34062668	MajorDMR-16-64450	5
chr22	34063262	34063576	MajorDMR-16-64451	2
chr22	34065954	34066369	MajorDMR-16-64452	2
chr22	34081712	34082465	MajorDMR-16-64453	4
chr22	34106058	34106286	MajorDMR-16-64454	4
chr22	34121322	34122492	MajorDMR-16-64455	11
chr22	34137571	34137685	MajorDMR-16-64456	2
chr22	34156395	34156401	MajorDMR-16-64457	2
chr22	34167053	34167243	MajorDMR-16-64458	4
chr22	34169549	34169771	MajorDMR-16-64459	3
chr22	34170943	34171003	MajorDMR-16-64460	2
chr22	34204570	34204604	MajorDMR-16-64461	4
chr22	34211327	34211452	MajorDMR-16-64462	2
chr22	34221075	34221359	MajorDMR-16-64463	3
chr22	34243975	34244322	MajorDMR-16-64464	6
chr22	34247852	34248128	MajorDMR-16-64465	3
chr22	34254813	34255143	MajorDMR-16-64466	2
chr22	34272632	34272641	MajorDMR-16-64467	2
chr22	34278897	34279113	MajorDMR-16-64468	6
chr22	34280979	34281076	MajorDMR-16-64469	2
chr22	34285235	34285635	MajorDMR-16-64470	5
chr22	34287734	34287933	MajorDMR-16-64471	4
chr22	34288871	34289177	MajorDMR-16-64472	4
chr22	34348730	34348893	MajorDMR-16-64473	2
chr22	34378273	34378558	MajorDMR-16-64474	4
chr22	34400134	34400375	MajorDMR-16-64475	2
chr22	34413382	34413466	MajorDMR-16-64476	3
chr22	34434990	34435204	MajorDMR-16-64477	2
chr22	34453438	34453908	MajorDMR-16-64478	4
chr22	34516258	34516670	MajorDMR-16-64479	2
chr22	34538204	34538318	MajorDMR-16-64480	2
chr22	34664934	34665318	MajorDMR-16-64481	3
chr22	34726970	34727374	MajorDMR-16-64482	2
chr22	34728662	34728838	MajorDMR-16-64483	2
chr22	34729801	34730283	MajorDMR-16-64484	3
chr22	34766692	34766946	MajorDMR-16-64485	2
chr22	34828197	34828330	MajorDMR-16-64486	4
chr22	34833255	34833570	MajorDMR-16-64487	2
chr22	34866093	34866152	MajorDMR-16-64488	2
chr22	34952110	34952807	MajorDMR-16-64489	5
chr22	34977250	34977717	MajorDMR-16-64490	6
chr22	34993145	34993433	MajorDMR-16-64491	7
chr22	34994134	34994336	MajorDMR-16-64492	5
chr22	35009502	35010278	MajorDMR-16-64493	10
chr22	35036254	35036319	MajorDMR-16-64494	2
chr22	35038788	35039305	MajorDMR-16-64495	8
chr22	35102266	35102436	MajorDMR-16-64496	2
chr22	35154664	35155008	MajorDMR-16-64497	2
chr22	35185041	35185369	MajorDMR-16-64498	2
chr22	35195759	35196147	MajorDMR-16-64499	8
chr22	35292334	35292657	MajorDMR-16-64500	3
chr22	35365162	35365529	MajorDMR-16-64501	4
chr22	35367603	35368487	MajorDMR-16-64502	9
chr22	35380458	35380909	MajorDMR-16-64503	2
chr22	35393745	35394233	MajorDMR-16-64504	2
chr22	35495088	35495395	MajorDMR-16-64505	3
chr22	35545137	35545269	MajorDMR-16-64506	2
chr22	35552057	35552765	MajorDMR-16-64507	7
chr22	35554365	35554655	MajorDMR-16-64508	4
chr22	35565897	35566079	MajorDMR-16-64509	2
chr22	35591922	35591976	MajorDMR-16-64510	2
chr22	35594013	35595458	MajorDMR-16-64511	8
chr22	35601383	35601851	MajorDMR-16-64512	9
chr22	35615832	35616211	MajorDMR-16-64513	5
chr22	35626247	35626384	MajorDMR-16-64514	3
chr22	35694705	35695067	MajorDMR-16-64515	2
chr22	35700314	35700349	MajorDMR-16-64516	2
chr22	35702601	35702649	MajorDMR-16-64517	2
chr22	35709896	35710348	MajorDMR-16-64518	5
chr22	35711929	35712080	MajorDMR-16-64519	7
chr22	35726263	35726473	MajorDMR-16-64520	8
chr22	35758477	35758516	MajorDMR-16-64521	2
chr22	35765883	35765891	MajorDMR-16-64522	2
chr22	35772933	35773069	MajorDMR-16-64523	8
chr22	35774236	35774501	MajorDMR-16-64524	4
chr22	35778601	35778754	MajorDMR-16-64525	2
chr22	35796751	35796916	MajorDMR-16-64526	2
chr22	35814222	35814474	MajorDMR-16-64527	7
chr22	35821369	35821721	MajorDMR-16-64528	8
chr22	35828163	35828233	MajorDMR-16-64529	2
chr22	35847454	35847525	MajorDMR-16-64530	3
chr22	35854139	35855055	MajorDMR-16-64531	10
chr22	35856942	35856950	MajorDMR-16-64532	2
chr22	35874017	35875126	MajorDMR-16-64533	13
chr22	35881043	35881322	MajorDMR-16-64534	2
chr22	35894089	35894624	MajorDMR-16-64535	3
chr22	35900892	35901171	MajorDMR-16-64536	3
chr22	35905258	35905285	MajorDMR-16-64537	2
chr22	35908844	35909223	MajorDMR-16-64538	2
chr22	35918516	35919482	MajorDMR-16-64539	6
chr22	35927887	35928441	MajorDMR-16-64540	4
chr22	35933507	35933591	MajorDMR-16-64541	3
chr22	35940246	35941497	MajorDMR-16-64542	16
chr22	35943224	35943336	MajorDMR-16-64543	5
chr22	35944070	35944974	MajorDMR-16-64544	8
chr22	35959069	35959658	MajorDMR-16-64545	4
chr22	35961410	35961971	MajorDMR-16-64546	4
chr22	35963789	35963798	MajorDMR-16-64547	2
chr22	35965347	35965509	MajorDMR-16-64548	5
chr22	35969165	35969949	MajorDMR-16-64549	14
chr22	36001762	36002212	MajorDMR-16-64550	4
chr22	36034037	36035099	MajorDMR-16-64551	10
chr22	36044150	36044541	MajorDMR-16-64552	3
chr22	36068468	36068709	MajorDMR-16-64553	2
chr22	36073662	36074373	MajorDMR-16-64554	7
chr22	36082223	36082472	MajorDMR-16-64555	4
chr22	36086127	36086911	MajorDMR-16-64556	5
chr22	36101430	36101541	MajorDMR-16-64557	3
chr22	36122081	36122726	MajorDMR-16-64558	8
chr22	36132831	36132912	MajorDMR-16-64559	5
chr22	36134659	36136030	MajorDMR-16-64560	15
chr22	36139506	36139888	MajorDMR-16-64561	5
chr22	36144323	36144426	MajorDMR-16-64562	2
chr22	36148525	36149245	MajorDMR-16-64563	5
chr22	36155014	36155420	MajorDMR-16-64564	2
chr22	36162643	36163416	MajorDMR-16-64565	6
chr22	36180103	36180359	MajorDMR-16-64566	3
chr22	36196320	36197087	MajorDMR-16-64567	4
chr22	36227604	36227657	MajorDMR-16-64568	2
chr22	36230274	36230475	MajorDMR-16-64569	2
chr22	36231272	36231312	MajorDMR-16-64570	2
chr22	36233236	36233940	MajorDMR-16-64571	5
chr22	36263010	36263059	MajorDMR-16-64572	2
chr22	36269009	36269248	MajorDMR-16-64573	3
chr22	36300657	36300858	MajorDMR-16-64574	4
chr22	36316821	36317208	MajorDMR-16-64575	2
chr22	36324503	36324694	MajorDMR-16-64576	3
chr22	36328653	36328854	MajorDMR-16-64577	2
chr22	36340698	36341232	MajorDMR-16-64578	8
chr22	36432139	36432394	MajorDMR-16-64579	3
chr22	36455801	36455847	MajorDMR-16-64580	2
chr22	36473360	36473865	MajorDMR-16-64581	10
chr22	36481658	36481709	MajorDMR-16-64582	2
chr22	36541150	36541639	MajorDMR-16-64583	3
chr22	36580709	36580715	MajorDMR-16-64584	2
chr22	36593423	36594626	MajorDMR-16-64585	9
chr22	36599412	36599851	MajorDMR-16-64586	7
chr22	36643808	36643931	MajorDMR-16-64587	2
chr22	36649935	36649967	MajorDMR-16-64588	2
chr22	36655432	36655614	MajorDMR-16-64589	4
chr22	36719445	36720142	MajorDMR-16-64590	7
chr22	36720870	36721188	MajorDMR-16-64591	2
chr22	36728079	36728148	MajorDMR-16-64592	2
chr22	36730999	36731948	MajorDMR-16-64593	15
chr22	36739639	36740333	MajorDMR-16-64594	7
chr22	36757853	36758277	MajorDMR-16-64595	2
chr22	36774901	36775000	MajorDMR-16-64596	3
chr22	36863572	36863645	MajorDMR-16-64597	2
chr22	36868152	36868162	MajorDMR-16-64598	2
chr22	36937363	36937451	MajorDMR-16-64599	2
chr22	36938551	36938562	MajorDMR-16-64600	2
chr22	36946768	36947144	MajorDMR-16-64601	10
chr22	36960371	36960648	MajorDMR-16-64602	5
chr22	36970129	36970326	MajorDMR-16-64603	2
chr22	36985780	36986322	MajorDMR-16-64604	8
chr22	36988576	36988685	MajorDMR-16-64605	4
chr22	36992326	36992487	MajorDMR-16-64606	4
chr22	37002403	37002650	MajorDMR-16-64607	2
chr22	37007120	37007278	MajorDMR-16-64608	3
chr22	37015885	37016527	MajorDMR-16-64609	4
chr22	37018195	37018714	MajorDMR-16-64610	6
chr22	37021022	37021269	MajorDMR-16-64611	3
chr22	37025138	37025264	MajorDMR-16-64612	3
chr22	37028148	37028259	MajorDMR-16-64613	2
chr22	37029371	37029937	MajorDMR-16-64614	5
chr22	37032698	37033660	MajorDMR-16-64615	9
chr22	37035086	37035296	MajorDMR-16-64616	2
chr22	37036245	37036344	MajorDMR-16-64617	2
chr22	37037304	37038291	MajorDMR-16-64618	7
chr22	37041287	37042689	MajorDMR-16-64619	16
chr22	37043470	37043946	MajorDMR-16-64620	4
chr22	37044463	37044499	MajorDMR-16-64621	2
chr22	37045285	37046290	MajorDMR-16-64622	5
chr22	37049958	37049991	MajorDMR-16-64623	2
chr22	37052886	37052981	MajorDMR-16-64624	2
chr22	37056708	37056716	MajorDMR-16-64625	2
chr22	37059669	37060971	MajorDMR-16-64626	24
chr22	37063539	37064528	MajorDMR-16-64627	20
chr22	37065719	37066230	MajorDMR-16-64628	3
chr22	37067276	37067830	MajorDMR-16-64629	7
chr22	37068532	37068826	MajorDMR-16-64630	2
chr22	37069884	37069969	MajorDMR-16-64631	3
chr22	37071602	37071686	MajorDMR-16-64632	2
chr22	37072279	37074964	MajorDMR-16-64633	28
chr22	37078062	37078288	MajorDMR-16-64634	5
chr22	37078893	37079135	MajorDMR-16-64635	3
chr22	37080016	37080173	MajorDMR-16-64636	3
chr22	37085428	37085865	MajorDMR-16-64637	3
chr22	37086515	37086950	MajorDMR-16-64638	7
chr22	37091627	37092338	MajorDMR-16-64639	3
chr22	37093055	37093445	MajorDMR-16-64640	2
chr22	37095612	37096041	MajorDMR-16-64641	8
chr22	37101939	37102116	MajorDMR-16-64642	2
chr22	37104443	37104867	MajorDMR-16-64643	2
chr22	37119133	37119236	MajorDMR-16-64644	2
chr22	37121621	37122152	MajorDMR-16-64645	14
chr22	37139017	37139057	MajorDMR-16-64646	2
chr22	37145475	37146323	MajorDMR-16-64647	11
chr22	37158949	37159257	MajorDMR-16-64648	2
chr22	37161135	37162448	MajorDMR-16-64649	20
chr22	37165978	37166111	MajorDMR-16-64650	3
chr22	37166804	37167015	MajorDMR-16-64651	3
chr22	37182351	37182404	MajorDMR-16-64652	3
chr22	37189129	37189762	MajorDMR-16-64653	4
chr22	37192558	37192866	MajorDMR-16-64654	6
chr22	37193450	37194289	MajorDMR-16-64655	16
chr22	37202520	37202932	MajorDMR-16-64656	2
chr22	37252855	37252859	MajorDMR-16-64657	2
chr22	37293599	37293789	MajorDMR-16-64658	2
chr22	37312497	37312563	MajorDMR-16-64659	2
chr22	37350038	37350174	MajorDMR-16-64660	3
chr22	37354259	37354672	MajorDMR-16-64661	4
chr22	37356789	37357221	MajorDMR-16-64662	3
chr22	37357870	37358914	MajorDMR-16-64663	6
chr22	37366151	37366478	MajorDMR-16-64664	3
chr22	37367440	37367981	MajorDMR-16-64665	13
chr22	37397185	37397887	MajorDMR-16-64666	4
chr22	37400083	37400229	MajorDMR-16-64667	3
chr22	37400974	37401101	MajorDMR-16-64668	2
chr22	37409794	37410131	MajorDMR-16-64669	2
chr22	37422395	37422552	MajorDMR-16-64670	4
chr22	37431524	37431585	MajorDMR-16-64671	2
chr22	37433188	37433302	MajorDMR-16-64672	3
chr22	37433871	37434322	MajorDMR-16-64673	10
chr22	37436862	37437172	MajorDMR-16-64674	5
chr22	37481902	37482393	MajorDMR-16-64675	2
chr22	37566904	37566968	MajorDMR-16-64676	3
chr22	37568401	37568822	MajorDMR-16-64677	3
chr22	37572001	37573008	MajorDMR-16-64678	19
chr22	37574427	37575157	MajorDMR-16-64679	9
chr22	37593271	37593424	MajorDMR-16-64680	2
chr22	37623613	37623953	MajorDMR-16-64681	3
chr22	37638666	37638853	MajorDMR-16-64682	2
chr22	37648782	37649001	MajorDMR-16-64683	2
chr22	37656770	37656794	MajorDMR-16-64684	2
chr22	37679553	37679582	MajorDMR-16-64685	2
chr22	37681049	37681293	MajorDMR-16-64686	3
chr22	37693035	37694095	MajorDMR-16-64687	9
chr22	37695519	37695925	MajorDMR-16-64688	3
chr22	37696737	37696814	MajorDMR-16-64689	2
chr22	37698541	37699477	MajorDMR-16-64690	15
chr22	37701128	37701476	MajorDMR-16-64691	5
chr22	37709932	37710490	MajorDMR-16-64692	13
chr22	37711414	37711437	MajorDMR-16-64693	2
chr22	37747856	37748066	MajorDMR-16-64694	4
chr22	37749647	37750412	MajorDMR-16-64695	18
chr22	37751231	37751367	MajorDMR-16-64696	5
chr22	37762080	37762498	MajorDMR-16-64697	11
chr22	37771928	37771975	MajorDMR-16-64698	2
chr22	37772738	37773195	MajorDMR-16-64699	2
chr22	37774498	37774513	MajorDMR-16-64700	2
chr22	37775906	37776174	MajorDMR-16-64701	4
chr22	37781388	37781702	MajorDMR-16-64702	5
chr22	37783096	37783721	MajorDMR-16-64703	8
chr22	37788067	37788397	MajorDMR-16-64704	3
chr22	37789816	37790646	MajorDMR-16-64705	12
chr22	37792115	37792459	MajorDMR-16-64706	4
chr22	37794570	37794642	MajorDMR-16-64707	3
chr22	37797875	37798920	MajorDMR-16-64708	7
chr22	37802358	37803513	MajorDMR-16-64709	17
chr22	37808261	37808312	MajorDMR-16-64710	2
chr22	37817466	37818043	MajorDMR-16-64711	7
chr22	37835228	37835715	MajorDMR-16-64712	3
chr22	37844360	37844982	MajorDMR-16-64713	7
chr22	37858005	37858522	MajorDMR-16-64714	6
chr22	37866320	37866645	MajorDMR-16-64715	6
chr22	37879380	37880050	MajorDMR-16-64716	10
chr22	37910736	37910855	MajorDMR-16-64717	4
chr22	37929928	37930241	MajorDMR-16-64718	2
chr22	37977064	37977773	MajorDMR-16-64719	13
chr22	37984742	37984919	MajorDMR-16-64720	4
chr22	37989753	37989951	MajorDMR-16-64721	2
chr22	37992665	37992687	MajorDMR-16-64722	2
chr22	37999918	38000086	MajorDMR-16-64723	3
chr22	38006036	38006047	MajorDMR-16-64724	2
chr22	38021402	38021607	MajorDMR-16-64725	2
chr22	38044048	38044234	MajorDMR-16-64726	3
chr22	38060954	38061189	MajorDMR-16-64727	6
chr22	38068244	38068329	MajorDMR-16-64728	2
chr22	38093481	38093491	MajorDMR-16-64729	2
chr22	38107571	38107639	MajorDMR-16-64730	2
chr22	38137444	38137451	MajorDMR-16-64731	2
chr22	38148141	38149351	MajorDMR-16-64732	9
chr22	38172554	38172565	MajorDMR-16-64733	2
chr22	38199519	38199842	MajorDMR-16-64734	2
chr22	38201844	38202388	MajorDMR-16-64735	5
chr22	38222626	38222930	MajorDMR-16-64736	2
chr22	38254763	38254933	MajorDMR-16-64737	2
chr22	38258404	38258614	MajorDMR-16-64738	3
chr22	38259333	38259801	MajorDMR-16-64739	3
chr22	38266106	38266250	MajorDMR-16-64740	2
chr22	38277385	38277541	MajorDMR-16-64741	3
chr22	38283707	38283788	MajorDMR-16-64742	2
chr22	38284643	38284811	MajorDMR-16-64743	2
chr22	38288736	38288931	MajorDMR-16-64744	2
chr22	38292848	38293161	MajorDMR-16-64745	3
chr22	38303200	38303462	MajorDMR-16-64746	6
chr22	38359829	38359907	MajorDMR-16-64747	6
chr22	38368772	38368957	MajorDMR-16-64748	2
chr22	38379573	38379690	MajorDMR-16-64749	2
chr22	38381997	38382319	MajorDMR-16-64750	2
chr22	38394713	38394808	MajorDMR-16-64751	3
chr22	38396122	38396476	MajorDMR-16-64752	3
chr22	38412018	38413735	MajorDMR-16-64753	23
chr22	38422588	38423803	MajorDMR-16-64754	16
chr22	38424519	38424917	MajorDMR-16-64755	3
chr22	38429557	38429824	MajorDMR-16-64756	11
chr22	38450700	38451442	MajorDMR-16-64757	9
chr22	38469940	38470468	MajorDMR-16-64758	9
chr22	38480456	38480789	MajorDMR-16-64759	2
chr22	38502902	38502925	MajorDMR-16-64760	2
chr22	38521472	38522389	MajorDMR-16-64761	9
chr22	38568102	38569084	MajorDMR-16-64762	7
chr22	38570563	38570576	MajorDMR-16-64763	2
chr22	38586715	38587160	MajorDMR-16-64764	8
chr22	38590299	38590639	MajorDMR-16-64765	4
chr22	38591255	38591671	MajorDMR-16-64766	6
chr22	38592918	38593456	MajorDMR-16-64767	17
chr22	38600887	38601974	MajorDMR-16-64768	8
chr22	38623795	38623884	MajorDMR-16-64769	6
chr22	38628159	38628522	MajorDMR-16-64770	3
chr22	38643448	38643643	MajorDMR-16-64771	6
chr22	38661747	38661901	MajorDMR-16-64772	5
chr22	38688311	38688397	MajorDMR-16-64773	2
chr22	38696031	38696062	MajorDMR-16-64774	2
chr22	38700761	38700809	MajorDMR-16-64775	2
chr22	38704332	38704563	MajorDMR-16-64776	2
chr22	38742259	38742603	MajorDMR-16-64777	8
chr22	38752677	38752942	MajorDMR-16-64778	2
chr22	38785297	38785369	MajorDMR-16-64779	2
chr22	38795948	38795963	MajorDMR-16-64780	2
chr22	38796541	38797219	MajorDMR-16-64781	10
chr22	38802862	38803008	MajorDMR-16-64782	3
chr22	38820334	38820390	MajorDMR-16-64783	2
chr22	38830310	38830513	MajorDMR-16-64784	3
chr22	38847122	38847160	MajorDMR-16-64785	2
chr22	38854155	38854332	MajorDMR-16-64786	4
chr22	38859548	38859695	MajorDMR-16-64787	2
chr22	38864402	38864798	MajorDMR-16-64788	2
chr22	38888068	38888115	MajorDMR-16-64789	2
chr22	38932022	38932390	MajorDMR-16-64790	5
chr22	38983917	38984295	MajorDMR-16-64791	2
chr22	39010592	39010922	MajorDMR-16-64792	3
chr22	39037509	39037948	MajorDMR-16-64793	7
chr22	39046248	39046397	MajorDMR-16-64794	2
chr22	39055758	39056325	MajorDMR-16-64795	5
chr22	39074725	39075072	MajorDMR-16-64796	10
chr22	39098946	39099130	MajorDMR-16-64797	2
chr22	39120736	39121079	MajorDMR-16-64798	4
chr22	39135341	39136272	MajorDMR-16-64799	6
chr22	39158156	39159315	MajorDMR-16-64800	18
chr22	39179824	39179894	MajorDMR-16-64801	5
chr22	39199367	39199469	MajorDMR-16-64802	2
chr22	39214168	39214190	MajorDMR-16-64803	2
chr22	39216108	39216383	MajorDMR-16-64804	6
chr22	39222318	39222702	MajorDMR-16-64805	4
chr22	39224723	39224748	MajorDMR-16-64806	2
chr22	39235097	39235630	MajorDMR-16-64807	6
chr22	39242197	39242368	MajorDMR-16-64808	3
chr22	39249257	39249698	MajorDMR-16-64809	8
chr22	39262665	39263133	MajorDMR-16-64810	3
chr22	39320858	39321112	MajorDMR-16-64811	4
chr22	39358599	39359663	MajorDMR-16-64812	8
chr22	39361617	39361706	MajorDMR-16-64813	2
chr22	39369287	39369485	MajorDMR-16-64814	2
chr22	39394134	39394243	MajorDMR-16-64815	3
chr22	39410067	39410910	MajorDMR-16-64816	11
chr22	39440293	39440333	MajorDMR-16-64817	2
chr22	39495562	39495665	MajorDMR-16-64818	2
chr22	39496837	39496880	MajorDMR-16-64819	3
chr22	39570562	39570793	MajorDMR-16-64820	5
chr22	39574448	39574482	MajorDMR-16-64821	2
chr22	39598539	39598979	MajorDMR-16-64822	9
chr22	39634933	39635303	MajorDMR-16-64823	9
chr22	39647005	39647022	MajorDMR-16-64824	2
chr22	39722517	39722745	MajorDMR-16-64825	2
chr22	39728720	39729219	MajorDMR-16-64826	6
chr22	39796513	39796610	MajorDMR-16-64827	6
chr22	39805789	39805899	MajorDMR-16-64828	2
chr22	39829613	39829903	MajorDMR-16-64829	10
chr22	39830439	39830623	MajorDMR-16-64830	11
chr22	39834673	39835012	MajorDMR-16-64831	3
chr22	39858586	39858889	MajorDMR-16-64832	5
chr22	39865015	39865801	MajorDMR-16-64833	4
chr22	39867536	39868023	MajorDMR-16-64834	3
chr22	39871045	39871253	MajorDMR-16-64835	2
chr22	39877085	39877342	MajorDMR-16-64836	4
chr22	39882966	39883348	MajorDMR-16-64837	5
chr22	39893688	39893727	MajorDMR-16-64838	2
chr22	39894432	39895190	MajorDMR-16-64839	3
chr22	39896980	39897755	MajorDMR-16-64840	10
chr22	39941464	39941480	MajorDMR-16-64841	2
chr22	39946949	39947001	MajorDMR-16-64842	2
chr22	39948006	39948807	MajorDMR-16-64843	4
chr22	39957799	39958190	MajorDMR-16-64844	8
chr22	39966480	39966586	MajorDMR-16-64845	2
chr22	39971664	39971675	MajorDMR-16-64846	2
chr22	39987853	39988485	MajorDMR-16-64847	14
chr22	39990281	39991023	MajorDMR-16-64848	12
chr22	39996841	39997146	MajorDMR-16-64849	8
chr22	40014454	40014500	MajorDMR-16-64850	2
chr22	40046930	40047686	MajorDMR-16-64851	3
chr22	40051756	40052285	MajorDMR-16-64852	4
chr22	40091614	40092258	MajorDMR-16-64853	10
chr22	40100350	40100549	MajorDMR-16-64854	6
chr22	40102375	40102682	MajorDMR-16-64855	9
chr22	40117356	40117608	MajorDMR-16-64856	4
chr22	40118208	40118417	MajorDMR-16-64857	2
chr22	40124040	40124295	MajorDMR-16-64858	3
chr22	40133327	40133335	MajorDMR-16-64859	2
chr22	40145035	40145314	MajorDMR-16-64860	3
chr22	40159334	40159466	MajorDMR-16-64861	2
chr22	40179321	40179734	MajorDMR-16-64862	2
chr22	40216366	40216522	MajorDMR-16-64863	3
chr22	40226646	40226828	MajorDMR-16-64864	3
chr22	40230610	40231268	MajorDMR-16-64865	10
chr22	40241378	40241662	MajorDMR-16-64866	4
chr22	40281235	40281523	MajorDMR-16-64867	2
chr22	40294708	40296408	MajorDMR-16-64868	11
chr22	40302152	40302741	MajorDMR-16-64869	5
chr22	40311479	40311879	MajorDMR-16-64870	3
chr22	40312668	40313412	MajorDMR-16-64871	7
chr22	40314159	40314702	MajorDMR-16-64872	8
chr22	40324098	40324488	MajorDMR-16-64873	3
chr22	40330766	40331646	MajorDMR-16-64874	6
chr22	40364710	40364844	MajorDMR-16-64875	4
chr22	40405988	40406531	MajorDMR-16-64876	8
chr22	40422905	40423121	MajorDMR-16-64877	5
chr22	40430198	40430284	MajorDMR-16-64878	4
chr22	40437612	40437637	MajorDMR-16-64879	2
chr22	40439075	40439656	MajorDMR-16-64880	8
chr22	40449280	40449703	MajorDMR-16-64881	3
chr22	40452320	40452331	MajorDMR-16-64882	2
chr22	40458697	40459595	MajorDMR-16-64883	7
chr22	40477420	40477923	MajorDMR-16-64884	3
chr22	40490688	40491072	MajorDMR-16-64885	5
chr22	40524257	40524286	MajorDMR-16-64886	2
chr22	40549402	40549721	MajorDMR-16-64887	2
chr22	40551926	40552282	MajorDMR-16-64888	3
chr22	40553160	40553717	MajorDMR-16-64889	4
chr22	40558616	40559140	MajorDMR-16-64890	3
chr22	40571618	40571968	MajorDMR-16-64891	2
chr22	40579736	40580593	MajorDMR-16-64892	9
chr22	40605009	40605454	MajorDMR-16-64893	2
chr22	40609370	40609877	MajorDMR-16-64894	4
chr22	40615976	40616175	MajorDMR-16-64895	6
chr22	40631369	40632563	MajorDMR-16-64896	6
chr22	40634923	40635318	MajorDMR-16-64897	5
chr22	40645032	40645572	MajorDMR-16-64898	4
chr22	40670136	40670366	MajorDMR-16-64899	5
chr22	40672736	40673571	MajorDMR-16-64900	4
chr22	40676744	40676848	MajorDMR-16-64901	2
chr22	40695725	40696076	MajorDMR-16-64902	3
chr22	40697159	40697225	MajorDMR-16-64903	2
chr22	40697864	40697900	MajorDMR-16-64904	2
chr22	40706140	40706964	MajorDMR-16-64905	10
chr22	40710625	40711248	MajorDMR-16-64906	6
chr22	40717979	40718403	MajorDMR-16-64907	5
chr22	40722474	40722989	MajorDMR-16-64908	4
chr22	40724696	40725179	MajorDMR-16-64909	4
chr22	40727217	40727508	MajorDMR-16-64910	2
chr22	40728451	40728702	MajorDMR-16-64911	7
chr22	40744791	40744873	MajorDMR-16-64912	2
chr22	40758247	40758287	MajorDMR-16-64913	3
chr22	40763323	40763715	MajorDMR-16-64914	5
chr22	40768575	40768586	MajorDMR-16-64915	2
chr22	40772231	40772268	MajorDMR-16-64916	3
chr22	40786533	40786583	MajorDMR-16-64917	2
chr22	40814593	40814663	MajorDMR-16-64918	2
chr22	40822880	40823427	MajorDMR-16-64919	5
chr22	40840577	40840621	MajorDMR-16-64920	2
chr22	40845130	40845584	MajorDMR-16-64921	3
chr22	40873783	40874101	MajorDMR-16-64922	2
chr22	40882288	40882732	MajorDMR-16-64923	5
chr22	40886678	40886932	MajorDMR-16-64924	2
chr22	40887734	40888214	MajorDMR-16-64925	3
chr22	40906774	40907085	MajorDMR-16-64926	2
chr22	40913667	40913725	MajorDMR-16-64927	2
chr22	40923833	40923977	MajorDMR-16-64928	3
chr22	40963401	40963900	MajorDMR-16-64929	2
chr22	41003438	41004068	MajorDMR-16-64930	3
chr22	41014471	41014789	MajorDMR-16-64931	5
chr22	41033958	41033971	MajorDMR-16-64932	2
chr22	41039317	41039547	MajorDMR-16-64933	6
chr22	41055507	41055534	MajorDMR-16-64934	2
chr22	41056878	41056922	MajorDMR-16-64935	2
chr22	41057619	41058071	MajorDMR-16-64936	7
chr22	41062772	41062859	MajorDMR-16-64937	2
chr22	41065010	41065256	MajorDMR-16-64938	4
chr22	41077901	41078454	MajorDMR-16-64939	8
chr22	41083337	41084499	MajorDMR-16-64940	8
chr22	41091794	41092513	MajorDMR-16-64941	10
chr22	41099877	41099979	MajorDMR-16-64942	3
chr22	41105585	41106149	MajorDMR-16-64943	6
chr22	41107837	41107933	MajorDMR-16-64944	4
chr22	41117246	41117901	MajorDMR-16-64945	7
chr22	41130549	41130675	MajorDMR-16-64946	2
chr22	41149071	41149629	MajorDMR-16-64947	9
chr22	41174775	41174796	MajorDMR-16-64948	2
chr22	41204050	41204501	MajorDMR-16-64949	3
chr22	41236690	41236868	MajorDMR-16-64950	2
chr22	41239434	41239821	MajorDMR-16-64951	2
chr22	41258817	41259328	MajorDMR-16-64952	3
chr22	41288213	41288258	MajorDMR-16-64953	3
chr22	41290429	41290662	MajorDMR-16-64954	4
chr22	41291431	41291484	MajorDMR-16-64955	2
chr22	41307731	41307840	MajorDMR-16-64956	2
chr22	41315558	41315566	MajorDMR-16-64957	2
chr22	41348795	41349034	MajorDMR-16-64958	2
chr22	41361840	41361991	MajorDMR-16-64959	2
chr22	41362736	41363107	MajorDMR-16-64960	8
chr22	41366544	41366954	MajorDMR-16-64961	5
chr22	41371156	41372079	MajorDMR-16-64962	13
chr22	41375450	41376509	MajorDMR-16-64963	8
chr22	41417299	41417429	MajorDMR-16-64964	2
chr22	41475352	41475422	MajorDMR-16-64965	4
chr22	41480019	41480242	MajorDMR-16-64966	2
chr22	41505282	41505750	MajorDMR-16-64967	2
chr22	41517638	41517872	MajorDMR-16-64968	2
chr22	41542034	41542518	MajorDMR-16-64969	6
chr22	41549677	41549924	MajorDMR-16-64970	3
chr22	41556169	41556544	MajorDMR-16-64971	6
chr22	41566825	41566859	MajorDMR-16-64972	2
chr22	41568303	41568368	MajorDMR-16-64973	2
chr22	41572333	41572358	MajorDMR-16-64974	2
chr22	41572898	41573003	MajorDMR-16-64975	2
chr22	41574252	41574269	MajorDMR-16-64976	2
chr22	41574886	41574907	MajorDMR-16-64977	2
chr22	41586176	41587040	MajorDMR-16-64978	8
chr22	41618157	41618382	MajorDMR-16-64979	3
chr22	41618910	41619120	MajorDMR-16-64980	5
chr22	41628283	41628988	MajorDMR-16-64981	15
chr22	41632973	41632991	MajorDMR-16-64982	2
chr22	41686573	41687368	MajorDMR-16-64983	9
chr22	41699434	41699463	MajorDMR-16-64984	2
chr22	41702398	41702417	MajorDMR-16-64985	2
chr22	41704344	41704738	MajorDMR-16-64986	8
chr22	41713234	41713476	MajorDMR-16-64987	4
chr22	41741116	41741521	MajorDMR-16-64988	7
chr22	41743575	41743587	MajorDMR-16-64989	2
chr22	41744091	41744725	MajorDMR-16-64990	8
chr22	41773146	41773540	MajorDMR-16-64991	6
chr22	41814185	41814218	MajorDMR-16-64992	2
chr22	41815747	41815947	MajorDMR-16-64993	4
chr22	41839383	41839602	MajorDMR-16-64994	2
chr22	41845344	41846390	MajorDMR-16-64995	6
chr22	41848131	41848299	MajorDMR-16-64996	2
chr22	41877365	41877786	MajorDMR-16-64997	2
chr22	41881734	41882283	MajorDMR-16-64998	3
chr22	41882925	41883178	MajorDMR-16-64999	2
chr22	41886243	41886255	MajorDMR-16-65000	2
chr22	41887638	41887907	MajorDMR-16-65001	3
chr22	41899316	41899398	MajorDMR-16-65002	2
chr22	41904463	41904769	MajorDMR-16-65003	3
chr22	41907852	41907995	MajorDMR-16-65004	3
chr22	41908550	41909336	MajorDMR-16-65005	8
chr22	41916793	41916961	MajorDMR-16-65006	2
chr22	41923543	41923726	MajorDMR-16-65007	3
chr22	41935828	41935887	MajorDMR-16-65008	2
chr22	41947708	41948095	MajorDMR-16-65009	3
chr22	41951911	41953054	MajorDMR-16-65010	12
chr22	41955902	41956295	MajorDMR-16-65011	4
chr22	41958534	41958679	MajorDMR-16-65012	3
chr22	41961915	41961920	MajorDMR-16-65013	2
chr22	41994734	41995268	MajorDMR-16-65014	5
chr22	42012471	42012905	MajorDMR-16-65015	3
chr22	42038475	42038556	MajorDMR-16-65016	2
chr22	42042435	42042507	MajorDMR-16-65017	2
chr22	42052795	42053303	MajorDMR-16-65018	3
chr22	42070406	42071404	MajorDMR-16-65019	11
chr22	42077773	42078075	MajorDMR-16-65020	2
chr22	42085976	42086192	MajorDMR-16-65021	2
chr22	42106911	42106930	MajorDMR-16-65022	2
chr22	42227466	42227591	MajorDMR-16-65023	4
chr22	42242061	42243056	MajorDMR-16-65024	11
chr22	42260602	42260785	MajorDMR-16-65025	5
chr22	42268231	42268367	MajorDMR-16-65026	2
chr22	42280169	42280231	MajorDMR-16-65027	4
chr22	42291962	42292039	MajorDMR-16-65028	6
chr22	42322948	42322966	MajorDMR-16-65029	2
chr22	42329886	42329923	MajorDMR-16-65030	2
chr22	42330879	42331451	MajorDMR-16-65031	5
chr22	42397359	42397439	MajorDMR-16-65032	4
chr22	42420684	42422548	MajorDMR-16-65033	13
chr22	42427165	42427437	MajorDMR-16-65034	3
chr22	42433557	42433832	MajorDMR-16-65035	3
chr22	42465647	42466321	MajorDMR-16-65036	4
chr22	42482194	42482310	MajorDMR-16-65037	5
chr22	42512979	42513120	MajorDMR-16-65038	2
chr22	42513794	42514305	MajorDMR-16-65039	5
chr22	42517787	42517990	MajorDMR-16-65040	2
chr22	42525423	42525651	MajorDMR-16-65041	2
chr22	42530226	42530385	MajorDMR-16-65042	2
chr22	42538845	42539159	MajorDMR-16-65043	3
chr22	42568879	42569167	MajorDMR-16-65044	5
chr22	42572177	42572549	MajorDMR-16-65045	3
chr22	42582670	42582964	MajorDMR-16-65046	4
chr22	42583521	42583626	MajorDMR-16-65047	3
chr22	42592958	42593054	MajorDMR-16-65048	2
chr22	42594356	42594729	MajorDMR-16-65049	5
chr22	42624617	42624668	MajorDMR-16-65050	3
chr22	42644405	42644472	MajorDMR-16-65051	2
chr22	42645598	42645702	MajorDMR-16-65052	2
chr22	42650005	42650149	MajorDMR-16-65053	3
chr22	42652222	42652590	MajorDMR-16-65054	3
chr22	42653466	42653505	MajorDMR-16-65055	2
chr22	42659205	42659227	MajorDMR-16-65056	2
chr22	42660059	42660136	MajorDMR-16-65057	2
chr22	42669795	42670269	MajorDMR-16-65058	7
chr22	42671843	42673169	MajorDMR-16-65059	23
chr22	42678248	42678727	MajorDMR-16-65060	9
chr22	42683309	42683955	MajorDMR-16-65061	6
chr22	42685650	42686714	MajorDMR-16-65062	9
chr22	42692239	42692245	MajorDMR-16-65063	2
chr22	42692791	42693403	MajorDMR-16-65064	5
chr22	42694179	42694612	MajorDMR-16-65065	3
chr22	42695647	42696497	MajorDMR-16-65066	14
chr22	42697755	42697845	MajorDMR-16-65067	3
chr22	42700015	42700286	MajorDMR-16-65068	3
chr22	42702095	42702628	MajorDMR-16-65069	7
chr22	42706478	42707233	MajorDMR-16-65070	6
chr22	42710329	42710386	MajorDMR-16-65071	6
chr22	42718101	42718750	MajorDMR-16-65072	9
chr22	42722403	42723218	MajorDMR-16-65073	13
chr22	42726990	42727430	MajorDMR-16-65074	25
chr22	42729437	42729490	MajorDMR-16-65075	2
chr22	42730609	42731095	MajorDMR-16-65076	5
chr22	42732139	42732549	MajorDMR-16-65077	3
chr22	42734153	42734294	MajorDMR-16-65078	5
chr22	42737627	42737807	MajorDMR-16-65079	3
chr22	42738719	42739027	MajorDMR-16-65080	2
chr22	42760208	42761798	MajorDMR-16-65081	19
chr22	42763064	42763094	MajorDMR-16-65082	2
chr22	42767056	42767678	MajorDMR-16-65083	7
chr22	42821746	42821893	MajorDMR-16-65084	3
chr22	42829897	42831055	MajorDMR-16-65085	12
chr22	42835387	42835571	MajorDMR-16-65086	2
chr22	42838871	42839298	MajorDMR-16-65087	3
chr22	42840979	42841394	MajorDMR-16-65088	7
chr22	42842178	42842609	MajorDMR-16-65089	3
chr22	42894644	42894784	MajorDMR-16-65090	2
chr22	42904981	42905362	MajorDMR-16-65091	2
chr22	42910059	42910337	MajorDMR-16-65092	2
chr22	42989276	42989511	MajorDMR-16-65093	3
chr22	42992267	42992521	MajorDMR-16-65094	4
chr22	43004086	43004188	MajorDMR-16-65095	3
chr22	43005680	43005722	MajorDMR-16-65096	2
chr22	43017830	43018023	MajorDMR-16-65097	3
chr22	43020160	43020307	MajorDMR-16-65098	9
chr22	43041115	43041175	MajorDMR-16-65099	5
chr22	43069970	43070267	MajorDMR-16-65100	2
chr22	43072283	43072685	MajorDMR-16-65101	3
chr22	43079355	43079865	MajorDMR-16-65102	5
chr22	43084434	43085061	MajorDMR-16-65103	6
chr22	43138732	43139950	MajorDMR-16-65104	13
chr22	43144067	43144141	MajorDMR-16-65105	2
chr22	43153711	43153720	MajorDMR-16-65106	2
chr22	43256986	43257158	MajorDMR-16-65107	2
chr22	43269048	43269130	MajorDMR-16-65108	3
chr22	43273564	43273627	MajorDMR-16-65109	3
chr22	43290634	43290734	MajorDMR-16-65110	3
chr22	43297236	43298129	MajorDMR-16-65111	8
chr22	43305542	43305617	MajorDMR-16-65112	2
chr22	43315505	43315539	MajorDMR-16-65113	3
chr22	43323281	43323315	MajorDMR-16-65114	2
chr22	43325509	43325581	MajorDMR-16-65115	3
chr22	43327012	43327068	MajorDMR-16-65116	2
chr22	43327768	43327946	MajorDMR-16-65117	2
chr22	43331564	43331749	MajorDMR-16-65118	3
chr22	43334278	43336367	MajorDMR-16-65119	15
chr22	43340648	43340711	MajorDMR-16-65120	3
chr22	43347487	43347526	MajorDMR-16-65121	2
chr22	43353870	43353881	MajorDMR-16-65122	2
chr22	43362407	43362752	MajorDMR-16-65123	2
chr22	43367696	43367706	MajorDMR-16-65124	2
chr22	43389063	43389129	MajorDMR-16-65125	2
chr22	43390061	43390094	MajorDMR-16-65126	2
chr22	43391092	43391619	MajorDMR-16-65127	4
chr22	43392995	43393228	MajorDMR-16-65128	2
chr22	43400469	43400690	MajorDMR-16-65129	3
chr22	43432280	43432662	MajorDMR-16-65130	5
chr22	43433165	43433500	MajorDMR-16-65131	2
chr22	43438113	43438508	MajorDMR-16-65132	10
chr22	43473440	43473724	MajorDMR-16-65133	6
chr22	43519899	43519910	MajorDMR-16-65134	2
chr22	43543897	43543949	MajorDMR-16-65135	2
chr22	43546435	43546484	MajorDMR-16-65136	2
chr22	43559979	43560385	MajorDMR-16-65137	8
chr22	43561171	43561195	MajorDMR-16-65138	2
chr22	43589052	43589433	MajorDMR-16-65139	7
chr22	43625326	43625551	MajorDMR-16-65140	6
chr22	43630708	43630980	MajorDMR-16-65141	4
chr22	43631670	43631911	MajorDMR-16-65142	5
chr22	43633402	43633652	MajorDMR-16-65143	2
chr22	43635613	43635833	MajorDMR-16-65144	4
chr22	43660957	43661219	MajorDMR-16-65145	5
chr22	43669116	43669263	MajorDMR-16-65146	3
chr22	43693836	43693857	MajorDMR-16-65147	2
chr22	43704540	43704550	MajorDMR-16-65148	2
chr22	43765423	43765589	MajorDMR-16-65149	4
chr22	43791247	43791628	MajorDMR-16-65150	7
chr22	43796673	43797071	MajorDMR-16-65151	4
chr22	43805596	43805633	MajorDMR-16-65152	3
chr22	43819273	43819964	MajorDMR-16-65153	7
chr22	43822008	43823184	MajorDMR-16-65154	10
chr22	43824565	43824616	MajorDMR-16-65155	2
chr22	43827733	43827764	MajorDMR-16-65156	2
chr22	43836611	43837849	MajorDMR-16-65157	10
chr22	43846339	43846976	MajorDMR-16-65158	3
chr22	43857329	43857824	MajorDMR-16-65159	4
chr22	43861909	43863477	MajorDMR-16-65160	6
chr22	43881483	43882282	MajorDMR-16-65161	10
chr22	43885693	43885795	MajorDMR-16-65162	2
chr22	43902150	43902650	MajorDMR-16-65163	2
chr22	43908961	43909411	MajorDMR-16-65164	2
chr22	43924321	43924793	MajorDMR-16-65165	9
chr22	43928376	43928848	MajorDMR-16-65166	3
chr22	43931186	43932136	MajorDMR-16-65167	12
chr22	43936554	43937437	MajorDMR-16-65168	6
chr22	43941672	43941735	MajorDMR-16-65169	4
chr22	43945746	43946163	MajorDMR-16-65170	7
chr22	43948388	43949378	MajorDMR-16-65171	11
chr22	43961973	43962233	MajorDMR-16-65172	4
chr22	43977547	43978260	MajorDMR-16-65173	8
chr22	43986373	43986389	MajorDMR-16-65174	2
chr22	43987957	43988179	MajorDMR-16-65175	3
chr22	43989195	43989746	MajorDMR-16-65176	6
chr22	43996940	43997451	MajorDMR-16-65177	5
chr22	43998914	43999333	MajorDMR-16-65178	3
chr22	44014596	44015556	MajorDMR-16-65179	7
chr22	44039339	44040205	MajorDMR-16-65180	11
chr22	44054870	44055004	MajorDMR-16-65181	3
chr22	44061431	44061515	MajorDMR-16-65182	3
chr22	44062087	44062277	MajorDMR-16-65183	4
chr22	44062887	44063043	MajorDMR-16-65184	3
chr22	44063650	44063702	MajorDMR-16-65185	2
chr22	44066434	44066699	MajorDMR-16-65186	4
chr22	44079418	44079661	MajorDMR-16-65187	6
chr22	44114044	44114434	MajorDMR-16-65188	3
chr22	44115064	44115071	MajorDMR-16-65189	2
chr22	44117485	44118566	MajorDMR-16-65190	6
chr22	44130492	44131330	MajorDMR-16-65191	10
chr22	44140767	44142160	MajorDMR-16-65192	20
chr22	44143080	44143286	MajorDMR-16-65193	5
chr22	44145563	44146344	MajorDMR-16-65194	6
chr22	44151169	44151684	MajorDMR-16-65195	3
chr22	44173683	44174043	MajorDMR-16-65196	5
chr22	44185524	44185540	MajorDMR-16-65197	2
chr22	44191394	44191626	MajorDMR-16-65198	5
chr22	44203411	44203918	MajorDMR-16-65199	5
chr22	44214938	44215028	MajorDMR-16-65200	5
chr22	44215546	44215977	MajorDMR-16-65201	7
chr22	44230217	44230641	MajorDMR-16-65202	3
chr22	44236613	44236635	MajorDMR-16-65203	2
chr22	44241440	44241650	MajorDMR-16-65204	2
chr22	44253666	44253696	MajorDMR-16-65205	2
chr22	44255482	44255647	MajorDMR-16-65206	2
chr22	44274116	44274941	MajorDMR-16-65207	13
chr22	44288612	44288735	MajorDMR-16-65208	3
chr22	44297313	44297364	MajorDMR-16-65209	2
chr22	44326471	44327331	MajorDMR-16-65210	12
chr22	44348132	44348146	MajorDMR-16-65211	2
chr22	44363075	44363181	MajorDMR-16-65212	4
chr22	44365761	44366065	MajorDMR-16-65213	2
chr22	44388158	44388248	MajorDMR-16-65214	2
chr22	44392657	44392985	MajorDMR-16-65215	2
chr22	44394366	44394857	MajorDMR-16-65216	8
chr22	44397299	44398734	MajorDMR-16-65217	20
chr22	44408099	44408679	MajorDMR-16-65218	6
chr22	44425143	44425276	MajorDMR-16-65219	3
chr22	44438294	44438568	MajorDMR-16-65220	7
chr22	44484726	44485577	MajorDMR-16-65221	22
chr22	44525805	44526435	MajorDMR-16-65222	12
chr22	44528378	44529269	MajorDMR-16-65223	15
chr22	44533120	44533223	MajorDMR-16-65224	2
chr22	44539167	44539180	MajorDMR-16-65225	2
chr22	44549651	44549876	MajorDMR-16-65226	7
chr22	44554364	44554965	MajorDMR-16-65227	7
chr22	44575400	44575803	MajorDMR-16-65228	6
chr22	44619801	44620406	MajorDMR-16-65229	13
chr22	44625704	44625827	MajorDMR-16-65230	2
chr22	44636264	44636545	MajorDMR-16-65231	3
chr22	44652329	44653289	MajorDMR-16-65232	11
chr22	44658084	44658535	MajorDMR-16-65233	6
chr22	44662637	44662821	MajorDMR-16-65234	4
chr22	44667787	44668481	MajorDMR-16-65235	5
chr22	44671583	44672027	MajorDMR-16-65236	6
chr22	44677427	44677993	MajorDMR-16-65237	13
chr22	44685805	44685814	MajorDMR-16-65238	2
chr22	44687872	44688073	MajorDMR-16-65239	8
chr22	44693456	44693706	MajorDMR-16-65240	8
chr22	44736402	44736998	MajorDMR-16-65241	16
chr22	44776660	44777395	MajorDMR-16-65242	8
chr22	44780099	44780159	MajorDMR-16-65243	3
chr22	44783239	44783463	MajorDMR-16-65244	6
chr22	44786467	44786734	MajorDMR-16-65245	9
chr22	44789964	44790434	MajorDMR-16-65246	10
chr22	44792839	44792914	MajorDMR-16-65247	2
chr22	44802807	44802826	MajorDMR-16-65248	2
chr22	44804033	44804274	MajorDMR-16-65249	6
chr22	44805763	44806821	MajorDMR-16-65250	13
chr22	44823708	44824012	MajorDMR-16-65251	6
chr22	44825276	44825753	MajorDMR-16-65252	5
chr22	44906806	44907427	MajorDMR-16-65253	8
chr22	44913381	44913472	MajorDMR-16-65254	2
chr22	44916299	44916654	MajorDMR-16-65255	5
chr22	44921480	44922425	MajorDMR-16-65256	10
chr22	44933940	44933966	MajorDMR-16-65257	3
chr22	44946769	44947331	MajorDMR-16-65258	14
chr22	44950232	44950364	MajorDMR-16-65259	3
chr22	44955453	44955907	MajorDMR-16-65260	3
chr22	44976470	44976543	MajorDMR-16-65261	2
chr22	44994967	44995712	MajorDMR-16-65262	7
chr22	45001659	45002494	MajorDMR-16-65263	21
chr22	45011237	45011549	MajorDMR-16-65264	13
chr22	45059908	45060339	MajorDMR-16-65265	3
chr22	45062015	45062381	MajorDMR-16-65266	5
chr22	45142171	45143548	MajorDMR-16-65267	16
chr22	45145358	45146378	MajorDMR-16-65268	12
chr22	45149319	45149858	MajorDMR-16-65269	7
chr22	45165652	45165732	MajorDMR-16-65270	3
chr22	45176906	45177289	MajorDMR-16-65271	14
chr22	45178329	45178856	MajorDMR-16-65272	5
chr22	45192280	45192557	MajorDMR-16-65273	2
chr22	45196385	45196826	MajorDMR-16-65274	5
chr22	45201669	45201923	MajorDMR-16-65275	6
chr22	45211222	45211627	MajorDMR-16-65276	5
chr22	45216392	45216498	MajorDMR-16-65277	2
chr22	45217547	45218976	MajorDMR-16-65278	41
chr22	45238851	45239093	MajorDMR-16-65279	4
chr22	45242034	45242059	MajorDMR-16-65280	2
chr22	45264294	45264401	MajorDMR-16-65281	2
chr22	45277358	45278084	MajorDMR-16-65282	4
chr22	45301149	45301476	MajorDMR-16-65283	2
chr22	45320804	45321053	MajorDMR-16-65284	4
chr22	45324890	45325626	MajorDMR-16-65285	15
chr22	45344177	45344606	MajorDMR-16-65286	2
chr22	45346445	45346895	MajorDMR-16-65287	2
chr22	45348477	45349340	MajorDMR-16-65288	9
chr22	45353337	45353726	MajorDMR-16-65289	4
chr22	45359937	45360689	MajorDMR-16-65290	12
chr22	45368124	45369033	MajorDMR-16-65291	28
chr22	45369947	45370273	MajorDMR-16-65292	2
chr22	45371499	45371650	MajorDMR-16-65293	2
chr22	45376675	45377017	MajorDMR-16-65294	5
chr22	45387120	45387350	MajorDMR-16-65295	5
chr22	45387881	45387926	MajorDMR-16-65296	2
chr22	45388517	45389676	MajorDMR-16-65297	11
chr22	45390449	45390884	MajorDMR-16-65298	11
chr22	45391554	45393381	MajorDMR-16-65299	20
chr22	45394705	45395355	MajorDMR-16-65300	17
chr22	45396292	45396364	MajorDMR-16-65301	4
chr22	45399583	45399678	MajorDMR-16-65302	3
chr22	45401631	45402404	MajorDMR-16-65303	14
chr22	45409705	45410019	MajorDMR-16-65304	2
chr22	45467228	45467660	MajorDMR-16-65305	2
chr22	45473195	45473452	MajorDMR-16-65306	8
chr22	45479739	45480070	MajorDMR-16-65307	4
chr22	45497166	45497697	MajorDMR-16-65308	8
chr22	45547518	45547603	MajorDMR-16-65309	2
chr22	45572330	45572489	MajorDMR-16-65310	5
chr22	45678272	45678449	MajorDMR-16-65311	3
chr22	45706736	45706940	MajorDMR-16-65312	3
chr22	45725518	45725706	MajorDMR-16-65313	4
chr22	45732273	45733764	MajorDMR-16-65314	16
chr22	45745114	45745362	MajorDMR-16-65315	2
chr22	45752891	45752909	MajorDMR-16-65316	3
chr22	45861737	45861748	MajorDMR-16-65317	2
chr22	45863799	45863834	MajorDMR-16-65318	2
chr22	45893376	45893843	MajorDMR-16-65319	3
chr22	45911496	45911590	MajorDMR-16-65320	2
chr22	45930910	45931161	MajorDMR-16-65321	6
chr22	45933558	45934470	MajorDMR-16-65322	16
chr22	45947392	45947685	MajorDMR-16-65323	6
chr22	45974264	45974342	MajorDMR-16-65324	2
chr22	45999140	45999160	MajorDMR-16-65325	2
chr22	46003851	46004277	MajorDMR-16-65326	13
chr22	46023893	46023977	MajorDMR-16-65327	6
chr22	46034463	46034631	MajorDMR-16-65328	2
chr22	46043682	46044085	MajorDMR-16-65329	2
chr22	46073654	46073700	MajorDMR-16-65330	2
chr22	46081435	46081481	MajorDMR-16-65331	2
chr22	46082815	46082955	MajorDMR-16-65332	4
chr22	46088886	46088932	MajorDMR-16-65333	3
chr22	46105324	46105469	MajorDMR-16-65334	2
chr22	46107716	46107835	MajorDMR-16-65335	2
chr22	46109385	46109394	MajorDMR-16-65336	2
chr22	46121766	46122459	MajorDMR-16-65337	6
chr22	46139139	46140010	MajorDMR-16-65338	9
chr22	46143102	46143157	MajorDMR-16-65339	2
chr22	46153079	46153303	MajorDMR-16-65340	3
chr22	46177663	46178307	MajorDMR-16-65341	4
chr22	46180332	46181078	MajorDMR-16-65342	4
chr22	46181637	46182678	MajorDMR-16-65343	8
chr22	46200849	46201784	MajorDMR-16-65344	11
chr22	46203245	46204354	MajorDMR-16-65345	15
chr22	46212641	46213244	MajorDMR-16-65346	9
chr22	46234286	46234372	MajorDMR-16-65347	2
chr22	46235803	46236911	MajorDMR-16-65348	12
chr22	46237525	46237899	MajorDMR-16-65349	2
chr22	46238424	46238526	MajorDMR-16-65350	2
chr22	46241115	46241341	MajorDMR-16-65351	3
chr22	46256828	46257320	MajorDMR-16-65352	2
chr22	46261704	46262848	MajorDMR-16-65353	72
chr22	46263829	46263851	MajorDMR-16-65354	2
chr22	46275836	46275907	MajorDMR-16-65355	2
chr22	46297443	46297610	MajorDMR-16-65356	2
chr22	46366259	46366728	MajorDMR-16-65357	8
chr22	46391590	46391751	MajorDMR-16-65358	7
chr22	46393264	46393663	MajorDMR-16-65359	12
chr22	46439588	46440302	MajorDMR-16-65360	6
chr22	46456372	46456872	MajorDMR-16-65361	8
chr22	46457445	46458291	MajorDMR-16-65362	16
chr22	46459023	46459604	MajorDMR-16-65363	7
chr22	46460128	46461047	MajorDMR-16-65364	21
chr22	46479892	46480492	MajorDMR-16-65365	7
chr22	46483289	46483580	MajorDMR-16-65366	4
chr22	46485338	46487245	MajorDMR-16-65367	31
chr22	46488428	46491316	MajorDMR-16-65368	20
chr22	46491929	46492121	MajorDMR-16-65369	2
chr22	46492871	46492894	MajorDMR-16-65370	3
chr22	46495269	46495334	MajorDMR-16-65371	3
chr22	46496587	46497483	MajorDMR-16-65372	8
chr22	46500019	46500375	MajorDMR-16-65373	2
chr22	46501958	46502011	MajorDMR-16-65374	2
chr22	46507386	46508723	MajorDMR-16-65375	9
chr22	46511663	46511971	MajorDMR-16-65376	2
chr22	46516087	46516125	MajorDMR-16-65377	2
chr22	46569025	46569325	MajorDMR-16-65378	4
chr22	46633426	46634939	MajorDMR-16-65379	32
chr22	46637342	46637377	MajorDMR-16-65380	2
chr22	46641564	46641667	MajorDMR-16-65381	4
chr22	46646918	46647085	MajorDMR-16-65382	4
chr22	46676202	46676425	MajorDMR-16-65383	5
chr22	46688954	46690595	MajorDMR-16-65384	18
chr22	46751285	46751310	MajorDMR-16-65385	2
chr22	46770439	46770446	MajorDMR-16-65386	2
chr22	46809006	46809153	MajorDMR-16-65387	3
chr22	46809687	46810174	MajorDMR-16-65388	13
chr22	46812193	46812657	MajorDMR-16-65389	2
chr22	46813686	46815074	MajorDMR-16-65390	18
chr22	46819102	46819149	MajorDMR-16-65391	2
chr22	46828402	46828564	MajorDMR-16-65392	4
chr22	46833595	46834402	MajorDMR-16-65393	15
chr22	46836384	46836593	MajorDMR-16-65394	3
chr22	46838426	46839075	MajorDMR-16-65395	18
chr22	46839582	46840036	MajorDMR-16-65396	2
chr22	46849059	46849305	MajorDMR-16-65397	14
chr22	46851516	46852279	MajorDMR-16-65398	18
chr22	46856496	46857354	MajorDMR-16-65399	16
chr22	46880247	46880746	MajorDMR-16-65400	6
chr22	46897455	46897717	MajorDMR-16-65401	5
chr22	46904196	46904767	MajorDMR-16-65402	5
chr22	46906262	46906737	MajorDMR-16-65403	7
chr22	46907302	46907587	MajorDMR-16-65404	10
chr22	46920186	46920417	MajorDMR-16-65405	2
chr22	46926390	46927056	MajorDMR-16-65406	7
chr22	46954241	46954294	MajorDMR-16-65407	2
chr22	46980591	46980766	MajorDMR-16-65408	3
chr22	46989015	46989339	MajorDMR-16-65409	13
chr22	47002678	47002914	MajorDMR-16-65410	2
chr22	47009904	47010036	MajorDMR-16-65411	3
chr22	47011579	47011695	MajorDMR-16-65412	4
chr22	47012479	47012887	MajorDMR-16-65413	2
chr22	47031077	47031194	MajorDMR-16-65414	2
chr22	47036662	47036867	MajorDMR-16-65415	4
chr22	47049856	47049945	MajorDMR-16-65416	2
chr22	47075347	47075570	MajorDMR-16-65417	3
chr22	47081641	47081752	MajorDMR-16-65418	2
chr22	47085949	47086418	MajorDMR-16-65419	6
chr22	47105274	47106048	MajorDMR-16-65420	4
chr22	47110641	47111227	MajorDMR-16-65421	3
chr22	47164009	47165342	MajorDMR-16-65422	14
chr22	47171325	47171625	MajorDMR-16-65423	4
chr22	47221019	47221109	MajorDMR-16-65424	4
chr22	47222753	47223089	MajorDMR-16-65425	9
chr22	47252162	47253117	MajorDMR-16-65426	8
chr22	47265567	47265941	MajorDMR-16-65427	3
chr22	47266545	47266651	MajorDMR-16-65428	4
chr22	47318756	47319564	MajorDMR-16-65429	4
chr22	47332387	47332787	MajorDMR-16-65430	11
chr22	47335165	47335837	MajorDMR-16-65431	7
chr22	47347011	47347426	MajorDMR-16-65432	7
chr22	47363118	47364421	MajorDMR-16-65433	12
chr22	47369316	47370126	MajorDMR-16-65434	6
chr22	47380989	47381105	MajorDMR-16-65435	2
chr22	47406812	47407483	MajorDMR-16-65436	6
chr22	47433969	47434537	MajorDMR-16-65437	8
chr22	47449569	47450143	MajorDMR-16-65438	14
chr22	47464297	47464875	MajorDMR-16-65439	4
chr22	47469073	47469394	MajorDMR-16-65440	7
chr22	47496558	47497142	MajorDMR-16-65441	16
chr22	47516810	47517709	MajorDMR-16-65442	19
chr22	47528463	47529758	MajorDMR-16-65443	27
chr22	47535477	47536271	MajorDMR-16-65444	13
chr22	47545260	47545319	MajorDMR-16-65445	3
chr22	47575814	47576313	MajorDMR-16-65446	5
chr22	47609816	47610623	MajorDMR-16-65447	5
chr22	47626115	47626702	MajorDMR-16-65448	10
chr22	47627693	47627856	MajorDMR-16-65449	4
chr22	47642817	47643462	MajorDMR-16-65450	15
chr22	47666498	47667282	MajorDMR-16-65451	15
chr22	47672062	47672453	MajorDMR-16-65452	2
chr22	47775689	47775981	MajorDMR-16-65453	3
chr22	47782410	47782714	MajorDMR-16-65454	8
chr22	47791084	47791332	MajorDMR-16-65455	2
chr22	47855679	47857065	MajorDMR-16-65456	15
chr22	47894987	47895220	MajorDMR-16-65457	5
chr22	47912379	47912510	MajorDMR-16-65458	3
chr22	47943408	47943557	MajorDMR-16-65459	2
chr22	47948502	47948867	MajorDMR-16-65460	6
chr22	47997075	47997229	MajorDMR-16-65461	3
chr22	48023663	48023765	MajorDMR-16-65462	2
chr22	48036416	48036466	MajorDMR-16-65463	2
chr22	48077219	48077520	MajorDMR-16-65464	5
chr22	48090205	48090794	MajorDMR-16-65465	3
chr22	48114937	48115274	MajorDMR-16-65466	5
chr22	48171410	48172366	MajorDMR-16-65467	9
chr22	48196173	48196436	MajorDMR-16-65468	2
chr22	48211838	48212296	MajorDMR-16-65469	8
chr22	48228008	48228060	MajorDMR-16-65470	2
chr22	48231335	48231384	MajorDMR-16-65471	2
chr22	48285795	48286463	MajorDMR-16-65472	11
chr22	48287452	48287733	MajorDMR-16-65473	3
chr22	48314448	48314943	MajorDMR-16-65474	9
chr22	48336314	48336981	MajorDMR-16-65475	11
chr22	48338826	48339304	MajorDMR-16-65476	4
chr22	48369961	48370050	MajorDMR-16-65477	2
chr22	48383780	48384261	MajorDMR-16-65478	2
chr22	48389231	48389280	MajorDMR-16-65479	4
chr22	48413920	48414379	MajorDMR-16-65480	9
chr22	48426674	48427014	MajorDMR-16-65481	2
chr22	48488639	48489004	MajorDMR-16-65482	5
chr22	48492042	48492082	MajorDMR-16-65483	2
chr22	48568899	48569409	MajorDMR-16-65484	16
chr22	48577015	48577399	MajorDMR-16-65485	15
chr22	48596359	48597932	MajorDMR-16-65486	10
chr22	48623990	48624180	MajorDMR-16-65487	6
chr22	48635983	48636217	MajorDMR-16-65488	8
chr22	48681336	48681827	MajorDMR-16-65489	2
chr22	48686718	48687056	MajorDMR-16-65490	7
chr22	48690865	48691001	MajorDMR-16-65491	5
chr22	48697494	48697527	MajorDMR-16-65492	2
chr22	48705679	48705758	MajorDMR-16-65493	2
chr22	48717054	48717454	MajorDMR-16-65494	2
chr22	48742284	48742658	MajorDMR-16-65495	10
chr22	48744136	48744541	MajorDMR-16-65496	10
chr22	48746210	48747023	MajorDMR-16-65497	3
chr22	48747575	48747648	MajorDMR-16-65498	4
chr22	48765156	48765511	MajorDMR-16-65499	2
chr22	48772340	48772735	MajorDMR-16-65500	3
chr22	48776678	48776827	MajorDMR-16-65501	5
chr22	48778159	48778802	MajorDMR-16-65502	15
chr22	48799898	48800469	MajorDMR-16-65503	6
chr22	48801554	48802275	MajorDMR-16-65504	9
chr22	48807770	48808823	MajorDMR-16-65505	13
chr22	48826791	48827131	MajorDMR-16-65506	9
chr22	48828199	48829191	MajorDMR-16-65507	9
chr22	48829748	48830021	MajorDMR-16-65508	8
chr22	48845961	48847232	MajorDMR-16-65509	18
chr22	48848216	48848348	MajorDMR-16-65510	3
chr22	48850117	48850341	MajorDMR-16-65511	3
chr22	48861158	48861229	MajorDMR-16-65512	3
chr22	48873313	48873985	MajorDMR-16-65513	6
chr22	48875736	48875896	MajorDMR-16-65514	2
chr22	48879971	48880057	MajorDMR-16-65515	2
chr22	48881777	48882169	MajorDMR-16-65516	9
chr22	48890537	48891058	MajorDMR-16-65517	16
chr22	48896932	48897000	MajorDMR-16-65518	2
chr22	48899239	48899651	MajorDMR-16-65519	7
chr22	48905212	48905251	MajorDMR-16-65520	3
chr22	48912862	48913818	MajorDMR-16-65521	15
chr22	48916843	48917954	MajorDMR-16-65522	19
chr22	48921549	48923692	MajorDMR-16-65523	31
chr22	48930622	48930800	MajorDMR-16-65524	2
chr22	48934822	48937324	MajorDMR-16-65525	28
chr22	48940362	48940367	MajorDMR-16-65526	2
chr22	48942652	48943662	MajorDMR-16-65527	12
chr22	48947420	48947855	MajorDMR-16-65528	3
chr22	48950638	48951339	MajorDMR-16-65529	14
chr22	48952129	48952419	MajorDMR-16-65530	8
chr22	48954010	48954095	MajorDMR-16-65531	4
chr22	48963073	48963341	MajorDMR-16-65532	4
chr22	48973110	48974355	MajorDMR-16-65533	9
chr22	48975918	48976470	MajorDMR-16-65534	7
chr22	48977208	48977741	MajorDMR-16-65535	7
chr22	48984822	48984832	MajorDMR-16-65536	2
chr22	48987094	48987126	MajorDMR-16-65537	2
chr22	48988365	48988381	MajorDMR-16-65538	3
chr22	48989715	48989826	MajorDMR-16-65539	4
chr22	48990592	48990632	MajorDMR-16-65540	3
chr22	48991388	48991549	MajorDMR-16-65541	5
chr22	48993494	48993591	MajorDMR-16-65542	3
chr22	49002189	49002545	MajorDMR-16-65543	6
chr22	49008834	49009408	MajorDMR-16-65544	4
chr22	49012992	49013285	MajorDMR-16-65545	2
chr22	49014104	49014875	MajorDMR-16-65546	13
chr22	49017868	49018195	MajorDMR-16-65547	2
chr22	49021972	49022444	MajorDMR-16-65548	9
chr22	49027316	49027439	MajorDMR-16-65549	6
chr22	49033227	49033357	MajorDMR-16-65550	4
chr22	49035156	49035300	MajorDMR-16-65551	4
chr22	49035939	49036216	MajorDMR-16-65552	5
chr22	49038974	49039028	MajorDMR-16-65553	2
chr22	49039811	49040028	MajorDMR-16-65554	4
chr22	49041902	49042029	MajorDMR-16-65555	2
chr22	49045766	49046050	MajorDMR-16-65556	8
chr22	49048859	49050544	MajorDMR-16-65557	18
chr22	49056004	49056458	MajorDMR-16-65558	6
chr22	49060545	49061866	MajorDMR-16-65559	29
chr22	49065688	49066155	MajorDMR-16-65560	3
chr22	49070456	49070738	MajorDMR-16-65561	4
chr22	49075858	49076155	MajorDMR-16-65562	4
chr22	49078390	49078626	MajorDMR-16-65563	9
chr22	49083739	49084256	MajorDMR-16-65564	6
chr22	49086729	49087186	MajorDMR-16-65565	3
chr22	49095033	49095540	MajorDMR-16-65566	10
chr22	49098151	49098750	MajorDMR-16-65567	4
chr22	49099839	49100128	MajorDMR-16-65568	3
chr22	49102959	49103280	MajorDMR-16-65569	2
chr22	49104524	49104790	MajorDMR-16-65570	2
chr22	49107252	49107813	MajorDMR-16-65571	20
chr22	49108524	49108540	MajorDMR-16-65572	2
chr22	49112546	49113453	MajorDMR-16-65573	23
chr22	49190463	49190536	MajorDMR-16-65574	2
chr22	49217427	49217720	MajorDMR-16-65575	5
chr22	49220464	49220593	MajorDMR-16-65576	6
chr22	49227636	49227869	MajorDMR-16-65577	2
chr22	49239686	49240141	MajorDMR-16-65578	11
chr22	49304507	49304865	MajorDMR-16-65579	8
chr22	49314228	49314261	MajorDMR-16-65580	2
chr22	49319440	49319937	MajorDMR-16-65581	5
chr22	49335229	49335594	MajorDMR-16-65582	2
chr22	49358968	49359029	MajorDMR-16-65583	2
chr22	49369619	49369879	MajorDMR-16-65584	5
chr22	49389332	49390175	MajorDMR-16-65585	3
chr22	49423436	49423708	MajorDMR-16-65586	2
chr22	49435696	49436204	MajorDMR-16-65587	8
chr22	49472173	49472307	MajorDMR-16-65588	3
chr22	49483976	49484294	MajorDMR-16-65589	9
chr22	49498914	49499270	MajorDMR-16-65590	10
chr22	49515298	49515762	MajorDMR-16-65591	10
chr22	49522495	49522789	MajorDMR-16-65592	2
chr22	49545257	49545688	MajorDMR-16-65593	2
chr22	49552623	49552877	MajorDMR-16-65594	2
chr22	49573392	49573400	MajorDMR-16-65595	2
chr22	49593121	49593552	MajorDMR-16-65596	5
chr22	49599502	49599726	MajorDMR-16-65597	6
chr22	49603694	49603803	MajorDMR-16-65598	2
chr22	49605698	49606155	MajorDMR-16-65599	5
chr22	49621876	49622237	MajorDMR-16-65600	4
chr22	49623084	49624103	MajorDMR-16-65601	10
chr22	49655365	49655415	MajorDMR-16-65602	2
chr22	49685885	49686576	MajorDMR-16-65603	19
chr22	49700270	49700287	MajorDMR-16-65604	2
chr22	49723750	49723850	MajorDMR-16-65605	3
chr22	49738920	49739203	MajorDMR-16-65606	4
chr22	49750713	49751350	MajorDMR-16-65607	5
chr22	49755899	49756078	MajorDMR-16-65608	4
chr22	49766605	49766790	MajorDMR-16-65609	6
chr22	49787963	49788364	MajorDMR-16-65610	2
chr22	49795500	49795511	MajorDMR-16-65611	2
chr22	49798727	49799248	MajorDMR-16-65612	3
chr22	49808882	49809591	MajorDMR-16-65613	14
chr22	49829959	49831079	MajorDMR-16-65614	11
chr22	49855062	49856791	MajorDMR-16-65615	23
chr22	49860547	49860899	MajorDMR-16-65616	8
chr22	49862254	49862540	MajorDMR-16-65617	3
chr22	49886211	49886963	MajorDMR-16-65618	15
chr22	49908285	49908934	MajorDMR-16-65619	11
chr22	49919952	49920250	MajorDMR-16-65620	6
chr22	49924936	49925408	MajorDMR-16-65621	15
chr22	49943349	49943580	MajorDMR-16-65622	7
chr22	50014650	50015106	MajorDMR-16-65623	5
chr22	50021643	50022326	MajorDMR-16-65624	13
chr22	50036129	50036603	MajorDMR-16-65625	5
chr22	50062304	50062427	MajorDMR-16-65626	2
chr22	50088291	50088529	MajorDMR-16-65627	2
chr22	50099605	50099788	MajorDMR-16-65628	7
chr22	50129171	50129630	MajorDMR-16-65629	2
chr22	50153361	50153385	MajorDMR-16-65630	2
chr22	50156871	50157212	MajorDMR-16-65631	3
chr22	50177988	50178026	MajorDMR-16-65632	2
chr22	50180999	50181378	MajorDMR-16-65633	24
chr22	50186950	50187647	MajorDMR-16-65634	10
chr22	50191970	50192789	MajorDMR-16-65635	19
chr22	50196980	50197116	MajorDMR-16-65636	2
chr22	50201897	50202158	MajorDMR-16-65637	5
chr22	50214601	50214726	MajorDMR-16-65638	3
chr22	50216630	50216783	MajorDMR-16-65639	2
chr22	50237290	50237974	MajorDMR-16-65640	5
chr22	50276261	50277052	MajorDMR-16-65641	6
chr22	50281802	50282002	MajorDMR-16-65642	4
chr22	50282597	50283302	MajorDMR-16-65643	4
chr22	50320132	50320180	MajorDMR-16-65644	2
chr22	50325569	50325754	MajorDMR-16-65645	2
chr22	50352873	50352911	MajorDMR-16-65646	2
chr22	50361573	50361773	MajorDMR-16-65647	2
chr22	50422569	50422689	MajorDMR-16-65648	3
chr22	50459110	50459413	MajorDMR-16-65649	2
chr22	50474859	50475092	MajorDMR-16-65650	2
chr22	50493556	50493571	MajorDMR-16-65651	2
chr22	50502483	50502918	MajorDMR-16-65652	2
chr22	50523371	50523410	MajorDMR-16-65653	2
chr22	50552914	50553061	MajorDMR-16-65654	3
chr22	50558323	50558432	MajorDMR-16-65655	4
chr22	50567851	50568139	MajorDMR-16-65656	5
chr22	50569959	50570428	MajorDMR-16-65657	2
chr22	50575338	50575418	MajorDMR-16-65658	3
chr22	50585706	50586010	MajorDMR-16-65659	2
chr22	50587893	50587952	MajorDMR-16-65660	2
chr22	50613336	50613628	MajorDMR-16-65661	3
chr22	50615892	50616991	MajorDMR-16-65662	7
chr22	50651188	50651529	MajorDMR-16-65663	8
chr22	50657733	50657758	MajorDMR-16-65664	3
chr22	50667425	50667549	MajorDMR-16-65665	3
chr22	50671332	50671576	MajorDMR-16-65666	5
chr22	50705507	50706512	MajorDMR-16-65667	7
chr22	50721754	50722227	MajorDMR-16-65668	2
chr22	50791421	50791514	MajorDMR-16-65669	2
chr22	50799745	50800137	MajorDMR-16-65670	4
chr22	50804652	50804712	MajorDMR-16-65671	2
chr22	50837401	50837452	MajorDMR-16-65672	2
chr22	50841028	50841036	MajorDMR-16-65673	2
chr22	50842298	50842555	MajorDMR-16-65674	2
chr22	50850289	50850592	MajorDMR-16-65675	6
chr22	50857462	50857885	MajorDMR-16-65676	2
chr22	50862908	50862967	MajorDMR-16-65677	4
chr22	50874466	50874537	MajorDMR-16-65678	2
chr22	50875975	50876141	MajorDMR-16-65679	2
chr22	50889632	50889924	MajorDMR-16-65680	2
chr22	50926983	50927376	MajorDMR-16-65681	3
chr22	51017294	51017349	MajorDMR-16-65682	2
chr22	51027892	51028401	MajorDMR-16-65683	7
chr22	51032193	51033352	MajorDMR-16-65684	23
chr22	51042698	51042997	MajorDMR-16-65685	2
chr22	51080268	51080544	MajorDMR-16-65686	4
chr22	51081701	51082048	MajorDMR-16-65687	10
chr22	51096556	51096971	MajorDMR-16-65688	11
chr22	51134223	51134336	MajorDMR-16-65689	2
chr22	51139987	51140036	MajorDMR-16-65690	3
chr22	51149679	51150377	MajorDMR-16-65691	3
chr22	51168950	51169558	MajorDMR-16-65692	6
chr22	51193103	51193522	MajorDMR-16-65693	2
chr22	51198085	51199210	MajorDMR-16-65694	11
chr22	51213802	51214253	MajorDMR-16-65695	3
chr3	104833	105089	MajorDMR-16-65696	4
chr3	107274	107521	MajorDMR-16-65697	2
chr3	123665	123708	MajorDMR-16-65698	2
chr3	133976	134242	MajorDMR-16-65699	4
chr3	141265	141402	MajorDMR-16-65700	2
chr3	167714	167831	MajorDMR-16-65701	3
chr3	189993	190028	MajorDMR-16-65702	2
chr3	235722	236088	MajorDMR-16-65703	4
chr3	285571	286026	MajorDMR-16-65704	2
chr3	289960	290184	MajorDMR-16-65705	2
chr3	290796	290850	MajorDMR-16-65706	2
chr3	298415	298600	MajorDMR-16-65707	3
chr3	303116	303693	MajorDMR-16-65708	4
chr3	313227	313340	MajorDMR-16-65709	2
chr3	326608	326620	MajorDMR-16-65710	2
chr3	333555	333883	MajorDMR-16-65711	2
chr3	339283	339457	MajorDMR-16-65712	3
chr3	346686	346704	MajorDMR-16-65713	2
chr3	347828	347902	MajorDMR-16-65714	3
chr3	353917	354010	MajorDMR-16-65715	3
chr3	380345	380594	MajorDMR-16-65716	4
chr3	411809	411889	MajorDMR-16-65717	2
chr3	441899	442061	MajorDMR-16-65718	3
chr3	445609	445806	MajorDMR-16-65719	3
chr3	469495	470023	MajorDMR-16-65720	5
chr3	478095	478263	MajorDMR-16-65721	3
chr3	499574	500587	MajorDMR-16-65722	9
chr3	501394	501413	MajorDMR-16-65723	2
chr3	506911	507467	MajorDMR-16-65724	5
chr3	525081	525090	MajorDMR-16-65725	2
chr3	528465	528647	MajorDMR-16-65726	2
chr3	560229	560280	MajorDMR-16-65727	2
chr3	586685	586773	MajorDMR-16-65728	4
chr3	616322	616379	MajorDMR-16-65729	2
chr3	648164	648422	MajorDMR-16-65730	2
chr3	666091	666128	MajorDMR-16-65731	2
chr3	673865	674046	MajorDMR-16-65732	4
chr3	704337	704861	MajorDMR-16-65733	5
chr3	721900	722030	MajorDMR-16-65734	2
chr3	754823	754872	MajorDMR-16-65735	2
chr3	863677	863837	MajorDMR-16-65736	2
chr3	911686	912482	MajorDMR-16-65737	5
chr3	916437	916982	MajorDMR-16-65738	3
chr3	1007666	1008152	MajorDMR-16-65739	3
chr3	1094406	1094583	MajorDMR-16-65740	3
chr3	1111827	1112075	MajorDMR-16-65741	3
chr3	1155748	1155999	MajorDMR-16-65742	5
chr3	1215210	1215559	MajorDMR-16-65743	6
chr3	1230603	1230843	MajorDMR-16-65744	2
chr3	1241372	1241515	MajorDMR-16-65745	2
chr3	1242648	1243068	MajorDMR-16-65746	2
chr3	1291272	1291326	MajorDMR-16-65747	2
chr3	1297050	1297304	MajorDMR-16-65748	3
chr3	1330623	1330736	MajorDMR-16-65749	3
chr3	1355817	1356287	MajorDMR-16-65750	2
chr3	1369104	1369497	MajorDMR-16-65751	5
chr3	1397687	1398150	MajorDMR-16-65752	3
chr3	1422850	1423031	MajorDMR-16-65753	4
chr3	1620231	1620715	MajorDMR-16-65754	6
chr3	1738480	1738543	MajorDMR-16-65755	2
chr3	1780133	1780213	MajorDMR-16-65756	2
chr3	1855316	1856736	MajorDMR-16-65757	13
chr3	1879717	1880205	MajorDMR-16-65758	3
chr3	1904155	1904404	MajorDMR-16-65759	3
chr3	2033500	2033887	MajorDMR-16-65760	4
chr3	2036911	2037237	MajorDMR-16-65761	3
chr3	2083214	2083263	MajorDMR-16-65762	3
chr3	2120842	2120994	MajorDMR-16-65763	3
chr3	2150731	2150854	MajorDMR-16-65764	2
chr3	2152055	2152374	MajorDMR-16-65765	2
chr3	2158528	2158542	MajorDMR-16-65766	3
chr3	2160323	2160473	MajorDMR-16-65767	3
chr3	2196152	2196429	MajorDMR-16-65768	2
chr3	2214626	2214990	MajorDMR-16-65769	4
chr3	2255588	2255664	MajorDMR-16-65770	2
chr3	2289245	2289895	MajorDMR-16-65771	5
chr3	2303531	2303602	MajorDMR-16-65772	2
chr3	2307648	2307683	MajorDMR-16-65773	2
chr3	2413570	2414018	MajorDMR-16-65774	2
chr3	2433311	2433490	MajorDMR-16-65775	2
chr3	2445963	2446124	MajorDMR-16-65776	2
chr3	2467961	2468182	MajorDMR-16-65777	5
chr3	2490357	2490374	MajorDMR-16-65778	2
chr3	2493938	2494466	MajorDMR-16-65779	8
chr3	2503371	2503610	MajorDMR-16-65780	2
chr3	2535420	2535499	MajorDMR-16-65781	2
chr3	2556467	2556667	MajorDMR-16-65782	2
chr3	2599004	2599492	MajorDMR-16-65783	2
chr3	2610794	2610910	MajorDMR-16-65784	3
chr3	2619454	2619470	MajorDMR-16-65785	2
chr3	2623773	2624107	MajorDMR-16-65786	2
chr3	2635532	2636228	MajorDMR-16-65787	6
chr3	2643332	2643771	MajorDMR-16-65788	2
chr3	2656289	2656716	MajorDMR-16-65789	4
chr3	2670167	2670307	MajorDMR-16-65790	3
chr3	2696180	2696237	MajorDMR-16-65791	2
chr3	2722113	2722299	MajorDMR-16-65792	4
chr3	2759941	2760155	MajorDMR-16-65793	2
chr3	2768387	2769935	MajorDMR-16-65794	14
chr3	2787248	2788052	MajorDMR-16-65795	6
chr3	2833872	2834332	MajorDMR-16-65796	3
chr3	2835173	2835323	MajorDMR-16-65797	4
chr3	2838152	2838412	MajorDMR-16-65798	4
chr3	2844456	2844664	MajorDMR-16-65799	3
chr3	2864615	2864821	MajorDMR-16-65800	4
chr3	2926024	2926739	MajorDMR-16-65801	4
chr3	2929220	2929858	MajorDMR-16-65802	4
chr3	2931018	2931242	MajorDMR-16-65803	2
chr3	2944669	2946155	MajorDMR-16-65804	14
chr3	2947858	2948093	MajorDMR-16-65805	4
chr3	2976506	2976631	MajorDMR-16-65806	4
chr3	2979468	2979571	MajorDMR-16-65807	2
chr3	3000215	3000648	MajorDMR-16-65808	3
chr3	3009951	3010150	MajorDMR-16-65809	2
chr3	3029481	3029491	MajorDMR-16-65810	2
chr3	3055810	3055931	MajorDMR-16-65811	2
chr3	3064379	3065189	MajorDMR-16-65812	10
chr3	3080932	3081424	MajorDMR-16-65813	4
chr3	3095548	3095572	MajorDMR-16-65814	2
chr3	3115570	3115639	MajorDMR-16-65815	2
chr3	3136056	3136371	MajorDMR-16-65816	4
chr3	3138880	3138926	MajorDMR-16-65817	2
chr3	3182808	3182837	MajorDMR-16-65818	2
chr3	3227152	3227207	MajorDMR-16-65819	2
chr3	3231435	3231563	MajorDMR-16-65820	2
chr3	3305968	3306194	MajorDMR-16-65821	4
chr3	3347327	3347846	MajorDMR-16-65822	3
chr3	3409285	3409366	MajorDMR-16-65823	3
chr3	3425286	3425371	MajorDMR-16-65824	2
chr3	3432135	3432692	MajorDMR-16-65825	5
chr3	3468968	3469376	MajorDMR-16-65826	3
chr3	3487936	3488162	MajorDMR-16-65827	2
chr3	3508372	3508638	MajorDMR-16-65828	2
chr3	3632249	3632409	MajorDMR-16-65829	2
chr3	3643101	3643271	MajorDMR-16-65830	4
chr3	3648243	3648309	MajorDMR-16-65831	3
chr3	3656669	3656813	MajorDMR-16-65832	2
chr3	3671407	3671571	MajorDMR-16-65833	2
chr3	3672076	3672990	MajorDMR-16-65834	11
chr3	3754708	3755034	MajorDMR-16-65835	4
chr3	3781016	3781349	MajorDMR-16-65836	9
chr3	3798468	3798908	MajorDMR-16-65837	6
chr3	3824770	3825880	MajorDMR-16-65838	12
chr3	3843470	3844433	MajorDMR-16-65839	12
chr3	3844941	3846591	MajorDMR-16-65840	7
chr3	3859279	3860251	MajorDMR-16-65841	7
chr3	3919326	3919647	MajorDMR-16-65842	5
chr3	4052033	4052348	MajorDMR-16-65843	3
chr3	4107162	4107239	MajorDMR-16-65844	2
chr3	4197080	4197442	MajorDMR-16-65845	7
chr3	4216597	4216655	MajorDMR-16-65846	2
chr3	4219948	4220328	MajorDMR-16-65847	3
chr3	4305814	4306204	MajorDMR-16-65848	7
chr3	4328032	4328449	MajorDMR-16-65849	4
chr3	4345855	4345983	MajorDMR-16-65850	3
chr3	4348908	4349387	MajorDMR-16-65851	6
chr3	4352385	4352477	MajorDMR-16-65852	2
chr3	4382406	4382698	MajorDMR-16-65853	2
chr3	4420240	4421101	MajorDMR-16-65854	9
chr3	4453729	4454025	MajorDMR-16-65855	2
chr3	4519932	4520203	MajorDMR-16-65856	4
chr3	4521678	4521751	MajorDMR-16-65857	2
chr3	4607344	4607964	MajorDMR-16-65858	4
chr3	4622223	4622975	MajorDMR-16-65859	6
chr3	4657578	4657741	MajorDMR-16-65860	2
chr3	4680987	4681192	MajorDMR-16-65861	3
chr3	4746496	4747009	MajorDMR-16-65862	4
chr3	4765913	4766091	MajorDMR-16-65863	3
chr3	4772587	4772619	MajorDMR-16-65864	2
chr3	4821941	4822181	MajorDMR-16-65865	5
chr3	4847555	4847754	MajorDMR-16-65866	7
chr3	4854266	4854864	MajorDMR-16-65867	5
chr3	4943782	4944025	MajorDMR-16-65868	5
chr3	4997743	4997984	MajorDMR-16-65869	4
chr3	5115889	5116019	MajorDMR-16-65870	2
chr3	5119933	5120111	MajorDMR-16-65871	4
chr3	5137229	5137447	MajorDMR-16-65872	6
chr3	5138004	5138330	MajorDMR-16-65873	5
chr3	5157404	5157472	MajorDMR-16-65874	3
chr3	5158030	5158224	MajorDMR-16-65875	2
chr3	5179553	5180521	MajorDMR-16-65876	6
chr3	5214353	5214611	MajorDMR-16-65877	3
chr3	5243212	5243404	MajorDMR-16-65878	4
chr3	5243990	5244026	MajorDMR-16-65879	2
chr3	5245054	5245104	MajorDMR-16-65880	2
chr3	5254991	5255095	MajorDMR-16-65881	2
chr3	5268161	5268258	MajorDMR-16-65882	2
chr3	5272501	5272672	MajorDMR-16-65883	2
chr3	5325526	5325552	MajorDMR-16-65884	2
chr3	5363228	5363275	MajorDMR-16-65885	3
chr3	5378130	5378144	MajorDMR-16-65886	2
chr3	5388529	5389149	MajorDMR-16-65887	4
chr3	5389856	5390294	MajorDMR-16-65888	5
chr3	5419625	5419712	MajorDMR-16-65889	2
chr3	5479578	5479770	MajorDMR-16-65890	3
chr3	5545157	5545163	MajorDMR-16-65891	2
chr3	5636377	5636617	MajorDMR-16-65892	2
chr3	5707689	5708168	MajorDMR-16-65893	2
chr3	5790217	5790809	MajorDMR-16-65894	5
chr3	5883744	5883968	MajorDMR-16-65895	2
chr3	6006862	6007111	MajorDMR-16-65896	2
chr3	6094992	6095055	MajorDMR-16-65897	2
chr3	6121283	6121765	MajorDMR-16-65898	6
chr3	6130809	6131148	MajorDMR-16-65899	3
chr3	6183959	6184765	MajorDMR-16-65900	5
chr3	6193916	6194317	MajorDMR-16-65901	2
chr3	6297805	6297981	MajorDMR-16-65902	10
chr3	6329002	6329466	MajorDMR-16-65903	5
chr3	6330028	6330120	MajorDMR-16-65904	2
chr3	6366598	6366648	MajorDMR-16-65905	2
chr3	6402939	6403043	MajorDMR-16-65906	2
chr3	6433772	6433817	MajorDMR-16-65907	3
chr3	6469377	6469406	MajorDMR-16-65908	2
chr3	6488463	6488642	MajorDMR-16-65909	3
chr3	6511165	6511488	MajorDMR-16-65910	3
chr3	6675774	6675799	MajorDMR-16-65911	2
chr3	6723361	6724072	MajorDMR-16-65912	11
chr3	6803800	6804727	MajorDMR-16-65913	13
chr3	6842638	6842704	MajorDMR-16-65914	2
chr3	6853353	6853544	MajorDMR-16-65915	2
chr3	6994623	6994758	MajorDMR-16-65916	2
chr3	7024631	7024946	MajorDMR-16-65917	2
chr3	7216707	7216930	MajorDMR-16-65918	3
chr3	7276310	7276391	MajorDMR-16-65919	2
chr3	7297027	7297452	MajorDMR-16-65920	4
chr3	7305885	7306016	MajorDMR-16-65921	3
chr3	7325549	7326277	MajorDMR-16-65922	4
chr3	7351297	7351748	MajorDMR-16-65923	2
chr3	7617741	7617893	MajorDMR-16-65924	2
chr3	7650436	7650489	MajorDMR-16-65925	2
chr3	7663690	7663765	MajorDMR-16-65926	4
chr3	7691238	7691844	MajorDMR-16-65927	4
chr3	7698607	7698802	MajorDMR-16-65928	2
chr3	7741709	7742854	MajorDMR-16-65929	10
chr3	7771287	7771462	MajorDMR-16-65930	2
chr3	7970269	7970653	MajorDMR-16-65931	2
chr3	8046712	8047081	MajorDMR-16-65932	2
chr3	8155333	8155608	MajorDMR-16-65933	5
chr3	8187582	8187771	MajorDMR-16-65934	2
chr3	8196273	8196464	MajorDMR-16-65935	3
chr3	8202237	8203041	MajorDMR-16-65936	3
chr3	8247574	8247719	MajorDMR-16-65937	2
chr3	8260260	8260456	MajorDMR-16-65938	2
chr3	8265725	8265794	MajorDMR-16-65939	2
chr3	8281830	8282200	MajorDMR-16-65940	4
chr3	8298409	8298530	MajorDMR-16-65941	2
chr3	8384348	8384481	MajorDMR-16-65942	3
chr3	8396119	8396489	MajorDMR-16-65943	5
chr3	8533209	8533874	MajorDMR-16-65944	4
chr3	8562952	8563241	MajorDMR-16-65945	3
chr3	8564649	8564720	MajorDMR-16-65946	2
chr3	8581832	8582160	MajorDMR-16-65947	4
chr3	8598475	8599670	MajorDMR-16-65948	7
chr3	8616566	8616615	MajorDMR-16-65949	2
chr3	8631966	8632698	MajorDMR-16-65950	6
chr3	8648350	8649049	MajorDMR-16-65951	10
chr3	8688134	8688331	MajorDMR-16-65952	7
chr3	8692624	8692745	MajorDMR-16-65953	4
chr3	8693642	8693686	MajorDMR-16-65954	3
chr3	8702396	8702562	MajorDMR-16-65955	3
chr3	8720191	8720200	MajorDMR-16-65956	2
chr3	8722942	8723023	MajorDMR-16-65957	3
chr3	8732975	8733102	MajorDMR-16-65958	2
chr3	8775319	8775425	MajorDMR-16-65959	3
chr3	8817053	8817331	MajorDMR-16-65960	7
chr3	8895144	8895749	MajorDMR-16-65961	6
chr3	8910869	8910910	MajorDMR-16-65962	2
chr3	8922923	8923422	MajorDMR-16-65963	9
chr3	8961781	8962332	MajorDMR-16-65964	5
chr3	8995619	8995676	MajorDMR-16-65965	2
chr3	9010762	9011416	MajorDMR-16-65966	4
chr3	9022405	9022641	MajorDMR-16-65967	4
chr3	9032209	9033015	MajorDMR-16-65968	8
chr3	9053303	9053610	MajorDMR-16-65969	3
chr3	9086035	9086268	MajorDMR-16-65970	5
chr3	9089269	9089566	MajorDMR-16-65971	3
chr3	9096573	9096622	MajorDMR-16-65972	2
chr3	9101093	9102091	MajorDMR-16-65973	13
chr3	9106596	9106718	MajorDMR-16-65974	5
chr3	9108055	9108158	MajorDMR-16-65975	2
chr3	9130516	9130554	MajorDMR-16-65976	4
chr3	9140444	9141033	MajorDMR-16-65977	12
chr3	9144317	9144323	MajorDMR-16-65978	2
chr3	9167006	9167306	MajorDMR-16-65979	3
chr3	9178289	9178351	MajorDMR-16-65980	2
chr3	9183448	9184137	MajorDMR-16-65981	7
chr3	9196839	9197279	MajorDMR-16-65982	3
chr3	9198459	9198891	MajorDMR-16-65983	2
chr3	9202785	9202890	MajorDMR-16-65984	2
chr3	9217315	9217342	MajorDMR-16-65985	2
chr3	9231673	9232237	MajorDMR-16-65986	7
chr3	9237004	9237018	MajorDMR-16-65987	2
chr3	9241330	9241782	MajorDMR-16-65988	5
chr3	9258298	9258898	MajorDMR-16-65989	8
chr3	9271589	9271808	MajorDMR-16-65990	5
chr3	9272586	9273066	MajorDMR-16-65991	6
chr3	9275538	9276051	MajorDMR-16-65992	3
chr3	9333896	9334367	MajorDMR-16-65993	3
chr3	9371493	9371598	MajorDMR-16-65994	2
chr3	9372120	9373234	MajorDMR-16-65995	8
chr3	9429525	9429964	MajorDMR-16-65996	2
chr3	9444698	9445549	MajorDMR-16-65997	6
chr3	9472456	9472838	MajorDMR-16-65998	2
chr3	9490617	9490755	MajorDMR-16-65999	2
chr3	9513750	9513764	MajorDMR-16-66000	2
chr3	9516551	9516654	MajorDMR-16-66001	2
chr3	9541618	9542327	MajorDMR-16-66002	4
chr3	9547948	9547960	MajorDMR-16-66003	2
chr3	9550640	9550923	MajorDMR-16-66004	2
chr3	9680104	9680118	MajorDMR-16-66005	2
chr3	9681099	9681303	MajorDMR-16-66006	6
chr3	9767728	9768007	MajorDMR-16-66007	3
chr3	9813720	9814584	MajorDMR-16-66008	8
chr3	9846889	9846970	MajorDMR-16-66009	2
chr3	9890934	9891039	MajorDMR-16-66010	2
chr3	9894695	9895185	MajorDMR-16-66011	4
chr3	9925533	9926026	MajorDMR-16-66012	2
chr3	10025126	10025239	MajorDMR-16-66013	4
chr3	10128715	10128744	MajorDMR-16-66014	2
chr3	10149776	10150051	MajorDMR-16-66015	2
chr3	10152221	10152231	MajorDMR-16-66016	2
chr3	10162374	10162701	MajorDMR-16-66017	2
chr3	10308899	10309672	MajorDMR-16-66018	8
chr3	10370438	10370864	MajorDMR-16-66019	3
chr3	10431903	10432172	MajorDMR-16-66020	2
chr3	10487936	10487995	MajorDMR-16-66021	2
chr3	10494803	10494983	MajorDMR-16-66022	3
chr3	10513573	10514111	MajorDMR-16-66023	6
chr3	10561167	10561596	MajorDMR-16-66024	5
chr3	10572274	10572765	MajorDMR-16-66025	6
chr3	10580344	10580404	MajorDMR-16-66026	2
chr3	10641376	10641417	MajorDMR-16-66027	3
chr3	10661673	10661816	MajorDMR-16-66028	2
chr3	10671323	10671810	MajorDMR-16-66029	6
chr3	10688131	10688493	MajorDMR-16-66030	8
chr3	10789211	10789368	MajorDMR-16-66031	4
chr3	10799069	10799179	MajorDMR-16-66032	3
chr3	10803451	10803945	MajorDMR-16-66033	6
chr3	10812318	10812411	MajorDMR-16-66034	3
chr3	10823820	10824163	MajorDMR-16-66035	3
chr3	10859083	10859552	MajorDMR-16-66036	4
chr3	10883029	10883394	MajorDMR-16-66037	6
chr3	10894195	10894559	MajorDMR-16-66038	6
chr3	10899237	10899251	MajorDMR-16-66039	2
chr3	10924603	10925150	MajorDMR-16-66040	9
chr3	10929835	10929882	MajorDMR-16-66041	3
chr3	10967536	10970533	MajorDMR-16-66042	42
chr3	10972111	10972465	MajorDMR-16-66043	10
chr3	10973074	10973318	MajorDMR-16-66044	2
chr3	10975606	10975761	MajorDMR-16-66045	3
chr3	10977708	10978606	MajorDMR-16-66046	9
chr3	10986977	10988924	MajorDMR-16-66047	18
chr3	10991336	10991834	MajorDMR-16-66048	7
chr3	10992675	10994124	MajorDMR-16-66049	6
chr3	10996428	10998072	MajorDMR-16-66050	13
chr3	10998661	10998788	MajorDMR-16-66051	3
chr3	10999540	11000371	MajorDMR-16-66052	14
chr3	11006839	11007795	MajorDMR-16-66053	9
chr3	11009600	11009674	MajorDMR-16-66054	5
chr3	11010201	11010314	MajorDMR-16-66055	2
chr3	11012094	11012450	MajorDMR-16-66056	5
chr3	11014265	11015035	MajorDMR-16-66057	13
chr3	11016440	11016534	MajorDMR-16-66058	3
chr3	11019284	11021147	MajorDMR-16-66059	21
chr3	11022088	11023975	MajorDMR-16-66060	16
chr3	11024671	11025322	MajorDMR-16-66061	4
chr3	11036745	11037635	MajorDMR-16-66062	8
chr3	11038297	11040192	MajorDMR-16-66063	15
chr3	11040764	11042360	MajorDMR-16-66064	10
chr3	11043523	11043705	MajorDMR-16-66065	2
chr3	11044442	11045484	MajorDMR-16-66066	11
chr3	11046103	11053012	MajorDMR-16-66067	92
chr3	11053587	11055746	MajorDMR-16-66068	29
chr3	11056276	11057501	MajorDMR-16-66069	22
chr3	11058057	11058204	MajorDMR-16-66070	3
chr3	11058908	11064885	MajorDMR-16-66071	33
chr3	11066489	11067951	MajorDMR-16-66072	11
chr3	11068473	11069904	MajorDMR-16-66073	10
chr3	11072927	11072965	MajorDMR-16-66074	2
chr3	11074117	11074657	MajorDMR-16-66075	6
chr3	11075666	11076249	MajorDMR-16-66076	5
chr3	11077351	11082542	MajorDMR-16-66077	75
chr3	11083062	11083465	MajorDMR-16-66078	3
chr3	11087865	11087905	MajorDMR-16-66079	2
chr3	11181773	11181956	MajorDMR-16-66080	3
chr3	11198128	11199392	MajorDMR-16-66081	17
chr3	11206160	11207662	MajorDMR-16-66082	18
chr3	11211742	11212085	MajorDMR-16-66083	7
chr3	11224741	11225743	MajorDMR-16-66084	4
chr3	11227530	11227541	MajorDMR-16-66085	2
chr3	11239649	11240286	MajorDMR-16-66086	12
chr3	11255900	11255994	MajorDMR-16-66087	2
chr3	11278362	11279285	MajorDMR-16-66088	9
chr3	11299750	11300202	MajorDMR-16-66089	3
chr3	11305142	11305171	MajorDMR-16-66090	2
chr3	11329300	11329340	MajorDMR-16-66091	3
chr3	11329849	11330011	MajorDMR-16-66092	2
chr3	11336560	11336967	MajorDMR-16-66093	3
chr3	11340173	11341000	MajorDMR-16-66094	10
chr3	11343180	11343638	MajorDMR-16-66095	2
chr3	11348926	11349378	MajorDMR-16-66096	2
chr3	11353936	11353952	MajorDMR-16-66097	2
chr3	11364744	11365936	MajorDMR-16-66098	9
chr3	11374430	11375212	MajorDMR-16-66099	10
chr3	11388785	11389199	MajorDMR-16-66100	3
chr3	11407806	11408684	MajorDMR-16-66101	8
chr3	11411102	11412131	MajorDMR-16-66102	8
chr3	11413406	11413439	MajorDMR-16-66103	2
chr3	11417395	11417823	MajorDMR-16-66104	2
chr3	11421340	11421450	MajorDMR-16-66105	3
chr3	11422088	11422562	MajorDMR-16-66106	4
chr3	11432568	11432818	MajorDMR-16-66107	2
chr3	11454592	11454953	MajorDMR-16-66108	5
chr3	11475513	11476378	MajorDMR-16-66109	8
chr3	11478179	11478701	MajorDMR-16-66110	5
chr3	11518484	11519269	MajorDMR-16-66111	9
chr3	11523306	11523383	MajorDMR-16-66112	2
chr3	11539185	11539853	MajorDMR-16-66113	4
chr3	11545143	11545982	MajorDMR-16-66114	6
chr3	11550341	11550351	MajorDMR-16-66115	2
chr3	11571705	11572018	MajorDMR-16-66116	9
chr3	11573653	11573789	MajorDMR-16-66117	4
chr3	11605073	11605082	MajorDMR-16-66118	2
chr3	11607895	11608845	MajorDMR-16-66119	14
chr3	11616413	11617001	MajorDMR-16-66120	8
chr3	11621792	11621946	MajorDMR-16-66121	2
chr3	11622791	11623049	MajorDMR-16-66122	6
chr3	11628158	11629478	MajorDMR-16-66123	22
chr3	11630037	11630410	MajorDMR-16-66124	4
chr3	11634068	11635513	MajorDMR-16-66125	12
chr3	11638018	11638170	MajorDMR-16-66126	3
chr3	11640698	11640707	MajorDMR-16-66127	2
chr3	11643564	11643697	MajorDMR-16-66128	5
chr3	11646691	11646701	MajorDMR-16-66129	2
chr3	11647402	11647942	MajorDMR-16-66130	3
chr3	11651899	11652983	MajorDMR-16-66131	7
chr3	11660509	11660767	MajorDMR-16-66132	2
chr3	11662318	11662966	MajorDMR-16-66133	5
chr3	11674378	11674606	MajorDMR-16-66134	3
chr3	11677356	11678785	MajorDMR-16-66135	8
chr3	11680185	11682548	MajorDMR-16-66136	26
chr3	11691554	11691868	MajorDMR-16-66137	6
chr3	11698794	11698799	MajorDMR-16-66138	2
chr3	11699947	11700617	MajorDMR-16-66139	9
chr3	11701732	11701934	MajorDMR-16-66140	2
chr3	11705940	11706094	MajorDMR-16-66141	4
chr3	11730826	11731374	MajorDMR-16-66142	8
chr3	11733975	11734149	MajorDMR-16-66143	6
chr3	11737212	11737486	MajorDMR-16-66144	8
chr3	11746814	11746912	MajorDMR-16-66145	5
chr3	11763044	11763789	MajorDMR-16-66146	6
chr3	11777693	11778139	MajorDMR-16-66147	4
chr3	11781037	11781071	MajorDMR-16-66148	2
chr3	11813991	11814339	MajorDMR-16-66149	2
chr3	11819191	11819318	MajorDMR-16-66150	3
chr3	11821275	11821694	MajorDMR-16-66151	4
chr3	11836892	11837240	MajorDMR-16-66152	6
chr3	11847696	11847835	MajorDMR-16-66153	2
chr3	11850549	11851016	MajorDMR-16-66154	6
chr3	11861950	11861966	MajorDMR-16-66155	2
chr3	11867171	11867206	MajorDMR-16-66156	2
chr3	11869331	11869550	MajorDMR-16-66157	2
chr3	11873693	11875191	MajorDMR-16-66158	11
chr3	11885768	11885933	MajorDMR-16-66159	3
chr3	11892035	11892135	MajorDMR-16-66160	2
chr3	11932562	11932597	MajorDMR-16-66161	2
chr3	11950239	11950675	MajorDMR-16-66162	3
chr3	11960917	11961156	MajorDMR-16-66163	3
chr3	11962613	11962661	MajorDMR-16-66164	2
chr3	11971800	11972120	MajorDMR-16-66165	7
chr3	11976936	11977107	MajorDMR-16-66166	2
chr3	11986810	11987612	MajorDMR-16-66167	7
chr3	11994604	11994852	MajorDMR-16-66168	4
chr3	11995386	11995827	MajorDMR-16-66169	7
chr3	12015835	12016293	MajorDMR-16-66170	9
chr3	12019397	12019810	MajorDMR-16-66171	5
chr3	12041824	12042306	MajorDMR-16-66172	2
chr3	12048977	12049692	MajorDMR-16-66173	8
chr3	12050280	12050429	MajorDMR-16-66174	4
chr3	12063110	12063394	MajorDMR-16-66175	9
chr3	12068210	12068910	MajorDMR-16-66176	4
chr3	12092485	12092531	MajorDMR-16-66177	5
chr3	12097332	12097505	MajorDMR-16-66178	2
chr3	12119505	12119603	MajorDMR-16-66179	2
chr3	12121005	12121232	MajorDMR-16-66180	3
chr3	12143973	12144328	MajorDMR-16-66181	3
chr3	12146357	12146628	MajorDMR-16-66182	4
chr3	12148400	12148443	MajorDMR-16-66183	2
chr3	12169212	12169665	MajorDMR-16-66184	4
chr3	12172367	12172867	MajorDMR-16-66185	4
chr3	12189591	12190162	MajorDMR-16-66186	3
chr3	12199260	12199661	MajorDMR-16-66187	6
chr3	12200185	12201164	MajorDMR-16-66188	20
chr3	12214035	12214109	MajorDMR-16-66189	2
chr3	12231216	12231514	MajorDMR-16-66190	5
chr3	12232083	12232140	MajorDMR-16-66191	2
chr3	12239574	12240356	MajorDMR-16-66192	9
chr3	12277959	12278120	MajorDMR-16-66193	2
chr3	12314935	12315072	MajorDMR-16-66194	2
chr3	12381777	12381932	MajorDMR-16-66195	2
chr3	12386144	12386808	MajorDMR-16-66196	8
chr3	12394011	12394216	MajorDMR-16-66197	2
chr3	12395441	12395555	MajorDMR-16-66198	2
chr3	12433216	12433869	MajorDMR-16-66199	7
chr3	12461771	12463311	MajorDMR-16-66200	17
chr3	12471684	12471880	MajorDMR-16-66201	4
chr3	12477992	12478668	MajorDMR-16-66202	11
chr3	12482532	12482853	MajorDMR-16-66203	11
chr3	12513737	12514114	MajorDMR-16-66204	9
chr3	12514697	12515335	MajorDMR-16-66205	14
chr3	12561200	12561796	MajorDMR-16-66206	12
chr3	12577950	12578070	MajorDMR-16-66207	2
chr3	12591616	12591848	MajorDMR-16-66208	4
chr3	12602817	12602830	MajorDMR-16-66209	2
chr3	12615899	12616315	MajorDMR-16-66210	4
chr3	12636372	12636636	MajorDMR-16-66211	5
chr3	12642979	12643479	MajorDMR-16-66212	3
chr3	12652093	12652303	MajorDMR-16-66213	5
chr3	12656700	12656871	MajorDMR-16-66214	3
chr3	12660159	12660192	MajorDMR-16-66215	2
chr3	12680030	12680179	MajorDMR-16-66216	3
chr3	12700087	12700209	MajorDMR-16-66217	3
chr3	12702775	12703614	MajorDMR-16-66218	3
chr3	12754409	12754650	MajorDMR-16-66219	3
chr3	12821722	12822503	MajorDMR-16-66220	6
chr3	12823965	12824168	MajorDMR-16-66221	2
chr3	12825721	12826264	MajorDMR-16-66222	5
chr3	12828706	12829037	MajorDMR-16-66223	2
chr3	12856408	12856691	MajorDMR-16-66224	2
chr3	12875441	12875925	MajorDMR-16-66225	2
chr3	12890194	12890229	MajorDMR-16-66226	3
chr3	12896124	12896268	MajorDMR-16-66227	4
chr3	12905522	12905604	MajorDMR-16-66228	2
chr3	12937692	12938112	MajorDMR-16-66229	5
chr3	12939580	12940686	MajorDMR-16-66230	19
chr3	12947443	12947596	MajorDMR-16-66231	4
chr3	12948131	12948595	MajorDMR-16-66232	2
chr3	12949314	12949396	MajorDMR-16-66233	2
chr3	12956608	12956906	MajorDMR-16-66234	6
chr3	12958890	12959120	MajorDMR-16-66235	4
chr3	12960991	12961578	MajorDMR-16-66236	10
chr3	12963339	12964298	MajorDMR-16-66237	6
chr3	12970822	12970856	MajorDMR-16-66238	2
chr3	12972503	12973294	MajorDMR-16-66239	6
chr3	12973976	12974360	MajorDMR-16-66240	6
chr3	12975016	12975155	MajorDMR-16-66241	3
chr3	12984096	12984141	MajorDMR-16-66242	2
chr3	12985616	12986948	MajorDMR-16-66243	16
chr3	12988024	12988089	MajorDMR-16-66244	2
chr3	12993121	12995244	MajorDMR-16-66245	18
chr3	12996397	12997348	MajorDMR-16-66246	4
chr3	13000876	13002106	MajorDMR-16-66247	17
chr3	13005514	13006828	MajorDMR-16-66248	6
chr3	13008272	13008959	MajorDMR-16-66249	14
chr3	13011246	13011729	MajorDMR-16-66250	5
chr3	13012849	13012938	MajorDMR-16-66251	3
chr3	13020865	13020870	MajorDMR-16-66252	2
chr3	13021500	13022212	MajorDMR-16-66253	4
chr3	13026969	13027151	MajorDMR-16-66254	4
chr3	13057793	13057877	MajorDMR-16-66255	2
chr3	13058474	13058687	MajorDMR-16-66256	2
chr3	13060782	13060850	MajorDMR-16-66257	3
chr3	13070934	13070958	MajorDMR-16-66258	3
chr3	13080729	13081058	MajorDMR-16-66259	10
chr3	13083903	13084698	MajorDMR-16-66260	14
chr3	13128724	13129147	MajorDMR-16-66261	5
chr3	13136908	13137552	MajorDMR-16-66262	17
chr3	13139044	13139831	MajorDMR-16-66263	8
chr3	13153989	13154529	MajorDMR-16-66264	7
chr3	13222045	13222066	MajorDMR-16-66265	2
chr3	13237962	13238153	MajorDMR-16-66266	5
chr3	13243527	13243590	MajorDMR-16-66267	3
chr3	13300974	13301749	MajorDMR-16-66268	11
chr3	13349823	13350035	MajorDMR-16-66269	4
chr3	13388608	13388652	MajorDMR-16-66270	2
chr3	13402689	13402706	MajorDMR-16-66271	3
chr3	13406227	13407660	MajorDMR-16-66272	11
chr3	13411817	13413151	MajorDMR-16-66273	21
chr3	13423669	13424232	MajorDMR-16-66274	5
chr3	13430107	13430290	MajorDMR-16-66275	3
chr3	13472817	13472889	MajorDMR-16-66276	2
chr3	13474128	13474162	MajorDMR-16-66277	2
chr3	13479825	13480222	MajorDMR-16-66278	6
chr3	13503200	13503681	MajorDMR-16-66279	2
chr3	13527488	13528299	MajorDMR-16-66280	3
chr3	13557658	13557988	MajorDMR-16-66281	3
chr3	13571940	13572552	MajorDMR-16-66282	8
chr3	13590220	13590501	MajorDMR-16-66283	2
chr3	13615902	13616735	MajorDMR-16-66284	13
chr3	13688882	13689351	MajorDMR-16-66285	9
chr3	13692453	13692561	MajorDMR-16-66286	5
chr3	13714045	13714153	MajorDMR-16-66287	2
chr3	13721553	13721667	MajorDMR-16-66288	3
chr3	13728147	13728707	MajorDMR-16-66289	4
chr3	13731324	13731786	MajorDMR-16-66290	2
chr3	13740164	13740299	MajorDMR-16-66291	3
chr3	13789917	13790462	MajorDMR-16-66292	16
chr3	13829398	13829512	MajorDMR-16-66293	3
chr3	13853365	13854782	MajorDMR-16-66294	17
chr3	13858812	13858982	MajorDMR-16-66295	8
chr3	13859514	13860601	MajorDMR-16-66296	27
chr3	13863723	13863907	MajorDMR-16-66297	2
chr3	13874064	13874123	MajorDMR-16-66298	2
chr3	13881051	13882193	MajorDMR-16-66299	9
chr3	13884806	13884815	MajorDMR-16-66300	2
chr3	13886461	13886732	MajorDMR-16-66301	3
chr3	13891742	13892026	MajorDMR-16-66302	2
chr3	13893454	13894329	MajorDMR-16-66303	8
chr3	13895664	13895858	MajorDMR-16-66304	3
chr3	13897644	13897775	MajorDMR-16-66305	5
chr3	13904810	13905661	MajorDMR-16-66306	6
chr3	13907788	13908303	MajorDMR-16-66307	8
chr3	13914883	13915244	MajorDMR-16-66308	2
chr3	13916246	13916867	MajorDMR-16-66309	18
chr3	13918936	13919503	MajorDMR-16-66310	11
chr3	13928619	13929262	MajorDMR-16-66311	5
chr3	13938973	13939035	MajorDMR-16-66312	2
chr3	13970821	13970993	MajorDMR-16-66313	2
chr3	13990375	13990903	MajorDMR-16-66314	3
chr3	13997598	13998048	MajorDMR-16-66315	2
chr3	14020069	14020213	MajorDMR-16-66316	2
chr3	14080806	14080916	MajorDMR-16-66317	2
chr3	14133050	14133359	MajorDMR-16-66318	2
chr3	14160090	14160514	MajorDMR-16-66319	8
chr3	14185773	14185927	MajorDMR-16-66320	2
chr3	14187962	14188183	MajorDMR-16-66321	3
chr3	14189463	14190220	MajorDMR-16-66322	9
chr3	14194920	14195016	MajorDMR-16-66323	2
chr3	14205526	14205642	MajorDMR-16-66324	2
chr3	14235300	14235695	MajorDMR-16-66325	4
chr3	14266269	14266569	MajorDMR-16-66326	5
chr3	14277721	14278544	MajorDMR-16-66327	5
chr3	14279071	14279374	MajorDMR-16-66328	7
chr3	14286022	14287318	MajorDMR-16-66329	12
chr3	14311844	14312151	MajorDMR-16-66330	3
chr3	14320854	14321717	MajorDMR-16-66331	6
chr3	14326283	14327740	MajorDMR-16-66332	9
chr3	14332502	14333003	MajorDMR-16-66333	9
chr3	14339032	14339824	MajorDMR-16-66334	29
chr3	14342669	14342711	MajorDMR-16-66335	3
chr3	14399936	14400284	MajorDMR-16-66336	17
chr3	14411451	14411808	MajorDMR-16-66337	5
chr3	14446821	14447260	MajorDMR-16-66338	3
chr3	14457226	14457315	MajorDMR-16-66339	4
chr3	14462651	14462747	MajorDMR-16-66340	3
chr3	14465628	14466452	MajorDMR-16-66341	13
chr3	14470896	14471117	MajorDMR-16-66342	5
chr3	14473204	14473547	MajorDMR-16-66343	3
chr3	14476525	14476878	MajorDMR-16-66344	2
chr3	14480700	14480917	MajorDMR-16-66345	3
chr3	14484575	14484838	MajorDMR-16-66346	5
chr3	14495884	14496074	MajorDMR-16-66347	8
chr3	14497293	14497351	MajorDMR-16-66348	3
chr3	14509994	14510317	MajorDMR-16-66349	3
chr3	14511490	14511947	MajorDMR-16-66350	7
chr3	14527857	14528586	MajorDMR-16-66351	9
chr3	14529902	14530366	MajorDMR-16-66352	5
chr3	14538662	14539512	MajorDMR-16-66353	6
chr3	14546615	14547205	MajorDMR-16-66354	5
chr3	14552272	14553637	MajorDMR-16-66355	13
chr3	14558572	14558694	MajorDMR-16-66356	2
chr3	14559495	14559953	MajorDMR-16-66357	2
chr3	14560481	14560504	MajorDMR-16-66358	2
chr3	14563253	14564908	MajorDMR-16-66359	20
chr3	14567280	14568700	MajorDMR-16-66360	17
chr3	14569673	14569996	MajorDMR-16-66361	4
chr3	14572495	14572596	MajorDMR-16-66362	2
chr3	14573265	14575748	MajorDMR-16-66363	44
chr3	14576572	14577787	MajorDMR-16-66364	18
chr3	14578840	14579685	MajorDMR-16-66365	10
chr3	14580592	14581532	MajorDMR-16-66366	11
chr3	14584582	14585536	MajorDMR-16-66367	15
chr3	14588736	14588829	MajorDMR-16-66368	3
chr3	14589571	14590613	MajorDMR-16-66369	7
chr3	14592592	14593938	MajorDMR-16-66370	15
chr3	14594760	14597219	MajorDMR-16-66371	22
chr3	14598104	14598779	MajorDMR-16-66372	10
chr3	14604045	14604671	MajorDMR-16-66373	11
chr3	14607951	14608006	MajorDMR-16-66374	3
chr3	14609168	14609293	MajorDMR-16-66375	3
chr3	14610580	14612047	MajorDMR-16-66376	14
chr3	14614601	14614784	MajorDMR-16-66377	4
chr3	14615603	14616412	MajorDMR-16-66378	13
chr3	14618522	14618593	MajorDMR-16-66379	2
chr3	14619683	14619688	MajorDMR-16-66380	2
chr3	14624080	14624230	MajorDMR-16-66381	2
chr3	14625086	14625347	MajorDMR-16-66382	5
chr3	14632098	14632409	MajorDMR-16-66383	2
chr3	14635883	14635918	MajorDMR-16-66384	2
chr3	14643552	14643570	MajorDMR-16-66385	2
chr3	14650076	14650269	MajorDMR-16-66386	4
chr3	14665059	14665376	MajorDMR-16-66387	3
chr3	14689521	14690439	MajorDMR-16-66388	14
chr3	14699853	14700542	MajorDMR-16-66389	3
chr3	14703482	14703586	MajorDMR-16-66390	3
chr3	14704990	14705136	MajorDMR-16-66391	2
chr3	14705787	14705893	MajorDMR-16-66392	3
chr3	14708425	14708792	MajorDMR-16-66393	2
chr3	14714546	14715237	MajorDMR-16-66394	6
chr3	14716287	14716529	MajorDMR-16-66395	5
chr3	14773720	14774165	MajorDMR-16-66396	3
chr3	14806886	14806993	MajorDMR-16-66397	2
chr3	14829230	14829525	MajorDMR-16-66398	6
chr3	14878852	14879413	MajorDMR-16-66399	16
chr3	14883420	14883628	MajorDMR-16-66400	6
chr3	14887526	14888746	MajorDMR-16-66401	16
chr3	14889547	14889779	MajorDMR-16-66402	2
chr3	14902649	14902913	MajorDMR-16-66403	6
chr3	14911306	14912170	MajorDMR-16-66404	6
chr3	14912717	14912895	MajorDMR-16-66405	3
chr3	14981466	14981825	MajorDMR-16-66406	3
chr3	15043465	15043941	MajorDMR-16-66407	5
chr3	15053281	15053300	MajorDMR-16-66408	2
chr3	15060680	15061040	MajorDMR-16-66409	4
chr3	15084260	15084501	MajorDMR-16-66410	4
chr3	15086362	15086707	MajorDMR-16-66411	3
chr3	15137336	15137613	MajorDMR-16-66412	2
chr3	15143360	15145066	MajorDMR-16-66413	11
chr3	15209342	15210288	MajorDMR-16-66414	6
chr3	15240681	15240721	MajorDMR-16-66415	2
chr3	15258984	15259412	MajorDMR-16-66416	3
chr3	15265324	15265555	MajorDMR-16-66417	2
chr3	15277506	15278056	MajorDMR-16-66418	3
chr3	15282685	15282775	MajorDMR-16-66419	3
chr3	15297181	15297496	MajorDMR-16-66420	2
chr3	15321970	15322175	MajorDMR-16-66421	3
chr3	15336520	15337252	MajorDMR-16-66422	12
chr3	15350873	15352156	MajorDMR-16-66423	8
chr3	15354753	15355377	MajorDMR-16-66424	6
chr3	15361214	15361743	MajorDMR-16-66425	5
chr3	15372205	15372248	MajorDMR-16-66426	2
chr3	15423194	15423459	MajorDMR-16-66427	3
chr3	15453566	15453870	MajorDMR-16-66428	5
chr3	15477926	15477988	MajorDMR-16-66429	3
chr3	15482579	15482648	MajorDMR-16-66430	3
chr3	15490602	15490706	MajorDMR-16-66431	3
chr3	15510577	15510775	MajorDMR-16-66432	7
chr3	15520017	15520257	MajorDMR-16-66433	2
chr3	15539992	15540156	MajorDMR-16-66434	8
chr3	15546866	15547344	MajorDMR-16-66435	8
chr3	15556587	15556602	MajorDMR-16-66436	2
chr3	15557266	15557840	MajorDMR-16-66437	7
chr3	15559741	15559905	MajorDMR-16-66438	3
chr3	15563060	15563230	MajorDMR-16-66439	4
chr3	15578545	15578646	MajorDMR-16-66440	2
chr3	15582349	15582465	MajorDMR-16-66441	2
chr3	15584258	15584317	MajorDMR-16-66442	2
chr3	15616420	15616643	MajorDMR-16-66443	2
chr3	15620585	15620970	MajorDMR-16-66444	2
chr3	15672328	15673187	MajorDMR-16-66445	8
chr3	15675928	15677070	MajorDMR-16-66446	15
chr3	15696567	15696777	MajorDMR-16-66447	3
chr3	15727408	15727624	MajorDMR-16-66448	4
chr3	15729276	15729358	MajorDMR-16-66449	2
chr3	15745666	15745810	MajorDMR-16-66450	2
chr3	15774231	15774274	MajorDMR-16-66451	3
chr3	15794907	15794916	MajorDMR-16-66452	2
chr3	15809254	15809352	MajorDMR-16-66453	2
chr3	15817644	15818107	MajorDMR-16-66454	4
chr3	15850964	15851063	MajorDMR-16-66455	2
chr3	15854091	15854135	MajorDMR-16-66456	2
chr3	15863823	15863860	MajorDMR-16-66457	2
chr3	15865368	15865865	MajorDMR-16-66458	2
chr3	15940856	15941382	MajorDMR-16-66459	5
chr3	15963394	15963718	MajorDMR-16-66460	3
chr3	16000944	16000957	MajorDMR-16-66461	2
chr3	16047887	16048203	MajorDMR-16-66462	3
chr3	16081825	16082297	MajorDMR-16-66463	3
chr3	16088316	16088841	MajorDMR-16-66464	5
chr3	16105155	16105264	MajorDMR-16-66465	2
chr3	16128006	16128191	MajorDMR-16-66466	6
chr3	16166179	16166269	MajorDMR-16-66467	2
chr3	16168851	16169034	MajorDMR-16-66468	7
chr3	16247120	16247572	MajorDMR-16-66469	5
chr3	16248127	16248137	MajorDMR-16-66470	2
chr3	16285612	16285765	MajorDMR-16-66471	5
chr3	16300240	16300539	MajorDMR-16-66472	2
chr3	16309633	16309923	MajorDMR-16-66473	2
chr3	16328155	16328314	MajorDMR-16-66474	3
chr3	16328970	16329230	MajorDMR-16-66475	3
chr3	16361768	16362541	MajorDMR-16-66476	6
chr3	16377993	16378021	MajorDMR-16-66477	3
chr3	16382669	16382718	MajorDMR-16-66478	3
chr3	16397530	16397549	MajorDMR-16-66479	2
chr3	16399364	16399383	MajorDMR-16-66480	2
chr3	16408663	16408876	MajorDMR-16-66481	4
chr3	16410545	16410880	MajorDMR-16-66482	4
chr3	16449138	16449274	MajorDMR-16-66483	2
chr3	16457752	16457962	MajorDMR-16-66484	3
chr3	16459764	16460077	MajorDMR-16-66485	2
chr3	16485616	16486265	MajorDMR-16-66486	8
chr3	16497461	16497748	MajorDMR-16-66487	6
chr3	16499648	16500469	MajorDMR-16-66488	6
chr3	16506610	16507153	MajorDMR-16-66489	3
chr3	16509661	16510377	MajorDMR-16-66490	4
chr3	16522740	16523048	MajorDMR-16-66491	2
chr3	16523692	16524009	MajorDMR-16-66492	4
chr3	16537273	16537686	MajorDMR-16-66493	2
chr3	16542597	16543440	MajorDMR-16-66494	10
chr3	16553466	16553856	MajorDMR-16-66495	6
chr3	16576180	16576680	MajorDMR-16-66496	8
chr3	16595571	16595817	MajorDMR-16-66497	2
chr3	16691789	16692140	MajorDMR-16-66498	2
chr3	16699556	16699707	MajorDMR-16-66499	3
chr3	16734627	16735027	MajorDMR-16-66500	3
chr3	16740246	16740694	MajorDMR-16-66501	4
chr3	16747424	16747627	MajorDMR-16-66502	6
chr3	16850727	16850768	MajorDMR-16-66503	2
chr3	16851987	16852255	MajorDMR-16-66504	5
chr3	16880305	16881226	MajorDMR-16-66505	9
chr3	16887589	16887750	MajorDMR-16-66506	5
chr3	16903402	16903408	MajorDMR-16-66507	2
chr3	16923449	16923718	MajorDMR-16-66508	4
chr3	16929989	16929995	MajorDMR-16-66509	2
chr3	16934863	16935343	MajorDMR-16-66510	3
chr3	16951884	16952159	MajorDMR-16-66511	5
chr3	16971760	16972102	MajorDMR-16-66512	3
chr3	16999420	16999726	MajorDMR-16-66513	2
chr3	17023523	17023962	MajorDMR-16-66514	2
chr3	17047159	17047288	MajorDMR-16-66515	2
chr3	17048771	17048802	MajorDMR-16-66516	2
chr3	17054064	17054533	MajorDMR-16-66517	2
chr3	17057234	17057425	MajorDMR-16-66518	4
chr3	17058593	17058684	MajorDMR-16-66519	2
chr3	17067500	17067636	MajorDMR-16-66520	2
chr3	17068482	17068576	MajorDMR-16-66521	2
chr3	17074833	17074855	MajorDMR-16-66522	2
chr3	17076657	17076740	MajorDMR-16-66523	3
chr3	17082279	17082676	MajorDMR-16-66524	3
chr3	17099278	17099401	MajorDMR-16-66525	4
chr3	17121916	17121966	MajorDMR-16-66526	2
chr3	17131325	17131975	MajorDMR-16-66527	11
chr3	17162976	17163413	MajorDMR-16-66528	6
chr3	17211018	17211359	MajorDMR-16-66529	5
chr3	17220972	17221198	MajorDMR-16-66530	2
chr3	17223584	17223983	MajorDMR-16-66531	6
chr3	17236848	17237052	MajorDMR-16-66532	3
chr3	17277791	17278041	MajorDMR-16-66533	4
chr3	17301102	17301494	MajorDMR-16-66534	4
chr3	17354596	17354835	MajorDMR-16-66535	2
chr3	17380628	17380912	MajorDMR-16-66536	4
chr3	17406198	17406412	MajorDMR-16-66537	3
chr3	17588178	17588317	MajorDMR-16-66538	2
chr3	17702802	17702947	MajorDMR-16-66539	2
chr3	17730442	17730770	MajorDMR-16-66540	4
chr3	17738137	17738264	MajorDMR-16-66541	2
chr3	17743040	17743178	MajorDMR-16-66542	2
chr3	17769039	17769060	MajorDMR-16-66543	2
chr3	17799382	17799564	MajorDMR-16-66544	2
chr3	17837279	17837599	MajorDMR-16-66545	2
chr3	17874284	17874382	MajorDMR-16-66546	4
chr3	17976485	17977422	MajorDMR-16-66547	8
chr3	17987967	17988399	MajorDMR-16-66548	6
chr3	18008812	18009084	MajorDMR-16-66549	6
chr3	18014575	18015104	MajorDMR-16-66550	6
chr3	18066531	18066619	MajorDMR-16-66551	2
chr3	18090288	18091077	MajorDMR-16-66552	5
chr3	18145825	18147441	MajorDMR-16-66553	6
chr3	18169562	18170107	MajorDMR-16-66554	10
chr3	18189871	18190147	MajorDMR-16-66555	5
chr3	18275805	18276280	MajorDMR-16-66556	4
chr3	18308582	18309309	MajorDMR-16-66557	5
chr3	18323464	18324795	MajorDMR-16-66558	7
chr3	18328351	18328742	MajorDMR-16-66559	3
chr3	18600978	18601127	MajorDMR-16-66560	2
chr3	18631279	18631567	MajorDMR-16-66561	3
chr3	18673209	18673222	MajorDMR-16-66562	2
chr3	18722340	18722664	MajorDMR-16-66563	3
chr3	18758237	18758514	MajorDMR-16-66564	3
chr3	18832707	18833513	MajorDMR-16-66565	7
chr3	18877556	18877680	MajorDMR-16-66566	2
chr3	18898650	18898834	MajorDMR-16-66567	2
chr3	18965876	18966052	MajorDMR-16-66568	2
chr3	19028332	19028467	MajorDMR-16-66569	5
chr3	19105570	19106340	MajorDMR-16-66570	10
chr3	19118473	19119438	MajorDMR-16-66571	9
chr3	19144461	19144477	MajorDMR-16-66572	2
chr3	19200995	19201119	MajorDMR-16-66573	2
chr3	19202737	19202870	MajorDMR-16-66574	4
chr3	19333306	19333357	MajorDMR-16-66575	2
chr3	19369878	19370267	MajorDMR-16-66576	3
chr3	19405106	19405113	MajorDMR-16-66577	2
chr3	19489139	19489343	MajorDMR-16-66578	3
chr3	19600307	19600552	MajorDMR-16-66579	3
chr3	19601795	19601823	MajorDMR-16-66580	2
chr3	19602373	19602592	MajorDMR-16-66581	3
chr3	19692148	19692414	MajorDMR-16-66582	3
chr3	19720071	19720467	MajorDMR-16-66583	2
chr3	19746382	19746786	MajorDMR-16-66584	2
chr3	19846864	19846988	MajorDMR-16-66585	3
chr3	19869667	19870096	MajorDMR-16-66586	2
chr3	19927213	19927227	MajorDMR-16-66587	2
chr3	19930998	19931068	MajorDMR-16-66588	2
chr3	20066058	20066326	MajorDMR-16-66589	2
chr3	20070300	20070790	MajorDMR-16-66590	9
chr3	20097003	20097046	MajorDMR-16-66591	3
chr3	20108463	20108794	MajorDMR-16-66592	2
chr3	20122622	20122807	MajorDMR-16-66593	3
chr3	20142546	20142915	MajorDMR-16-66594	5
chr3	20145609	20145875	MajorDMR-16-66595	3
chr3	20183386	20183791	MajorDMR-16-66596	7
chr3	20205101	20205446	MajorDMR-16-66597	2
chr3	20222834	20223375	MajorDMR-16-66598	5
chr3	20378477	20378854	MajorDMR-16-66599	2
chr3	20453234	20453395	MajorDMR-16-66600	2
chr3	20459043	20459188	MajorDMR-16-66601	4
chr3	20465829	20465864	MajorDMR-16-66602	2
chr3	20551255	20551573	MajorDMR-16-66603	2
chr3	20578849	20578927	MajorDMR-16-66604	2
chr3	20579495	20579744	MajorDMR-16-66605	2
chr3	20660013	20660113	MajorDMR-16-66606	3
chr3	20699276	20699426	MajorDMR-16-66607	3
chr3	20703046	20703071	MajorDMR-16-66608	2
chr3	20729815	20729848	MajorDMR-16-66609	2
chr3	20742290	20742385	MajorDMR-16-66610	2
chr3	20753441	20753630	MajorDMR-16-66611	2
chr3	20795443	20796258	MajorDMR-16-66612	6
chr3	20839205	20839287	MajorDMR-16-66613	2
chr3	20848907	20849150	MajorDMR-16-66614	2
chr3	20924307	20924726	MajorDMR-16-66615	2
chr3	20931156	20931405	MajorDMR-16-66616	3
chr3	20973588	20973878	MajorDMR-16-66617	2
chr3	20999608	20999796	MajorDMR-16-66618	2
chr3	21016932	21017697	MajorDMR-16-66619	6
chr3	21018402	21018523	MajorDMR-16-66620	2
chr3	21100867	21101074	MajorDMR-16-66621	3
chr3	21187354	21187425	MajorDMR-16-66622	2
chr3	21276420	21276450	MajorDMR-16-66623	2
chr3	21308523	21308808	MajorDMR-16-66624	3
chr3	21368181	21368585	MajorDMR-16-66625	2
chr3	21427743	21428129	MajorDMR-16-66626	2
chr3	21434336	21434445	MajorDMR-16-66627	3
chr3	21435355	21435828	MajorDMR-16-66628	4
chr3	21455408	21456373	MajorDMR-16-66629	4
chr3	21464067	21464346	MajorDMR-16-66630	3
chr3	21474894	21475186	MajorDMR-16-66631	2
chr3	21477350	21478665	MajorDMR-16-66632	12
chr3	21488707	21489202	MajorDMR-16-66633	5
chr3	21506077	21506175	MajorDMR-16-66634	2
chr3	21508822	21508865	MajorDMR-16-66635	2
chr3	21513136	21513568	MajorDMR-16-66636	2
chr3	21544399	21544693	MajorDMR-16-66637	2
chr3	21568157	21568353	MajorDMR-16-66638	4
chr3	21584674	21585014	MajorDMR-16-66639	2
chr3	21650251	21650947	MajorDMR-16-66640	6
chr3	21665481	21665648	MajorDMR-16-66641	2
chr3	21674125	21674483	MajorDMR-16-66642	4
chr3	21698809	21698980	MajorDMR-16-66643	3
chr3	21726330	21726363	MajorDMR-16-66644	2
chr3	21736060	21736466	MajorDMR-16-66645	5
chr3	21785242	21785284	MajorDMR-16-66646	2
chr3	21787591	21787704	MajorDMR-16-66647	4
chr3	21790231	21790664	MajorDMR-16-66648	3
chr3	21945967	21946153	MajorDMR-16-66649	4
chr3	21953982	21954155	MajorDMR-16-66650	3
chr3	21956053	21956264	MajorDMR-16-66651	2
chr3	21983718	21983995	MajorDMR-16-66652	5
chr3	22032408	22033102	MajorDMR-16-66653	8
chr3	22115366	22116233	MajorDMR-16-66654	4
chr3	22241090	22241143	MajorDMR-16-66655	2
chr3	22264338	22264374	MajorDMR-16-66656	2
chr3	22359882	22359932	MajorDMR-16-66657	2
chr3	22390111	22390151	MajorDMR-16-66658	3
chr3	22390849	22390995	MajorDMR-16-66659	2
chr3	22400970	22402145	MajorDMR-16-66660	10
chr3	22563352	22563487	MajorDMR-16-66661	3
chr3	22700995	22701341	MajorDMR-16-66662	3
chr3	22856275	22856364	MajorDMR-16-66663	2
chr3	22874972	22875124	MajorDMR-16-66664	2
chr3	22888222	22888445	MajorDMR-16-66665	5
chr3	22956257	22956400	MajorDMR-16-66666	3
chr3	22985843	22985987	MajorDMR-16-66667	2
chr3	23044478	23045055	MajorDMR-16-66668	8
chr3	23049351	23049452	MajorDMR-16-66669	2
chr3	23107681	23107749	MajorDMR-16-66670	2
chr3	23117198	23117222	MajorDMR-16-66671	2
chr3	23127722	23128150	MajorDMR-16-66672	2
chr3	23144271	23144691	MajorDMR-16-66673	2
chr3	23157742	23158124	MajorDMR-16-66674	2
chr3	23334550	23334560	MajorDMR-16-66675	2
chr3	23370912	23371255	MajorDMR-16-66676	6
chr3	23472877	23473824	MajorDMR-16-66677	5
chr3	23497361	23497497	MajorDMR-16-66678	2
chr3	23521985	23522007	MajorDMR-16-66679	2
chr3	23536511	23536964	MajorDMR-16-66680	2
chr3	23642450	23642748	MajorDMR-16-66681	8
chr3	23653237	23653619	MajorDMR-16-66682	7
chr3	23676084	23676288	MajorDMR-16-66683	2
chr3	23705447	23705464	MajorDMR-16-66684	2
chr3	23710848	23711394	MajorDMR-16-66685	8
chr3	23754088	23754333	MajorDMR-16-66686	2
chr3	23776800	23777293	MajorDMR-16-66687	5
chr3	23784079	23785052	MajorDMR-16-66688	13
chr3	23792668	23793007	MajorDMR-16-66689	3
chr3	23812630	23812855	MajorDMR-16-66690	4
chr3	23916687	23916878	MajorDMR-16-66691	2
chr3	23919072	23919264	MajorDMR-16-66692	2
chr3	23955766	23955836	MajorDMR-16-66693	2
chr3	23968483	23969504	MajorDMR-16-66694	10
chr3	23984166	23984174	MajorDMR-16-66695	2
chr3	24040389	24040403	MajorDMR-16-66696	2
chr3	24080929	24081119	MajorDMR-16-66697	2
chr3	24081870	24082007	MajorDMR-16-66698	3
chr3	24171284	24171526	MajorDMR-16-66699	4
chr3	24174604	24174686	MajorDMR-16-66700	3
chr3	24180178	24180509	MajorDMR-16-66701	2
chr3	24209451	24209646	MajorDMR-16-66702	3
chr3	24216520	24216749	MajorDMR-16-66703	2
chr3	24231771	24232018	MajorDMR-16-66704	7
chr3	24234348	24234430	MajorDMR-16-66705	2
chr3	24254205	24254518	MajorDMR-16-66706	6
chr3	24267415	24267928	MajorDMR-16-66707	5
chr3	24271430	24271606	MajorDMR-16-66708	3
chr3	24283288	24283412	MajorDMR-16-66709	3
chr3	24284271	24285345	MajorDMR-16-66710	5
chr3	24299560	24299665	MajorDMR-16-66711	2
chr3	24330087	24331695	MajorDMR-16-66712	9
chr3	24345041	24345172	MajorDMR-16-66713	2
chr3	24348946	24349463	MajorDMR-16-66714	3
chr3	24366482	24366976	MajorDMR-16-66715	3
chr3	24374893	24375188	MajorDMR-16-66716	2
chr3	24382259	24382679	MajorDMR-16-66717	2
chr3	24386616	24387062	MajorDMR-16-66718	5
chr3	24415415	24415658	MajorDMR-16-66719	4
chr3	24442592	24442661	MajorDMR-16-66720	2
chr3	24448878	24448882	MajorDMR-16-66721	2
chr3	24456074	24456477	MajorDMR-16-66722	3
chr3	24468008	24468362	MajorDMR-16-66723	3
chr3	24477061	24478090	MajorDMR-16-66724	12
chr3	24511973	24512177	MajorDMR-16-66725	3
chr3	24533477	24533910	MajorDMR-16-66726	3
chr3	24555283	24555939	MajorDMR-16-66727	6
chr3	24556814	24557024	MajorDMR-16-66728	2
chr3	24564715	24565096	MajorDMR-16-66729	2
chr3	24568361	24568812	MajorDMR-16-66730	3
chr3	24587681	24588145	MajorDMR-16-66731	2
chr3	24631056	24631443	MajorDMR-16-66732	2
chr3	24689566	24689686	MajorDMR-16-66733	2
chr3	24746141	24746230	MajorDMR-16-66734	2
chr3	24756367	24756751	MajorDMR-16-66735	2
chr3	24763703	24763968	MajorDMR-16-66736	4
chr3	24790241	24790617	MajorDMR-16-66737	9
chr3	24866687	24867008	MajorDMR-16-66738	3
chr3	24872348	24872995	MajorDMR-16-66739	6
chr3	24878911	24879191	MajorDMR-16-66740	2
chr3	24942030	24942294	MajorDMR-16-66741	3
chr3	24964895	24964951	MajorDMR-16-66742	2
chr3	25028059	25028510	MajorDMR-16-66743	7
chr3	25096362	25097215	MajorDMR-16-66744	5
chr3	25098375	25099315	MajorDMR-16-66745	5
chr3	25152589	25153061	MajorDMR-16-66746	2
chr3	25166699	25166974	MajorDMR-16-66747	4
chr3	25172685	25172855	MajorDMR-16-66748	2
chr3	25240526	25240893	MajorDMR-16-66749	3
chr3	25276741	25277213	MajorDMR-16-66750	3
chr3	25347950	25348251	MajorDMR-16-66751	2
chr3	25463614	25463873	MajorDMR-16-66752	3
chr3	25472989	25473569	MajorDMR-16-66753	3
chr3	25475804	25475980	MajorDMR-16-66754	3
chr3	25495342	25495372	MajorDMR-16-66755	2
chr3	25499976	25500003	MajorDMR-16-66756	2
chr3	25525337	25525937	MajorDMR-16-66757	7
chr3	25531904	25532073	MajorDMR-16-66758	2
chr3	25542322	25542776	MajorDMR-16-66759	8
chr3	25543306	25543436	MajorDMR-16-66760	2
chr3	25545381	25545911	MajorDMR-16-66761	6
chr3	25569194	25569717	MajorDMR-16-66762	6
chr3	25631323	25631964	MajorDMR-16-66763	6
chr3	25666190	25667119	MajorDMR-16-66764	7
chr3	25691864	25692129	MajorDMR-16-66765	2
chr3	25694386	25694832	MajorDMR-16-66766	3
chr3	25851291	25851759	MajorDMR-16-66767	2
chr3	25858191	25858894	MajorDMR-16-66768	4
chr3	25944218	25944802	MajorDMR-16-66769	3
chr3	25948164	25948491	MajorDMR-16-66770	2
chr3	26348980	26349502	MajorDMR-16-66771	4
chr3	26351694	26352007	MajorDMR-16-66772	4
chr3	26355914	26356291	MajorDMR-16-66773	5
chr3	26392301	26392534	MajorDMR-16-66774	2
chr3	26399593	26399842	MajorDMR-16-66775	3
chr3	26459168	26459362	MajorDMR-16-66776	2
chr3	26475381	26476089	MajorDMR-16-66777	4
chr3	26502277	26502540	MajorDMR-16-66778	2
chr3	26509241	26509460	MajorDMR-16-66779	4
chr3	26512806	26512965	MajorDMR-16-66780	2
chr3	26514197	26514205	MajorDMR-16-66781	2
chr3	26531363	26531479	MajorDMR-16-66782	2
chr3	26630157	26630210	MajorDMR-16-66783	2
chr3	26655487	26656366	MajorDMR-16-66784	8
chr3	26676065	26676474	MajorDMR-16-66785	6
chr3	26697710	26697989	MajorDMR-16-66786	6
chr3	26706854	26706961	MajorDMR-16-66787	3
chr3	26709623	26710048	MajorDMR-16-66788	4
chr3	26710720	26710844	MajorDMR-16-66789	3
chr3	26711952	26711983	MajorDMR-16-66790	2
chr3	26733232	26733457	MajorDMR-16-66791	3
chr3	26748747	26748806	MajorDMR-16-66792	3
chr3	26760787	26761274	MajorDMR-16-66793	4
chr3	26825967	26826076	MajorDMR-16-66794	2
chr3	26922675	26923345	MajorDMR-16-66795	3
chr3	26997480	26997561	MajorDMR-16-66796	3
chr3	27099100	27099142	MajorDMR-16-66797	2
chr3	27115812	27115875	MajorDMR-16-66798	2
chr3	27121309	27121692	MajorDMR-16-66799	4
chr3	27123222	27124261	MajorDMR-16-66800	6
chr3	27143190	27143335	MajorDMR-16-66801	2
chr3	27146836	27147064	MajorDMR-16-66802	2
chr3	27219521	27219663	MajorDMR-16-66803	7
chr3	27331352	27331887	MajorDMR-16-66804	3
chr3	27332686	27333025	MajorDMR-16-66805	3
chr3	27368231	27368366	MajorDMR-16-66806	3
chr3	27428648	27429039	MajorDMR-16-66807	2
chr3	27491737	27492184	MajorDMR-16-66808	3
chr3	27527707	27528133	MajorDMR-16-66809	6
chr3	27565321	27565788	MajorDMR-16-66810	3
chr3	27584417	27584463	MajorDMR-16-66811	2
chr3	27632052	27633058	MajorDMR-16-66812	6
chr3	27637961	27638018	MajorDMR-16-66813	2
chr3	27717001	27717501	MajorDMR-16-66814	4
chr3	27723208	27723220	MajorDMR-16-66815	2
chr3	27757066	27757615	MajorDMR-16-66816	3
chr3	27760227	27762135	MajorDMR-16-66817	21
chr3	27767890	27768133	MajorDMR-16-66818	5
chr3	27773638	27773642	MajorDMR-16-66819	2
chr3	27944759	27944998	MajorDMR-16-66820	3
chr3	27995189	27995911	MajorDMR-16-66821	5
chr3	28098132	28098303	MajorDMR-16-66822	2
chr3	28184415	28184439	MajorDMR-16-66823	2
chr3	28215583	28215822	MajorDMR-16-66824	2
chr3	28247935	28248942	MajorDMR-16-66825	8
chr3	28296761	28296801	MajorDMR-16-66826	2
chr3	28306914	28307102	MajorDMR-16-66827	2
chr3	28321425	28321506	MajorDMR-16-66828	2
chr3	28357635	28358334	MajorDMR-16-66829	4
chr3	28372900	28373410	MajorDMR-16-66830	3
chr3	28497757	28498376	MajorDMR-16-66831	4
chr3	28585809	28585881	MajorDMR-16-66832	2
chr3	28615810	28616365	MajorDMR-16-66833	3
chr3	28618476	28619770	MajorDMR-16-66834	9
chr3	28631893	28632612	MajorDMR-16-66835	5
chr3	28635089	28635213	MajorDMR-16-66836	3
chr3	28641483	28641805	MajorDMR-16-66837	3
chr3	28657639	28658106	MajorDMR-16-66838	3
chr3	28688467	28688967	MajorDMR-16-66839	2
chr3	28714846	28714984	MajorDMR-16-66840	2
chr3	28722885	28724044	MajorDMR-16-66841	5
chr3	28726727	28726986	MajorDMR-16-66842	5
chr3	28785079	28785654	MajorDMR-16-66843	5
chr3	28787261	28787467	MajorDMR-16-66844	3
chr3	28822182	28822272	MajorDMR-16-66845	2
chr3	28844340	28844661	MajorDMR-16-66846	4
chr3	28886830	28887147	MajorDMR-16-66847	3
chr3	28888580	28889459	MajorDMR-16-66848	12
chr3	28901925	28902185	MajorDMR-16-66849	4
chr3	28904589	28905745	MajorDMR-16-66850	12
chr3	28918165	28918393	MajorDMR-16-66851	2
chr3	28957493	28958555	MajorDMR-16-66852	15
chr3	28976239	28976638	MajorDMR-16-66853	2
chr3	29052855	29053860	MajorDMR-16-66854	10
chr3	29186056	29186549	MajorDMR-16-66855	3
chr3	29283949	29283978	MajorDMR-16-66856	2
chr3	29294281	29294916	MajorDMR-16-66857	4
chr3	29323262	29325170	MajorDMR-16-66858	27
chr3	29365946	29365991	MajorDMR-16-66859	3
chr3	29371997	29372368	MajorDMR-16-66860	3
chr3	29376184	29377981	MajorDMR-16-66861	9
chr3	29452718	29453184	MajorDMR-16-66862	4
chr3	29468162	29468278	MajorDMR-16-66863	2
chr3	29468926	29469558	MajorDMR-16-66864	5
chr3	29494927	29494970	MajorDMR-16-66865	3
chr3	29496055	29496071	MajorDMR-16-66866	2
chr3	29497884	29497982	MajorDMR-16-66867	4
chr3	29507478	29508192	MajorDMR-16-66868	4
chr3	29535914	29535986	MajorDMR-16-66869	2
chr3	29571570	29571997	MajorDMR-16-66870	5
chr3	29572680	29573501	MajorDMR-16-66871	10
chr3	29610612	29610842	MajorDMR-16-66872	3
chr3	29623881	29624105	MajorDMR-16-66873	3
chr3	29660287	29660579	MajorDMR-16-66874	2
chr3	29663793	29664069	MajorDMR-16-66875	2
chr3	29684620	29684850	MajorDMR-16-66876	3
chr3	29715477	29715961	MajorDMR-16-66877	2
chr3	29721634	29721653	MajorDMR-16-66878	2
chr3	29728823	29729126	MajorDMR-16-66879	2
chr3	29759146	29759431	MajorDMR-16-66880	7
chr3	29777758	29777876	MajorDMR-16-66881	2
chr3	29870461	29870599	MajorDMR-16-66882	2
chr3	29909986	29910065	MajorDMR-16-66883	4
chr3	29934624	29935070	MajorDMR-16-66884	7
chr3	29991590	29992256	MajorDMR-16-66885	10
chr3	30101700	30102101	MajorDMR-16-66886	4
chr3	30124254	30124842	MajorDMR-16-66887	7
chr3	30129923	30130308	MajorDMR-16-66888	2
chr3	30130862	30131172	MajorDMR-16-66889	3
chr3	30240857	30241094	MajorDMR-16-66890	2
chr3	30349619	30349909	MajorDMR-16-66891	2
chr3	30396656	30396917	MajorDMR-16-66892	2
chr3	30398132	30399283	MajorDMR-16-66893	8
chr3	30433276	30433484	MajorDMR-16-66894	2
chr3	30538140	30538474	MajorDMR-16-66895	6
chr3	30644167	30644321	MajorDMR-16-66896	2
chr3	30661594	30661835	MajorDMR-16-66897	2
chr3	30730766	30731534	MajorDMR-16-66898	7
chr3	30757267	30757670	MajorDMR-16-66899	3
chr3	30759349	30760032	MajorDMR-16-66900	6
chr3	30796023	30796203	MajorDMR-16-66901	2
chr3	30812485	30812657	MajorDMR-16-66902	4
chr3	31048605	31048808	MajorDMR-16-66903	2
chr3	31140975	31141180	MajorDMR-16-66904	4
chr3	31173524	31173556	MajorDMR-16-66905	2
chr3	31212859	31213536	MajorDMR-16-66906	7
chr3	31225950	31226685	MajorDMR-16-66907	4
chr3	31246770	31246903	MajorDMR-16-66908	2
chr3	31346796	31347683	MajorDMR-16-66909	7
chr3	31358449	31358489	MajorDMR-16-66910	2
chr3	31363905	31364734	MajorDMR-16-66911	8
chr3	31392054	31392458	MajorDMR-16-66912	6
chr3	31456349	31456691	MajorDMR-16-66913	3
chr3	31481278	31481538	MajorDMR-16-66914	3
chr3	31606633	31606991	MajorDMR-16-66915	2
chr3	31619997	31620339	MajorDMR-16-66916	3
chr3	31624442	31624510	MajorDMR-16-66917	2
chr3	31626221	31626351	MajorDMR-16-66918	2
chr3	31660638	31660841	MajorDMR-16-66919	2
chr3	31702083	31702328	MajorDMR-16-66920	2
chr3	31703336	31703366	MajorDMR-16-66921	4
chr3	31718341	31718377	MajorDMR-16-66922	2
chr3	31719729	31720182	MajorDMR-16-66923	6
chr3	31724225	31724863	MajorDMR-16-66924	7
chr3	31729718	31730721	MajorDMR-16-66925	5
chr3	31734289	31734552	MajorDMR-16-66926	5
chr3	31747183	31747371	MajorDMR-16-66927	2
chr3	31748746	31748758	MajorDMR-16-66928	2
chr3	31750567	31750826	MajorDMR-16-66929	6
chr3	31751392	31752003	MajorDMR-16-66930	5
chr3	31758460	31758653	MajorDMR-16-66931	5
chr3	31774119	31774884	MajorDMR-16-66932	16
chr3	31779725	31780257	MajorDMR-16-66933	8
chr3	31784825	31785455	MajorDMR-16-66934	5
chr3	31792061	31792469	MajorDMR-16-66935	5
chr3	31796101	31796303	MajorDMR-16-66936	3
chr3	31804536	31804850	MajorDMR-16-66937	4
chr3	31805433	31805954	MajorDMR-16-66938	6
chr3	31846154	31846213	MajorDMR-16-66939	4
chr3	31850435	31850663	MajorDMR-16-66940	2
chr3	31881571	31881640	MajorDMR-16-66941	4
chr3	31882856	31883260	MajorDMR-16-66942	2
chr3	31892186	31892403	MajorDMR-16-66943	2
chr3	31919801	31919979	MajorDMR-16-66944	4
chr3	31924315	31924568	MajorDMR-16-66945	2
chr3	31932997	31933192	MajorDMR-16-66946	2
chr3	31942543	31942706	MajorDMR-16-66947	2
chr3	31958410	31958480	MajorDMR-16-66948	2
chr3	31966009	31966726	MajorDMR-16-66949	3
chr3	31983006	31983533	MajorDMR-16-66950	5
chr3	31995918	31995962	MajorDMR-16-66951	3
chr3	32059805	32060055	MajorDMR-16-66952	2
chr3	32061029	32061737	MajorDMR-16-66953	5
chr3	32106095	32106725	MajorDMR-16-66954	4
chr3	32131752	32132382	MajorDMR-16-66955	7
chr3	32149882	32150641	MajorDMR-16-66956	15
chr3	32151228	32151601	MajorDMR-16-66957	7
chr3	32161763	32161788	MajorDMR-16-66958	2
chr3	32169438	32169554	MajorDMR-16-66959	3
chr3	32170780	32170899	MajorDMR-16-66960	2
chr3	32175000	32175741	MajorDMR-16-66961	5
chr3	32179384	32179592	MajorDMR-16-66962	2
chr3	32188329	32188414	MajorDMR-16-66963	3
chr3	32189528	32190292	MajorDMR-16-66964	5
chr3	32193739	32194008	MajorDMR-16-66965	5
chr3	32194909	32195651	MajorDMR-16-66966	9
chr3	32199139	32199738	MajorDMR-16-66967	7
chr3	32200716	32200849	MajorDMR-16-66968	3
chr3	32268488	32268675	MajorDMR-16-66969	2
chr3	32326369	32326407	MajorDMR-16-66970	2
chr3	32332102	32332395	MajorDMR-16-66971	3
chr3	32343130	32343481	MajorDMR-16-66972	3
chr3	32344485	32344523	MajorDMR-16-66973	2
chr3	32351767	32351997	MajorDMR-16-66974	2
chr3	32362499	32362845	MajorDMR-16-66975	11
chr3	32366733	32368512	MajorDMR-16-66976	10
chr3	32396027	32396440	MajorDMR-16-66977	2
chr3	32409377	32409699	MajorDMR-16-66978	6
chr3	32414934	32414997	MajorDMR-16-66979	2
chr3	32417356	32418364	MajorDMR-16-66980	8
chr3	32419622	32419754	MajorDMR-16-66981	3
chr3	32426600	32426720	MajorDMR-16-66982	3
chr3	32446708	32446793	MajorDMR-16-66983	2
chr3	32447325	32447434	MajorDMR-16-66984	3
chr3	32452682	32452762	MajorDMR-16-66985	2
chr3	32459532	32460242	MajorDMR-16-66986	7
chr3	32463622	32464036	MajorDMR-16-66987	7
chr3	32492481	32492675	MajorDMR-16-66988	6
chr3	32508829	32509040	MajorDMR-16-66989	8
chr3	32527493	32527531	MajorDMR-16-66990	2
chr3	32529879	32530107	MajorDMR-16-66991	4
chr3	32540852	32540882	MajorDMR-16-66992	2
chr3	32542561	32543044	MajorDMR-16-66993	7
chr3	32546729	32547048	MajorDMR-16-66994	4
chr3	32559117	32560105	MajorDMR-16-66995	8
chr3	32564448	32564547	MajorDMR-16-66996	2
chr3	32574267	32574734	MajorDMR-16-66997	2
chr3	32658637	32658695	MajorDMR-16-66998	2
chr3	32662224	32662668	MajorDMR-16-66999	9
chr3	32665172	32665401	MajorDMR-16-67000	2
chr3	32668345	32668613	MajorDMR-16-67001	2
chr3	32794232	32794865	MajorDMR-16-67002	13
chr3	32828742	32829021	MajorDMR-16-67003	9
chr3	32860552	32860801	MajorDMR-16-67004	5
chr3	32863156	32863485	MajorDMR-16-67005	15
chr3	32868501	32868553	MajorDMR-16-67006	4
chr3	32872807	32873326	MajorDMR-16-67007	9
chr3	32879092	32879483	MajorDMR-16-67008	2
chr3	32881824	32882084	MajorDMR-16-67009	3
chr3	32883690	32884132	MajorDMR-16-67010	5
chr3	32884930	32885592	MajorDMR-16-67011	12
chr3	32888834	32889598	MajorDMR-16-67012	5
chr3	32891537	32892089	MajorDMR-16-67013	3
chr3	32896065	32896410	MajorDMR-16-67014	5
chr3	32898230	32898415	MajorDMR-16-67015	3
chr3	32907014	32907022	MajorDMR-16-67016	2
chr3	32909278	32909764	MajorDMR-16-67017	4
chr3	32911371	32911955	MajorDMR-16-67018	3
chr3	32913994	32915464	MajorDMR-16-67019	10
chr3	32917336	32917415	MajorDMR-16-67020	2
chr3	32927398	32927449	MajorDMR-16-67021	3
chr3	32955561	32955809	MajorDMR-16-67022	2
chr3	33003064	33003328	MajorDMR-16-67023	4
chr3	33006993	33007048	MajorDMR-16-67024	2
chr3	33013363	33013374	MajorDMR-16-67025	2
chr3	33053349	33053585	MajorDMR-16-67026	3
chr3	33058486	33059101	MajorDMR-16-67027	5
chr3	33090262	33090636	MajorDMR-16-67028	3
chr3	33188933	33188988	MajorDMR-16-67029	2
chr3	33220220	33220547	MajorDMR-16-67030	2
chr3	33281986	33282442	MajorDMR-16-67031	2
chr3	33321122	33321291	MajorDMR-16-67032	2
chr3	33397311	33397377	MajorDMR-16-67033	4
chr3	33399515	33400430	MajorDMR-16-67034	7
chr3	33429555	33429951	MajorDMR-16-67035	2
chr3	33479297	33479431	MajorDMR-16-67036	2
chr3	33491322	33491697	MajorDMR-16-67037	2
chr3	33662828	33663055	MajorDMR-16-67038	2
chr3	33710298	33710386	MajorDMR-16-67039	2
chr3	33757772	33758227	MajorDMR-16-67040	2
chr3	33879647	33879764	MajorDMR-16-67041	3
chr3	33881897	33882613	MajorDMR-16-67042	8
chr3	33901844	33902065	MajorDMR-16-67043	3
chr3	34119416	34119515	MajorDMR-16-67044	2
chr3	34163108	34163268	MajorDMR-16-67045	2
chr3	34459897	34459994	MajorDMR-16-67046	2
chr3	34486453	34486550	MajorDMR-16-67047	2
chr3	34524114	34524601	MajorDMR-16-67048	2
chr3	34549733	34550018	MajorDMR-16-67049	2
chr3	34902216	34902220	MajorDMR-16-67050	2
chr3	35282608	35282758	MajorDMR-16-67051	2
chr3	35524644	35525027	MajorDMR-16-67052	4
chr3	35565352	35566127	MajorDMR-16-67053	6
chr3	35576564	35576579	MajorDMR-16-67054	2
chr3	35772122	35772403	MajorDMR-16-67055	2
chr3	35974772	35975019	MajorDMR-16-67056	3
chr3	36047224	36047561	MajorDMR-16-67057	3
chr3	36120945	36121027	MajorDMR-16-67058	3
chr3	36135041	36135060	MajorDMR-16-67059	2
chr3	36141780	36142282	MajorDMR-16-67060	2
chr3	36309653	36310378	MajorDMR-16-67061	4
chr3	36450650	36451289	MajorDMR-16-67062	3
chr3	36532740	36532891	MajorDMR-16-67063	2
chr3	36616674	36617514	MajorDMR-16-67064	4
chr3	36636736	36637252	MajorDMR-16-67065	3
chr3	36674827	36675297	MajorDMR-16-67066	5
chr3	36704232	36704238	MajorDMR-16-67067	2
chr3	36785858	36785924	MajorDMR-16-67068	2
chr3	36787356	36787414	MajorDMR-16-67069	2
chr3	36823137	36823571	MajorDMR-16-67070	2
chr3	36841596	36841857	MajorDMR-16-67071	5
chr3	36875984	36876371	MajorDMR-16-67072	3
chr3	36882033	36882139	MajorDMR-16-67073	2
chr3	36893682	36893771	MajorDMR-16-67074	3
chr3	36909169	36909340	MajorDMR-16-67075	2
chr3	36929377	36930137	MajorDMR-16-67076	5
chr3	36934443	36935069	MajorDMR-16-67077	4
chr3	36954463	36954626	MajorDMR-16-67078	3
chr3	36960254	36960406	MajorDMR-16-67079	3
chr3	36961261	36961555	MajorDMR-16-67080	3
chr3	36976312	36976978	MajorDMR-16-67081	4
chr3	36992923	36993098	MajorDMR-16-67082	2
chr3	37001432	37001879	MajorDMR-16-67083	3
chr3	37012548	37012680	MajorDMR-16-67084	2
chr3	37030765	37030793	MajorDMR-16-67085	2
chr3	37037920	37037994	MajorDMR-16-67086	2
chr3	37054970	37055475	MajorDMR-16-67087	5
chr3	37068203	37068258	MajorDMR-16-67088	2
chr3	37074522	37074833	MajorDMR-16-67089	4
chr3	37082695	37082794	MajorDMR-16-67090	2
chr3	37094936	37095098	MajorDMR-16-67091	3
chr3	37127609	37127646	MajorDMR-16-67092	2
chr3	37142489	37142548	MajorDMR-16-67093	2
chr3	37153002	37153270	MajorDMR-16-67094	3
chr3	37172671	37172729	MajorDMR-16-67095	2
chr3	37184769	37185175	MajorDMR-16-67096	5
chr3	37189383	37189560	MajorDMR-16-67097	2
chr3	37190305	37190327	MajorDMR-16-67098	2
chr3	37190863	37190990	MajorDMR-16-67099	2
chr3	37193954	37194755	MajorDMR-16-67100	10
chr3	37196212	37196852	MajorDMR-16-67101	3
chr3	37212770	37212903	MajorDMR-16-67102	2
chr3	37225253	37225922	MajorDMR-16-67103	8
chr3	37239495	37240103	MajorDMR-16-67104	6
chr3	37266607	37267120	MajorDMR-16-67105	6
chr3	37275115	37275351	MajorDMR-16-67106	3
chr3	37284171	37284317	MajorDMR-16-67107	5
chr3	37308239	37308657	MajorDMR-16-67108	4
chr3	37314135	37314575	MajorDMR-16-67109	4
chr3	37339745	37339903	MajorDMR-16-67110	2
chr3	37343498	37343814	MajorDMR-16-67111	8
chr3	37350917	37351313	MajorDMR-16-67112	3
chr3	37352342	37352410	MajorDMR-16-67113	2
chr3	37366282	37366490	MajorDMR-16-67114	2
chr3	37383061	37383401	MajorDMR-16-67115	3
chr3	37394283	37394454	MajorDMR-16-67116	3
chr3	37428917	37429078	MajorDMR-16-67117	3
chr3	37445101	37445251	MajorDMR-16-67118	2
chr3	37486475	37486578	MajorDMR-16-67119	3
chr3	37500388	37500558	MajorDMR-16-67120	4
chr3	37509117	37509492	MajorDMR-16-67121	2
chr3	37510358	37510536	MajorDMR-16-67122	4
chr3	37526469	37526783	MajorDMR-16-67123	4
chr3	37534461	37534756	MajorDMR-16-67124	4
chr3	37536481	37536914	MajorDMR-16-67125	2
chr3	37551104	37551206	MajorDMR-16-67126	2
chr3	37552589	37553262	MajorDMR-16-67127	8
chr3	37562425	37562647	MajorDMR-16-67128	2
chr3	37600098	37600323	MajorDMR-16-67129	7
chr3	37612400	37612775	MajorDMR-16-67130	3
chr3	37623540	37623595	MajorDMR-16-67131	2
chr3	37632608	37633103	MajorDMR-16-67132	4
chr3	37686425	37687958	MajorDMR-16-67133	8
chr3	37691337	37691556	MajorDMR-16-67134	2
chr3	37709941	37710152	MajorDMR-16-67135	3
chr3	37714573	37714697	MajorDMR-16-67136	3
chr3	37755112	37755192	MajorDMR-16-67137	2
chr3	37768097	37768312	MajorDMR-16-67138	4
chr3	37795046	37795218	MajorDMR-16-67139	3
chr3	37804560	37805323	MajorDMR-16-67140	4
chr3	37814244	37814971	MajorDMR-16-67141	8
chr3	37815604	37815984	MajorDMR-16-67142	6
chr3	37824615	37824789	MajorDMR-16-67143	7
chr3	37852519	37852670	MajorDMR-16-67144	3
chr3	37854109	37854184	MajorDMR-16-67145	2
chr3	37864732	37864797	MajorDMR-16-67146	3
chr3	37866381	37866690	MajorDMR-16-67147	2
chr3	37869408	37870107	MajorDMR-16-67148	4
chr3	37877544	37878140	MajorDMR-16-67149	3
chr3	37884785	37884808	MajorDMR-16-67150	2
chr3	37895286	37895322	MajorDMR-16-67151	2
chr3	37931364	37931462	MajorDMR-16-67152	2
chr3	37937583	37937738	MajorDMR-16-67153	3
chr3	37938343	37938747	MajorDMR-16-67154	3
chr3	37939274	37939423	MajorDMR-16-67155	4
chr3	37940036	37940045	MajorDMR-16-67156	2
chr3	37953276	37953288	MajorDMR-16-67157	2
chr3	37957784	37958124	MajorDMR-16-67158	2
chr3	37959030	37959455	MajorDMR-16-67159	5
chr3	37986984	37988051	MajorDMR-16-67160	9
chr3	37988560	37988669	MajorDMR-16-67161	4
chr3	37995268	37995670	MajorDMR-16-67162	2
chr3	38003012	38003119	MajorDMR-16-67163	2
chr3	38009344	38009590	MajorDMR-16-67164	3
chr3	38020433	38020569	MajorDMR-16-67165	3
chr3	38025623	38025883	MajorDMR-16-67166	3
chr3	38046725	38046994	MajorDMR-16-67167	6
chr3	38089529	38089741	MajorDMR-16-67168	2
chr3	38123951	38124297	MajorDMR-16-67169	2
chr3	38195865	38195933	MajorDMR-16-67170	2
chr3	38325212	38325642	MajorDMR-16-67171	7
chr3	38532971	38533331	MajorDMR-16-67172	5
chr3	38610956	38611405	MajorDMR-16-67173	3
chr3	38624598	38624843	MajorDMR-16-67174	3
chr3	38679535	38680145	MajorDMR-16-67175	5
chr3	38681531	38681579	MajorDMR-16-67176	2
chr3	38713385	38713560	MajorDMR-16-67177	2
chr3	38760664	38761086	MajorDMR-16-67178	2
chr3	38815625	38816107	MajorDMR-16-67179	3
chr3	38817588	38817913	MajorDMR-16-67180	3
chr3	38895147	38895230	MajorDMR-16-67181	3
chr3	38951596	38951766	MajorDMR-16-67182	2
chr3	39011252	39011590	MajorDMR-16-67183	2
chr3	39046649	39047346	MajorDMR-16-67184	3
chr3	39070283	39070307	MajorDMR-16-67185	2
chr3	39084525	39084696	MajorDMR-16-67186	2
chr3	39086563	39087039	MajorDMR-16-67187	2
chr3	39089341	39089350	MajorDMR-16-67188	2
chr3	39092577	39092865	MajorDMR-16-67189	3
chr3	39117672	39118053	MajorDMR-16-67190	5
chr3	39180537	39180728	MajorDMR-16-67191	2
chr3	39207242	39208315	MajorDMR-16-67192	4
chr3	39209013	39209154	MajorDMR-16-67193	2
chr3	39209888	39209921	MajorDMR-16-67194	2
chr3	39349420	39350294	MajorDMR-16-67195	10
chr3	39413484	39413759	MajorDMR-16-67196	2
chr3	39426199	39426866	MajorDMR-16-67197	3
chr3	39432348	39432692	MajorDMR-16-67198	2
chr3	39550108	39550328	MajorDMR-16-67199	2
chr3	39568417	39568676	MajorDMR-16-67200	3
chr3	39584422	39584470	MajorDMR-16-67201	3
chr3	39610422	39610853	MajorDMR-16-67202	3
chr3	39631714	39632041	MajorDMR-16-67203	4
chr3	39633800	39635071	MajorDMR-16-67204	9
chr3	39651438	39651577	MajorDMR-16-67205	4
chr3	39672639	39672731	MajorDMR-16-67206	3
chr3	39681338	39681772	MajorDMR-16-67207	2
chr3	39687024	39687117	MajorDMR-16-67208	2
chr3	39782380	39782650	MajorDMR-16-67209	2
chr3	39892295	39892443	MajorDMR-16-67210	2
chr3	39993955	39994300	MajorDMR-16-67211	5
chr3	40004448	40004740	MajorDMR-16-67212	6
chr3	40023837	40024322	MajorDMR-16-67213	4
chr3	40051347	40051785	MajorDMR-16-67214	4
chr3	40086180	40086529	MajorDMR-16-67215	4
chr3	40100901	40101179	MajorDMR-16-67216	2
chr3	40161986	40162466	MajorDMR-16-67217	3
chr3	40170803	40171569	MajorDMR-16-67218	5
chr3	40179108	40179177	MajorDMR-16-67219	3
chr3	40186165	40186520	MajorDMR-16-67220	3
chr3	40191538	40191685	MajorDMR-16-67221	3
chr3	40193506	40193871	MajorDMR-16-67222	2
chr3	40211297	40211736	MajorDMR-16-67223	3
chr3	40234974	40235351	MajorDMR-16-67224	3
chr3	40264322	40264420	MajorDMR-16-67225	2
chr3	40270365	40270751	MajorDMR-16-67226	4
chr3	40285442	40285791	MajorDMR-16-67227	3
chr3	40378676	40378913	MajorDMR-16-67228	3
chr3	40406375	40406791	MajorDMR-16-67229	2
chr3	40411042	40411218	MajorDMR-16-67230	3
chr3	40429416	40429824	MajorDMR-16-67231	5
chr3	40444136	40444908	MajorDMR-16-67232	5
chr3	40447274	40447559	MajorDMR-16-67233	5
chr3	40454187	40454619	MajorDMR-16-67234	4
chr3	40455405	40455558	MajorDMR-16-67235	2
chr3	40501172	40501472	MajorDMR-16-67236	3
chr3	40536419	40536619	MajorDMR-16-67237	2
chr3	40615975	40616652	MajorDMR-16-67238	3
chr3	40633940	40634150	MajorDMR-16-67239	2
chr3	40635073	40635319	MajorDMR-16-67240	5
chr3	40735581	40735660	MajorDMR-16-67241	2
chr3	40812761	40812893	MajorDMR-16-67242	3
chr3	40816707	40817827	MajorDMR-16-67243	10
chr3	40822613	40822631	MajorDMR-16-67244	2
chr3	40834685	40834809	MajorDMR-16-67245	2
chr3	40900019	40900157	MajorDMR-16-67246	4
chr3	40919540	40920217	MajorDMR-16-67247	8
chr3	40984073	40984233	MajorDMR-16-67248	3
chr3	41038020	41038254	MajorDMR-16-67249	3
chr3	41087082	41087214	MajorDMR-16-67250	2
chr3	41129614	41130370	MajorDMR-16-67251	3
chr3	41155351	41156000	MajorDMR-16-67252	6
chr3	41162481	41162889	MajorDMR-16-67253	3
chr3	41168403	41168543	MajorDMR-16-67254	2
chr3	41198000	41198188	MajorDMR-16-67255	3
chr3	41235823	41236817	MajorDMR-16-67256	12
chr3	41239933	41239983	MajorDMR-16-67257	2
chr3	41256544	41256635	MajorDMR-16-67258	2
chr3	41277110	41277276	MajorDMR-16-67259	4
chr3	41316320	41316409	MajorDMR-16-67260	2
chr3	41343876	41344328	MajorDMR-16-67261	5
chr3	41379421	41379776	MajorDMR-16-67262	3
chr3	41434786	41436092	MajorDMR-16-67263	6
chr3	41436767	41437047	MajorDMR-16-67264	5
chr3	41471941	41472073	MajorDMR-16-67265	2
chr3	41560261	41560309	MajorDMR-16-67266	2
chr3	41614322	41614433	MajorDMR-16-67267	4
chr3	41616858	41617397	MajorDMR-16-67268	5
chr3	41624655	41624965	MajorDMR-16-67269	3
chr3	41640127	41640373	MajorDMR-16-67270	4
chr3	41649653	41649963	MajorDMR-16-67271	2
chr3	41702853	41703941	MajorDMR-16-67272	9
chr3	41735385	41735661	MajorDMR-16-67273	2
chr3	41779002	41779838	MajorDMR-16-67274	4
chr3	41797275	41797459	MajorDMR-16-67275	2
chr3	41810802	41811084	MajorDMR-16-67276	3
chr3	41895014	41895203	MajorDMR-16-67277	3
chr3	41945870	41946768	MajorDMR-16-67278	4
chr3	42056900	42056906	MajorDMR-16-67279	2
chr3	42065911	42066279	MajorDMR-16-67280	2
chr3	42073555	42074791	MajorDMR-16-67281	12
chr3	42090022	42090245	MajorDMR-16-67282	2
chr3	42095146	42095212	MajorDMR-16-67283	2
chr3	42103005	42103480	MajorDMR-16-67284	5
chr3	42116930	42117120	MajorDMR-16-67285	2
chr3	42123378	42123920	MajorDMR-16-67286	5
chr3	42129790	42130050	MajorDMR-16-67287	2
chr3	42132720	42133150	MajorDMR-16-67288	10
chr3	42158832	42158851	MajorDMR-16-67289	2
chr3	42200873	42200928	MajorDMR-16-67290	4
chr3	42201512	42201592	MajorDMR-16-67291	3
chr3	42209865	42209943	MajorDMR-16-67292	2
chr3	42212599	42213303	MajorDMR-16-67293	4
chr3	42217407	42218369	MajorDMR-16-67294	3
chr3	42223972	42224037	MajorDMR-16-67295	2
chr3	42225126	42225352	MajorDMR-16-67296	3
chr3	42226203	42227194	MajorDMR-16-67297	12
chr3	42228784	42229053	MajorDMR-16-67298	2
chr3	42231301	42231313	MajorDMR-16-67299	2
chr3	42241916	42242092	MajorDMR-16-67300	4
chr3	42249727	42249957	MajorDMR-16-67301	3
chr3	42262305	42262527	MajorDMR-16-67302	3
chr3	42299563	42301019	MajorDMR-16-67303	7
chr3	42301920	42302582	MajorDMR-16-67304	7
chr3	42303804	42304246	MajorDMR-16-67305	3
chr3	42325584	42325812	MajorDMR-16-67306	3
chr3	42345655	42346063	MajorDMR-16-67307	2
chr3	42372001	42372330	MajorDMR-16-67308	2
chr3	42380816	42381457	MajorDMR-16-67309	6
chr3	42409573	42410148	MajorDMR-16-67310	3
chr3	42417063	42417112	MajorDMR-16-67311	2
chr3	42430415	42430630	MajorDMR-16-67312	3
chr3	42436425	42436445	MajorDMR-16-67313	2
chr3	42441900	42442506	MajorDMR-16-67314	4
chr3	42453659	42453770	MajorDMR-16-67315	2
chr3	42466598	42466651	MajorDMR-16-67316	2
chr3	42467535	42467785	MajorDMR-16-67317	5
chr3	42476375	42476800	MajorDMR-16-67318	5
chr3	42482620	42482665	MajorDMR-16-67319	2
chr3	42483609	42484045	MajorDMR-16-67320	4
chr3	42484780	42484974	MajorDMR-16-67321	3
chr3	42493195	42493333	MajorDMR-16-67322	2
chr3	42538116	42538576	MajorDMR-16-67323	3
chr3	42586425	42586460	MajorDMR-16-67324	2
chr3	42633188	42633274	MajorDMR-16-67325	2
chr3	42636039	42636146	MajorDMR-16-67326	2
chr3	42650276	42650434	MajorDMR-16-67327	3
chr3	42707669	42707940	MajorDMR-16-67328	5
chr3	42748019	42748276	MajorDMR-16-67329	3
chr3	42753090	42753117	MajorDMR-16-67330	2
chr3	42768755	42769514	MajorDMR-16-67331	7
chr3	42771429	42771702	MajorDMR-16-67332	4
chr3	42774473	42775420	MajorDMR-16-67333	10
chr3	42787100	42787284	MajorDMR-16-67334	5
chr3	42787926	42788553	MajorDMR-16-67335	8
chr3	42793210	42793456	MajorDMR-16-67336	4
chr3	42797052	42797153	MajorDMR-16-67337	2
chr3	42804288	42804398	MajorDMR-16-67338	3
chr3	42841226	42841537	MajorDMR-16-67339	3
chr3	42843865	42844321	MajorDMR-16-67340	2
chr3	42861025	42861083	MajorDMR-16-67341	2
chr3	42880239	42881163	MajorDMR-16-67342	11
chr3	42893500	42893773	MajorDMR-16-67343	3
chr3	42926489	42926860	MajorDMR-16-67344	2
chr3	43122955	43123110	MajorDMR-16-67345	2
chr3	43126084	43126261	MajorDMR-16-67346	6
chr3	43136389	43136522	MajorDMR-16-67347	3
chr3	43139318	43139368	MajorDMR-16-67348	2
chr3	43168189	43168344	MajorDMR-16-67349	3
chr3	43193974	43195511	MajorDMR-16-67350	20
chr3	43204213	43204416	MajorDMR-16-67351	5
chr3	43244672	43244796	MajorDMR-16-67352	3
chr3	43280137	43280835	MajorDMR-16-67353	7
chr3	43285428	43285457	MajorDMR-16-67354	2
chr3	43294592	43295045	MajorDMR-16-67355	6
chr3	43305633	43305797	MajorDMR-16-67356	5
chr3	43329346	43330256	MajorDMR-16-67357	4
chr3	43331024	43331074	MajorDMR-16-67358	2
chr3	43334663	43334695	MajorDMR-16-67359	2
chr3	43343416	43343592	MajorDMR-16-67360	2
chr3	43346420	43346870	MajorDMR-16-67361	4
chr3	43360497	43360913	MajorDMR-16-67362	5
chr3	43371245	43371356	MajorDMR-16-67363	2
chr3	43381947	43382330	MajorDMR-16-67364	2
chr3	43384563	43384611	MajorDMR-16-67365	2
chr3	43408019	43408308	MajorDMR-16-67366	9
chr3	43410390	43410491	MajorDMR-16-67367	2
chr3	43414114	43414962	MajorDMR-16-67368	10
chr3	43434241	43434389	MajorDMR-16-67369	2
chr3	43440127	43441161	MajorDMR-16-67370	10
chr3	43442713	43443571	MajorDMR-16-67371	7
chr3	43450148	43450260	MajorDMR-16-67372	2
chr3	43452429	43453315	MajorDMR-16-67373	5
chr3	43453830	43454256	MajorDMR-16-67374	5
chr3	43460138	43460204	MajorDMR-16-67375	2
chr3	43514736	43514771	MajorDMR-16-67376	2
chr3	43552608	43552614	MajorDMR-16-67377	2
chr3	43600274	43600829	MajorDMR-16-67378	3
chr3	43627138	43627191	MajorDMR-16-67379	2
chr3	43660292	43660333	MajorDMR-16-67380	2
chr3	43707194	43707869	MajorDMR-16-67381	6
chr3	43714258	43714854	MajorDMR-16-67382	4
chr3	43761305	43761313	MajorDMR-16-67383	2
chr3	43764393	43764463	MajorDMR-16-67384	2
chr3	43833998	43834288	MajorDMR-16-67385	3
chr3	43855494	43855959	MajorDMR-16-67386	6
chr3	43934096	43934357	MajorDMR-16-67387	2
chr3	43997718	43997896	MajorDMR-16-67388	3
chr3	44035565	44035726	MajorDMR-16-67389	2
chr3	44071830	44072058	MajorDMR-16-67390	3
chr3	44073339	44073371	MajorDMR-16-67391	2
chr3	44134997	44135609	MajorDMR-16-67392	3
chr3	44150708	44150873	MajorDMR-16-67393	3
chr3	44190897	44191047	MajorDMR-16-67394	3
chr3	44250990	44251255	MajorDMR-16-67395	5
chr3	44393670	44394049	MajorDMR-16-67396	2
chr3	44478830	44478910	MajorDMR-16-67397	2
chr3	44543315	44543576	MajorDMR-16-67398	5
chr3	44548226	44548291	MajorDMR-16-67399	2
chr3	44557444	44557506	MajorDMR-16-67400	3
chr3	44619892	44620008	MajorDMR-16-67401	2
chr3	44665125	44665432	MajorDMR-16-67402	2
chr3	44675061	44675257	MajorDMR-16-67403	2
chr3	44695778	44695793	MajorDMR-16-67404	2
chr3	44707884	44708447	MajorDMR-16-67405	5
chr3	44887358	44887481	MajorDMR-16-67406	2
chr3	44906858	44906982	MajorDMR-16-67407	2
chr3	44958069	44958240	MajorDMR-16-67408	5
chr3	44965594	44965707	MajorDMR-16-67409	2
chr3	44967389	44967628	MajorDMR-16-67410	5
chr3	44983818	44984020	MajorDMR-16-67411	2
chr3	44994373	44994478	MajorDMR-16-67412	2
chr3	44996137	44996724	MajorDMR-16-67413	3
chr3	45003542	45004300	MajorDMR-16-67414	4
chr3	45044367	45044400	MajorDMR-16-67415	2
chr3	45078625	45078675	MajorDMR-16-67416	2
chr3	45098343	45098586	MajorDMR-16-67417	4
chr3	45100569	45101032	MajorDMR-16-67418	3
chr3	45102089	45102372	MajorDMR-16-67419	2
chr3	45123800	45123832	MajorDMR-16-67420	2
chr3	45130159	45130218	MajorDMR-16-67421	3
chr3	45160990	45161084	MajorDMR-16-67422	2
chr3	45211693	45211776	MajorDMR-16-67423	2
chr3	45240277	45240319	MajorDMR-16-67424	2
chr3	45260248	45260331	MajorDMR-16-67425	3
chr3	45288183	45288191	MajorDMR-16-67426	2
chr3	45303517	45303802	MajorDMR-16-67427	2
chr3	45322987	45323220	MajorDMR-16-67428	2
chr3	45366196	45366265	MajorDMR-16-67429	2
chr3	45369060	45369169	MajorDMR-16-67430	3
chr3	45390439	45391106	MajorDMR-16-67431	12
chr3	45451143	45451967	MajorDMR-16-67432	7
chr3	45477551	45478317	MajorDMR-16-67433	10
chr3	45483461	45483630	MajorDMR-16-67434	2
chr3	45484608	45485002	MajorDMR-16-67435	2
chr3	45496004	45496423	MajorDMR-16-67436	2
chr3	45506159	45506770	MajorDMR-16-67437	6
chr3	45520023	45520538	MajorDMR-16-67438	4
chr3	45527764	45528153	MajorDMR-16-67439	4
chr3	45550586	45551326	MajorDMR-16-67440	6
chr3	45579855	45579878	MajorDMR-16-67441	2
chr3	45601832	45601936	MajorDMR-16-67442	3
chr3	45604684	45604735	MajorDMR-16-67443	3
chr3	45614295	45614450	MajorDMR-16-67444	3
chr3	45640730	45641215	MajorDMR-16-67445	7
chr3	45667723	45667969	MajorDMR-16-67446	3
chr3	45694214	45694510	MajorDMR-16-67447	7
chr3	45695037	45695384	MajorDMR-16-67448	2
chr3	45712739	45712790	MajorDMR-16-67449	2
chr3	45777111	45777165	MajorDMR-16-67450	2
chr3	45840827	45840832	MajorDMR-16-67451	2
chr3	45879481	45879631	MajorDMR-16-67452	3
chr3	46029037	46030423	MajorDMR-16-67453	9
chr3	46036305	46036474	MajorDMR-16-67454	2
chr3	46152100	46152447	MajorDMR-16-67455	3
chr3	46163453	46163716	MajorDMR-16-67456	4
chr3	46179942	46180319	MajorDMR-16-67457	3
chr3	46184634	46185957	MajorDMR-16-67458	8
chr3	46241806	46241917	MajorDMR-16-67459	2
chr3	46251381	46251535	MajorDMR-16-67460	2
chr3	46315589	46315740	MajorDMR-16-67461	2
chr3	46397856	46398765	MajorDMR-16-67462	10
chr3	46400995	46401004	MajorDMR-16-67463	2
chr3	46423319	46423598	MajorDMR-16-67464	3
chr3	46544758	46545060	MajorDMR-16-67465	3
chr3	46608273	46608281	MajorDMR-16-67466	2
chr3	46651626	46651787	MajorDMR-16-67467	3
chr3	46670281	46670873	MajorDMR-16-67468	12
chr3	46759095	46759351	MajorDMR-16-67469	2
chr3	46985776	46985841	MajorDMR-16-67470	2
chr3	47029434	47029454	MajorDMR-16-67471	2
chr3	47040161	47040215	MajorDMR-16-67472	2
chr3	47093376	47093586	MajorDMR-16-67473	2
chr3	47100092	47100137	MajorDMR-16-67474	2
chr3	47125761	47125794	MajorDMR-16-67475	2
chr3	47159643	47159777	MajorDMR-16-67476	3
chr3	47210977	47211130	MajorDMR-16-67477	2
chr3	47236768	47237056	MajorDMR-16-67478	3
chr3	47292915	47293815	MajorDMR-16-67479	7
chr3	47386210	47386539	MajorDMR-16-67480	2
chr3	47406679	47406727	MajorDMR-16-67481	3
chr3	47459333	47459616	MajorDMR-16-67482	3
chr3	47504665	47504670	MajorDMR-16-67483	2
chr3	47524151	47524295	MajorDMR-16-67484	2
chr3	47541575	47541697	MajorDMR-16-67485	2
chr3	47645877	47646781	MajorDMR-16-67486	7
chr3	47687920	47688150	MajorDMR-16-67487	4
chr3	47803095	47803237	MajorDMR-16-67488	3
chr3	47862342	47862635	MajorDMR-16-67489	2
chr3	47877645	47877677	MajorDMR-16-67490	2
chr3	47878493	47879024	MajorDMR-16-67491	8
chr3	47892577	47892692	MajorDMR-16-67492	2
chr3	47893929	47894808	MajorDMR-16-67493	5
chr3	47897716	47898605	MajorDMR-16-67494	12
chr3	47901081	47901172	MajorDMR-16-67495	2
chr3	47930497	47931084	MajorDMR-16-67496	4
chr3	48006630	48007402	MajorDMR-16-67497	4
chr3	48012260	48013211	MajorDMR-16-67498	10
chr3	48022294	48022386	MajorDMR-16-67499	2
chr3	48166468	48166827	MajorDMR-16-67500	8
chr3	48206547	48206656	MajorDMR-16-67501	2
chr3	48252283	48252317	MajorDMR-16-67502	2
chr3	48308252	48308418	MajorDMR-16-67503	2
chr3	48332400	48332670	MajorDMR-16-67504	6
chr3	48391016	48391489	MajorDMR-16-67505	2
chr3	48421256	48421387	MajorDMR-16-67506	2
chr3	48432423	48432556	MajorDMR-16-67507	2
chr3	48471479	48471660	MajorDMR-16-67508	3
chr3	48510561	48510575	MajorDMR-16-67509	2
chr3	48523090	48523099	MajorDMR-16-67510	2
chr3	48548508	48548805	MajorDMR-16-67511	6
chr3	48561877	48562047	MajorDMR-16-67512	4
chr3	48682657	48683015	MajorDMR-16-67513	5
chr3	48698737	48698993	MajorDMR-16-67514	4
chr3	48717052	48717140	MajorDMR-16-67515	3
chr3	48730964	48731732	MajorDMR-16-67516	3
chr3	48740952	48741075	MajorDMR-16-67517	2
chr3	48777403	48777861	MajorDMR-16-67518	9
chr3	48784587	48785290	MajorDMR-16-67519	5
chr3	48849236	48849938	MajorDMR-16-67520	3
chr3	48859916	48860452	MajorDMR-16-67521	3
chr3	48869674	48870100	MajorDMR-16-67522	2
chr3	48873173	48873581	MajorDMR-16-67523	3
chr3	48888952	48889340	MajorDMR-16-67524	2
chr3	48950899	48951174	MajorDMR-16-67525	3
chr3	48983539	48983553	MajorDMR-16-67526	2
chr3	49001936	49002526	MajorDMR-16-67527	4
chr3	49003584	49003597	MajorDMR-16-67528	2
chr3	49015304	49015720	MajorDMR-16-67529	2
chr3	49126787	49127409	MajorDMR-16-67530	8
chr3	49145936	49146086	MajorDMR-16-67531	3
chr3	49171675	49172079	MajorDMR-16-67532	2
chr3	49179970	49180022	MajorDMR-16-67533	2
chr3	49221011	49221486	MajorDMR-16-67534	6
chr3	49267724	49268092	MajorDMR-16-67535	2
chr3	49268651	49269440	MajorDMR-16-67536	7
chr3	49273589	49273621	MajorDMR-16-67537	2
chr3	49301035	49301364	MajorDMR-16-67538	3
chr3	49303586	49303920	MajorDMR-16-67539	3
chr3	49304663	49304759	MajorDMR-16-67540	5
chr3	49316321	49316366	MajorDMR-16-67541	2
chr3	49339871	49340012	MajorDMR-16-67542	3
chr3	49354640	49355044	MajorDMR-16-67543	14
chr3	49421290	49421807	MajorDMR-16-67544	8
chr3	49443144	49443243	MajorDMR-16-67545	4
chr3	49518807	49519154	MajorDMR-16-67546	3
chr3	49520017	49520181	MajorDMR-16-67547	2
chr3	49521365	49521588	MajorDMR-16-67548	3
chr3	49541751	49542185	MajorDMR-16-67549	6
chr3	49551364	49551861	MajorDMR-16-67550	5
chr3	49587644	49587691	MajorDMR-16-67551	2
chr3	49595048	49595081	MajorDMR-16-67552	2
chr3	49607506	49607786	MajorDMR-16-67553	3
chr3	49615622	49615927	MajorDMR-16-67554	2
chr3	49670690	49670722	MajorDMR-16-67555	2
chr3	49684936	49685073	MajorDMR-16-67556	5
chr3	49694731	49694869	MajorDMR-16-67557	10
chr3	49696187	49696534	MajorDMR-16-67558	2
chr3	49723463	49723767	MajorDMR-16-67559	4
chr3	49756119	49756430	MajorDMR-16-67560	3
chr3	49805301	49805717	MajorDMR-16-67561	2
chr3	49806921	49806956	MajorDMR-16-67562	2
chr3	49843420	49843826	MajorDMR-16-67563	7
chr3	49863282	49863772	MajorDMR-16-67564	8
chr3	49900241	49900422	MajorDMR-16-67565	3
chr3	49901888	49902224	MajorDMR-16-67566	3
chr3	49909584	49909683	MajorDMR-16-67567	2
chr3	49918632	49919112	MajorDMR-16-67568	2
chr3	49919819	49919848	MajorDMR-16-67569	2
chr3	49924039	49924328	MajorDMR-16-67570	2
chr3	49950364	49951135	MajorDMR-16-67571	7
chr3	49954687	49954943	MajorDMR-16-67572	9
chr3	49988079	49988345	MajorDMR-16-67573	4
chr3	49996075	49996139	MajorDMR-16-67574	2
chr3	50004436	50005161	MajorDMR-16-67575	9
chr3	50028074	50028385	MajorDMR-16-67576	2
chr3	50039168	50039553	MajorDMR-16-67577	4
chr3	50040830	50041314	MajorDMR-16-67578	2
chr3	50078376	50078532	MajorDMR-16-67579	4
chr3	50096699	50097092	MajorDMR-16-67580	3
chr3	50137417	50137875	MajorDMR-16-67581	3
chr3	50138413	50138473	MajorDMR-16-67582	2
chr3	50144171	50144435	MajorDMR-16-67583	3
chr3	50161567	50161758	MajorDMR-16-67584	2
chr3	50162413	50162698	MajorDMR-16-67585	9
chr3	50163268	50163840	MajorDMR-16-67586	3
chr3	50176162	50177054	MajorDMR-16-67587	11
chr3	50193373	50194880	MajorDMR-16-67588	18
chr3	50195481	50195759	MajorDMR-16-67589	3
chr3	50197063	50197238	MajorDMR-16-67590	3
chr3	50198421	50198968	MajorDMR-16-67591	9
chr3	50200160	50200636	MajorDMR-16-67592	2
chr3	50201289	50202313	MajorDMR-16-67593	5
chr3	50203049	50204127	MajorDMR-16-67594	16
chr3	50204776	50206014	MajorDMR-16-67595	11
chr3	50206683	50206757	MajorDMR-16-67596	2
chr3	50228914	50229225	MajorDMR-16-67597	2
chr3	50231103	50231151	MajorDMR-16-67598	4
chr3	50277773	50279495	MajorDMR-16-67599	7
chr3	50286005	50286073	MajorDMR-16-67600	2
chr3	50310055	50310248	MajorDMR-16-67601	2
chr3	50318578	50318743	MajorDMR-16-67602	2
chr3	50354967	50355008	MajorDMR-16-67603	3
chr3	50359557	50360581	MajorDMR-16-67604	5
chr3	50408422	50408429	MajorDMR-16-67605	2
chr3	50425271	50425772	MajorDMR-16-67606	23
chr3	50429700	50429876	MajorDMR-16-67607	2
chr3	50452083	50452394	MajorDMR-16-67608	8
chr3	50464641	50464941	MajorDMR-16-67609	9
chr3	50478720	50479573	MajorDMR-16-67610	9
chr3	50487658	50488626	MajorDMR-16-67611	6
chr3	50491354	50493448	MajorDMR-16-67612	50
chr3	50495553	50496090	MajorDMR-16-67613	7
chr3	50510479	50512003	MajorDMR-16-67614	11
chr3	50516585	50516625	MajorDMR-16-67615	2
chr3	50518309	50519067	MajorDMR-16-67616	4
chr3	50520673	50520985	MajorDMR-16-67617	4
chr3	50533068	50534054	MajorDMR-16-67618	9
chr3	50539427	50539596	MajorDMR-16-67619	4
chr3	50553012	50554287	MajorDMR-16-67620	8
chr3	50555305	50555334	MajorDMR-16-67621	2
chr3	50555998	50556224	MajorDMR-16-67622	3
chr3	50562755	50563707	MajorDMR-16-67623	9
chr3	50570613	50570922	MajorDMR-16-67624	7
chr3	50577036	50577121	MajorDMR-16-67625	2
chr3	50586815	50586875	MajorDMR-16-67626	3
chr3	50595435	50595572	MajorDMR-16-67627	4
chr3	50655160	50655264	MajorDMR-16-67628	3
chr3	50668546	50668749	MajorDMR-16-67629	4
chr3	50708555	50708622	MajorDMR-16-67630	2
chr3	50709236	50709586	MajorDMR-16-67631	4
chr3	50729384	50729766	MajorDMR-16-67632	4
chr3	50736393	50736459	MajorDMR-16-67633	3
chr3	50746017	50746697	MajorDMR-16-67634	4
chr3	50747726	50747812	MajorDMR-16-67635	2
chr3	50801460	50801718	MajorDMR-16-67636	4
chr3	50805482	50805967	MajorDMR-16-67637	2
chr3	50836712	50836813	MajorDMR-16-67638	2
chr3	50853040	50853202	MajorDMR-16-67639	2
chr3	50883470	50883522	MajorDMR-16-67640	3
chr3	50891515	50891551	MajorDMR-16-67641	2
chr3	50911286	50911290	MajorDMR-16-67642	2
chr3	50943492	50943623	MajorDMR-16-67643	3
chr3	50948571	50948646	MajorDMR-16-67644	2
chr3	51017358	51017631	MajorDMR-16-67645	3
chr3	51079534	51079586	MajorDMR-16-67646	2
chr3	51084800	51085206	MajorDMR-16-67647	3
chr3	51103713	51103774	MajorDMR-16-67648	2
chr3	51124564	51124752	MajorDMR-16-67649	2
chr3	51144859	51145191	MajorDMR-16-67650	2
chr3	51148297	51148372	MajorDMR-16-67651	2
chr3	51183845	51184459	MajorDMR-16-67652	4
chr3	51186938	51187203	MajorDMR-16-67653	4
chr3	51217865	51217970	MajorDMR-16-67654	2
chr3	51290229	51290463	MajorDMR-16-67655	3
chr3	51319506	51319529	MajorDMR-16-67656	2
chr3	51377236	51377296	MajorDMR-16-67657	2
chr3	51378726	51380101	MajorDMR-16-67658	9
chr3	51381878	51381983	MajorDMR-16-67659	2
chr3	51386329	51386855	MajorDMR-16-67660	3
chr3	51392323	51392400	MajorDMR-16-67661	4
chr3	51400479	51400679	MajorDMR-16-67662	3
chr3	51406656	51406851	MajorDMR-16-67663	3
chr3	51410516	51410617	MajorDMR-16-67664	2
chr3	51436038	51436352	MajorDMR-16-67665	3
chr3	51463459	51463700	MajorDMR-16-67666	3
chr3	51472297	51472815	MajorDMR-16-67667	8
chr3	51486146	51487233	MajorDMR-16-67668	8
chr3	51526166	51526265	MajorDMR-16-67669	2
chr3	51617322	51617466	MajorDMR-16-67670	2
chr3	51674479	51675122	MajorDMR-16-67671	4
chr3	51685535	51685797	MajorDMR-16-67672	3
chr3	51721868	51722146	MajorDMR-16-67673	3
chr3	51724782	51724808	MajorDMR-16-67674	2
chr3	51915908	51916901	MajorDMR-16-67675	5
chr3	51935348	51935643	MajorDMR-16-67676	6
chr3	51959028	51959812	MajorDMR-16-67677	4
chr3	52024887	52025068	MajorDMR-16-67678	3
chr3	52040390	52040422	MajorDMR-16-67679	2
chr3	52050890	52050953	MajorDMR-16-67680	2
chr3	52078160	52078220	MajorDMR-16-67681	3
chr3	52081380	52081528	MajorDMR-16-67682	3
chr3	52105053	52105144	MajorDMR-16-67683	4
chr3	52107007	52107227	MajorDMR-16-67684	2
chr3	52144938	52145010	MajorDMR-16-67685	3
chr3	52151464	52152080	MajorDMR-16-67686	4
chr3	52240548	52240651	MajorDMR-16-67687	3
chr3	52302329	52302403	MajorDMR-16-67688	3
chr3	52304414	52304443	MajorDMR-16-67689	4
chr3	52309626	52309684	MajorDMR-16-67690	3
chr3	52333989	52334182	MajorDMR-16-67691	7
chr3	52336524	52337062	MajorDMR-16-67692	8
chr3	52408503	52408930	MajorDMR-16-67693	7
chr3	52436833	52436944	MajorDMR-16-67694	2
chr3	52568508	52568614	MajorDMR-16-67695	2
chr3	52574737	52575144	MajorDMR-16-67696	5
chr3	52590287	52591353	MajorDMR-16-67697	9
chr3	52592367	52593309	MajorDMR-16-67698	8
chr3	52604211	52604283	MajorDMR-16-67699	2
chr3	52622637	52622696	MajorDMR-16-67700	2
chr3	52643346	52643399	MajorDMR-16-67701	3
chr3	52654647	52654989	MajorDMR-16-67702	2
chr3	52680350	52680800	MajorDMR-16-67703	2
chr3	52713238	52713268	MajorDMR-16-67704	2
chr3	52745384	52745882	MajorDMR-16-67705	2
chr3	52787392	52787806	MajorDMR-16-67706	7
chr3	52815829	52816059	MajorDMR-16-67707	2
chr3	52834236	52834331	MajorDMR-16-67708	2
chr3	52876504	52876580	MajorDMR-16-67709	2
chr3	52928793	52928837	MajorDMR-16-67710	3
chr3	52929912	52929942	MajorDMR-16-67711	3
chr3	52991936	52991976	MajorDMR-16-67712	2
chr3	53018472	53019059	MajorDMR-16-67713	5
chr3	53050771	53051052	MajorDMR-16-67714	4
chr3	53100866	53101035	MajorDMR-16-67715	3
chr3	53123678	53124019	MajorDMR-16-67716	5
chr3	53127341	53127498	MajorDMR-16-67717	3
chr3	53145817	53145964	MajorDMR-16-67718	4
chr3	53159459	53159752	MajorDMR-16-67719	3
chr3	53160641	53160687	MajorDMR-16-67720	2
chr3	53199763	53200532	MajorDMR-16-67721	6
chr3	53201390	53203112	MajorDMR-16-67722	9
chr3	53204464	53205297	MajorDMR-16-67723	6
chr3	53211982	53212087	MajorDMR-16-67724	3
chr3	53249945	53250186	MajorDMR-16-67725	2
chr3	53304191	53304231	MajorDMR-16-67726	2
chr3	53305271	53305747	MajorDMR-16-67727	2
chr3	53311815	53312195	MajorDMR-16-67728	6
chr3	53350840	53351018	MajorDMR-16-67729	2
chr3	53357129	53357538	MajorDMR-16-67730	4
chr3	53391469	53391837	MajorDMR-16-67731	2
chr3	53463903	53464815	MajorDMR-16-67732	6
chr3	53517751	53518298	MajorDMR-16-67733	4
chr3	53553989	53554708	MajorDMR-16-67734	9
chr3	53579842	53580074	MajorDMR-16-67735	2
chr3	53582817	53583402	MajorDMR-16-67736	5
chr3	53605182	53605225	MajorDMR-16-67737	2
chr3	53609479	53609553	MajorDMR-16-67738	2
chr3	53639298	53639442	MajorDMR-16-67739	2
chr3	53644840	53645227	MajorDMR-16-67740	3
chr3	53646366	53646815	MajorDMR-16-67741	3
chr3	53649659	53649927	MajorDMR-16-67742	2
chr3	53657871	53659591	MajorDMR-16-67743	20
chr3	53663647	53663691	MajorDMR-16-67744	2
chr3	53706762	53707567	MajorDMR-16-67745	8
chr3	53715268	53715424	MajorDMR-16-67746	2
chr3	53724206	53724330	MajorDMR-16-67747	2
chr3	53761062	53761399	MajorDMR-16-67748	2
chr3	53764380	53764554	MajorDMR-16-67749	4
chr3	53773929	53773984	MajorDMR-16-67750	3
chr3	53780869	53780946	MajorDMR-16-67751	2
chr3	53823045	53823601	MajorDMR-16-67752	10
chr3	53959676	53959916	MajorDMR-16-67753	2
chr3	53961149	53961469	MajorDMR-16-67754	3
chr3	54059672	54059703	MajorDMR-16-67755	2
chr3	54087212	54087820	MajorDMR-16-67756	6
chr3	54105823	54105915	MajorDMR-16-67757	2
chr3	54121624	54122227	MajorDMR-16-67758	4
chr3	54192915	54192950	MajorDMR-16-67759	2
chr3	54193597	54193929	MajorDMR-16-67760	2
chr3	54237008	54237102	MajorDMR-16-67761	2
chr3	54333623	54334029	MajorDMR-16-67762	8
chr3	54346450	54346861	MajorDMR-16-67763	5
chr3	54358165	54358370	MajorDMR-16-67764	2
chr3	54363886	54364456	MajorDMR-16-67765	5
chr3	54371997	54372072	MajorDMR-16-67766	3
chr3	54391185	54391757	MajorDMR-16-67767	7
chr3	54469981	54470011	MajorDMR-16-67768	2
chr3	54500535	54500566	MajorDMR-16-67769	2
chr3	54527678	54528648	MajorDMR-16-67770	7
chr3	54565387	54565846	MajorDMR-16-67771	7
chr3	54580735	54580763	MajorDMR-16-67772	2
chr3	54587384	54587750	MajorDMR-16-67773	4
chr3	54611061	54611164	MajorDMR-16-67774	2
chr3	54612617	54612742	MajorDMR-16-67775	2
chr3	54618119	54618519	MajorDMR-16-67776	4
chr3	54655391	54655690	MajorDMR-16-67777	10
chr3	54665583	54666485	MajorDMR-16-67778	5
chr3	54695408	54695496	MajorDMR-16-67779	2
chr3	54698502	54699654	MajorDMR-16-67780	6
chr3	54804373	54804956	MajorDMR-16-67781	9
chr3	54844142	54844909	MajorDMR-16-67782	5
chr3	54932848	54933763	MajorDMR-16-67783	5
chr3	54984038	54985122	MajorDMR-16-67784	10
chr3	55048672	55049009	MajorDMR-16-67785	7
chr3	55051664	55052676	MajorDMR-16-67786	7
chr3	55228501	55228555	MajorDMR-16-67787	2
chr3	55296367	55296531	MajorDMR-16-67788	2
chr3	55339579	55339625	MajorDMR-16-67789	2
chr3	55340272	55340794	MajorDMR-16-67790	3
chr3	55356796	55356918	MajorDMR-16-67791	4
chr3	55383363	55383584	MajorDMR-16-67792	2
chr3	55404315	55404395	MajorDMR-16-67793	4
chr3	55457577	55457961	MajorDMR-16-67794	8
chr3	55487701	55487749	MajorDMR-16-67795	2
chr3	55516663	55517614	MajorDMR-16-67796	18
chr3	55518611	55518930	MajorDMR-16-67797	3
chr3	55525351	55525595	MajorDMR-16-67798	6
chr3	55530711	55530906	MajorDMR-16-67799	2
chr3	55545375	55545637	MajorDMR-16-67800	2
chr3	55564481	55564710	MajorDMR-16-67801	2
chr3	55597670	55598351	MajorDMR-16-67802	8
chr3	55639563	55640046	MajorDMR-16-67803	2
chr3	55679315	55679891	MajorDMR-16-67804	7
chr3	55752979	55753236	MajorDMR-16-67805	3
chr3	55787665	55787720	MajorDMR-16-67806	4
chr3	55904803	55904872	MajorDMR-16-67807	2
chr3	55931138	55931467	MajorDMR-16-67808	5
chr3	56003395	56003802	MajorDMR-16-67809	2
chr3	56004766	56004841	MajorDMR-16-67810	2
chr3	56014812	56015060	MajorDMR-16-67811	3
chr3	56124064	56124256	MajorDMR-16-67812	3
chr3	56129443	56129491	MajorDMR-16-67813	2
chr3	56145249	56145306	MajorDMR-16-67814	2
chr3	56163520	56163832	MajorDMR-16-67815	3
chr3	56205484	56205492	MajorDMR-16-67816	2
chr3	56288124	56288188	MajorDMR-16-67817	2
chr3	56322104	56323080	MajorDMR-16-67818	9
chr3	56398306	56398314	MajorDMR-16-67819	2
chr3	56407298	56408167	MajorDMR-16-67820	5
chr3	56522944	56523114	MajorDMR-16-67821	5
chr3	56530027	56530052	MajorDMR-16-67822	2
chr3	56555295	56555813	MajorDMR-16-67823	6
chr3	56564814	56564819	MajorDMR-16-67824	2
chr3	56565550	56566600	MajorDMR-16-67825	6
chr3	56570714	56570877	MajorDMR-16-67826	3
chr3	56604505	56604815	MajorDMR-16-67827	3
chr3	56636074	56636358	MajorDMR-16-67828	4
chr3	56685487	56686239	MajorDMR-16-67829	5
chr3	56771171	56771323	MajorDMR-16-67830	5
chr3	56850543	56850622	MajorDMR-16-67831	2
chr3	56859141	56859797	MajorDMR-16-67832	7
chr3	56883890	56883920	MajorDMR-16-67833	3
chr3	56921187	56921334	MajorDMR-16-67834	3
chr3	56924858	56925106	MajorDMR-16-67835	3
chr3	56928893	56930055	MajorDMR-16-67836	19
chr3	56936200	56936362	MajorDMR-16-67837	5
chr3	56969490	56969731	MajorDMR-16-67838	2
chr3	56989521	56989812	MajorDMR-16-67839	4
chr3	57031679	57032424	MajorDMR-16-67840	8
chr3	57102357	57102782	MajorDMR-16-67841	5
chr3	57144200	57144335	MajorDMR-16-67842	5
chr3	57144962	57145040	MajorDMR-16-67843	3
chr3	57180532	57180817	MajorDMR-16-67844	2
chr3	57205588	57205718	MajorDMR-16-67845	2
chr3	57207650	57207772	MajorDMR-16-67846	3
chr3	57543683	57543774	MajorDMR-16-67847	2
chr3	57548135	57548771	MajorDMR-16-67848	6
chr3	57551778	57552434	MajorDMR-16-67849	4
chr3	57561517	57562058	MajorDMR-16-67850	4
chr3	57581400	57581414	MajorDMR-16-67851	2
chr3	57590907	57590942	MajorDMR-16-67852	2
chr3	57613845	57614018	MajorDMR-16-67853	3
chr3	57696241	57696567	MajorDMR-16-67854	2
chr3	57724391	57724458	MajorDMR-16-67855	3
chr3	57744765	57744867	MajorDMR-16-67856	2
chr3	57745482	57745511	MajorDMR-16-67857	2
chr3	57754649	57755021	MajorDMR-16-67858	4
chr3	57758127	57758199	MajorDMR-16-67859	4
chr3	57793375	57793446	MajorDMR-16-67860	2
chr3	57849313	57849581	MajorDMR-16-67861	3
chr3	57863117	57863229	MajorDMR-16-67862	2
chr3	57864105	57864375	MajorDMR-16-67863	2
chr3	57881661	57882602	MajorDMR-16-67864	7
chr3	57886258	57886269	MajorDMR-16-67865	2
chr3	57904047	57904104	MajorDMR-16-67866	2
chr3	57933877	57934673	MajorDMR-16-67867	12
chr3	57969521	57969631	MajorDMR-16-67868	5
chr3	57984257	57984511	MajorDMR-16-67869	3
chr3	57996226	57996570	MajorDMR-16-67870	4
chr3	58003629	58003899	MajorDMR-16-67871	3
chr3	58006162	58006531	MajorDMR-16-67872	3
chr3	58008668	58008835	MajorDMR-16-67873	2
chr3	58011339	58012039	MajorDMR-16-67874	4
chr3	58024034	58024100	MajorDMR-16-67875	3
chr3	58025558	58025575	MajorDMR-16-67876	2
chr3	58035418	58035472	MajorDMR-16-67877	2
chr3	58038211	58038606	MajorDMR-16-67878	2
chr3	58043846	58044448	MajorDMR-16-67879	7
chr3	58048357	58048606	MajorDMR-16-67880	3
chr3	58065754	58065883	MajorDMR-16-67881	6
chr3	58076012	58076537	MajorDMR-16-67882	9
chr3	58087276	58087878	MajorDMR-16-67883	5
chr3	58103280	58103879	MajorDMR-16-67884	8
chr3	58104762	58106878	MajorDMR-16-67885	17
chr3	58115311	58115526	MajorDMR-16-67886	5
chr3	58130438	58130651	MajorDMR-16-67887	3
chr3	58136612	58136698	MajorDMR-16-67888	4
chr3	58160771	58161719	MajorDMR-16-67889	14
chr3	58182557	58182899	MajorDMR-16-67890	6
chr3	58183984	58184062	MajorDMR-16-67891	2
chr3	58206688	58206740	MajorDMR-16-67892	3
chr3	58235284	58235309	MajorDMR-16-67893	2
chr3	58235848	58236116	MajorDMR-16-67894	2
chr3	58251506	58251758	MajorDMR-16-67895	2
chr3	58266364	58266773	MajorDMR-16-67896	2
chr3	58273252	58273920	MajorDMR-16-67897	5
chr3	58282130	58282238	MajorDMR-16-67898	2
chr3	58294857	58294867	MajorDMR-16-67899	2
chr3	58308125	58308561	MajorDMR-16-67900	7
chr3	58309465	58309512	MajorDMR-16-67901	2
chr3	58320041	58320251	MajorDMR-16-67902	2
chr3	58356545	58356687	MajorDMR-16-67903	4
chr3	58357206	58357267	MajorDMR-16-67904	2
chr3	58358087	58358677	MajorDMR-16-67905	6
chr3	58369351	58370047	MajorDMR-16-67906	5
chr3	58373824	58374104	MajorDMR-16-67907	3
chr3	58381860	58382255	MajorDMR-16-67908	2
chr3	58395529	58395597	MajorDMR-16-67909	2
chr3	58399138	58399455	MajorDMR-16-67910	3
chr3	58468490	58469333	MajorDMR-16-67911	6
chr3	58470071	58470660	MajorDMR-16-67912	7
chr3	58479626	58479770	MajorDMR-16-67913	2
chr3	58480790	58482760	MajorDMR-16-67914	16
chr3	58483467	58483802	MajorDMR-16-67915	4
chr3	58488544	58488580	MajorDMR-16-67916	3
chr3	58494267	58494713	MajorDMR-16-67917	2
chr3	58500219	58500549	MajorDMR-16-67918	3
chr3	58507889	58508150	MajorDMR-16-67919	2
chr3	58509779	58509785	MajorDMR-16-67920	2
chr3	58532187	58532482	MajorDMR-16-67921	2
chr3	58541960	58542476	MajorDMR-16-67922	7
chr3	58543333	58544111	MajorDMR-16-67923	12
chr3	58546489	58546658	MajorDMR-16-67924	2
chr3	58550590	58550724	MajorDMR-16-67925	4
chr3	58561651	58561730	MajorDMR-16-67926	2
chr3	58562446	58562841	MajorDMR-16-67927	4
chr3	58563365	58563694	MajorDMR-16-67928	7
chr3	58567184	58567503	MajorDMR-16-67929	7
chr3	58572779	58572831	MajorDMR-16-67930	3
chr3	58581643	58581862	MajorDMR-16-67931	4
chr3	58594490	58594961	MajorDMR-16-67932	6
chr3	58595824	58595924	MajorDMR-16-67933	2
chr3	58597514	58597547	MajorDMR-16-67934	3
chr3	58606224	58606364	MajorDMR-16-67935	3
chr3	58614495	58615006	MajorDMR-16-67936	12
chr3	58632186	58632363	MajorDMR-16-67937	2
chr3	58670757	58670946	MajorDMR-16-67938	2
chr3	58706260	58706684	MajorDMR-16-67939	4
chr3	58708318	58708424	MajorDMR-16-67940	2
chr3	58732623	58732702	MajorDMR-16-67941	2
chr3	58752639	58752773	MajorDMR-16-67942	6
chr3	58860800	58861374	MajorDMR-16-67943	6
chr3	58903190	58903387	MajorDMR-16-67944	2
chr3	58923959	58924458	MajorDMR-16-67945	4
chr3	59034799	59034839	MajorDMR-16-67946	2
chr3	59053701	59053903	MajorDMR-16-67947	2
chr3	59057398	59057504	MajorDMR-16-67948	2
chr3	59058366	59058918	MajorDMR-16-67949	9
chr3	59079156	59079359	MajorDMR-16-67950	2
chr3	59080006	59080394	MajorDMR-16-67951	3
chr3	59105854	59106041	MajorDMR-16-67952	2
chr3	59110663	59111232	MajorDMR-16-67953	7
chr3	59145623	59146775	MajorDMR-16-67954	6
chr3	59290229	59290542	MajorDMR-16-67955	3
chr3	59305260	59305492	MajorDMR-16-67956	3
chr3	59399571	59399758	MajorDMR-16-67957	3
chr3	59472692	59473115	MajorDMR-16-67958	2
chr3	59501480	59501821	MajorDMR-16-67959	4
chr3	59503130	59503319	MajorDMR-16-67960	3
chr3	59567413	59567703	MajorDMR-16-67961	2
chr3	59577290	59577327	MajorDMR-16-67962	2
chr3	59593624	59594170	MajorDMR-16-67963	4
chr3	59606189	59607219	MajorDMR-16-67964	9
chr3	59639845	59640566	MajorDMR-16-67965	19
chr3	59688238	59688448	MajorDMR-16-67966	2
chr3	59691625	59692093	MajorDMR-16-67967	2
chr3	59727579	59727631	MajorDMR-16-67968	2
chr3	59746119	59746239	MajorDMR-16-67969	3
chr3	59752170	59753301	MajorDMR-16-67970	10
chr3	59754976	59755570	MajorDMR-16-67971	3
chr3	59772204	59772268	MajorDMR-16-67972	4
chr3	59773254	59773334	MajorDMR-16-67973	2
chr3	59795082	59796549	MajorDMR-16-67974	13
chr3	59797246	59797900	MajorDMR-16-67975	4
chr3	59799107	59799204	MajorDMR-16-67976	4
chr3	59852586	59852956	MajorDMR-16-67977	4
chr3	59884156	59884508	MajorDMR-16-67978	2
chr3	59919815	59920015	MajorDMR-16-67979	4
chr3	59928178	59928400	MajorDMR-16-67980	3
chr3	59940152	59941264	MajorDMR-16-67981	10
chr3	59943675	59944148	MajorDMR-16-67982	2
chr3	59954268	59955381	MajorDMR-16-67983	11
chr3	59973053	59973237	MajorDMR-16-67984	3
chr3	59976057	59976232	MajorDMR-16-67985	2
chr3	60042152	60042362	MajorDMR-16-67986	4
chr3	60047060	60047576	MajorDMR-16-67987	3
chr3	60081048	60081488	MajorDMR-16-67988	5
chr3	60117963	60118008	MajorDMR-16-67989	2
chr3	60124744	60124939	MajorDMR-16-67990	2
chr3	60132358	60133563	MajorDMR-16-67991	14
chr3	60154769	60155057	MajorDMR-16-67992	7
chr3	60157317	60157439	MajorDMR-16-67993	2
chr3	60173108	60173211	MajorDMR-16-67994	4
chr3	60206537	60206585	MajorDMR-16-67995	2
chr3	60238673	60239022	MajorDMR-16-67996	3
chr3	60246720	60246744	MajorDMR-16-67997	2
chr3	60275110	60276253	MajorDMR-16-67998	5
chr3	60299791	60299811	MajorDMR-16-67999	2
chr3	60434249	60434271	MajorDMR-16-68000	2
chr3	60463625	60464111	MajorDMR-16-68001	4
chr3	60477000	60477114	MajorDMR-16-68002	2
chr3	60483282	60483444	MajorDMR-16-68003	3
chr3	60486983	60487228	MajorDMR-16-68004	2
chr3	60529404	60529547	MajorDMR-16-68005	3
chr3	60584367	60584890	MajorDMR-16-68006	4
chr3	60611877	60611903	MajorDMR-16-68007	2
chr3	60617438	60617982	MajorDMR-16-68008	9
chr3	60627277	60627341	MajorDMR-16-68009	2
chr3	60641785	60642842	MajorDMR-16-68010	7
chr3	60692294	60692982	MajorDMR-16-68011	8
chr3	60707431	60707933	MajorDMR-16-68012	3
chr3	60742135	60742172	MajorDMR-16-68013	2
chr3	60788886	60789794	MajorDMR-16-68014	18
chr3	60813067	60813372	MajorDMR-16-68015	5
chr3	60857909	60858047	MajorDMR-16-68016	2
chr3	60902396	60902574	MajorDMR-16-68017	4
chr3	60954362	60954373	MajorDMR-16-68018	2
chr3	60976018	60976049	MajorDMR-16-68019	2
chr3	61066128	61066243	MajorDMR-16-68020	2
chr3	61190398	61190653	MajorDMR-16-68021	2
chr3	61207727	61208535	MajorDMR-16-68022	10
chr3	61238743	61238788	MajorDMR-16-68023	2
chr3	61293947	61294738	MajorDMR-16-68024	4
chr3	61295443	61295801	MajorDMR-16-68025	5
chr3	61302957	61302983	MajorDMR-16-68026	2
chr3	61312448	61312720	MajorDMR-16-68027	3
chr3	61326510	61326516	MajorDMR-16-68028	2
chr3	61342967	61343650	MajorDMR-16-68029	12
chr3	61432527	61432959	MajorDMR-16-68030	5
chr3	61482264	61482305	MajorDMR-16-68031	2
chr3	61577859	61578458	MajorDMR-16-68032	8
chr3	61579586	61580913	MajorDMR-16-68033	9
chr3	61583658	61583975	MajorDMR-16-68034	4
chr3	61631259	61631306	MajorDMR-16-68035	3
chr3	61632671	61633119	MajorDMR-16-68036	5
chr3	61635861	61636371	MajorDMR-16-68037	5
chr3	61643341	61643546	MajorDMR-16-68038	4
chr3	61704836	61705548	MajorDMR-16-68039	7
chr3	61720963	61721268	MajorDMR-16-68040	2
chr3	61737614	61737803	MajorDMR-16-68041	5
chr3	61747284	61747382	MajorDMR-16-68042	3
chr3	61759814	61759866	MajorDMR-16-68043	2
chr3	61760421	61760473	MajorDMR-16-68044	2
chr3	61765787	61765843	MajorDMR-16-68045	2
chr3	61770563	61771257	MajorDMR-16-68046	9
chr3	61783763	61784025	MajorDMR-16-68047	2
chr3	61790432	61790716	MajorDMR-16-68048	3
chr3	61792726	61792837	MajorDMR-16-68049	2
chr3	61794292	61794465	MajorDMR-16-68050	4
chr3	61807455	61807959	MajorDMR-16-68051	3
chr3	61846862	61847696	MajorDMR-16-68052	4
chr3	61851468	61851715	MajorDMR-16-68053	2
chr3	61856343	61856635	MajorDMR-16-68054	4
chr3	61861317	61861382	MajorDMR-16-68055	3
chr3	61879949	61880296	MajorDMR-16-68056	2
chr3	61881875	61882277	MajorDMR-16-68057	3
chr3	61885475	61885942	MajorDMR-16-68058	7
chr3	61902613	61903123	MajorDMR-16-68059	7
chr3	61924744	61925108	MajorDMR-16-68060	4
chr3	61926367	61926401	MajorDMR-16-68061	3
chr3	61934652	61934803	MajorDMR-16-68062	3
chr3	61950022	61950639	MajorDMR-16-68063	9
chr3	61976059	61976271	MajorDMR-16-68064	4
chr3	61987941	61988042	MajorDMR-16-68065	2
chr3	62012375	62014191	MajorDMR-16-68066	15
chr3	62025303	62025719	MajorDMR-16-68067	3
chr3	62031062	62031125	MajorDMR-16-68068	3
chr3	62036578	62037160	MajorDMR-16-68069	4
chr3	62086068	62086101	MajorDMR-16-68070	2
chr3	62090820	62091024	MajorDMR-16-68071	3
chr3	62096054	62096420	MajorDMR-16-68072	2
chr3	62112098	62112513	MajorDMR-16-68073	2
chr3	62144639	62146072	MajorDMR-16-68074	11
chr3	62150537	62150726	MajorDMR-16-68075	4
chr3	62159506	62160216	MajorDMR-16-68076	6
chr3	62164966	62165036	MajorDMR-16-68077	2
chr3	62171641	62172009	MajorDMR-16-68078	2
chr3	62177298	62177732	MajorDMR-16-68079	4
chr3	62178449	62179650	MajorDMR-16-68080	14
chr3	62195684	62196063	MajorDMR-16-68081	2
chr3	62197708	62197800	MajorDMR-16-68082	4
chr3	62207167	62207228	MajorDMR-16-68083	2
chr3	62211070	62211399	MajorDMR-16-68084	3
chr3	62212700	62212771	MajorDMR-16-68085	3
chr3	62221928	62222182	MajorDMR-16-68086	4
chr3	62238928	62239877	MajorDMR-16-68087	6
chr3	62251970	62252138	MajorDMR-16-68088	2
chr3	62262651	62263316	MajorDMR-16-68089	3
chr3	62267133	62267525	MajorDMR-16-68090	5
chr3	62297425	62297440	MajorDMR-16-68091	2
chr3	62299430	62299563	MajorDMR-16-68092	4
chr3	62312800	62313889	MajorDMR-16-68093	7
chr3	62351448	62353388	MajorDMR-16-68094	6
chr3	62355273	62355526	MajorDMR-16-68095	4
chr3	62362116	62363712	MajorDMR-16-68096	47
chr3	62364828	62364835	MajorDMR-16-68097	2
chr3	62365344	62365595	MajorDMR-16-68098	4
chr3	62397565	62397730	MajorDMR-16-68099	2
chr3	62401395	62401659	MajorDMR-16-68100	2
chr3	62406713	62407843	MajorDMR-16-68101	21
chr3	62409661	62409882	MajorDMR-16-68102	3
chr3	62422170	62422826	MajorDMR-16-68103	6
chr3	62431242	62431676	MajorDMR-16-68104	2
chr3	62440417	62440765	MajorDMR-16-68105	6
chr3	62447808	62448342	MajorDMR-16-68106	18
chr3	62450989	62451312	MajorDMR-16-68107	9
chr3	62454283	62454442	MajorDMR-16-68108	2
chr3	62458788	62460030	MajorDMR-16-68109	8
chr3	62461417	62461521	MajorDMR-16-68110	3
chr3	62465052	62465287	MajorDMR-16-68111	2
chr3	62467184	62467428	MajorDMR-16-68112	3
chr3	62473313	62473667	MajorDMR-16-68113	2
chr3	62479018	62479301	MajorDMR-16-68114	4
chr3	62480697	62480806	MajorDMR-16-68115	2
chr3	62489193	62489334	MajorDMR-16-68116	2
chr3	62496030	62496137	MajorDMR-16-68117	2
chr3	62501929	62502117	MajorDMR-16-68118	3
chr3	62506122	62506576	MajorDMR-16-68119	3
chr3	62515346	62515594	MajorDMR-16-68120	4
chr3	62523335	62523590	MajorDMR-16-68121	2
chr3	62536174	62536267	MajorDMR-16-68122	3
chr3	62540792	62540952	MajorDMR-16-68123	3
chr3	62542003	62542399	MajorDMR-16-68124	3
chr3	62586929	62587640	MajorDMR-16-68125	6
chr3	62591232	62591864	MajorDMR-16-68126	4
chr3	62592688	62592957	MajorDMR-16-68127	2
chr3	62601121	62602076	MajorDMR-16-68128	6
chr3	62605622	62605811	MajorDMR-16-68129	2
chr3	62611868	62611994	MajorDMR-16-68130	3
chr3	62625843	62626331	MajorDMR-16-68131	3
chr3	62632378	62632681	MajorDMR-16-68132	3
chr3	62639512	62639607	MajorDMR-16-68133	3
chr3	62643913	62643934	MajorDMR-16-68134	2
chr3	62650070	62650414	MajorDMR-16-68135	6
chr3	62654568	62654682	MajorDMR-16-68136	3
chr3	62655490	62656012	MajorDMR-16-68137	4
chr3	62656641	62657273	MajorDMR-16-68138	3
chr3	62657986	62658092	MajorDMR-16-68139	4
chr3	62673405	62673827	MajorDMR-16-68140	3
chr3	62674666	62674770	MajorDMR-16-68141	2
chr3	62694291	62694404	MajorDMR-16-68142	2
chr3	62718846	62719000	MajorDMR-16-68143	2
chr3	62729929	62730642	MajorDMR-16-68144	3
chr3	62750054	62750423	MajorDMR-16-68145	3
chr3	62753043	62753627	MajorDMR-16-68146	3
chr3	62775312	62775491	MajorDMR-16-68147	2
chr3	62790305	62790322	MajorDMR-16-68148	2
chr3	62792647	62792976	MajorDMR-16-68149	2
chr3	62796205	62796524	MajorDMR-16-68150	3
chr3	62798180	62798643	MajorDMR-16-68151	2
chr3	62814090	62814160	MajorDMR-16-68152	2
chr3	62816362	62816441	MajorDMR-16-68153	2
chr3	62825672	62826010	MajorDMR-16-68154	3
chr3	62826588	62826781	MajorDMR-16-68155	3
chr3	62827551	62828417	MajorDMR-16-68156	5
chr3	62844777	62845205	MajorDMR-16-68157	4
chr3	62870048	62870505	MajorDMR-16-68158	3
chr3	62871015	62871413	MajorDMR-16-68159	3
chr3	62902247	62902376	MajorDMR-16-68160	2
chr3	62916687	62916713	MajorDMR-16-68161	2
chr3	62940464	62940756	MajorDMR-16-68162	2
chr3	62967188	62967224	MajorDMR-16-68163	2
chr3	62997643	62998222	MajorDMR-16-68164	3
chr3	63019510	63020227	MajorDMR-16-68165	5
chr3	63027928	63028234	MajorDMR-16-68166	2
chr3	63047466	63047903	MajorDMR-16-68167	4
chr3	63105818	63106012	MajorDMR-16-68168	2
chr3	63109811	63111163	MajorDMR-16-68169	5
chr3	63128275	63128506	MajorDMR-16-68170	4
chr3	63143774	63144019	MajorDMR-16-68171	2
chr3	63156588	63157654	MajorDMR-16-68172	6
chr3	63178063	63178428	MajorDMR-16-68173	2
chr3	63179185	63179314	MajorDMR-16-68174	2
chr3	63192668	63193399	MajorDMR-16-68175	4
chr3	63234220	63234585	MajorDMR-16-68176	4
chr3	63258774	63258943	MajorDMR-16-68177	3
chr3	63291428	63291757	MajorDMR-16-68178	2
chr3	63295395	63295818	MajorDMR-16-68179	2
chr3	63351447	63351916	MajorDMR-16-68180	2
chr3	63374710	63375082	MajorDMR-16-68181	4
chr3	63391699	63391829	MajorDMR-16-68182	2
chr3	63398577	63399169	MajorDMR-16-68183	5
chr3	63403560	63403748	MajorDMR-16-68184	2
chr3	63429970	63430220	MajorDMR-16-68185	2
chr3	63454332	63454988	MajorDMR-16-68186	5
chr3	63464750	63465201	MajorDMR-16-68187	6
chr3	63473549	63474313	MajorDMR-16-68188	8
chr3	63497100	63497293	MajorDMR-16-68189	4
chr3	63550362	63550493	MajorDMR-16-68190	4
chr3	63579027	63579637	MajorDMR-16-68191	4
chr3	63610688	63611077	MajorDMR-16-68192	7
chr3	63615083	63615219	MajorDMR-16-68193	3
chr3	63629764	63630367	MajorDMR-16-68194	3
chr3	63695287	63695385	MajorDMR-16-68195	3
chr3	63716267	63716302	MajorDMR-16-68196	2
chr3	63787965	63788138	MajorDMR-16-68197	2
chr3	63913102	63913964	MajorDMR-16-68198	7
chr3	63925119	63925196	MajorDMR-16-68199	2
chr3	63941222	63941536	MajorDMR-16-68200	4
chr3	63953982	63953991	MajorDMR-16-68201	2
chr3	63956164	63956829	MajorDMR-16-68202	6
chr3	63971283	63972007	MajorDMR-16-68203	7
chr3	63974297	63974393	MajorDMR-16-68204	2
chr3	63982436	63982529	MajorDMR-16-68205	2
chr3	63985025	63985080	MajorDMR-16-68206	2
chr3	63988173	63988193	MajorDMR-16-68207	2
chr3	64013375	64013816	MajorDMR-16-68208	4
chr3	64016180	64016218	MajorDMR-16-68209	3
chr3	64025396	64026048	MajorDMR-16-68210	6
chr3	64033599	64034333	MajorDMR-16-68211	6
chr3	64044215	64045171	MajorDMR-16-68212	9
chr3	64075065	64075139	MajorDMR-16-68213	2
chr3	64092215	64092321	MajorDMR-16-68214	3
chr3	64093032	64093684	MajorDMR-16-68215	4
chr3	64152504	64152620	MajorDMR-16-68216	2
chr3	64153218	64153268	MajorDMR-16-68217	3
chr3	64166866	64167064	MajorDMR-16-68218	3
chr3	64181302	64181866	MajorDMR-16-68219	4
chr3	64199420	64200120	MajorDMR-16-68220	12
chr3	64212624	64212648	MajorDMR-16-68221	2
chr3	64218620	64218729	MajorDMR-16-68222	2
chr3	64227045	64228292	MajorDMR-16-68223	8
chr3	64245921	64246314	MajorDMR-16-68224	4
chr3	64272072	64272443	MajorDMR-16-68225	6
chr3	64280308	64280503	MajorDMR-16-68226	2
chr3	64287247	64287725	MajorDMR-16-68227	3
chr3	64292738	64292867	MajorDMR-16-68228	3
chr3	64331447	64331725	MajorDMR-16-68229	2
chr3	64332809	64333305	MajorDMR-16-68230	6
chr3	64340906	64341436	MajorDMR-16-68231	5
chr3	64343765	64344225	MajorDMR-16-68232	2
chr3	64344805	64344845	MajorDMR-16-68233	2
chr3	64354080	64354448	MajorDMR-16-68234	6
chr3	64367327	64367535	MajorDMR-16-68235	2
chr3	64368052	64368346	MajorDMR-16-68236	5
chr3	64371376	64371448	MajorDMR-16-68237	3
chr3	64374166	64375439	MajorDMR-16-68238	9
chr3	64380251	64380300	MajorDMR-16-68239	3
chr3	64409479	64409657	MajorDMR-16-68240	2
chr3	64423130	64423371	MajorDMR-16-68241	2
chr3	64425745	64426574	MajorDMR-16-68242	6
chr3	64429074	64429402	MajorDMR-16-68243	2
chr3	64447650	64448154	MajorDMR-16-68244	4
chr3	64449232	64449926	MajorDMR-16-68245	5
chr3	64450868	64450982	MajorDMR-16-68246	3
chr3	64469584	64469594	MajorDMR-16-68247	2
chr3	64490710	64491392	MajorDMR-16-68248	11
chr3	64492085	64492474	MajorDMR-16-68249	2
chr3	64500189	64500314	MajorDMR-16-68250	2
chr3	64509736	64510211	MajorDMR-16-68251	3
chr3	64519881	64520006	MajorDMR-16-68252	2
chr3	64523223	64523806	MajorDMR-16-68253	8
chr3	64525183	64525710	MajorDMR-16-68254	9
chr3	64563694	64564189	MajorDMR-16-68255	4
chr3	64637229	64637591	MajorDMR-16-68256	3
chr3	64638956	64638970	MajorDMR-16-68257	2
chr3	64644616	64644960	MajorDMR-16-68258	9
chr3	64733496	64733504	MajorDMR-16-68259	2
chr3	64746646	64746652	MajorDMR-16-68260	2
chr3	64768656	64768785	MajorDMR-16-68261	3
chr3	64789830	64790276	MajorDMR-16-68262	3
chr3	64791464	64792088	MajorDMR-16-68263	7
chr3	64799144	64799220	MajorDMR-16-68264	2
chr3	64851539	64852628	MajorDMR-16-68265	8
chr3	64870078	64870763	MajorDMR-16-68266	5
chr3	64940587	64940686	MajorDMR-16-68267	3
chr3	64960074	64960096	MajorDMR-16-68268	2
chr3	64981561	64981609	MajorDMR-16-68269	3
chr3	64982354	64982779	MajorDMR-16-68270	5
chr3	65001297	65001577	MajorDMR-16-68271	4
chr3	65006670	65006802	MajorDMR-16-68272	2
chr3	65076989	65077335	MajorDMR-16-68273	7
chr3	65083710	65084169	MajorDMR-16-68274	3
chr3	65092587	65093076	MajorDMR-16-68275	2
chr3	65112658	65113081	MajorDMR-16-68276	4
chr3	65127304	65127596	MajorDMR-16-68277	2
chr3	65146017	65146046	MajorDMR-16-68278	2
chr3	65156286	65156621	MajorDMR-16-68279	3
chr3	65163732	65164504	MajorDMR-16-68280	3
chr3	65206837	65207518	MajorDMR-16-68281	4
chr3	65303828	65304116	MajorDMR-16-68282	2
chr3	65315857	65316415	MajorDMR-16-68283	10
chr3	65329226	65329332	MajorDMR-16-68284	3
chr3	65342103	65342797	MajorDMR-16-68285	5
chr3	65344628	65345080	MajorDMR-16-68286	3
chr3	65352348	65352733	MajorDMR-16-68287	4
chr3	65355936	65356001	MajorDMR-16-68288	2
chr3	65364845	65364923	MajorDMR-16-68289	3
chr3	65373706	65373939	MajorDMR-16-68290	4
chr3	65378692	65378734	MajorDMR-16-68291	2
chr3	65391946	65392234	MajorDMR-16-68292	3
chr3	65394158	65394691	MajorDMR-16-68293	4
chr3	65399637	65400226	MajorDMR-16-68294	13
```
