## Supplementary material for "Single nucleus multi-omics links human cortical cell regulatory genome diversity to disease risk variants": Table S9: Inh_CGE_LAMP5.hyper_dmr.dms2.bed (part 1 of 3)

```
chr1	91266	91473	MajorDMR-15-0	2
chr1	174299	174303	MajorDMR-15-1	2
chr1	540581	541079	MajorDMR-15-2	7
chr1	592005	592282	MajorDMR-15-3	2
chr1	714861	715511	MajorDMR-15-4	3
chr1	739831	740304	MajorDMR-15-5	3
chr1	793447	794056	MajorDMR-15-6	6
chr1	805603	805607	MajorDMR-15-7	2
chr1	845846	846079	MajorDMR-15-8	2
chr1	853197	853272	MajorDMR-15-9	5
chr1	856073	856121	MajorDMR-15-10	2
chr1	858428	858875	MajorDMR-15-11	5
chr1	861240	861538	MajorDMR-15-12	19
chr1	869063	869347	MajorDMR-15-13	4
chr1	870292	871853	MajorDMR-15-14	37
chr1	875415	875467	MajorDMR-15-15	4
chr1	876453	876858	MajorDMR-15-16	3
chr1	878225	878722	MajorDMR-15-17	6
chr1	880358	880373	MajorDMR-15-18	2
chr1	894953	895530	MajorDMR-15-19	3
chr1	902233	902418	MajorDMR-15-20	14
chr1	905785	906255	MajorDMR-15-21	14
chr1	911264	911428	MajorDMR-15-22	3
chr1	912325	912381	MajorDMR-15-23	3
chr1	918382	918527	MajorDMR-15-24	2
chr1	919199	919293	MajorDMR-15-25	2
chr1	933577	933975	MajorDMR-15-26	12
chr1	940575	940893	MajorDMR-15-27	4
chr1	956457	957078	MajorDMR-15-28	13
chr1	960267	960762	MajorDMR-15-29	4
chr1	966750	968260	MajorDMR-15-30	18
chr1	969824	970320	MajorDMR-15-31	15
chr1	972658	973022	MajorDMR-15-32	4
chr1	974987	975565	MajorDMR-15-33	18
chr1	976643	976681	MajorDMR-15-34	2
chr1	986269	986302	MajorDMR-15-35	2
chr1	991811	992061	MajorDMR-15-36	2
chr1	993168	993463	MajorDMR-15-37	4
chr1	995452	996198	MajorDMR-15-38	9
chr1	997665	998386	MajorDMR-15-39	13
chr1	999346	999999	MajorDMR-15-40	15
chr1	1001972	1002519	MajorDMR-15-41	6
chr1	1003600	1003889	MajorDMR-15-42	12
chr1	1005008	1005385	MajorDMR-15-43	6
chr1	1007430	1007633	MajorDMR-15-44	2
chr1	1011329	1011810	MajorDMR-15-45	6
chr1	1014841	1016684	MajorDMR-15-46	27
chr1	1022868	1022982	MajorDMR-15-47	7
chr1	1045870	1046136	MajorDMR-15-48	7
chr1	1056843	1058347	MajorDMR-15-49	13
chr1	1076346	1076850	MajorDMR-15-50	2
chr1	1093380	1093723	MajorDMR-15-51	12
chr1	1097269	1097315	MajorDMR-15-52	3
chr1	1097947	1098110	MajorDMR-15-53	7
chr1	1105663	1105815	MajorDMR-15-54	2
chr1	1108623	1109673	MajorDMR-15-55	14
chr1	1112073	1112755	MajorDMR-15-56	7
chr1	1136369	1136444	MajorDMR-15-57	3
chr1	1141490	1141956	MajorDMR-15-58	6
chr1	1143479	1144013	MajorDMR-15-59	15
chr1	1166117	1166295	MajorDMR-15-60	3
chr1	1173153	1173506	MajorDMR-15-61	6
chr1	1180966	1182554	MajorDMR-15-62	24
chr1	1219313	1219429	MajorDMR-15-63	3
chr1	1225780	1225811	MajorDMR-15-64	2
chr1	1226490	1227751	MajorDMR-15-65	17
chr1	1229104	1229452	MajorDMR-15-66	6
chr1	1233906	1234671	MajorDMR-15-67	8
chr1	1238119	1238866	MajorDMR-15-68	14
chr1	1240794	1241419	MajorDMR-15-69	6
chr1	1242160	1242195	MajorDMR-15-70	3
chr1	1245272	1245379	MajorDMR-15-71	3
chr1	1246145	1246319	MajorDMR-15-72	2
chr1	1251076	1251310	MajorDMR-15-73	2
chr1	1268242	1268717	MajorDMR-15-74	2
chr1	1280870	1280938	MajorDMR-15-75	3
chr1	1288509	1290519	MajorDMR-15-76	18
chr1	1291814	1294290	MajorDMR-15-77	28
chr1	1297186	1297742	MajorDMR-15-78	9
chr1	1330607	1330615	MajorDMR-15-79	2
chr1	1337685	1338161	MajorDMR-15-80	8
chr1	1355241	1355922	MajorDMR-15-81	9
chr1	1358093	1358211	MajorDMR-15-82	2
chr1	1362046	1362805	MajorDMR-15-83	20
chr1	1366006	1366502	MajorDMR-15-84	9
chr1	1368695	1368797	MajorDMR-15-85	3
chr1	1369642	1369943	MajorDMR-15-86	3
chr1	1370774	1370813	MajorDMR-15-87	5
chr1	1371561	1371661	MajorDMR-15-88	2
chr1	1376194	1376601	MajorDMR-15-89	6
chr1	1391510	1391563	MajorDMR-15-90	2
chr1	1405845	1406039	MajorDMR-15-91	3
chr1	1440505	1441056	MajorDMR-15-92	5
chr1	1453662	1453829	MajorDMR-15-93	3
chr1	1459233	1459583	MajorDMR-15-94	2
chr1	1469100	1469314	MajorDMR-15-95	2
chr1	1471923	1472415	MajorDMR-15-96	8
chr1	1486041	1486096	MajorDMR-15-97	2
chr1	1522014	1522060	MajorDMR-15-98	2
chr1	1532748	1533137	MajorDMR-15-99	7
chr1	1534554	1534756	MajorDMR-15-100	10
chr1	1546883	1546992	MajorDMR-15-101	2
chr1	1549604	1549667	MajorDMR-15-102	2
chr1	1564863	1567888	MajorDMR-15-103	205
chr1	1593874	1594130	MajorDMR-15-104	3
chr1	1672724	1672746	MajorDMR-15-105	2
chr1	1678576	1678633	MajorDMR-15-106	2
chr1	1695795	1695930	MajorDMR-15-107	6
chr1	1707172	1707565	MajorDMR-15-108	2
chr1	1710487	1710582	MajorDMR-15-109	3
chr1	1713332	1714069	MajorDMR-15-110	20
chr1	1714606	1714717	MajorDMR-15-111	2
chr1	1719729	1719795	MajorDMR-15-112	2
chr1	1737693	1737971	MajorDMR-15-113	3
chr1	1738888	1739645	MajorDMR-15-114	3
chr1	1753058	1753098	MajorDMR-15-115	4
chr1	1765105	1765316	MajorDMR-15-116	2
chr1	1784336	1784741	MajorDMR-15-117	2
chr1	1823878	1823952	MajorDMR-15-118	2
chr1	1828740	1829300	MajorDMR-15-119	12
chr1	1830758	1831405	MajorDMR-15-120	5
chr1	1839979	1840016	MajorDMR-15-121	2
chr1	1840949	1841428	MajorDMR-15-122	21
chr1	1851183	1851284	MajorDMR-15-123	4
chr1	1859787	1860088	MajorDMR-15-124	2
chr1	1860861	1861344	MajorDMR-15-125	3
chr1	1875438	1875804	MajorDMR-15-126	3
chr1	1878148	1878152	MajorDMR-15-127	2
chr1	1891155	1891915	MajorDMR-15-128	7
chr1	1892551	1892776	MajorDMR-15-129	5
chr1	1913923	1914899	MajorDMR-15-130	12
chr1	1920319	1920901	MajorDMR-15-131	11
chr1	1934835	1934974	MajorDMR-15-132	4
chr1	1935555	1935770	MajorDMR-15-133	6
chr1	1950187	1950266	MajorDMR-15-134	4
chr1	1956969	1957907	MajorDMR-15-135	14
chr1	1963614	1964044	MajorDMR-15-136	7
chr1	1964548	1964803	MajorDMR-15-137	5
chr1	1966442	1966454	MajorDMR-15-138	2
chr1	1976109	1976246	MajorDMR-15-139	2
chr1	1980637	1981444	MajorDMR-15-140	12
chr1	1982777	1982997	MajorDMR-15-141	10
chr1	2019525	2019694	MajorDMR-15-142	3
chr1	2021261	2021512	MajorDMR-15-143	2
chr1	2027130	2027708	MajorDMR-15-144	6
chr1	2029867	2029961	MajorDMR-15-145	3
chr1	2031261	2031763	MajorDMR-15-146	10
chr1	2039933	2040446	MajorDMR-15-147	16
chr1	2046836	2046865	MajorDMR-15-148	3
chr1	2056187	2056250	MajorDMR-15-149	3
chr1	2057367	2060404	MajorDMR-15-150	45
chr1	2064201	2064358	MajorDMR-15-151	3
chr1	2065138	2065762	MajorDMR-15-152	8
chr1	2066273	2066666	MajorDMR-15-153	6
chr1	2068325	2068443	MajorDMR-15-154	5
chr1	2071146	2071663	MajorDMR-15-155	4
chr1	2084594	2084857	MajorDMR-15-156	3
chr1	2091733	2091780	MajorDMR-15-157	2
chr1	2105999	2106223	MajorDMR-15-158	4
chr1	2107839	2108126	MajorDMR-15-159	2
chr1	2111460	2112108	MajorDMR-15-160	13
chr1	2123719	2123978	MajorDMR-15-161	2
chr1	2130233	2131346	MajorDMR-15-162	8
chr1	2137100	2137685	MajorDMR-15-163	15
chr1	2143363	2143870	MajorDMR-15-164	10
chr1	2144972	2144999	MajorDMR-15-165	4
chr1	2157822	2158472	MajorDMR-15-166	6
chr1	2164948	2164981	MajorDMR-15-167	2
chr1	2171709	2172291	MajorDMR-15-168	7
chr1	2174090	2174261	MajorDMR-15-169	2
chr1	2183042	2183449	MajorDMR-15-170	6
chr1	2201900	2202062	MajorDMR-15-171	8
chr1	2204332	2204558	MajorDMR-15-172	2
chr1	2227828	2228395	MajorDMR-15-173	4
chr1	2230452	2230661	MajorDMR-15-174	3
chr1	2232096	2232959	MajorDMR-15-175	4
chr1	2234765	2236184	MajorDMR-15-176	11
chr1	2236700	2237311	MajorDMR-15-177	33
chr1	2238044	2239349	MajorDMR-15-178	14
chr1	2241216	2241345	MajorDMR-15-179	3
chr1	2244054	2244509	MajorDMR-15-180	7
chr1	2246926	2246979	MajorDMR-15-181	3
chr1	2252419	2252457	MajorDMR-15-182	2
chr1	2253864	2254128	MajorDMR-15-183	15
chr1	2280775	2281272	MajorDMR-15-184	2
chr1	2282198	2282305	MajorDMR-15-185	3
chr1	2315289	2316934	MajorDMR-15-186	53
chr1	2324088	2324231	MajorDMR-15-187	4
chr1	2344956	2345592	MajorDMR-15-188	5
chr1	2346443	2346453	MajorDMR-15-189	2
chr1	2349487	2349735	MajorDMR-15-190	2
chr1	2399734	2399777	MajorDMR-15-191	3
chr1	2423686	2423762	MajorDMR-15-192	4
chr1	2439636	2439770	MajorDMR-15-193	2
chr1	2442885	2442903	MajorDMR-15-194	2
chr1	2458295	2458467	MajorDMR-15-195	6
chr1	2459938	2462248	MajorDMR-15-196	102
chr1	2466855	2467212	MajorDMR-15-197	10
chr1	2472100	2472164	MajorDMR-15-198	6
chr1	2475073	2475440	MajorDMR-15-199	12
chr1	2477422	2480432	MajorDMR-15-200	72
chr1	2487468	2488158	MajorDMR-15-201	11
chr1	2509815	2509893	MajorDMR-15-202	3
chr1	2513866	2514095	MajorDMR-15-203	3
chr1	2519106	2519339	MajorDMR-15-204	5
chr1	2542179	2542903	MajorDMR-15-205	5
chr1	2571812	2571876	MajorDMR-15-206	2
chr1	2575156	2575346	MajorDMR-15-207	2
chr1	2625234	2625371	MajorDMR-15-208	2
chr1	2694063	2694167	MajorDMR-15-209	2
chr1	2703233	2703438	MajorDMR-15-210	4
chr1	2705123	2706932	MajorDMR-15-211	75
chr1	2713820	2714414	MajorDMR-15-212	5
chr1	2718167	2718705	MajorDMR-15-213	7
chr1	2721825	2722281	MajorDMR-15-214	6
chr1	2722971	2723726	MajorDMR-15-215	23
chr1	2772236	2772831	MajorDMR-15-216	23
chr1	2780440	2781374	MajorDMR-15-217	10
chr1	2792617	2792738	MajorDMR-15-218	3
chr1	2799563	2799667	MajorDMR-15-219	6
chr1	2918184	2918291	MajorDMR-15-220	4
chr1	2928533	2929376	MajorDMR-15-221	29
chr1	2945334	2945681	MajorDMR-15-222	10
chr1	2990534	2990954	MajorDMR-15-223	7
chr1	3025811	3026317	MajorDMR-15-224	14
chr1	3028229	3028238	MajorDMR-15-225	2
chr1	3056113	3056151	MajorDMR-15-226	2
chr1	3056678	3057122	MajorDMR-15-227	4
chr1	3062583	3062774	MajorDMR-15-228	6
chr1	3077542	3078616	MajorDMR-15-229	10
chr1	3084466	3085139	MajorDMR-15-230	7
chr1	3086237	3086452	MajorDMR-15-231	8
chr1	3100023	3101019	MajorDMR-15-232	16
chr1	3103203	3103350	MajorDMR-15-233	7
chr1	3111824	3112361	MajorDMR-15-234	8
chr1	3161352	3161745	MajorDMR-15-235	4
chr1	3163819	3164554	MajorDMR-15-236	40
chr1	3166239	3166819	MajorDMR-15-237	14
chr1	3229754	3231370	MajorDMR-15-238	27
chr1	3232615	3232803	MajorDMR-15-239	4
chr1	3238789	3238885	MajorDMR-15-240	2
chr1	3239711	3240367	MajorDMR-15-241	33
chr1	3247630	3247915	MajorDMR-15-242	2
chr1	3267081	3267565	MajorDMR-15-243	2
chr1	3268763	3268812	MajorDMR-15-244	2
chr1	3269673	3269712	MajorDMR-15-245	3
chr1	3301167	3301389	MajorDMR-15-246	2
chr1	3309507	3310982	MajorDMR-15-247	44
chr1	3325956	3327323	MajorDMR-15-248	25
chr1	3341695	3341799	MajorDMR-15-249	5
chr1	3370635	3370719	MajorDMR-15-250	2
chr1	3388302	3388659	MajorDMR-15-251	11
chr1	3394421	3394464	MajorDMR-15-252	2
chr1	3400549	3400701	MajorDMR-15-253	4
chr1	3426931	3427097	MajorDMR-15-254	4
chr1	3447013	3447612	MajorDMR-15-255	15
chr1	3462330	3462556	MajorDMR-15-256	3
chr1	3504146	3504261	MajorDMR-15-257	5
chr1	3515257	3515537	MajorDMR-15-258	3
chr1	3528363	3528805	MajorDMR-15-259	19
chr1	3539339	3539595	MajorDMR-15-260	2
chr1	3545173	3545493	MajorDMR-15-261	2
chr1	3569762	3569948	MajorDMR-15-262	4
chr1	3600724	3601190	MajorDMR-15-263	13
chr1	3611890	3612450	MajorDMR-15-264	11
chr1	3623985	3624555	MajorDMR-15-265	13
chr1	3625498	3625808	MajorDMR-15-266	7
chr1	3634789	3634812	MajorDMR-15-267	2
chr1	3662177	3663510	MajorDMR-15-268	26
chr1	3676566	3676727	MajorDMR-15-269	2
chr1	3688531	3688613	MajorDMR-15-270	5
chr1	3689389	3689935	MajorDMR-15-271	11
chr1	3692633	3692662	MajorDMR-15-272	2
chr1	3694354	3694446	MajorDMR-15-273	2
chr1	3695099	3695660	MajorDMR-15-274	5
chr1	3713890	3714118	MajorDMR-15-275	8
chr1	3727418	3727532	MajorDMR-15-276	3
chr1	3733347	3733391	MajorDMR-15-277	2
chr1	3792717	3793116	MajorDMR-15-278	6
chr1	3808950	3809766	MajorDMR-15-279	6
chr1	3818036	3818081	MajorDMR-15-280	2
chr1	3818884	3818956	MajorDMR-15-281	3
chr1	3819592	3820015	MajorDMR-15-282	3
chr1	3841664	3841800	MajorDMR-15-283	2
chr1	4076905	4076939	MajorDMR-15-284	2
chr1	4087607	4087828	MajorDMR-15-285	10
chr1	4161495	4161946	MajorDMR-15-286	3
chr1	4169004	4169091	MajorDMR-15-287	3
chr1	4231952	4232009	MajorDMR-15-288	2
chr1	4232719	4233345	MajorDMR-15-289	5
chr1	4330755	4330864	MajorDMR-15-290	3
chr1	4467939	4468498	MajorDMR-15-291	18
chr1	4481446	4482845	MajorDMR-15-292	13
chr1	4611881	4612091	MajorDMR-15-293	2
chr1	4626072	4626614	MajorDMR-15-294	3
chr1	4646822	4647226	MajorDMR-15-295	2
chr1	4663006	4663748	MajorDMR-15-296	8
chr1	4664274	4664334	MajorDMR-15-297	3
chr1	4665432	4665483	MajorDMR-15-298	2
chr1	4712998	4713013	MajorDMR-15-299	2
chr1	4713654	4714061	MajorDMR-15-300	12
chr1	4718976	4718985	MajorDMR-15-301	2
chr1	4724703	4725005	MajorDMR-15-302	2
chr1	4735951	4736231	MajorDMR-15-303	7
chr1	4756424	4756432	MajorDMR-15-304	2
chr1	4757949	4758230	MajorDMR-15-305	3
chr1	4761332	4761468	MajorDMR-15-306	5
chr1	4766751	4767050	MajorDMR-15-307	4
chr1	4767947	4768018	MajorDMR-15-308	2
chr1	4770958	4771986	MajorDMR-15-309	18
chr1	4772949	4774376	MajorDMR-15-310	12
chr1	4787040	4787275	MajorDMR-15-311	8
chr1	4792906	4792942	MajorDMR-15-312	2
chr1	4794473	4795335	MajorDMR-15-313	18
chr1	4839425	4839470	MajorDMR-15-314	2
chr1	4856486	4856877	MajorDMR-15-315	4
chr1	5060953	5061295	MajorDMR-15-316	8
chr1	5069579	5069632	MajorDMR-15-317	3
chr1	5158774	5159212	MajorDMR-15-318	5
chr1	5203586	5203857	MajorDMR-15-319	2
chr1	5211454	5212065	MajorDMR-15-320	11
chr1	5216690	5216997	MajorDMR-15-321	2
chr1	5280174	5281361	MajorDMR-15-322	12
chr1	5325869	5325874	MajorDMR-15-323	2
chr1	5450746	5450769	MajorDMR-15-324	2
chr1	5515090	5515652	MajorDMR-15-325	9
chr1	5562397	5562932	MajorDMR-15-326	14
chr1	5609166	5609261	MajorDMR-15-327	2
chr1	5611767	5612072	MajorDMR-15-328	4
chr1	5816971	5817322	MajorDMR-15-329	4
chr1	5830986	5831075	MajorDMR-15-330	2
chr1	5871327	5871885	MajorDMR-15-331	12
chr1	5886342	5886992	MajorDMR-15-332	8
chr1	5890987	5891002	MajorDMR-15-333	2
chr1	5891756	5891927	MajorDMR-15-334	2
chr1	5897102	5897231	MajorDMR-15-335	2
chr1	5953854	5953897	MajorDMR-15-336	5
chr1	6040308	6041002	MajorDMR-15-337	18
chr1	6045227	6045387	MajorDMR-15-338	3
chr1	6054544	6054950	MajorDMR-15-339	2
chr1	6067559	6067995	MajorDMR-15-340	16
chr1	6072888	6073296	MajorDMR-15-341	5
chr1	6074344	6074836	MajorDMR-15-342	15
chr1	6076383	6076719	MajorDMR-15-343	8
chr1	6079504	6079797	MajorDMR-15-344	2
chr1	6085378	6086114	MajorDMR-15-345	7
chr1	6094782	6095864	MajorDMR-15-346	18
chr1	6097702	6097718	MajorDMR-15-347	2
chr1	6108609	6108648	MajorDMR-15-348	2
chr1	6135225	6135267	MajorDMR-15-349	2
chr1	6142237	6143757	MajorDMR-15-350	18
chr1	6144553	6144737	MajorDMR-15-351	9
chr1	6161085	6162583	MajorDMR-15-352	17
chr1	6165280	6165497	MajorDMR-15-353	5
chr1	6171912	6171993	MajorDMR-15-354	2
chr1	6187584	6187793	MajorDMR-15-355	3
chr1	6198699	6198890	MajorDMR-15-356	4
chr1	6205867	6206422	MajorDMR-15-357	4
chr1	6208641	6209366	MajorDMR-15-358	41
chr1	6217671	6218606	MajorDMR-15-359	14
chr1	6221077	6222208	MajorDMR-15-360	8
chr1	6223005	6224981	MajorDMR-15-361	18
chr1	6231545	6232002	MajorDMR-15-362	5
chr1	6237562	6237769	MajorDMR-15-363	2
chr1	6238443	6238722	MajorDMR-15-364	2
chr1	6240774	6241225	MajorDMR-15-365	11
chr1	6242848	6243546	MajorDMR-15-366	5
chr1	6244573	6244620	MajorDMR-15-367	2
chr1	6264769	6267076	MajorDMR-15-368	110
chr1	6294630	6294999	MajorDMR-15-369	8
chr1	6301697	6302928	MajorDMR-15-370	57
chr1	6304198	6305018	MajorDMR-15-371	9
chr1	6309101	6310376	MajorDMR-15-372	132
chr1	6319857	6320072	MajorDMR-15-373	5
chr1	6321599	6322188	MajorDMR-15-374	14
chr1	6330212	6330488	MajorDMR-15-375	6
chr1	6333155	6333958	MajorDMR-15-376	18
chr1	6336362	6336824	MajorDMR-15-377	3
chr1	6338129	6338501	MajorDMR-15-378	7
chr1	6392357	6392459	MajorDMR-15-379	4
chr1	6396341	6396695	MajorDMR-15-380	2
chr1	6398924	6399288	MajorDMR-15-381	3
chr1	6403890	6404148	MajorDMR-15-382	3
chr1	6407774	6408209	MajorDMR-15-383	4
chr1	6446557	6446682	MajorDMR-15-384	4
chr1	6451671	6452148	MajorDMR-15-385	2
chr1	6464593	6465377	MajorDMR-15-386	12
chr1	6474754	6474996	MajorDMR-15-387	6
chr1	6480287	6480918	MajorDMR-15-388	44
chr1	6483437	6485295	MajorDMR-15-389	53
chr1	6489827	6490632	MajorDMR-15-390	17
chr1	6497409	6498087	MajorDMR-15-391	7
chr1	6500218	6500299	MajorDMR-15-392	5
chr1	6501019	6501043	MajorDMR-15-393	2
chr1	6507073	6507762	MajorDMR-15-394	28
chr1	6509119	6509220	MajorDMR-15-395	5
chr1	6510571	6510774	MajorDMR-15-396	2
chr1	6511996	6512061	MajorDMR-15-397	3
chr1	6514358	6514606	MajorDMR-15-398	5
chr1	6515553	6516382	MajorDMR-15-399	54
chr1	6535463	6536052	MajorDMR-15-400	5
chr1	6545194	6545582	MajorDMR-15-401	5
chr1	6546213	6546562	MajorDMR-15-402	2
chr1	6557928	6559113	MajorDMR-15-403	14
chr1	6562299	6563011	MajorDMR-15-404	28
chr1	6567859	6568664	MajorDMR-15-405	5
chr1	6570165	6570330	MajorDMR-15-406	2
chr1	6649253	6649645	MajorDMR-15-407	8
chr1	6657202	6657440	MajorDMR-15-408	2
chr1	6664085	6664191	MajorDMR-15-409	6
chr1	6686092	6686166	MajorDMR-15-410	4
chr1	6694211	6694574	MajorDMR-15-411	3
chr1	6795422	6795699	MajorDMR-15-412	10
chr1	6799137	6799141	MajorDMR-15-413	2
chr1	6830923	6830973	MajorDMR-15-414	2
chr1	6966119	6966229	MajorDMR-15-415	4
chr1	6966771	6966813	MajorDMR-15-416	2
chr1	6977859	6977870	MajorDMR-15-417	2
chr1	7022092	7023712	MajorDMR-15-418	11
chr1	7137430	7137530	MajorDMR-15-419	3
chr1	7166511	7166797	MajorDMR-15-420	7
chr1	7278380	7278789	MajorDMR-15-421	5
chr1	7322782	7323868	MajorDMR-15-422	17
chr1	7351433	7352819	MajorDMR-15-423	14
chr1	7353897	7353986	MajorDMR-15-424	2
chr1	7393804	7395242	MajorDMR-15-425	19
chr1	7449199	7449670	MajorDMR-15-426	8
chr1	7507276	7507369	MajorDMR-15-427	2
chr1	7517113	7517121	MajorDMR-15-428	2
chr1	7539024	7539261	MajorDMR-15-429	5
chr1	7556032	7556365	MajorDMR-15-430	3
chr1	7619186	7619429	MajorDMR-15-431	3
chr1	7622458	7622545	MajorDMR-15-432	4
chr1	7642039	7642056	MajorDMR-15-433	3
chr1	7655270	7655620	MajorDMR-15-434	7
chr1	7673598	7673955	MajorDMR-15-435	3
chr1	7683816	7684348	MajorDMR-15-436	10
chr1	7707138	7707194	MajorDMR-15-437	2
chr1	7763580	7764417	MajorDMR-15-438	7
chr1	7782436	7782795	MajorDMR-15-439	3
chr1	7789802	7789937	MajorDMR-15-440	5
chr1	7820279	7821550	MajorDMR-15-441	14
chr1	7843096	7843113	MajorDMR-15-442	2
chr1	7844970	7845397	MajorDMR-15-443	2
chr1	7870615	7870660	MajorDMR-15-444	2
chr1	7980767	7980933	MajorDMR-15-445	3
chr1	8002186	8002977	MajorDMR-15-446	16
chr1	8013818	8013998	MajorDMR-15-447	3
chr1	8014533	8014771	MajorDMR-15-448	9
chr1	8073905	8074195	MajorDMR-15-449	2
chr1	8074746	8074750	MajorDMR-15-450	2
chr1	8149547	8150750	MajorDMR-15-451	9
chr1	8156619	8156667	MajorDMR-15-452	2
chr1	8157388	8158335	MajorDMR-15-453	9
chr1	8226582	8226823	MajorDMR-15-454	3
chr1	8262314	8262851	MajorDMR-15-455	8
chr1	8277266	8277940	MajorDMR-15-456	13
chr1	8343995	8344203	MajorDMR-15-457	2
chr1	8374306	8375215	MajorDMR-15-458	8
chr1	8394312	8394394	MajorDMR-15-459	7
chr1	8408597	8409189	MajorDMR-15-460	7
chr1	8422097	8422217	MajorDMR-15-461	2
chr1	8429544	8429559	MajorDMR-15-462	2
chr1	8434179	8434606	MajorDMR-15-463	4
chr1	8438861	8439204	MajorDMR-15-464	8
chr1	8442338	8443148	MajorDMR-15-465	5
chr1	8444247	8444308	MajorDMR-15-466	2
chr1	8446970	8447386	MajorDMR-15-467	3
chr1	8457404	8457759	MajorDMR-15-468	2
chr1	8462689	8462711	MajorDMR-15-469	2
chr1	8479296	8479490	MajorDMR-15-470	3
chr1	8481065	8481807	MajorDMR-15-471	4
chr1	8484669	8484709	MajorDMR-15-472	4
chr1	8516515	8516592	MajorDMR-15-473	2
chr1	8523731	8524196	MajorDMR-15-474	3
chr1	8553572	8553699	MajorDMR-15-475	4
chr1	8556749	8556785	MajorDMR-15-476	3
chr1	8568704	8568981	MajorDMR-15-477	2
chr1	8569987	8570226	MajorDMR-15-478	3
chr1	8578166	8578849	MajorDMR-15-479	6
chr1	8650762	8650771	MajorDMR-15-480	2
chr1	8658413	8659165	MajorDMR-15-481	4
chr1	8720315	8720553	MajorDMR-15-482	2
chr1	8723686	8723734	MajorDMR-15-483	2
chr1	8731522	8731622	MajorDMR-15-484	2
chr1	8740475	8740916	MajorDMR-15-485	7
chr1	8762350	8762376	MajorDMR-15-486	4
chr1	8772699	8772985	MajorDMR-15-487	2
chr1	8919564	8919956	MajorDMR-15-488	3
chr1	8931981	8932603	MajorDMR-15-489	11
chr1	8933930	8933934	MajorDMR-15-490	2
chr1	8934684	8935229	MajorDMR-15-491	3
chr1	8936834	8937118	MajorDMR-15-492	3
chr1	8977995	8978578	MajorDMR-15-493	5
chr1	9065234	9065363	MajorDMR-15-494	7
chr1	9099255	9100065	MajorDMR-15-495	6
chr1	9188514	9188904	MajorDMR-15-496	12
chr1	9190018	9190031	MajorDMR-15-497	3
chr1	9211229	9211596	MajorDMR-15-498	6
chr1	9241479	9242404	MajorDMR-15-499	25
chr1	9258518	9259222	MajorDMR-15-500	6
chr1	9262474	9263356	MajorDMR-15-501	17
chr1	9291623	9292274	MajorDMR-15-502	8
chr1	9294259	9294275	MajorDMR-15-503	2
chr1	9310800	9311052	MajorDMR-15-504	5
chr1	9335703	9335897	MajorDMR-15-505	7
chr1	9340624	9340773	MajorDMR-15-506	7
chr1	9342779	9342837	MajorDMR-15-507	2
chr1	9351984	9352547	MajorDMR-15-508	21
chr1	9353891	9353955	MajorDMR-15-509	3
chr1	9354820	9355311	MajorDMR-15-510	3
chr1	9494384	9494640	MajorDMR-15-511	2
chr1	9525695	9525925	MajorDMR-15-512	2
chr1	9555690	9555792	MajorDMR-15-513	3
chr1	9589412	9589906	MajorDMR-15-514	8
chr1	9601765	9602049	MajorDMR-15-515	3
chr1	9615454	9615686	MajorDMR-15-516	4
chr1	9675703	9675893	MajorDMR-15-517	6
chr1	9687102	9687595	MajorDMR-15-518	19
chr1	9704640	9704666	MajorDMR-15-519	2
chr1	9711303	9711654	MajorDMR-15-520	12
chr1	9712947	9713150	MajorDMR-15-521	5
chr1	9748074	9748972	MajorDMR-15-522	20
chr1	9749957	9750992	MajorDMR-15-523	24
chr1	9751946	9752060	MajorDMR-15-524	4
chr1	9762867	9762964	MajorDMR-15-525	3
chr1	9784422	9784479	MajorDMR-15-526	2
chr1	9786938	9787298	MajorDMR-15-527	8
chr1	9788643	9789010	MajorDMR-15-528	13
chr1	9790182	9790900	MajorDMR-15-529	7
chr1	9791752	9792750	MajorDMR-15-530	10
chr1	9795718	9798164	MajorDMR-15-531	15
chr1	9803268	9803349	MajorDMR-15-532	3
chr1	9804002	9804178	MajorDMR-15-533	4
chr1	9811520	9811712	MajorDMR-15-534	3
chr1	9815126	9815189	MajorDMR-15-535	2
chr1	9819457	9819544	MajorDMR-15-536	3
chr1	9826323	9827301	MajorDMR-15-537	8
chr1	9829979	9830531	MajorDMR-15-538	5
chr1	9841064	9841838	MajorDMR-15-539	7
chr1	9844622	9844865	MajorDMR-15-540	2
chr1	9847483	9847563	MajorDMR-15-541	4
chr1	9852197	9853302	MajorDMR-15-542	9
chr1	9854025	9854048	MajorDMR-15-543	2
chr1	9856657	9857085	MajorDMR-15-544	3
chr1	9858959	9859496	MajorDMR-15-545	4
chr1	9865007	9865127	MajorDMR-15-546	3
chr1	9866652	9867819	MajorDMR-15-547	10
chr1	9869358	9869699	MajorDMR-15-548	4
chr1	9874795	9875015	MajorDMR-15-549	2
chr1	9877920	9877989	MajorDMR-15-550	2
chr1	9879470	9880534	MajorDMR-15-551	12
chr1	9881150	9881995	MajorDMR-15-552	5
chr1	9884508	9886303	MajorDMR-15-553	25
chr1	9896275	9896335	MajorDMR-15-554	3
chr1	9904917	9905113	MajorDMR-15-555	3
chr1	9906148	9906488	MajorDMR-15-556	3
chr1	9908124	9908483	MajorDMR-15-557	3
chr1	9910785	9911246	MajorDMR-15-558	14
chr1	9912142	9913236	MajorDMR-15-559	7
chr1	9923725	9924234	MajorDMR-15-560	3
chr1	9944772	9944887	MajorDMR-15-561	3
chr1	9950402	9950591	MajorDMR-15-562	4
chr1	9959055	9959252	MajorDMR-15-563	5
chr1	9961943	9961962	MajorDMR-15-564	2
chr1	10004077	10004109	MajorDMR-15-565	2
chr1	10057147	10057174	MajorDMR-15-566	5
chr1	10168225	10168308	MajorDMR-15-567	3
chr1	10169262	10169358	MajorDMR-15-568	3
chr1	10254209	10254473	MajorDMR-15-569	11
chr1	10264399	10264575	MajorDMR-15-570	2
chr1	10273760	10274230	MajorDMR-15-571	2
chr1	10292390	10292439	MajorDMR-15-572	2
chr1	10309135	10309200	MajorDMR-15-573	3
chr1	10327380	10327508	MajorDMR-15-574	2
chr1	10331831	10332359	MajorDMR-15-575	4
chr1	10339014	10339169	MajorDMR-15-576	3
chr1	10340778	10340876	MajorDMR-15-577	2
chr1	10349044	10349379	MajorDMR-15-578	2
chr1	10362415	10362697	MajorDMR-15-579	4
chr1	10404078	10404175	MajorDMR-15-580	2
chr1	10437314	10438712	MajorDMR-15-581	9
chr1	10458206	10458359	MajorDMR-15-582	5
chr1	10511264	10511485	MajorDMR-15-583	3
chr1	10555536	10555540	MajorDMR-15-584	2
chr1	10697906	10698726	MajorDMR-15-585	16
chr1	10699400	10700098	MajorDMR-15-586	19
chr1	10723370	10724074	MajorDMR-15-587	18
chr1	10753773	10753809	MajorDMR-15-588	7
chr1	10755199	10755615	MajorDMR-15-589	13
chr1	10764883	10764887	MajorDMR-15-590	2
chr1	10769022	10769334	MajorDMR-15-591	3
chr1	10785102	10785282	MajorDMR-15-592	5
chr1	10803866	10803957	MajorDMR-15-593	2
chr1	10848646	10848856	MajorDMR-15-594	5
chr1	10851341	10852131	MajorDMR-15-595	8
chr1	10853367	10853409	MajorDMR-15-596	2
chr1	10869185	10869470	MajorDMR-15-597	9
chr1	10885159	10885174	MajorDMR-15-598	3
chr1	10895877	10896366	MajorDMR-15-599	21
chr1	10923774	10924584	MajorDMR-15-600	15
chr1	10926194	10926513	MajorDMR-15-601	5
chr1	10949040	10949200	MajorDMR-15-602	4
chr1	10960535	10961543	MajorDMR-15-603	4
chr1	11004209	11004247	MajorDMR-15-604	3
chr1	11026448	11026466	MajorDMR-15-605	2
chr1	11036308	11036757	MajorDMR-15-606	3
chr1	11040722	11041071	MajorDMR-15-607	5
chr1	11129710	11129935	MajorDMR-15-608	5
chr1	11219294	11219465	MajorDMR-15-609	4
chr1	11255038	11255625	MajorDMR-15-610	3
chr1	11259653	11259682	MajorDMR-15-611	2
chr1	11302145	11302294	MajorDMR-15-612	6
chr1	11380289	11380338	MajorDMR-15-613	2
chr1	11397759	11398014	MajorDMR-15-614	2
chr1	11415958	11415994	MajorDMR-15-615	2
chr1	11444381	11444526	MajorDMR-15-616	2
chr1	11654369	11654625	MajorDMR-15-617	3
chr1	11689387	11689884	MajorDMR-15-618	4
chr1	11710014	11711011	MajorDMR-15-619	43
chr1	11750511	11750760	MajorDMR-15-620	5
chr1	11752075	11752841	MajorDMR-15-621	34
chr1	11775284	11775396	MajorDMR-15-622	3
chr1	11779481	11779635	MajorDMR-15-623	5
chr1	11795896	11795947	MajorDMR-15-624	3
chr1	11796818	11796980	MajorDMR-15-625	3
chr1	11822102	11822525	MajorDMR-15-626	9
chr1	11845004	11845738	MajorDMR-15-627	12
chr1	11850980	11851220	MajorDMR-15-628	4
chr1	11862499	11863714	MajorDMR-15-629	21
chr1	11881683	11881798	MajorDMR-15-630	2
chr1	11898548	11899040	MajorDMR-15-631	3
chr1	11907749	11908947	MajorDMR-15-632	23
chr1	11910334	11910507	MajorDMR-15-633	7
chr1	11919133	11919597	MajorDMR-15-634	8
chr1	11950457	11950626	MajorDMR-15-635	2
chr1	11958483	11959133	MajorDMR-15-636	5
chr1	11978862	11979808	MajorDMR-15-637	6
chr1	11980461	11981034	MajorDMR-15-638	4
chr1	11982444	11982735	MajorDMR-15-639	2
chr1	11986845	11987106	MajorDMR-15-640	7
chr1	12065799	12066364	MajorDMR-15-641	4
chr1	12073744	12074010	MajorDMR-15-642	7
chr1	12079042	12079104	MajorDMR-15-643	3
chr1	12100630	12100866	MajorDMR-15-644	4
chr1	12124262	12124525	MajorDMR-15-645	2
chr1	12127659	12128279	MajorDMR-15-646	7
chr1	12139805	12139894	MajorDMR-15-647	3
chr1	12178643	12178651	MajorDMR-15-648	2
chr1	12185296	12185303	MajorDMR-15-649	2
chr1	12227584	12227998	MajorDMR-15-650	11
chr1	12238024	12238781	MajorDMR-15-651	5
chr1	12251363	12251532	MajorDMR-15-652	2
chr1	12268945	12269281	MajorDMR-15-653	3
chr1	12289800	12289823	MajorDMR-15-654	2
chr1	12365573	12365829	MajorDMR-15-655	6
chr1	12397997	12398472	MajorDMR-15-656	3
chr1	12399062	12400851	MajorDMR-15-657	8
chr1	12402783	12403045	MajorDMR-15-658	4
chr1	12404670	12405566	MajorDMR-15-659	3
chr1	12467631	12467646	MajorDMR-15-660	2
chr1	12493683	12494626	MajorDMR-15-661	9
chr1	12579219	12579715	MajorDMR-15-662	9
chr1	12607330	12607391	MajorDMR-15-663	3
chr1	12655156	12656368	MajorDMR-15-664	25
chr1	12784130	12784388	MajorDMR-15-665	2
chr1	12806026	12806214	MajorDMR-15-666	2
chr1	12871044	12871091	MajorDMR-15-667	2
chr1	12982211	12982393	MajorDMR-15-668	2
chr1	13384270	13384823	MajorDMR-15-669	4
chr1	13770283	13770326	MajorDMR-15-670	3
chr1	13837194	13837208	MajorDMR-15-671	2
chr1	13839024	13839559	MajorDMR-15-672	15
chr1	13909670	13910428	MajorDMR-15-673	32
chr1	13911048	13912601	MajorDMR-15-674	13
chr1	13946120	13946716	MajorDMR-15-675	5
chr1	13949281	13949355	MajorDMR-15-676	2
chr1	13994227	13994292	MajorDMR-15-677	3
chr1	14019794	14020242	MajorDMR-15-678	3
chr1	14060710	14060859	MajorDMR-15-679	2
chr1	14079483	14079506	MajorDMR-15-680	2
chr1	14089257	14089498	MajorDMR-15-681	5
chr1	14098202	14098623	MajorDMR-15-682	3
chr1	14102334	14102383	MajorDMR-15-683	2
chr1	14106587	14106912	MajorDMR-15-684	2
chr1	14108282	14109385	MajorDMR-15-685	17
chr1	14113093	14113455	MajorDMR-15-686	11
chr1	14118299	14118311	MajorDMR-15-687	2
chr1	14129049	14129287	MajorDMR-15-688	2
chr1	14135050	14135755	MajorDMR-15-689	8
chr1	14136415	14136487	MajorDMR-15-690	2
chr1	14145861	14145961	MajorDMR-15-691	5
chr1	14151671	14152148	MajorDMR-15-692	2
chr1	14155037	14155061	MajorDMR-15-693	2
chr1	14248416	14249397	MajorDMR-15-694	7
chr1	14252897	14253034	MajorDMR-15-695	3
chr1	14272668	14272817	MajorDMR-15-696	3
chr1	14281205	14281492	MajorDMR-15-697	3
chr1	14343665	14343680	MajorDMR-15-698	2
chr1	14468799	14469227	MajorDMR-15-699	6
chr1	14489317	14489339	MajorDMR-15-700	3
chr1	14581538	14582513	MajorDMR-15-701	5
chr1	14693134	14693149	MajorDMR-15-702	2
chr1	14740040	14740781	MajorDMR-15-703	5
chr1	14763979	14763996	MajorDMR-15-704	2
chr1	14834047	14834163	MajorDMR-15-705	2
chr1	14895840	14895920	MajorDMR-15-706	4
chr1	15033144	15033596	MajorDMR-15-707	6
chr1	15069110	15069496	MajorDMR-15-708	2
chr1	15150972	15151192	MajorDMR-15-709	4
chr1	15151961	15152461	MajorDMR-15-710	2
chr1	15153093	15153194	MajorDMR-15-711	3
chr1	15264162	15264378	MajorDMR-15-712	4
chr1	15295074	15295822	MajorDMR-15-713	9
chr1	15297852	15297873	MajorDMR-15-714	2
chr1	15341034	15341057	MajorDMR-15-715	3
chr1	15426758	15427015	MajorDMR-15-716	3
chr1	15478797	15478849	MajorDMR-15-717	2
chr1	15480775	15481562	MajorDMR-15-718	37
chr1	15599489	15599535	MajorDMR-15-719	3
chr1	15631872	15631909	MajorDMR-15-720	2
chr1	15655763	15656188	MajorDMR-15-721	4
chr1	15668207	15668987	MajorDMR-15-722	11
chr1	15733536	15735834	MajorDMR-15-723	21
chr1	15737404	15738803	MajorDMR-15-724	16
chr1	15753385	15753716	MajorDMR-15-725	7
chr1	15759495	15759702	MajorDMR-15-726	3
chr1	15828023	15828076	MajorDMR-15-727	3
chr1	15852638	15852716	MajorDMR-15-728	2
chr1	15870337	15870799	MajorDMR-15-729	2
chr1	15894062	15894175	MajorDMR-15-730	2
chr1	15900006	15900264	MajorDMR-15-731	7
chr1	15905666	15906129	MajorDMR-15-732	4
chr1	15911108	15911797	MajorDMR-15-733	5
chr1	15929266	15929483	MajorDMR-15-734	6
chr1	15943234	15943398	MajorDMR-15-735	2
chr1	15949418	15949463	MajorDMR-15-736	2
chr1	15993246	15994746	MajorDMR-15-737	10
chr1	16001362	16001478	MajorDMR-15-738	3
chr1	16017817	16019098	MajorDMR-15-739	6
chr1	16029776	16029918	MajorDMR-15-740	4
chr1	16030449	16030493	MajorDMR-15-741	2
chr1	16067692	16068999	MajorDMR-15-742	8
chr1	16084322	16084739	MajorDMR-15-743	6
chr1	16157643	16157678	MajorDMR-15-744	2
chr1	16159855	16160173	MajorDMR-15-745	8
chr1	16163929	16164028	MajorDMR-15-746	2
chr1	16171090	16171349	MajorDMR-15-747	2
chr1	16178013	16178177	MajorDMR-15-748	3
chr1	16256749	16257360	MajorDMR-15-749	3
chr1	16265915	16266654	MajorDMR-15-750	9
chr1	16269618	16269647	MajorDMR-15-751	2
chr1	16276142	16276772	MajorDMR-15-752	6
chr1	16314919	16315223	MajorDMR-15-753	2
chr1	16340042	16340054	MajorDMR-15-754	2
chr1	16352967	16353120	MajorDMR-15-755	6
chr1	16353644	16353979	MajorDMR-15-756	3
chr1	16375463	16375617	MajorDMR-15-757	3
chr1	16400544	16400666	MajorDMR-15-758	2
chr1	16442235	16442750	MajorDMR-15-759	4
chr1	16471721	16471844	MajorDMR-15-760	3
chr1	16472902	16472972	MajorDMR-15-761	2
chr1	16480819	16481938	MajorDMR-15-762	13
chr1	16482734	16482828	MajorDMR-15-763	6
chr1	16514476	16514738	MajorDMR-15-764	5
chr1	16516282	16516479	MajorDMR-15-765	2
chr1	16533742	16534048	MajorDMR-15-766	8
chr1	16542362	16543728	MajorDMR-15-767	19
chr1	16544259	16544307	MajorDMR-15-768	4
chr1	16553266	16554781	MajorDMR-15-769	37
chr1	16614414	16614456	MajorDMR-15-770	2
chr1	16675803	16675893	MajorDMR-15-771	2
chr1	16679379	16679781	MajorDMR-15-772	2
chr1	16690177	16690209	MajorDMR-15-773	3
chr1	16723231	16723298	MajorDMR-15-774	2
chr1	16723827	16723896	MajorDMR-15-775	2
chr1	16766693	16766716	MajorDMR-15-776	2
chr1	16778300	16778841	MajorDMR-15-777	3
chr1	16824802	16824891	MajorDMR-15-778	3
chr1	16826493	16826674	MajorDMR-15-779	11
chr1	16839954	16840229	MajorDMR-15-780	7
chr1	16841507	16841561	MajorDMR-15-781	2
chr1	16847288	16848100	MajorDMR-15-782	8
chr1	16860909	16862296	MajorDMR-15-783	44
chr1	16874326	16874767	MajorDMR-15-784	10
chr1	16938847	16938956	MajorDMR-15-785	2
chr1	16973754	16974086	MajorDMR-15-786	3
chr1	17006971	17007050	MajorDMR-15-787	3
chr1	17012328	17012736	MajorDMR-15-788	11
chr1	17018706	17019728	MajorDMR-15-789	48
chr1	17020631	17021135	MajorDMR-15-790	10
chr1	17022996	17023403	MajorDMR-15-791	17
chr1	17025798	17026028	MajorDMR-15-792	3
chr1	17027105	17028064	MajorDMR-15-793	35
chr1	17029830	17030196	MajorDMR-15-794	5
chr1	17033794	17033891	MajorDMR-15-795	5
chr1	17034712	17034908	MajorDMR-15-796	3
chr1	17044127	17044329	MajorDMR-15-797	7
chr1	17186020	17186768	MajorDMR-15-798	11
chr1	17198729	17200571	MajorDMR-15-799	50
chr1	17201497	17201882	MajorDMR-15-800	7
chr1	17215379	17216406	MajorDMR-15-801	37
chr1	17221625	17221713	MajorDMR-15-802	2
chr1	17223025	17223468	MajorDMR-15-803	11
chr1	17240038	17240141	MajorDMR-15-804	2
chr1	17241294	17242310	MajorDMR-15-805	10
chr1	17278532	17278574	MajorDMR-15-806	2
chr1	17298535	17298541	MajorDMR-15-807	2
chr1	17301505	17302155	MajorDMR-15-808	4
chr1	17306294	17306695	MajorDMR-15-809	16
chr1	17307232	17307363	MajorDMR-15-810	5
chr1	17312175	17312356	MajorDMR-15-811	2
chr1	17313208	17313582	MajorDMR-15-812	3
chr1	17336760	17337347	MajorDMR-15-813	6
chr1	17348629	17348789	MajorDMR-15-814	7
chr1	17369969	17370083	MajorDMR-15-815	2
chr1	17371971	17371982	MajorDMR-15-816	2
chr1	17381161	17381167	MajorDMR-15-817	2
chr1	17386744	17386840	MajorDMR-15-818	2
chr1	17402078	17402116	MajorDMR-15-819	2
chr1	17445198	17445661	MajorDMR-15-820	14
chr1	17446521	17446546	MajorDMR-15-821	4
chr1	17452150	17452239	MajorDMR-15-822	2
chr1	17452802	17452812	MajorDMR-15-823	2
chr1	17477085	17477105	MajorDMR-15-824	2
chr1	17563684	17563890	MajorDMR-15-825	3
chr1	17567689	17567709	MajorDMR-15-826	2
chr1	17662611	17662821	MajorDMR-15-827	4
chr1	17704016	17704474	MajorDMR-15-828	5
chr1	17732684	17732821	MajorDMR-15-829	3
chr1	17745989	17747313	MajorDMR-15-830	15
chr1	17767122	17767141	MajorDMR-15-831	2
chr1	17769950	17770422	MajorDMR-15-832	10
chr1	17865008	17865115	MajorDMR-15-833	4
chr1	17865624	17865915	MajorDMR-15-834	8
chr1	17866685	17867599	MajorDMR-15-835	28
chr1	17892260	17892432	MajorDMR-15-836	3
chr1	17895962	17896312	MajorDMR-15-837	9
chr1	17962565	17962578	MajorDMR-15-838	2
chr1	18069224	18069491	MajorDMR-15-839	5
chr1	18122043	18122859	MajorDMR-15-840	4
chr1	18125309	18126438	MajorDMR-15-841	18
chr1	18135632	18135689	MajorDMR-15-842	2
chr1	18216905	18217074	MajorDMR-15-843	4
chr1	18246614	18246986	MajorDMR-15-844	3
chr1	18249802	18249994	MajorDMR-15-845	4
chr1	18268223	18268420	MajorDMR-15-846	2
chr1	18334962	18334980	MajorDMR-15-847	2
chr1	18336267	18336415	MajorDMR-15-848	2
chr1	18372168	18372450	MajorDMR-15-849	4
chr1	18417197	18417223	MajorDMR-15-850	2
chr1	18433516	18433976	MajorDMR-15-851	10
chr1	18437049	18438806	MajorDMR-15-852	44
chr1	18444935	18445099	MajorDMR-15-853	5
chr1	18446544	18447152	MajorDMR-15-854	4
chr1	18451071	18451213	MajorDMR-15-855	3
chr1	18452684	18453499	MajorDMR-15-856	10
chr1	18459359	18459623	MajorDMR-15-857	4
chr1	18460981	18461577	MajorDMR-15-858	4
chr1	18465858	18466274	MajorDMR-15-859	2
chr1	18472867	18472892	MajorDMR-15-860	2
chr1	18475484	18475753	MajorDMR-15-861	2
chr1	18482444	18483022	MajorDMR-15-862	6
chr1	18500796	18500813	MajorDMR-15-863	2
chr1	18502490	18502852	MajorDMR-15-864	7
chr1	18504212	18504449	MajorDMR-15-865	3
chr1	18507800	18507881	MajorDMR-15-866	3
chr1	18517949	18518376	MajorDMR-15-867	5
chr1	18525911	18526402	MajorDMR-15-868	16
chr1	18551904	18552372	MajorDMR-15-869	6
chr1	18563852	18564155	MajorDMR-15-870	2
chr1	18565877	18566371	MajorDMR-15-871	3
chr1	18568479	18569275	MajorDMR-15-872	9
chr1	18570248	18570650	MajorDMR-15-873	4
chr1	18575830	18576003	MajorDMR-15-874	3
chr1	18594491	18594614	MajorDMR-15-875	2
chr1	18596826	18596961	MajorDMR-15-876	3
chr1	18606305	18606323	MajorDMR-15-877	2
chr1	18608860	18610846	MajorDMR-15-878	18
chr1	18615450	18615496	MajorDMR-15-879	2
chr1	18646509	18646591	MajorDMR-15-880	2
chr1	18652526	18653304	MajorDMR-15-881	6
chr1	18659248	18659357	MajorDMR-15-882	2
chr1	18671370	18671519	MajorDMR-15-883	3
chr1	18679074	18679498	MajorDMR-15-884	7
chr1	18700688	18701077	MajorDMR-15-885	3
chr1	18710935	18711221	MajorDMR-15-886	3
chr1	18711941	18712199	MajorDMR-15-887	7
chr1	18876693	18876735	MajorDMR-15-888	2
chr1	18884063	18885693	MajorDMR-15-889	18
chr1	18902548	18902609	MajorDMR-15-890	2
chr1	18907304	18907444	MajorDMR-15-891	2
chr1	19029491	19029539	MajorDMR-15-892	2
chr1	19042978	19043872	MajorDMR-15-893	46
chr1	19074254	19075580	MajorDMR-15-894	8
chr1	19110642	19110979	MajorDMR-15-895	3
chr1	19147132	19147495	MajorDMR-15-896	4
chr1	19201800	19202017	MajorDMR-15-897	2
chr1	19210700	19210971	MajorDMR-15-898	6
chr1	19228247	19228331	MajorDMR-15-899	2
chr1	19229773	19229804	MajorDMR-15-900	2
chr1	19233966	19234876	MajorDMR-15-901	9
chr1	19240296	19240980	MajorDMR-15-902	9
chr1	19247870	19251155	MajorDMR-15-903	37
chr1	19253123	19255102	MajorDMR-15-904	32
chr1	19259049	19259172	MajorDMR-15-905	3
chr1	19271976	19272482	MajorDMR-15-906	5
chr1	19273659	19274492	MajorDMR-15-907	7
chr1	19275075	19275239	MajorDMR-15-908	4
chr1	19275872	19277517	MajorDMR-15-909	28
chr1	19278733	19278934	MajorDMR-15-910	3
chr1	19280241	19282028	MajorDMR-15-911	20
chr1	19283760	19284182	MajorDMR-15-912	11
chr1	19408116	19408249	MajorDMR-15-913	5
chr1	19412807	19412879	MajorDMR-15-914	2
chr1	19476347	19477130	MajorDMR-15-915	5
chr1	19496021	19496750	MajorDMR-15-916	6
chr1	19583732	19583888	MajorDMR-15-917	5
chr1	19600560	19600615	MajorDMR-15-918	3
chr1	19615128	19615528	MajorDMR-15-919	6
chr1	19642001	19642294	MajorDMR-15-920	4
chr1	19654065	19654112	MajorDMR-15-921	2
chr1	19665239	19665494	MajorDMR-15-922	3
chr1	19671041	19672121	MajorDMR-15-923	13
chr1	19692360	19692425	MajorDMR-15-924	2
chr1	19740594	19740882	MajorDMR-15-925	3
chr1	19756071	19757259	MajorDMR-15-926	8
chr1	19762694	19762703	MajorDMR-15-927	2
chr1	19774349	19774499	MajorDMR-15-928	2
chr1	19777654	19777830	MajorDMR-15-929	2
chr1	19787583	19787623	MajorDMR-15-930	4
chr1	19890343	19890447	MajorDMR-15-931	3
chr1	19969810	19970289	MajorDMR-15-932	14
chr1	19971957	19975523	MajorDMR-15-933	49
chr1	19976536	19978300	MajorDMR-15-934	15
chr1	19978899	19979027	MajorDMR-15-935	7
chr1	19981453	19981724	MajorDMR-15-936	4
chr1	19985986	19986209	MajorDMR-15-937	2
chr1	19988692	19989055	MajorDMR-15-938	4
chr1	19991993	19992414	MajorDMR-15-939	10
chr1	19997454	19997941	MajorDMR-15-940	5
chr1	19998800	19999113	MajorDMR-15-941	3
chr1	20030949	20030962	MajorDMR-15-942	2
chr1	20061109	20061218	MajorDMR-15-943	2
chr1	20092134	20092365	MajorDMR-15-944	7
chr1	20098655	20098863	MajorDMR-15-945	3
chr1	20228521	20228621	MajorDMR-15-946	3
chr1	20237120	20237348	MajorDMR-15-947	2
chr1	20245578	20245869	MajorDMR-15-948	3
chr1	20335091	20335111	MajorDMR-15-949	2
chr1	20384782	20384886	MajorDMR-15-950	4
chr1	20404951	20405496	MajorDMR-15-951	6
chr1	20427460	20427563	MajorDMR-15-952	2
chr1	20444188	20444195	MajorDMR-15-953	2
chr1	20451529	20451848	MajorDMR-15-954	4
chr1	20454259	20454349	MajorDMR-15-955	2
chr1	20492642	20492853	MajorDMR-15-956	3
chr1	20512265	20513182	MajorDMR-15-957	30
chr1	20514043	20515153	MajorDMR-15-958	5
chr1	20516079	20516114	MajorDMR-15-959	2
chr1	20517196	20517220	MajorDMR-15-960	2
chr1	20521422	20522127	MajorDMR-15-961	11
chr1	20533993	20534240	MajorDMR-15-962	3
chr1	20538659	20539812	MajorDMR-15-963	10
chr1	20542251	20542342	MajorDMR-15-964	3
chr1	20546372	20546839	MajorDMR-15-965	7
chr1	20550421	20550523	MajorDMR-15-966	2
chr1	20560302	20560775	MajorDMR-15-967	2
chr1	20582226	20582561	MajorDMR-15-968	8
chr1	20599735	20599857	MajorDMR-15-969	2
chr1	20602120	20602273	MajorDMR-15-970	6
chr1	20618155	20618252	MajorDMR-15-971	2
chr1	20669522	20669906	MajorDMR-15-972	24
chr1	20678913	20678980	MajorDMR-15-973	3
chr1	20679876	20679923	MajorDMR-15-974	3
chr1	20688092	20688483	MajorDMR-15-975	2
chr1	20692221	20692816	MajorDMR-15-976	18
chr1	20693818	20694382	MajorDMR-15-977	11
chr1	20700153	20700203	MajorDMR-15-978	3
chr1	20726743	20727394	MajorDMR-15-979	7
chr1	20737786	20737948	MajorDMR-15-980	3
chr1	20753610	20753729	MajorDMR-15-981	3
chr1	20755229	20756102	MajorDMR-15-982	13
chr1	20768595	20769742	MajorDMR-15-983	7
chr1	20770491	20770637	MajorDMR-15-984	4
chr1	20773522	20773532	MajorDMR-15-985	2
chr1	20807065	20809052	MajorDMR-15-986	14
chr1	20809718	20810245	MajorDMR-15-987	4
chr1	20813457	20813838	MajorDMR-15-988	8
chr1	20819479	20819875	MajorDMR-15-989	4
chr1	20833600	20833883	MajorDMR-15-990	5
chr1	20849206	20849472	MajorDMR-15-991	2
chr1	20861370	20861930	MajorDMR-15-992	8
chr1	20880573	20880990	MajorDMR-15-993	2
chr1	20881810	20881968	MajorDMR-15-994	2
chr1	20916178	20916428	MajorDMR-15-995	8
chr1	20947135	20947161	MajorDMR-15-996	2
chr1	20963372	20964071	MajorDMR-15-997	8
chr1	20967853	20967982	MajorDMR-15-998	2
chr1	20976120	20976940	MajorDMR-15-999	4
chr1	20980681	20980766	MajorDMR-15-1000	6
chr1	20982659	20982775	MajorDMR-15-1001	2
chr1	20985181	20985302	MajorDMR-15-1002	2
chr1	21006631	21006696	MajorDMR-15-1003	2
chr1	21008729	21009831	MajorDMR-15-1004	19
chr1	21011710	21012404	MajorDMR-15-1005	5
chr1	21013511	21013615	MajorDMR-15-1006	5
chr1	21022257	21022288	MajorDMR-15-1007	2
chr1	21038623	21038955	MajorDMR-15-1008	4
chr1	21043848	21043938	MajorDMR-15-1009	2
chr1	21044733	21044881	MajorDMR-15-1010	3
chr1	21054567	21054612	MajorDMR-15-1011	2
chr1	21056155	21056815	MajorDMR-15-1012	4
chr1	21059977	21060434	MajorDMR-15-1013	5
chr1	21106375	21106920	MajorDMR-15-1014	5
chr1	21114576	21114905	MajorDMR-15-1015	7
chr1	21176636	21176684	MajorDMR-15-1016	2
chr1	21191690	21191710	MajorDMR-15-1017	2
chr1	21193421	21193756	MajorDMR-15-1018	2
chr1	21274471	21274800	MajorDMR-15-1019	6
chr1	21402456	21403330	MajorDMR-15-1020	5
chr1	21417567	21417874	MajorDMR-15-1021	6
chr1	21467315	21467695	MajorDMR-15-1022	3
chr1	21477045	21477362	MajorDMR-15-1023	7
chr1	21499660	21500160	MajorDMR-15-1024	4
chr1	21565826	21565858	MajorDMR-15-1025	2
chr1	21588447	21588584	MajorDMR-15-1026	3
chr1	21650935	21651838	MajorDMR-15-1027	14
chr1	21660812	21661819	MajorDMR-15-1028	13
chr1	21663647	21664364	MajorDMR-15-1029	7
chr1	21668969	21669383	MajorDMR-15-1030	2
chr1	21672883	21673020	MajorDMR-15-1031	2
chr1	21697180	21697256	MajorDMR-15-1032	2
chr1	21755234	21755412	MajorDMR-15-1033	5
chr1	21762998	21763575	MajorDMR-15-1034	18
chr1	21766014	21766194	MajorDMR-15-1035	2
chr1	21824512	21824635	MajorDMR-15-1036	2
chr1	21835237	21835682	MajorDMR-15-1037	15
chr1	21836249	21836760	MajorDMR-15-1038	14
chr1	21893774	21894039	MajorDMR-15-1039	11
chr1	21913439	21913777	MajorDMR-15-1040	14
chr1	21915192	21915261	MajorDMR-15-1041	2
chr1	21918719	21920448	MajorDMR-15-1042	12
chr1	21924368	21924532	MajorDMR-15-1043	2
chr1	21937446	21937803	MajorDMR-15-1044	3
chr1	21946612	21946622	MajorDMR-15-1045	2
chr1	21947543	21947720	MajorDMR-15-1046	2
chr1	21948447	21949179	MajorDMR-15-1047	4
chr1	21950269	21950633	MajorDMR-15-1048	4
chr1	21956198	21956286	MajorDMR-15-1049	3
chr1	21965357	21966527	MajorDMR-15-1050	18
chr1	21970124	21970515	MajorDMR-15-1051	2
chr1	21975620	21975696	MajorDMR-15-1052	2
chr1	21978811	21979460	MajorDMR-15-1053	5
chr1	21980207	21980622	MajorDMR-15-1054	2
chr1	21985453	21985502	MajorDMR-15-1055	2
chr1	21988469	21988495	MajorDMR-15-1056	3
chr1	21990159	21991196	MajorDMR-15-1057	13
chr1	21993127	21993307	MajorDMR-15-1058	3
chr1	21994619	21994954	MajorDMR-15-1059	2
chr1	21996508	21996827	MajorDMR-15-1060	6
chr1	21999932	21999937	MajorDMR-15-1061	2
chr1	22033226	22033646	MajorDMR-15-1062	3
chr1	22110590	22110599	MajorDMR-15-1063	2
chr1	22184185	22184317	MajorDMR-15-1064	3
chr1	22262638	22263362	MajorDMR-15-1065	4
chr1	22264337	22264553	MajorDMR-15-1066	7
chr1	22269460	22269573	MajorDMR-15-1067	3
chr1	22350295	22350482	MajorDMR-15-1068	2
chr1	22381001	22381005	MajorDMR-15-1069	2
chr1	22381506	22382172	MajorDMR-15-1070	7
chr1	22392193	22392253	MajorDMR-15-1071	2
chr1	22392802	22393196	MajorDMR-15-1072	2
chr1	22398286	22398573	MajorDMR-15-1073	2
chr1	22414476	22415150	MajorDMR-15-1074	4
chr1	22415754	22415778	MajorDMR-15-1075	2
chr1	22448287	22448374	MajorDMR-15-1076	2
chr1	22448875	22449050	MajorDMR-15-1077	6
chr1	22459199	22459315	MajorDMR-15-1078	3
chr1	22472434	22472452	MajorDMR-15-1079	2
chr1	22480728	22480833	MajorDMR-15-1080	2
chr1	22511437	22512130	MajorDMR-15-1081	10
chr1	22560629	22560639	MajorDMR-15-1082	2
chr1	22579811	22580633	MajorDMR-15-1083	10
chr1	22675844	22677969	MajorDMR-15-1084	22
chr1	22706475	22706521	MajorDMR-15-1085	3
chr1	22746834	22746928	MajorDMR-15-1086	3
chr1	22774161	22774521	MajorDMR-15-1087	5
chr1	22853811	22853823	MajorDMR-15-1088	2
chr1	22854382	22854754	MajorDMR-15-1089	2
chr1	22864194	22864477	MajorDMR-15-1090	2
chr1	22881205	22881769	MajorDMR-15-1091	11
chr1	22889547	22889677	MajorDMR-15-1092	10
chr1	22890515	22891069	MajorDMR-15-1093	9
chr1	22940503	22940543	MajorDMR-15-1094	2
chr1	22952543	22953153	MajorDMR-15-1095	12
chr1	22966121	22966181	MajorDMR-15-1096	2
chr1	22967711	22968903	MajorDMR-15-1097	7
chr1	23083173	23083364	MajorDMR-15-1098	3
chr1	23087159	23087333	MajorDMR-15-1099	2
chr1	23126485	23126661	MajorDMR-15-1100	2
chr1	23178228	23178267	MajorDMR-15-1101	2
chr1	23186922	23187125	MajorDMR-15-1102	6
chr1	23211539	23211906	MajorDMR-15-1103	3
chr1	23242845	23243391	MajorDMR-15-1104	7
chr1	23280367	23280413	MajorDMR-15-1105	4
chr1	23303070	23303426	MajorDMR-15-1106	5
chr1	23405086	23405517	MajorDMR-15-1107	2
chr1	23410399	23410833	MajorDMR-15-1108	2
chr1	23427041	23427388	MajorDMR-15-1109	2
chr1	23429992	23430023	MajorDMR-15-1110	2
chr1	23435906	23436462	MajorDMR-15-1111	3
chr1	23495621	23496982	MajorDMR-15-1112	14
chr1	23503719	23503842	MajorDMR-15-1113	4
chr1	23505552	23505829	MajorDMR-15-1114	6
chr1	23528557	23528876	MajorDMR-15-1115	4
chr1	23542965	23543249	MajorDMR-15-1116	2
chr1	23544190	23544922	MajorDMR-15-1117	8
chr1	23576011	23576880	MajorDMR-15-1118	4
chr1	23671758	23671783	MajorDMR-15-1119	2
chr1	23696738	23698611	MajorDMR-15-1120	11
chr1	23703728	23703795	MajorDMR-15-1121	3
chr1	23721837	23722079	MajorDMR-15-1122	2
chr1	23735637	23735760	MajorDMR-15-1123	3
chr1	23748569	23748607	MajorDMR-15-1124	2
chr1	23749516	23749558	MajorDMR-15-1125	2
chr1	23750422	23750670	MajorDMR-15-1126	3
chr1	23751192	23751762	MajorDMR-15-1127	7
chr1	23801773	23802091	MajorDMR-15-1128	6
chr1	23809336	23809857	MajorDMR-15-1129	10
chr1	23811480	23811515	MajorDMR-15-1130	2
chr1	23866554	23866863	MajorDMR-15-1131	7
chr1	23871241	23871982	MajorDMR-15-1132	6
chr1	23880525	23881032	MajorDMR-15-1133	7
chr1	23881861	23882384	MajorDMR-15-1134	6
chr1	23884886	23884977	MajorDMR-15-1135	4
chr1	23886210	23886449	MajorDMR-15-1136	6
chr1	23888877	23889099	MajorDMR-15-1137	2
chr1	23895007	23895460	MajorDMR-15-1138	15
chr1	23903971	23904270	MajorDMR-15-1139	5
chr1	23945968	23946434	MajorDMR-15-1140	6
chr1	23965467	23965628	MajorDMR-15-1141	3
chr1	24119162	24120861	MajorDMR-15-1142	19
chr1	24136328	24136426	MajorDMR-15-1143	2
chr1	24152335	24152775	MajorDMR-15-1144	3
chr1	24195274	24195692	MajorDMR-15-1145	6
chr1	24229115	24229787	MajorDMR-15-1146	7
chr1	24438734	24439357	MajorDMR-15-1147	20
chr1	24462886	24463019	MajorDMR-15-1148	3
chr1	24476477	24477663	MajorDMR-15-1149	8
chr1	24513347	24513544	MajorDMR-15-1150	4
chr1	24514421	24514477	MajorDMR-15-1151	2
chr1	24645792	24646393	MajorDMR-15-1152	21
chr1	24648212	24648520	MajorDMR-15-1153	19
chr1	24739676	24740637	MajorDMR-15-1154	32
chr1	24741416	24741625	MajorDMR-15-1155	8
chr1	24742878	24743152	MajorDMR-15-1156	11
chr1	24818225	24818698	MajorDMR-15-1157	10
chr1	24828396	24828608	MajorDMR-15-1158	7
chr1	24829806	24830236	MajorDMR-15-1159	4
chr1	24882064	24882263	MajorDMR-15-1160	2
chr1	24882904	24882955	MajorDMR-15-1161	3
chr1	24961326	24961579	MajorDMR-15-1162	2
chr1	24968276	24968521	MajorDMR-15-1163	8
chr1	24978426	24978580	MajorDMR-15-1164	2
chr1	25057256	25057416	MajorDMR-15-1165	3
chr1	25073224	25073458	MajorDMR-15-1166	4
chr1	25259105	25259202	MajorDMR-15-1167	3
chr1	25260424	25261010	MajorDMR-15-1168	5
chr1	25296817	25297086	MajorDMR-15-1169	4
chr1	25334282	25334360	MajorDMR-15-1170	2
chr1	25348898	25349682	MajorDMR-15-1171	20
chr1	25375117	25375719	MajorDMR-15-1172	7
chr1	25392073	25393329	MajorDMR-15-1173	17
chr1	25428109	25428288	MajorDMR-15-1174	4
chr1	25519842	25519962	MajorDMR-15-1175	3
chr1	25570428	25570571	MajorDMR-15-1176	2
chr1	25572048	25572539	MajorDMR-15-1177	6
chr1	25574696	25574990	MajorDMR-15-1178	2
chr1	25594730	25595046	MajorDMR-15-1179	7
chr1	25595879	25596298	MajorDMR-15-1180	2
chr1	25624799	25624959	MajorDMR-15-1181	2
chr1	25670502	25670665	MajorDMR-15-1182	2
chr1	25699921	25699932	MajorDMR-15-1183	2
chr1	25719533	25719716	MajorDMR-15-1184	2
chr1	25721271	25721558	MajorDMR-15-1185	3
chr1	25772813	25773170	MajorDMR-15-1186	3
chr1	25807576	25807873	MajorDMR-15-1187	3
chr1	25869893	25869942	MajorDMR-15-1188	5
chr1	25870980	25871039	MajorDMR-15-1189	2
chr1	25893313	25894994	MajorDMR-15-1190	20
chr1	25895626	25895650	MajorDMR-15-1191	3
chr1	25896205	25896860	MajorDMR-15-1192	7
chr1	25899360	25899582	MajorDMR-15-1193	5
chr1	25936498	25936551	MajorDMR-15-1194	2
chr1	25941645	25942554	MajorDMR-15-1195	7
chr1	25944801	25944894	MajorDMR-15-1196	2
chr1	25946522	25947858	MajorDMR-15-1197	5
chr1	26022608	26022692	MajorDMR-15-1198	3
chr1	26026071	26026080	MajorDMR-15-1199	2
chr1	26030860	26031364	MajorDMR-15-1200	7
chr1	26113367	26114389	MajorDMR-15-1201	12
chr1	26123607	26123750	MajorDMR-15-1202	11
chr1	26185187	26185559	MajorDMR-15-1203	4
chr1	26186354	26186691	MajorDMR-15-1204	5
chr1	26202586	26202615	MajorDMR-15-1205	2
chr1	26218810	26219207	MajorDMR-15-1206	6
chr1	26226938	26226952	MajorDMR-15-1207	2
chr1	26228237	26228783	MajorDMR-15-1208	6
chr1	26244672	26244722	MajorDMR-15-1209	3
chr1	26247994	26248123	MajorDMR-15-1210	2
chr1	26249724	26251149	MajorDMR-15-1211	21
chr1	26259199	26260064	MajorDMR-15-1212	7
chr1	26261196	26261330	MajorDMR-15-1213	2
chr1	26285133	26285182	MajorDMR-15-1214	3
chr1	26304320	26304991	MajorDMR-15-1215	5
chr1	26342608	26344153	MajorDMR-15-1216	13
chr1	26345304	26345365	MajorDMR-15-1217	3
chr1	26348991	26349714	MajorDMR-15-1218	4
chr1	26351326	26352004	MajorDMR-15-1219	7
chr1	26355225	26355740	MajorDMR-15-1220	7
chr1	26356768	26357001	MajorDMR-15-1221	2
chr1	26362873	26363756	MajorDMR-15-1222	12
chr1	26373005	26373501	MajorDMR-15-1223	13
chr1	26431867	26431887	MajorDMR-15-1224	2
chr1	26487807	26487971	MajorDMR-15-1225	9
chr1	26527746	26527914	MajorDMR-15-1226	5
chr1	26546987	26547182	MajorDMR-15-1227	5
chr1	26551533	26551689	MajorDMR-15-1228	9
chr1	26552327	26552731	MajorDMR-15-1229	4
chr1	26564229	26564251	MajorDMR-15-1230	2
chr1	26605479	26605914	MajorDMR-15-1231	4
chr1	26611124	26611493	MajorDMR-15-1232	14
chr1	26614816	26614821	MajorDMR-15-1233	2
chr1	26647830	26648066	MajorDMR-15-1234	2
chr1	26662330	26662636	MajorDMR-15-1235	6
chr1	26663256	26663557	MajorDMR-15-1236	10
chr1	26686376	26687224	MajorDMR-15-1237	15
chr1	26690199	26690579	MajorDMR-15-1238	12
chr1	26735381	26736663	MajorDMR-15-1239	21
chr1	26738117	26739127	MajorDMR-15-1240	18
chr1	26740420	26740718	MajorDMR-15-1241	3
chr1	26826584	26826645	MajorDMR-15-1242	3
chr1	26828145	26828288	MajorDMR-15-1243	2
chr1	26948357	26948807	MajorDMR-15-1244	10
chr1	27003991	27004388	MajorDMR-15-1245	5
chr1	27049743	27050492	MajorDMR-15-1246	6
chr1	27113458	27113701	MajorDMR-15-1247	3
chr1	27117803	27117938	MajorDMR-15-1248	4
chr1	27152376	27152524	MajorDMR-15-1249	4
chr1	27184520	27184744	MajorDMR-15-1250	6
chr1	27192238	27192455	MajorDMR-15-1251	4
chr1	27251979	27252025	MajorDMR-15-1252	2
chr1	27318139	27318295	MajorDMR-15-1253	4
chr1	27319047	27319433	MajorDMR-15-1254	6
chr1	27321363	27321795	MajorDMR-15-1255	8
chr1	27323838	27324680	MajorDMR-15-1256	5
chr1	27328811	27328867	MajorDMR-15-1257	2
chr1	27338786	27339121	MajorDMR-15-1258	5
chr1	27340010	27340122	MajorDMR-15-1259	4
chr1	27357720	27357998	MajorDMR-15-1260	4
chr1	27371425	27372219	MajorDMR-15-1261	7
chr1	27397580	27397952	MajorDMR-15-1262	7
chr1	27425131	27425277	MajorDMR-15-1263	2
chr1	27432077	27432202	MajorDMR-15-1264	3
chr1	27433213	27433286	MajorDMR-15-1265	6
chr1	27438744	27439032	MajorDMR-15-1266	4
chr1	27441259	27441350	MajorDMR-15-1267	2
chr1	27444305	27444512	MajorDMR-15-1268	5
chr1	27445205	27445930	MajorDMR-15-1269	9
chr1	27462654	27463950	MajorDMR-15-1270	13
chr1	27465860	27465983	MajorDMR-15-1271	5
chr1	27466666	27466806	MajorDMR-15-1272	2
chr1	27472062	27472787	MajorDMR-15-1273	8
chr1	27562589	27562693	MajorDMR-15-1274	2
chr1	27668341	27668817	MajorDMR-15-1275	8
chr1	27675670	27676123	MajorDMR-15-1276	15
chr1	27676902	27677922	MajorDMR-15-1277	53
chr1	27684266	27684350	MajorDMR-15-1278	2
chr1	27686365	27687602	MajorDMR-15-1279	42
chr1	27691796	27692225	MajorDMR-15-1280	8
chr1	27693236	27693969	MajorDMR-15-1281	21
chr1	27726192	27726323	MajorDMR-15-1282	5
chr1	27728955	27729150	MajorDMR-15-1283	4
chr1	27744898	27745368	MajorDMR-15-1284	6
chr1	27754778	27755396	MajorDMR-15-1285	13
chr1	27757270	27757499	MajorDMR-15-1286	3
chr1	27800481	27800569	MajorDMR-15-1287	2
chr1	27823150	27823800	MajorDMR-15-1288	10
chr1	27846444	27846496	MajorDMR-15-1289	4
chr1	27847201	27847325	MajorDMR-15-1290	3
chr1	27847874	27849231	MajorDMR-15-1291	14
chr1	27849745	27851256	MajorDMR-15-1292	8
chr1	27851796	27852071	MajorDMR-15-1293	6
chr1	27853220	27854528	MajorDMR-15-1294	12
chr1	27855044	27855986	MajorDMR-15-1295	14
chr1	27862262	27862560	MajorDMR-15-1296	7
chr1	27863184	27864297	MajorDMR-15-1297	7
chr1	27882334	27884481	MajorDMR-15-1298	17
chr1	27888535	27889143	MajorDMR-15-1299	7
chr1	27889878	27890158	MajorDMR-15-1300	3
chr1	27891003	27891221	MajorDMR-15-1301	2
chr1	27893379	27893470	MajorDMR-15-1302	2
chr1	27894642	27895944	MajorDMR-15-1303	17
chr1	27899028	27899855	MajorDMR-15-1304	8
chr1	27901543	27901751	MajorDMR-15-1305	6
chr1	27902583	27902842	MajorDMR-15-1306	9
chr1	27921177	27921807	MajorDMR-15-1307	5
chr1	27923603	27924495	MajorDMR-15-1308	6
chr1	27931149	27931358	MajorDMR-15-1309	5
chr1	27941583	27942187	MajorDMR-15-1310	6
chr1	27951347	27951832	MajorDMR-15-1311	2
chr1	27960573	27961869	MajorDMR-15-1312	24
chr1	27986231	27986808	MajorDMR-15-1313	8
chr1	27990291	27990621	MajorDMR-15-1314	8
chr1	28053914	28053990	MajorDMR-15-1315	2
chr1	28099107	28099155	MajorDMR-15-1316	3
chr1	28184580	28185092	MajorDMR-15-1317	5
chr1	28199415	28199927	MajorDMR-15-1318	23
chr1	28241576	28241766	MajorDMR-15-1319	5
chr1	28261668	28262441	MajorDMR-15-1320	13
chr1	28297024	28297587	MajorDMR-15-1321	4
chr1	28415678	28415812	MajorDMR-15-1322	3
chr1	28585116	28585275	MajorDMR-15-1323	2
chr1	28623306	28623662	MajorDMR-15-1324	2
chr1	28782820	28782835	MajorDMR-15-1325	2
chr1	28836919	28837329	MajorDMR-15-1326	4
chr1	28843735	28843745	MajorDMR-15-1327	2
chr1	28878738	28878790	MajorDMR-15-1328	2
chr1	28880434	28880567	MajorDMR-15-1329	3
chr1	28904845	28905004	MajorDMR-15-1330	2
chr1	28918628	28918687	MajorDMR-15-1331	3
chr1	28970434	28970550	MajorDMR-15-1332	8
chr1	28975651	28976177	MajorDMR-15-1333	5
chr1	28990584	28991041	MajorDMR-15-1334	4
chr1	29002006	29002046	MajorDMR-15-1335	2
chr1	29042984	29043041	MajorDMR-15-1336	2
chr1	29057611	29057759	MajorDMR-15-1337	3
chr1	29076848	29076907	MajorDMR-15-1338	2
chr1	29086592	29086895	MajorDMR-15-1339	2
chr1	29101601	29102036	MajorDMR-15-1340	4
chr1	29112167	29112286	MajorDMR-15-1341	4
chr1	29122706	29123538	MajorDMR-15-1342	8
chr1	29139218	29142703	MajorDMR-15-1343	46
chr1	29145072	29145085	MajorDMR-15-1344	2
chr1	29149451	29149778	MajorDMR-15-1345	5
chr1	29150545	29151279	MajorDMR-15-1346	13
chr1	29151959	29151967	MajorDMR-15-1347	2
chr1	29154705	29155451	MajorDMR-15-1348	3
chr1	29157487	29158072	MajorDMR-15-1349	7
chr1	29159477	29159542	MajorDMR-15-1350	2
chr1	29161823	29162147	MajorDMR-15-1351	3
chr1	29182027	29182280	MajorDMR-15-1352	6
chr1	29186540	29186856	MajorDMR-15-1353	4
chr1	29202852	29203682	MajorDMR-15-1354	6
chr1	29208641	29208873	MajorDMR-15-1355	5
chr1	29211508	29211868	MajorDMR-15-1356	4
chr1	29213075	29213368	MajorDMR-15-1357	3
chr1	29214374	29214793	MajorDMR-15-1358	8
chr1	29241724	29242506	MajorDMR-15-1359	8
chr1	29282700	29282745	MajorDMR-15-1360	2
chr1	29375482	29375714	MajorDMR-15-1361	2
chr1	29391230	29391425	MajorDMR-15-1362	2
chr1	29395442	29395506	MajorDMR-15-1363	4
chr1	29449035	29450085	MajorDMR-15-1364	41
chr1	29451466	29451806	MajorDMR-15-1365	9
chr1	29463219	29463309	MajorDMR-15-1366	6
chr1	29483451	29484048	MajorDMR-15-1367	5
chr1	29488635	29488815	MajorDMR-15-1368	2
chr1	29529648	29529687	MajorDMR-15-1369	2
chr1	29557819	29557867	MajorDMR-15-1370	2
chr1	29562571	29562713	MajorDMR-15-1371	4
chr1	29564876	29565251	MajorDMR-15-1372	19
chr1	29572459	29572479	MajorDMR-15-1373	2
chr1	29583371	29584024	MajorDMR-15-1374	3
chr1	29585897	29586108	MajorDMR-15-1375	20
chr1	29681990	29682293	MajorDMR-15-1376	5
chr1	29709771	29710712	MajorDMR-15-1377	16
chr1	29804782	29804901	MajorDMR-15-1378	2
chr1	29825369	29825478	MajorDMR-15-1379	2
chr1	29846330	29847213	MajorDMR-15-1380	6
chr1	30104297	30104369	MajorDMR-15-1381	3
chr1	30122940	30123116	MajorDMR-15-1382	2
chr1	30148655	30148678	MajorDMR-15-1383	2
chr1	30331442	30331819	MajorDMR-15-1384	6
chr1	30370354	30370394	MajorDMR-15-1385	2
chr1	30374195	30374270	MajorDMR-15-1386	2
chr1	30395150	30395179	MajorDMR-15-1387	2
chr1	30404341	30404675	MajorDMR-15-1388	2
chr1	30406179	30406354	MajorDMR-15-1389	2
chr1	30481495	30481527	MajorDMR-15-1390	2
chr1	30533569	30533692	MajorDMR-15-1391	3
chr1	30556844	30556857	MajorDMR-15-1392	2
chr1	30558375	30558663	MajorDMR-15-1393	3
chr1	30559225	30559269	MajorDMR-15-1394	2
chr1	30572924	30573372	MajorDMR-15-1395	9
chr1	30576627	30577359	MajorDMR-15-1396	15
chr1	30582955	30582973	MajorDMR-15-1397	2
chr1	30640707	30640727	MajorDMR-15-1398	2
chr1	30731912	30732193	MajorDMR-15-1399	4
chr1	30794413	30794562	MajorDMR-15-1400	2
chr1	30852960	30853097	MajorDMR-15-1401	4
chr1	30879591	30879938	MajorDMR-15-1402	7
chr1	30995019	30995785	MajorDMR-15-1403	9
chr1	31157811	31158335	MajorDMR-15-1404	17
chr1	31158851	31159723	MajorDMR-15-1405	15
chr1	31179530	31179595	MajorDMR-15-1406	2
chr1	31186280	31186294	MajorDMR-15-1407	2
chr1	31192525	31192533	MajorDMR-15-1408	2
chr1	31214129	31214271	MajorDMR-15-1409	5
chr1	31232657	31232960	MajorDMR-15-1410	7
chr1	31253214	31253500	MajorDMR-15-1411	2
chr1	31275016	31275225	MajorDMR-15-1412	3
chr1	31280211	31280339	MajorDMR-15-1413	7
chr1	31282518	31282854	MajorDMR-15-1414	7
chr1	31284635	31285088	MajorDMR-15-1415	4
chr1	31298099	31298489	MajorDMR-15-1416	2
chr1	31311532	31312144	MajorDMR-15-1417	8
chr1	31353165	31354955	MajorDMR-15-1418	9
chr1	31356608	31356972	MajorDMR-15-1419	2
chr1	31358916	31359011	MajorDMR-15-1420	2
chr1	31360445	31360483	MajorDMR-15-1421	2
chr1	31363375	31363401	MajorDMR-15-1422	2
chr1	31364623	31365082	MajorDMR-15-1423	3
chr1	31368796	31369213	MajorDMR-15-1424	5
chr1	31376048	31376324	MajorDMR-15-1425	2
chr1	31378802	31379483	MajorDMR-15-1426	4
chr1	31380181	31380911	MajorDMR-15-1427	12
chr1	31381997	31382569	MajorDMR-15-1428	9
chr1	31388172	31388350	MajorDMR-15-1429	3
chr1	31403841	31404064	MajorDMR-15-1430	3
chr1	31498125	31498314	MajorDMR-15-1431	3
chr1	31532087	31532194	MajorDMR-15-1432	3
chr1	31535190	31535198	MajorDMR-15-1433	2
chr1	31539006	31539174	MajorDMR-15-1434	3
chr1	31625531	31625668	MajorDMR-15-1435	2
chr1	31627516	31627615	MajorDMR-15-1436	2
chr1	31628532	31628652	MajorDMR-15-1437	3
chr1	31635892	31636032	MajorDMR-15-1438	2
chr1	31654655	31655559	MajorDMR-15-1439	24
chr1	31675305	31675321	MajorDMR-15-1440	2
chr1	31687817	31689089	MajorDMR-15-1441	15
chr1	31711721	31711989	MajorDMR-15-1442	7
chr1	31712928	31713204	MajorDMR-15-1443	5
chr1	31779279	31779554	MajorDMR-15-1444	3
chr1	31836052	31836156	MajorDMR-15-1445	3
chr1	31838304	31839034	MajorDMR-15-1446	8
chr1	31839711	31839986	MajorDMR-15-1447	2
chr1	31841507	31841647	MajorDMR-15-1448	2
chr1	31842898	31843981	MajorDMR-15-1449	8
chr1	31844758	31845077	MajorDMR-15-1450	2
chr1	31855810	31856160	MajorDMR-15-1451	2
chr1	31886646	31887265	MajorDMR-15-1452	18
chr1	31907033	31907269	MajorDMR-15-1453	3
chr1	31955611	31956386	MajorDMR-15-1454	9
chr1	32015248	32015555	MajorDMR-15-1455	2
chr1	32029623	32029757	MajorDMR-15-1456	2
chr1	32059680	32059758	MajorDMR-15-1457	2
chr1	32092071	32093067	MajorDMR-15-1458	8
chr1	32105191	32105394	MajorDMR-15-1459	3
chr1	32131978	32133395	MajorDMR-15-1460	9
chr1	32134156	32134404	MajorDMR-15-1461	4
chr1	32135033	32136190	MajorDMR-15-1462	16
chr1	32138592	32138817	MajorDMR-15-1463	5
chr1	32140517	32141075	MajorDMR-15-1464	4
chr1	32158863	32159063	MajorDMR-15-1465	2
chr1	32173358	32173450	MajorDMR-15-1466	2
chr1	32180143	32181875	MajorDMR-15-1467	27
chr1	32182597	32183535	MajorDMR-15-1468	10
chr1	32189189	32189664	MajorDMR-15-1469	4
chr1	32190957	32191088	MajorDMR-15-1470	2
chr1	32191984	32192441	MajorDMR-15-1471	4
chr1	32199318	32200957	MajorDMR-15-1472	18
chr1	32202254	32203057	MajorDMR-15-1473	13
chr1	32205030	32205327	MajorDMR-15-1474	3
chr1	32208424	32208635	MajorDMR-15-1475	2
chr1	32211699	32212282	MajorDMR-15-1476	6
chr1	32214206	32214929	MajorDMR-15-1477	5
chr1	32216711	32216775	MajorDMR-15-1478	3
chr1	32218000	32220317	MajorDMR-15-1479	35
chr1	32220862	32221979	MajorDMR-15-1480	17
chr1	32222726	32223041	MajorDMR-15-1481	6
chr1	32224353	32226336	MajorDMR-15-1482	15
chr1	32227604	32228160	MajorDMR-15-1483	12
chr1	32235264	32235881	MajorDMR-15-1484	11
chr1	32237153	32237601	MajorDMR-15-1485	3
chr1	32238375	32238826	MajorDMR-15-1486	21
chr1	32247613	32247626	MajorDMR-15-1487	2
chr1	32264196	32264287	MajorDMR-15-1488	2
chr1	32346627	32347417	MajorDMR-15-1489	5
chr1	32374437	32374509	MajorDMR-15-1490	2
chr1	32400434	32400665	MajorDMR-15-1491	3
chr1	32410036	32410648	MajorDMR-15-1492	6
chr1	32429553	32430169	MajorDMR-15-1493	4
chr1	32436780	32436870	MajorDMR-15-1494	2
chr1	32481607	32481640	MajorDMR-15-1495	2
chr1	32527923	32528073	MajorDMR-15-1496	2
chr1	32566141	32566179	MajorDMR-15-1497	2
chr1	32616820	32616966	MajorDMR-15-1498	2
chr1	32646621	32646657	MajorDMR-15-1499	2
chr1	32670812	32670846	MajorDMR-15-1500	2
chr1	32674736	32674818	MajorDMR-15-1501	2
chr1	32684707	32684763	MajorDMR-15-1502	2
chr1	32705503	32705597	MajorDMR-15-1503	3
chr1	32706904	32707435	MajorDMR-15-1504	17
chr1	32713918	32714229	MajorDMR-15-1505	6
chr1	32738262	32738595	MajorDMR-15-1506	2
chr1	32739168	32739710	MajorDMR-15-1507	4
chr1	32769928	32770025	MajorDMR-15-1508	2
chr1	32802299	32802313	MajorDMR-15-1509	2
chr1	32827163	32828231	MajorDMR-15-1510	29
chr1	32843245	32843428	MajorDMR-15-1511	2
chr1	32861114	32861256	MajorDMR-15-1512	3
chr1	32892184	32892302	MajorDMR-15-1513	2
chr1	32892980	32893115	MajorDMR-15-1514	3
chr1	32913719	32914197	MajorDMR-15-1515	3
chr1	32929561	32929842	MajorDMR-15-1516	6
chr1	32931251	32931354	MajorDMR-15-1517	3
chr1	32965504	32965606	MajorDMR-15-1518	2
chr1	32986287	32986611	MajorDMR-15-1519	14
chr1	32994419	32994442	MajorDMR-15-1520	2
chr1	33078130	33078593	MajorDMR-15-1521	4
chr1	33158871	33158976	MajorDMR-15-1522	2
chr1	33167178	33167332	MajorDMR-15-1523	2
chr1	33169067	33169523	MajorDMR-15-1524	8
chr1	33177871	33178337	MajorDMR-15-1525	10
chr1	33199676	33199748	MajorDMR-15-1526	3
chr1	33206895	33207110	MajorDMR-15-1527	5
chr1	33207865	33208012	MajorDMR-15-1528	3
chr1	33219033	33219159	MajorDMR-15-1529	2
chr1	33220751	33221022	MajorDMR-15-1530	6
chr1	33227305	33227369	MajorDMR-15-1531	2
chr1	33252489	33252693	MajorDMR-15-1532	3
chr1	33284431	33284648	MajorDMR-15-1533	2
chr1	33293459	33293482	MajorDMR-15-1534	2
chr1	33294492	33294660	MajorDMR-15-1535	2
chr1	33329073	33329281	MajorDMR-15-1536	2
chr1	33335376	33336148	MajorDMR-15-1537	12
chr1	33336691	33338718	MajorDMR-15-1538	23
chr1	33342378	33342468	MajorDMR-15-1539	3
chr1	33343421	33343814	MajorDMR-15-1540	6
chr1	33344366	33344514	MajorDMR-15-1541	2
chr1	33347923	33348317	MajorDMR-15-1542	7
chr1	33350258	33351654	MajorDMR-15-1543	17
chr1	33352586	33353597	MajorDMR-15-1544	20
chr1	33357931	33358349	MajorDMR-15-1545	6
chr1	33359391	33360999	MajorDMR-15-1546	14
chr1	33366058	33366560	MajorDMR-15-1547	12
chr1	33367415	33367724	MajorDMR-15-1548	12
chr1	33373248	33373316	MajorDMR-15-1549	3
chr1	33390316	33390847	MajorDMR-15-1550	6
chr1	33391779	33391894	MajorDMR-15-1551	4
chr1	33427641	33427731	MajorDMR-15-1552	2
chr1	33428348	33428450	MajorDMR-15-1553	2
chr1	33429037	33429115	MajorDMR-15-1554	5
chr1	33439278	33439327	MajorDMR-15-1555	2
chr1	33521000	33521066	MajorDMR-15-1556	3
chr1	33526593	33526604	MajorDMR-15-1557	2
chr1	33548175	33548657	MajorDMR-15-1558	4
chr1	33551375	33551871	MajorDMR-15-1559	6
chr1	33553434	33553500	MajorDMR-15-1560	2
chr1	33694608	33694638	MajorDMR-15-1561	2
chr1	33721063	33721522	MajorDMR-15-1562	12
chr1	33760801	33761222	MajorDMR-15-1563	3
chr1	33772160	33772888	MajorDMR-15-1564	12
chr1	33789893	33790424	MajorDMR-15-1565	6
chr1	33791489	33792422	MajorDMR-15-1566	6
chr1	33793702	33793838	MajorDMR-15-1567	2
chr1	33798564	33799007	MajorDMR-15-1568	5
chr1	33804054	33804541	MajorDMR-15-1569	6
chr1	33810266	33810290	MajorDMR-15-1570	2
chr1	33813443	33814007	MajorDMR-15-1571	4
chr1	33815968	33816186	MajorDMR-15-1572	10
chr1	33832445	33832473	MajorDMR-15-1573	2
chr1	33834937	33835014	MajorDMR-15-1574	2
chr1	33855056	33855391	MajorDMR-15-1575	3
chr1	33897104	33897281	MajorDMR-15-1576	2
chr1	33903015	33903066	MajorDMR-15-1577	2
chr1	33982954	33983692	MajorDMR-15-1578	10
chr1	34099007	34099105	MajorDMR-15-1579	4
chr1	34121989	34122206	MajorDMR-15-1580	3
chr1	34176086	34176130	MajorDMR-15-1581	2
chr1	34191665	34191700	MajorDMR-15-1582	2
chr1	34204159	34204296	MajorDMR-15-1583	3
chr1	34224363	34224516	MajorDMR-15-1584	4
chr1	34233855	34233942	MajorDMR-15-1585	2
chr1	34283259	34283333	MajorDMR-15-1586	2
chr1	34342701	34343111	MajorDMR-15-1587	3
chr1	34374088	34374225	MajorDMR-15-1588	2
chr1	34408264	34408283	MajorDMR-15-1589	2
chr1	34423367	34423672	MajorDMR-15-1590	2
chr1	34432504	34432601	MajorDMR-15-1591	3
chr1	34503641	34504227	MajorDMR-15-1592	6
chr1	34555342	34555394	MajorDMR-15-1593	3
chr1	34628256	34628579	MajorDMR-15-1594	5
chr1	34642501	34643107	MajorDMR-15-1595	17
chr1	34702850	34703122	MajorDMR-15-1596	6
chr1	34784161	34784319	MajorDMR-15-1597	2
chr1	34841952	34842281	MajorDMR-15-1598	2
chr1	34878234	34878764	MajorDMR-15-1599	3
chr1	34985698	34985930	MajorDMR-15-1600	3
chr1	35068666	35068752	MajorDMR-15-1601	3
chr1	35149966	35150444	MajorDMR-15-1602	8
chr1	35186856	35187018	MajorDMR-15-1603	2
chr1	35202594	35202757	MajorDMR-15-1604	4
chr1	35237244	35237389	MajorDMR-15-1605	2
chr1	35246606	35246672	MajorDMR-15-1606	2
chr1	35247749	35247793	MajorDMR-15-1607	2
chr1	35258459	35258789	MajorDMR-15-1608	19
chr1	35319005	35319314	MajorDMR-15-1609	3
chr1	35324256	35324293	MajorDMR-15-1610	2
chr1	35327041	35327394	MajorDMR-15-1611	2
chr1	35331284	35331732	MajorDMR-15-1612	7
chr1	35332319	35332482	MajorDMR-15-1613	7
chr1	35335338	35335848	MajorDMR-15-1614	6
chr1	35337077	35337665	MajorDMR-15-1615	4
chr1	35350636	35350951	MajorDMR-15-1616	13
chr1	35367410	35367923	MajorDMR-15-1617	3
chr1	35372498	35373465	MajorDMR-15-1618	7
chr1	35381778	35381868	MajorDMR-15-1619	2
chr1	35384808	35385146	MajorDMR-15-1620	3
chr1	35385717	35385758	MajorDMR-15-1621	2
chr1	35386668	35386782	MajorDMR-15-1622	4
chr1	35390262	35390660	MajorDMR-15-1623	13
chr1	35391164	35392606	MajorDMR-15-1624	14
chr1	35393561	35394009	MajorDMR-15-1625	7
chr1	35396309	35396691	MajorDMR-15-1626	5
chr1	35496399	35496406	MajorDMR-15-1627	2
chr1	35586369	35586822	MajorDMR-15-1628	18
chr1	35650279	35650564	MajorDMR-15-1629	2
chr1	35655635	35655660	MajorDMR-15-1630	2
chr1	35667544	35668127	MajorDMR-15-1631	3
chr1	35676106	35676736	MajorDMR-15-1632	15
chr1	35836181	35836190	MajorDMR-15-1633	2
chr1	35908195	35908590	MajorDMR-15-1634	6
chr1	35915309	35915344	MajorDMR-15-1635	2
chr1	36021523	36021675	MajorDMR-15-1636	2
chr1	36024785	36026171	MajorDMR-15-1637	10
chr1	36027359	36029039	MajorDMR-15-1638	16
chr1	36029666	36030141	MajorDMR-15-1639	4
chr1	36031275	36031494	MajorDMR-15-1640	2
chr1	36032127	36032390	MajorDMR-15-1641	7
chr1	36033672	36033989	MajorDMR-15-1642	2
chr1	36038390	36039711	MajorDMR-15-1643	25
chr1	36042465	36042843	MajorDMR-15-1644	9
chr1	36043884	36044186	MajorDMR-15-1645	9
chr1	36081169	36081273	MajorDMR-15-1646	2
chr1	36108232	36108362	MajorDMR-15-1647	3
chr1	36140575	36141066	MajorDMR-15-1648	2
chr1	36172988	36173258	MajorDMR-15-1649	12
chr1	36174418	36174422	MajorDMR-15-1650	2
chr1	36181172	36181448	MajorDMR-15-1651	2
chr1	36182076	36182798	MajorDMR-15-1652	9
chr1	36234275	36234817	MajorDMR-15-1653	10
chr1	36273118	36273186	MajorDMR-15-1654	4
chr1	36457255	36457494	MajorDMR-15-1655	4
chr1	36550217	36550279	MajorDMR-15-1656	2
chr1	36592388	36592862	MajorDMR-15-1657	2
chr1	36615753	36615761	MajorDMR-15-1658	2
chr1	36616366	36616846	MajorDMR-15-1659	4
chr1	36617863	36617945	MajorDMR-15-1660	2
chr1	36623761	36624398	MajorDMR-15-1661	5
chr1	36627299	36628448	MajorDMR-15-1662	7
chr1	36631313	36631457	MajorDMR-15-1663	2
chr1	36632694	36632752	MajorDMR-15-1664	2
chr1	36635129	36635210	MajorDMR-15-1665	3
chr1	36641419	36642337	MajorDMR-15-1666	22
chr1	36643698	36644375	MajorDMR-15-1667	5
chr1	36653764	36653937	MajorDMR-15-1668	4
chr1	36668431	36668588	MajorDMR-15-1669	7
chr1	36689013	36689054	MajorDMR-15-1670	3
chr1	36703858	36704437	MajorDMR-15-1671	5
chr1	36765810	36765918	MajorDMR-15-1672	3
chr1	36771713	36772034	MajorDMR-15-1673	7
chr1	36775744	36776241	MajorDMR-15-1674	2
chr1	36786505	36789455	MajorDMR-15-1675	58
chr1	36790059	36790225	MajorDMR-15-1676	2
chr1	36816271	36817080	MajorDMR-15-1677	15
chr1	36819333	36819373	MajorDMR-15-1678	2
chr1	36824121	36824684	MajorDMR-15-1679	7
chr1	36831274	36831779	MajorDMR-15-1680	9
chr1	36832395	36832887	MajorDMR-15-1681	2
chr1	36839318	36840377	MajorDMR-15-1682	10
chr1	36842118	36842263	MajorDMR-15-1683	2
chr1	36848030	36848070	MajorDMR-15-1684	3
chr1	36848823	36850129	MajorDMR-15-1685	7
chr1	36861404	36861493	MajorDMR-15-1686	2
chr1	36967747	36968666	MajorDMR-15-1687	4
chr1	37037740	37038132	MajorDMR-15-1688	2
chr1	37042321	37042355	MajorDMR-15-1689	2
chr1	37048191	37048603	MajorDMR-15-1690	2
chr1	37051835	37051869	MajorDMR-15-1691	3
chr1	37071349	37071954	MajorDMR-15-1692	8
chr1	37072664	37072829	MajorDMR-15-1693	3
chr1	37090533	37090708	MajorDMR-15-1694	2
chr1	37119519	37119527	MajorDMR-15-1695	2
chr1	37130362	37130500	MajorDMR-15-1696	2
chr1	37135567	37135610	MajorDMR-15-1697	2
chr1	37164764	37164985	MajorDMR-15-1698	8
chr1	37169314	37169695	MajorDMR-15-1699	6
chr1	37172015	37172520	MajorDMR-15-1700	12
chr1	37201497	37203547	MajorDMR-15-1701	32
chr1	37246764	37247170	MajorDMR-15-1702	11
chr1	37276003	37276008	MajorDMR-15-1703	2
chr1	37290114	37290369	MajorDMR-15-1704	5
chr1	37294720	37295044	MajorDMR-15-1705	6
chr1	37295681	37295802	MajorDMR-15-1706	4
chr1	37296494	37297129	MajorDMR-15-1707	4
chr1	37301923	37302449	MajorDMR-15-1708	9
chr1	37311406	37311952	MajorDMR-15-1709	13
chr1	37315710	37315857	MajorDMR-15-1710	5
chr1	37327107	37327140	MajorDMR-15-1711	2
chr1	37334877	37334931	MajorDMR-15-1712	5
chr1	37336789	37337606	MajorDMR-15-1713	18
chr1	37369690	37370052	MajorDMR-15-1714	2
chr1	37389758	37390408	MajorDMR-15-1715	15
chr1	37396902	37397356	MajorDMR-15-1716	2
chr1	37404545	37404582	MajorDMR-15-1717	2
chr1	37407812	37408081	MajorDMR-15-1718	8
chr1	37412615	37413172	MajorDMR-15-1719	3
chr1	37417065	37417184	MajorDMR-15-1720	2
chr1	37421856	37422282	MajorDMR-15-1721	8
chr1	37428696	37428970	MajorDMR-15-1722	10
chr1	37431004	37431035	MajorDMR-15-1723	2
chr1	37447488	37448493	MajorDMR-15-1724	14
chr1	37454103	37455128	MajorDMR-15-1725	21
chr1	37471913	37472023	MajorDMR-15-1726	5
chr1	37490973	37490992	MajorDMR-15-1727	2
chr1	37497520	37498964	MajorDMR-15-1728	34
chr1	37500696	37500980	MajorDMR-15-1729	12
chr1	37501837	37502655	MajorDMR-15-1730	13
chr1	37503418	37504087	MajorDMR-15-1731	6
chr1	37512981	37513613	MajorDMR-15-1732	16
chr1	37543711	37543904	MajorDMR-15-1733	2
chr1	37560004	37560125	MajorDMR-15-1734	3
chr1	37598970	37599611	MajorDMR-15-1735	14
chr1	37602444	37603146	MajorDMR-15-1736	9
chr1	37604056	37604283	MajorDMR-15-1737	2
chr1	37704204	37704678	MajorDMR-15-1738	3
chr1	37706455	37706842	MajorDMR-15-1739	12
chr1	37720782	37720795	MajorDMR-15-1740	2
chr1	37731617	37733189	MajorDMR-15-1741	10
chr1	37759989	37760631	MajorDMR-15-1742	5
chr1	37783810	37784451	MajorDMR-15-1743	13
chr1	37789191	37789683	MajorDMR-15-1744	2
chr1	37875608	37876613	MajorDMR-15-1745	15
chr1	37911521	37911555	MajorDMR-15-1746	2
chr1	37939625	37939739	MajorDMR-15-1747	3
chr1	37940475	37940766	MajorDMR-15-1748	7
chr1	37945343	37945505	MajorDMR-15-1749	9
chr1	37953018	37953043	MajorDMR-15-1750	2
chr1	38101265	38101552	MajorDMR-15-1751	3
chr1	38105010	38105212	MajorDMR-15-1752	4
chr1	38155230	38155339	MajorDMR-15-1753	4
chr1	38207005	38207597	MajorDMR-15-1754	3
chr1	38219538	38219991	MajorDMR-15-1755	6
chr1	38225236	38225578	MajorDMR-15-1756	2
chr1	38226972	38227522	MajorDMR-15-1757	24
chr1	38229429	38229902	MajorDMR-15-1758	6
chr1	38232224	38232247	MajorDMR-15-1759	2
chr1	38374750	38374821	MajorDMR-15-1760	2
chr1	38405905	38406047	MajorDMR-15-1761	3
chr1	38456368	38456532	MajorDMR-15-1762	4
chr1	38470500	38470729	MajorDMR-15-1763	9
chr1	38477750	38477798	MajorDMR-15-1764	2
chr1	38509769	38510165	MajorDMR-15-1765	15
chr1	38513298	38513376	MajorDMR-15-1766	5
chr1	38530039	38530120	MajorDMR-15-1767	5
chr1	38599770	38600583	MajorDMR-15-1768	11
chr1	38701970	38702081	MajorDMR-15-1769	2
chr1	38710047	38710249	MajorDMR-15-1770	2
chr1	38749848	38749958	MajorDMR-15-1771	2
chr1	38917436	38917659	MajorDMR-15-1772	3
chr1	38941735	38942431	MajorDMR-15-1773	41
chr1	38973473	38973535	MajorDMR-15-1774	2
chr1	39016989	39017596	MajorDMR-15-1775	11
chr1	39025107	39025464	MajorDMR-15-1776	12
chr1	39043847	39044018	MajorDMR-15-1777	4
chr1	39044526	39044551	MajorDMR-15-1778	2
chr1	39281709	39282173	MajorDMR-15-1779	22
chr1	39339985	39340069	MajorDMR-15-1780	2
chr1	39462347	39462392	MajorDMR-15-1781	2
chr1	39504270	39504288	MajorDMR-15-1782	2
chr1	39529567	39529930	MajorDMR-15-1783	2
chr1	39546039	39546578	MajorDMR-15-1784	11
chr1	39550260	39551103	MajorDMR-15-1785	8
chr1	39551620	39551808	MajorDMR-15-1786	3
chr1	39552672	39553835	MajorDMR-15-1787	11
chr1	39557839	39557882	MajorDMR-15-1788	2
chr1	39558810	39559145	MajorDMR-15-1789	2
chr1	39565864	39566588	MajorDMR-15-1790	8
chr1	39567832	39568019	MajorDMR-15-1791	2
chr1	39568851	39569579	MajorDMR-15-1792	7
chr1	39581122	39581198	MajorDMR-15-1793	2
chr1	39618201	39618274	MajorDMR-15-1794	2
chr1	39657561	39658129	MajorDMR-15-1795	9
chr1	39703554	39703686	MajorDMR-15-1796	2
chr1	39720266	39720694	MajorDMR-15-1797	3
chr1	39736998	39737141	MajorDMR-15-1798	2
chr1	39752792	39752822	MajorDMR-15-1799	2
chr1	39841615	39841968	MajorDMR-15-1800	2
chr1	39850940	39851131	MajorDMR-15-1801	2
chr1	39863894	39864379	MajorDMR-15-1802	2
chr1	39873478	39873806	MajorDMR-15-1803	3
chr1	39876715	39877066	MajorDMR-15-1804	3
chr1	39906661	39906724	MajorDMR-15-1805	2
chr1	39914221	39914469	MajorDMR-15-1806	2
chr1	39917053	39917418	MajorDMR-15-1807	4
chr1	39919413	39919506	MajorDMR-15-1808	2
chr1	39924846	39924911	MajorDMR-15-1809	2
chr1	39954986	39956796	MajorDMR-15-1810	25
chr1	39957986	39958397	MajorDMR-15-1811	4
chr1	39960531	39960536	MajorDMR-15-1812	2
chr1	39964171	39964275	MajorDMR-15-1813	2
chr1	39965402	39965455	MajorDMR-15-1814	2
chr1	39980545	39980575	MajorDMR-15-1815	4
chr1	40030094	40030133	MajorDMR-15-1816	3
chr1	40042888	40042903	MajorDMR-15-1817	3
chr1	40072240	40072431	MajorDMR-15-1818	5
chr1	40081188	40081230	MajorDMR-15-1819	2
chr1	40098588	40098924	MajorDMR-15-1820	29
chr1	40105050	40105673	MajorDMR-15-1821	9
chr1	40149811	40150013	MajorDMR-15-1822	5
chr1	40184689	40184850	MajorDMR-15-1823	4
chr1	40198575	40199465	MajorDMR-15-1824	7
chr1	40222090	40222221	MajorDMR-15-1825	2
chr1	40236013	40236148	MajorDMR-15-1826	7
chr1	40236734	40237148	MajorDMR-15-1827	8
chr1	40251646	40251726	MajorDMR-15-1828	3
chr1	40253683	40253855	MajorDMR-15-1829	3
chr1	40255051	40255322	MajorDMR-15-1830	8
chr1	40265027	40265217	MajorDMR-15-1831	4
chr1	40282848	40283031	MajorDMR-15-1832	2
chr1	40311558	40311954	MajorDMR-15-1833	2
chr1	40358501	40358994	MajorDMR-15-1834	5
chr1	40368211	40368427	MajorDMR-15-1835	6
chr1	40388159	40388332	MajorDMR-15-1836	2
chr1	40419956	40420236	MajorDMR-15-1837	3
chr1	40421898	40422001	MajorDMR-15-1838	3
chr1	40439573	40439626	MajorDMR-15-1839	2
chr1	40470377	40470593	MajorDMR-15-1840	2
chr1	40510925	40511012	MajorDMR-15-1841	3
chr1	40514896	40515072	MajorDMR-15-1842	3
chr1	40515641	40515743	MajorDMR-15-1843	2
chr1	40525678	40526469	MajorDMR-15-1844	5
chr1	40542726	40542760	MajorDMR-15-1845	2
chr1	40563556	40563571	MajorDMR-15-1846	2
chr1	40598416	40599091	MajorDMR-15-1847	22
chr1	40648820	40649303	MajorDMR-15-1848	2
chr1	40781906	40781932	MajorDMR-15-1849	2
chr1	40783079	40783297	MajorDMR-15-1850	7
chr1	40847346	40847955	MajorDMR-15-1851	5
chr1	40851248	40851383	MajorDMR-15-1852	2
chr1	40852464	40852682	MajorDMR-15-1853	3
chr1	40866147	40866287	MajorDMR-15-1854	2
chr1	40868267	40868416	MajorDMR-15-1855	3
chr1	40916622	40916875	MajorDMR-15-1856	6
chr1	40998205	40998456	MajorDMR-15-1857	4
chr1	41053394	41053664	MajorDMR-15-1858	3
chr1	41059187	41059751	MajorDMR-15-1859	3
chr1	41086454	41086497	MajorDMR-15-1860	3
chr1	41100754	41101309	MajorDMR-15-1861	4
chr1	41106200	41106275	MajorDMR-15-1862	2
chr1	41116853	41117269	MajorDMR-15-1863	6
chr1	41194833	41194973	MajorDMR-15-1864	2
chr1	41220604	41220833	MajorDMR-15-1865	2
chr1	41229005	41229166	MajorDMR-15-1866	4
chr1	41229899	41230078	MajorDMR-15-1867	3
chr1	41248975	41248996	MajorDMR-15-1868	2
chr1	41267834	41268494	MajorDMR-15-1869	19
chr1	41283925	41284878	MajorDMR-15-1870	51
chr1	41315521	41315583	MajorDMR-15-1871	2
chr1	41326716	41327241	MajorDMR-15-1872	13
chr1	41349748	41350271	MajorDMR-15-1873	3
chr1	41388950	41389026	MajorDMR-15-1874	2
chr1	41414566	41414722	MajorDMR-15-1875	2
chr1	41537626	41537917	MajorDMR-15-1876	2
chr1	41708325	41708805	MajorDMR-15-1877	11
chr1	41807754	41807866	MajorDMR-15-1878	8
chr1	41828146	41828594	MajorDMR-15-1879	8
chr1	41830093	41830413	MajorDMR-15-1880	3
chr1	41832678	41833276	MajorDMR-15-1881	4
chr1	41847405	41849137	MajorDMR-15-1882	67
chr1	41870396	41870409	MajorDMR-15-1883	2
chr1	41889550	41889623	MajorDMR-15-1884	4
chr1	41961477	41961496	MajorDMR-15-1885	3
chr1	41962314	41962385	MajorDMR-15-1886	3
chr1	41991429	41991762	MajorDMR-15-1887	2
chr1	42040249	42040282	MajorDMR-15-1888	2
chr1	42043629	42043666	MajorDMR-15-1889	2
chr1	42088399	42088948	MajorDMR-15-1890	7
chr1	42092866	42092889	MajorDMR-15-1891	2
chr1	42105136	42105343	MajorDMR-15-1892	3
chr1	42105866	42105957	MajorDMR-15-1893	3
chr1	42115919	42116502	MajorDMR-15-1894	6
chr1	42126723	42127161	MajorDMR-15-1895	6
chr1	42136439	42137315	MajorDMR-15-1896	7
chr1	42138338	42139740	MajorDMR-15-1897	15
chr1	42166416	42166480	MajorDMR-15-1898	3
chr1	42180616	42181095	MajorDMR-15-1899	6
chr1	42192686	42192848	MajorDMR-15-1900	3
chr1	42194421	42194734	MajorDMR-15-1901	4
chr1	42204613	42205004	MajorDMR-15-1902	18
chr1	42217076	42217104	MajorDMR-15-1903	2
chr1	42248807	42249300	MajorDMR-15-1904	6
chr1	42309243	42309314	MajorDMR-15-1905	2
chr1	42328622	42329335	MajorDMR-15-1906	6
chr1	42385069	42386080	MajorDMR-15-1907	17
chr1	42610680	42610700	MajorDMR-15-1908	2
chr1	42611447	42611793	MajorDMR-15-1909	13
chr1	42612351	42612850	MajorDMR-15-1910	14
chr1	42636537	42636825	MajorDMR-15-1911	6
chr1	42744608	42744953	MajorDMR-15-1912	2
chr1	42782141	42782154	MajorDMR-15-1913	2
chr1	42886234	42887204	MajorDMR-15-1914	9
chr1	42921305	42921532	MajorDMR-15-1915	6
chr1	43144984	43145645	MajorDMR-15-1916	10
chr1	43209142	43209233	MajorDMR-15-1917	2
chr1	43222702	43222922	MajorDMR-15-1918	3
chr1	43230730	43230844	MajorDMR-15-1919	4
chr1	43251223	43251328	MajorDMR-15-1920	5
chr1	43357443	43357803	MajorDMR-15-1921	4
chr1	43407278	43407646	MajorDMR-15-1922	4
chr1	43425221	43425699	MajorDMR-15-1923	13
chr1	43429379	43429603	MajorDMR-15-1924	3
chr1	43432856	43433187	MajorDMR-15-1925	7
chr1	43473127	43473445	MajorDMR-15-1926	3
chr1	43533791	43534254	MajorDMR-15-1927	9
chr1	43615642	43615668	MajorDMR-15-1928	2
chr1	43672231	43672770	MajorDMR-15-1929	10
chr1	43703988	43704122	MajorDMR-15-1930	3
chr1	43736152	43736914	MajorDMR-15-1931	8
chr1	43814982	43815777	MajorDMR-15-1932	24
chr1	43824820	43825000	MajorDMR-15-1933	2
chr1	43832733	43834454	MajorDMR-15-1934	61
chr1	43838328	43838347	MajorDMR-15-1935	2
chr1	43918484	43919182	MajorDMR-15-1936	4
chr1	43994905	43995373	MajorDMR-15-1937	2
chr1	43997474	43998928	MajorDMR-15-1938	16
chr1	44006385	44007664	MajorDMR-15-1939	11
chr1	44018533	44018692	MajorDMR-15-1940	2
chr1	44031083	44031250	MajorDMR-15-1941	4
chr1	44031860	44032423	MajorDMR-15-1942	5
chr1	44053393	44053465	MajorDMR-15-1943	2
chr1	44088060	44088630	MajorDMR-15-1944	12
chr1	44114796	44114965	MajorDMR-15-1945	2
chr1	44117140	44117535	MajorDMR-15-1946	2
chr1	44119132	44119910	MajorDMR-15-1947	4
chr1	44152590	44153190	MajorDMR-15-1948	3
chr1	44155991	44156016	MajorDMR-15-1949	2
chr1	44157304	44158569	MajorDMR-15-1950	9
chr1	44172341	44172674	MajorDMR-15-1951	5
chr1	44302147	44302538	MajorDMR-15-1952	3
chr1	44330547	44330654	MajorDMR-15-1953	2
chr1	44398885	44399604	MajorDMR-15-1954	30
chr1	44402409	44402591	MajorDMR-15-1955	4
chr1	44435018	44435311	MajorDMR-15-1956	3
chr1	44456738	44456873	MajorDMR-15-1957	3
chr1	44458000	44458035	MajorDMR-15-1958	2
chr1	44460568	44460617	MajorDMR-15-1959	2
chr1	44501770	44502271	MajorDMR-15-1960	2
chr1	44513720	44514038	MajorDMR-15-1961	6
chr1	44617047	44617138	MajorDMR-15-1962	2
chr1	44685588	44685763	MajorDMR-15-1963	2
chr1	44686265	44686795	MajorDMR-15-1964	3
chr1	44703749	44704013	MajorDMR-15-1965	3
chr1	44771740	44771955	MajorDMR-15-1966	2
chr1	44821303	44821400	MajorDMR-15-1967	3
chr1	44870687	44871100	MajorDMR-15-1968	14
chr1	44875608	44875826	MajorDMR-15-1969	3
chr1	44882918	44883520	MajorDMR-15-1970	24
chr1	44951160	44951921	MajorDMR-15-1971	14
chr1	44965817	44967092	MajorDMR-15-1972	13
chr1	44973341	44973755	MajorDMR-15-1973	5
chr1	44989961	44990686	MajorDMR-15-1974	18
chr1	45008887	45008892	MajorDMR-15-1975	2
chr1	45173679	45173891	MajorDMR-15-1976	9
chr1	45175069	45175083	MajorDMR-15-1977	2
chr1	45187350	45187814	MajorDMR-15-1978	5
chr1	45196216	45196428	MajorDMR-15-1979	4
chr1	45197275	45197408	MajorDMR-15-1980	3
chr1	45243704	45243853	MajorDMR-15-1981	2
chr1	45249821	45250524	MajorDMR-15-1982	37
chr1	45251782	45251788	MajorDMR-15-1983	2
chr1	45265044	45265390	MajorDMR-15-1984	8
chr1	45266842	45268377	MajorDMR-15-1985	16
chr1	45276324	45276375	MajorDMR-15-1986	3
chr1	45276941	45277355	MajorDMR-15-1987	4
chr1	45278703	45278772	MajorDMR-15-1988	4
chr1	45284804	45286373	MajorDMR-15-1989	59
chr1	45301385	45301455	MajorDMR-15-1990	2
chr1	45307973	45308498	MajorDMR-15-1991	12
chr1	45309303	45309444	MajorDMR-15-1992	3
chr1	45368453	45368609	MajorDMR-15-1993	4
chr1	45410861	45411313	MajorDMR-15-1994	10
chr1	45793038	45793238	MajorDMR-15-1995	6
chr1	45825407	45826033	MajorDMR-15-1996	3
chr1	45955254	45956128	MajorDMR-15-1997	15
chr1	45966395	45966610	MajorDMR-15-1998	5
chr1	45986287	45986328	MajorDMR-15-1999	3
chr1	45988151	45988168	MajorDMR-15-2000	2
chr1	46154637	46154645	MajorDMR-15-2001	2
chr1	46267265	46267299	MajorDMR-15-2002	2
chr1	46268634	46268861	MajorDMR-15-2003	5
chr1	46502384	46503018	MajorDMR-15-2004	5
chr1	46601484	46601575	MajorDMR-15-2005	2
chr1	46640350	46640667	MajorDMR-15-2006	4
chr1	46646223	46646258	MajorDMR-15-2007	2
chr1	46650771	46650843	MajorDMR-15-2008	2
chr1	46664643	46664803	MajorDMR-15-2009	3
chr1	46668322	46668326	MajorDMR-15-2010	2
chr1	46671361	46671667	MajorDMR-15-2011	2
chr1	46689412	46689608	MajorDMR-15-2012	3
chr1	46770277	46770337	MajorDMR-15-2013	2
chr1	46805038	46805585	MajorDMR-15-2014	4
chr1	46814007	46814029	MajorDMR-15-2015	2
chr1	46859293	46859540	MajorDMR-15-2016	2
chr1	46868213	46868257	MajorDMR-15-2017	2
chr1	46871998	46872772	MajorDMR-15-2018	9
chr1	46911722	46912214	MajorDMR-15-2019	2
chr1	46912760	46912767	MajorDMR-15-2020	2
chr1	46913674	46913827	MajorDMR-15-2021	3
chr1	46932814	46933002	MajorDMR-15-2022	9
chr1	46950843	46951213	MajorDMR-15-2023	5
chr1	46953804	46954036	MajorDMR-15-2024	5
chr1	46954803	46955084	MajorDMR-15-2025	3
chr1	46986298	46986373	MajorDMR-15-2026	2
chr1	46993902	46994980	MajorDMR-15-2027	10
chr1	46998632	46998798	MajorDMR-15-2028	18
chr1	46999344	46999385	MajorDMR-15-2029	3
chr1	47010036	47010178	MajorDMR-15-2030	7
chr1	47020290	47020426	MajorDMR-15-2031	2
chr1	47023575	47023787	MajorDMR-15-2032	4
chr1	47081997	47082111	MajorDMR-15-2033	10
chr1	47082690	47082870	MajorDMR-15-2034	7
chr1	47488726	47488962	MajorDMR-15-2035	3
chr1	47490420	47490975	MajorDMR-15-2036	4
chr1	47506963	47507039	MajorDMR-15-2037	2
chr1	47644430	47644726	MajorDMR-15-2038	2
chr1	47689542	47689785	MajorDMR-15-2039	4
chr1	47701021	47701282	MajorDMR-15-2040	14
chr1	47855366	47855595	MajorDMR-15-2041	2
chr1	47882935	47883062	MajorDMR-15-2042	2
chr1	47897891	47898096	MajorDMR-15-2043	2
chr1	47915937	47916075	MajorDMR-15-2044	2
chr1	47925101	47925113	MajorDMR-15-2045	3
chr1	47974419	47974760	MajorDMR-15-2046	8
chr1	47999396	47999408	MajorDMR-15-2047	2
chr1	48058716	48059355	MajorDMR-15-2048	9
chr1	48097170	48097528	MajorDMR-15-2049	2
chr1	48124953	48125206	MajorDMR-15-2050	6
chr1	48173773	48174518	MajorDMR-15-2051	15
chr1	48176558	48176910	MajorDMR-15-2052	2
chr1	48191542	48191587	MajorDMR-15-2053	4
chr1	48241264	48241316	MajorDMR-15-2054	2
chr1	48242142	48242693	MajorDMR-15-2055	8
chr1	48449906	48450287	MajorDMR-15-2056	25
chr1	48452425	48452867	MajorDMR-15-2057	18
chr1	48461722	48462263	MajorDMR-15-2058	11
chr1	48463676	48463695	MajorDMR-15-2059	3
chr1	48504997	48505220	MajorDMR-15-2060	5
chr1	48535159	48535467	MajorDMR-15-2061	3
chr1	48539683	48539696	MajorDMR-15-2062	2
chr1	48936373	48936619	MajorDMR-15-2063	5
chr1	48960042	48960070	MajorDMR-15-2064	2
chr1	48963831	48964352	MajorDMR-15-2065	4
chr1	49076828	49077774	MajorDMR-15-2066	4
chr1	49159566	49159744	MajorDMR-15-2067	2
chr1	49339516	49339556	MajorDMR-15-2068	2
chr1	49381878	49382202	MajorDMR-15-2069	2
chr1	49413359	49414655	MajorDMR-15-2070	13
chr1	49517473	49517680	MajorDMR-15-2071	2
chr1	49650976	49651628	MajorDMR-15-2072	3
chr1	49758912	49759005	MajorDMR-15-2073	2
chr1	49763638	49763831	MajorDMR-15-2074	4
chr1	49916438	49916630	MajorDMR-15-2075	3
chr1	50488987	50489032	MajorDMR-15-2076	2
chr1	50490046	50490524	MajorDMR-15-2077	5
chr1	50513424	50513452	MajorDMR-15-2078	2
chr1	50514356	50514447	MajorDMR-15-2079	3
chr1	50617905	50618715	MajorDMR-15-2080	5
chr1	50672268	50672279	MajorDMR-15-2081	2
chr1	50717420	50717679	MajorDMR-15-2082	13
chr1	50745464	50745664	MajorDMR-15-2083	3
chr1	50797572	50798610	MajorDMR-15-2084	14
chr1	50800870	50801825	MajorDMR-15-2085	6
chr1	50814219	50814392	MajorDMR-15-2086	2
chr1	50833790	50833967	MajorDMR-15-2087	3
chr1	50834477	50834590	MajorDMR-15-2088	3
chr1	50883204	50884428	MajorDMR-15-2089	14
chr1	50884974	50886663	MajorDMR-15-2090	21
chr1	50887265	50888248	MajorDMR-15-2091	9
chr1	50896868	50896879	MajorDMR-15-2092	2
chr1	50910238	50910243	MajorDMR-15-2093	2
chr1	51069090	51069284	MajorDMR-15-2094	3
chr1	51169445	51169616	MajorDMR-15-2095	2
chr1	51248946	51249448	MajorDMR-15-2096	4
chr1	51433310	51433656	MajorDMR-15-2097	4
chr1	51436161	51436648	MajorDMR-15-2098	9
chr1	51442277	51442862	MajorDMR-15-2099	16
chr1	51444097	51444463	MajorDMR-15-2100	10
chr1	51704429	51704444	MajorDMR-15-2101	2
chr1	51729602	51729862	MajorDMR-15-2102	2
chr1	51730637	51731326	MajorDMR-15-2103	5
chr1	51762948	51763080	MajorDMR-15-2104	4
chr1	51779647	51779807	MajorDMR-15-2105	5
chr1	51795808	51795896	MajorDMR-15-2106	4
chr1	51796547	51797421	MajorDMR-15-2107	8
chr1	51833797	51833990	MajorDMR-15-2108	4
chr1	51847345	51847470	MajorDMR-15-2109	2
chr1	51876600	51877368	MajorDMR-15-2110	3
chr1	51881462	51882219	MajorDMR-15-2111	3
chr1	51888895	51888911	MajorDMR-15-2112	3
chr1	51972308	51972726	MajorDMR-15-2113	5
chr1	51983170	51984283	MajorDMR-15-2114	22
chr1	52000744	52001024	MajorDMR-15-2115	2
chr1	52126956	52127101	MajorDMR-15-2116	3
chr1	52194412	52194774	MajorDMR-15-2117	10
chr1	52195537	52195911	MajorDMR-15-2118	11
chr1	52266119	52266242	MajorDMR-15-2119	2
chr1	52411939	52412644	MajorDMR-15-2120	4
chr1	52426087	52426211	MajorDMR-15-2121	2
chr1	52455274	52455584	MajorDMR-15-2122	4
chr1	52534837	52534892	MajorDMR-15-2123	2
chr1	52605509	52605566	MajorDMR-15-2124	3
chr1	52610131	52610356	MajorDMR-15-2125	3
chr1	52611115	52611489	MajorDMR-15-2126	3
chr1	52643331	52643451	MajorDMR-15-2127	2
chr1	52645637	52645682	MajorDMR-15-2128	2
chr1	52791496	52791683	MajorDMR-15-2129	3
chr1	52799354	52799579	MajorDMR-15-2130	2
chr1	52816697	52816716	MajorDMR-15-2131	2
chr1	52830518	52830915	MajorDMR-15-2132	3
chr1	52833701	52834030	MajorDMR-15-2133	2
chr1	52834625	52834874	MajorDMR-15-2134	3
chr1	53033843	53033902	MajorDMR-15-2135	2
chr1	53098570	53098719	MajorDMR-15-2136	9
chr1	53099266	53099467	MajorDMR-15-2137	3
chr1	53129058	53129231	MajorDMR-15-2138	5
chr1	53163227	53163402	MajorDMR-15-2139	2
chr1	53169265	53169333	MajorDMR-15-2140	3
chr1	53236671	53237124	MajorDMR-15-2141	6
chr1	53241466	53241488	MajorDMR-15-2142	3
chr1	53307685	53307866	MajorDMR-15-2143	2
chr1	53309260	53309654	MajorDMR-15-2144	10
chr1	53412731	53412776	MajorDMR-15-2145	2
chr1	53528798	53529095	MajorDMR-15-2146	13
chr1	53600758	53601087	MajorDMR-15-2147	2
chr1	53638546	53638729	MajorDMR-15-2148	4
chr1	53661860	53662140	MajorDMR-15-2149	4
chr1	53708543	53708825	MajorDMR-15-2150	3
chr1	53731442	53731455	MajorDMR-15-2151	2
chr1	53760069	53760636	MajorDMR-15-2152	10
chr1	53772876	53772997	MajorDMR-15-2153	2
chr1	53777128	53777252	MajorDMR-15-2154	2
chr1	53784158	53784569	MajorDMR-15-2155	2
chr1	53794055	53794696	MajorDMR-15-2156	30
chr1	53841967	53842066	MajorDMR-15-2157	3
chr1	53851958	53852181	MajorDMR-15-2158	3
chr1	53935840	53936514	MajorDMR-15-2159	18
chr1	54147413	54147570	MajorDMR-15-2160	3
chr1	54203601	54203881	MajorDMR-15-2161	2
chr1	54361162	54361245	MajorDMR-15-2162	4
chr1	54514784	54514816	MajorDMR-15-2163	2
chr1	54584646	54584849	MajorDMR-15-2164	2
chr1	54586902	54587183	MajorDMR-15-2165	8
chr1	54587841	54588079	MajorDMR-15-2166	7
chr1	54686324	54686369	MajorDMR-15-2167	3
chr1	54688619	54688815	MajorDMR-15-2168	2
chr1	54692658	54694134	MajorDMR-15-2169	18
chr1	54704561	54705139	MajorDMR-15-2170	4
chr1	54705806	54706340	MajorDMR-15-2171	8
chr1	54723412	54723493	MajorDMR-15-2172	2
chr1	54725952	54726152	MajorDMR-15-2173	2
chr1	54733971	54734339	MajorDMR-15-2174	9
chr1	54738556	54739177	MajorDMR-15-2175	12
chr1	54740656	54740712	MajorDMR-15-2176	2
chr1	54746513	54746852	MajorDMR-15-2177	4
chr1	54755338	54755350	MajorDMR-15-2178	2
chr1	54767239	54767433	MajorDMR-15-2179	3
chr1	54776606	54776778	MajorDMR-15-2180	2
chr1	54778740	54778763	MajorDMR-15-2181	2
chr1	54790032	54790235	MajorDMR-15-2182	5
chr1	54792280	54792284	MajorDMR-15-2183	2
chr1	54793032	54793222	MajorDMR-15-2184	5
chr1	54793823	54794572	MajorDMR-15-2185	11
chr1	54796825	54797325	MajorDMR-15-2186	8
chr1	54797964	54799127	MajorDMR-15-2187	6
chr1	54806184	54806894	MajorDMR-15-2188	8
chr1	54808411	54808757	MajorDMR-15-2189	4
chr1	54817448	54817535	MajorDMR-15-2190	3
chr1	54820934	54821269	MajorDMR-15-2191	2
chr1	54822007	54822504	MajorDMR-15-2192	19
chr1	54825290	54825425	MajorDMR-15-2193	3
chr1	54826945	54827161	MajorDMR-15-2194	6
chr1	54836126	54836146	MajorDMR-15-2195	2
chr1	54846102	54846141	MajorDMR-15-2196	2
chr1	54852735	54853131	MajorDMR-15-2197	10
chr1	54857129	54857533	MajorDMR-15-2198	2
chr1	54860435	54860445	MajorDMR-15-2199	2
chr1	54869632	54870758	MajorDMR-15-2200	10
chr1	54882915	54883203	MajorDMR-15-2201	4
chr1	54940346	54942086	MajorDMR-15-2202	47
chr1	54951742	54951866	MajorDMR-15-2203	2
chr1	55008240	55008517	MajorDMR-15-2204	11
chr1	55231059	55231394	MajorDMR-15-2205	3
chr1	55241978	55241993	MajorDMR-15-2206	2
chr1	55246713	55247494	MajorDMR-15-2207	10
chr1	55258130	55258358	MajorDMR-15-2208	6
chr1	55266454	55267267	MajorDMR-15-2209	20
chr1	55271646	55271972	MajorDMR-15-2210	18
chr1	55274685	55274694	MajorDMR-15-2211	2
chr1	55276186	55276418	MajorDMR-15-2212	2
chr1	55279099	55279417	MajorDMR-15-2213	7
chr1	55316586	55316885	MajorDMR-15-2214	3
chr1	55351421	55352129	MajorDMR-15-2215	9
chr1	55353556	55353734	MajorDMR-15-2216	4
chr1	55416009	55416415	MajorDMR-15-2217	5
chr1	55445982	55446693	MajorDMR-15-2218	6
chr1	55453567	55453925	MajorDMR-15-2219	3
chr1	55462213	55462778	MajorDMR-15-2220	6
chr1	55505720	55506761	MajorDMR-15-2221	43
chr1	55516077	55516399	MajorDMR-15-2222	4
chr1	55661045	55661051	MajorDMR-15-2223	2
chr1	55681676	55681969	MajorDMR-15-2224	11
chr1	55731747	55731877	MajorDMR-15-2225	4
chr1	55743221	55743295	MajorDMR-15-2226	3
chr1	56063459	56063745	MajorDMR-15-2227	2
chr1	56292243	56292438	MajorDMR-15-2228	2
chr1	56681969	56682032	MajorDMR-15-2229	2
chr1	56967414	56967680	MajorDMR-15-2230	3
chr1	57043149	57043939	MajorDMR-15-2231	9
chr1	57094823	57095032	MajorDMR-15-2232	3
chr1	57110051	57110184	MajorDMR-15-2233	3
chr1	57210932	57211326	MajorDMR-15-2234	3
chr1	57286958	57286979	MajorDMR-15-2235	2
chr1	57528952	57529201	MajorDMR-15-2236	2
chr1	57778462	57778934	MajorDMR-15-2237	5
chr1	57873714	57874023	MajorDMR-15-2238	3
chr1	58086488	58086879	MajorDMR-15-2239	3
chr1	58192658	58193055	MajorDMR-15-2240	3
chr1	58355367	58355970	MajorDMR-15-2241	6
chr1	58425442	58425875	MajorDMR-15-2242	3
chr1	58449314	58449319	MajorDMR-15-2243	2
chr1	58628684	58628769	MajorDMR-15-2244	3
chr1	58732049	58732085	MajorDMR-15-2245	2
chr1	58856976	58857118	MajorDMR-15-2246	2
chr1	58896314	58896998	MajorDMR-15-2247	4
chr1	58898551	58898794	MajorDMR-15-2248	7
chr1	59010600	59011003	MajorDMR-15-2249	4
chr1	59041865	59043200	MajorDMR-15-2250	40
chr1	59062715	59063042	MajorDMR-15-2251	6
chr1	59143936	59144171	MajorDMR-15-2252	2
chr1	59169924	59170116	MajorDMR-15-2253	2
chr1	59184030	59184321	MajorDMR-15-2254	2
chr1	59221110	59221446	MajorDMR-15-2255	8
chr1	59234928	59235153	MajorDMR-15-2256	3
chr1	59246759	59247284	MajorDMR-15-2257	3
chr1	59251479	59251541	MajorDMR-15-2258	2
chr1	59280473	59281630	MajorDMR-15-2259	31
chr1	59314606	59314803	MajorDMR-15-2260	2
chr1	59348332	59348355	MajorDMR-15-2261	2
chr1	59369138	59369260	MajorDMR-15-2262	3
chr1	59602397	59604149	MajorDMR-15-2263	12
chr1	59612305	59612990	MajorDMR-15-2264	17
chr1	59761626	59761723	MajorDMR-15-2265	4
chr1	59763182	59763482	MajorDMR-15-2266	4
chr1	60237978	60238173	MajorDMR-15-2267	2
chr1	60279173	60279942	MajorDMR-15-2268	13
chr1	60281270	60281455	MajorDMR-15-2269	2
chr1	60282399	60282562	MajorDMR-15-2270	2
chr1	60442174	60442411	MajorDMR-15-2271	6
chr1	60451841	60451917	MajorDMR-15-2272	2
chr1	60496851	60497104	MajorDMR-15-2273	3
chr1	60518467	60518713	MajorDMR-15-2274	2
chr1	60539399	60539531	MajorDMR-15-2275	3
chr1	60620338	60620416	MajorDMR-15-2276	2
chr1	60688384	60688716	MajorDMR-15-2277	5
chr1	61085804	61086063	MajorDMR-15-2278	7
chr1	61324278	61324957	MajorDMR-15-2279	6
chr1	61330746	61330967	MajorDMR-15-2280	2
chr1	61331983	61332292	MajorDMR-15-2281	3
chr1	61332802	61334073	MajorDMR-15-2282	14
chr1	61370008	61370340	MajorDMR-15-2283	2
chr1	61389211	61389654	MajorDMR-15-2284	4
chr1	61436207	61436795	MajorDMR-15-2285	4
chr1	61508305	61509406	MajorDMR-15-2286	54
chr1	61516972	61517472	MajorDMR-15-2287	6
chr1	61519461	61520424	MajorDMR-15-2288	28
chr1	61522338	61522374	MajorDMR-15-2289	2
chr1	61523532	61523579	MajorDMR-15-2290	2
chr1	61542328	61542539	MajorDMR-15-2291	3
chr1	61545120	61547132	MajorDMR-15-2292	9
chr1	61554047	61554056	MajorDMR-15-2293	2
chr1	61555891	61556104	MajorDMR-15-2294	4
chr1	61558410	61558573	MajorDMR-15-2295	4
chr1	61639865	61639939	MajorDMR-15-2296	3
chr1	61653103	61653202	MajorDMR-15-2297	4
chr1	61918859	61919405	MajorDMR-15-2298	7
chr1	62106574	62106939	MajorDMR-15-2299	3
chr1	62209139	62209176	MajorDMR-15-2300	3
chr1	62299807	62299907	MajorDMR-15-2301	2
chr1	62317642	62318936	MajorDMR-15-2302	8
chr1	62511344	62511445	MajorDMR-15-2303	2
chr1	62625566	62625860	MajorDMR-15-2304	2
chr1	62641292	62641306	MajorDMR-15-2305	2
chr1	62684527	62684626	MajorDMR-15-2306	2
chr1	62751678	62752895	MajorDMR-15-2307	20
chr1	62760017	62760353	MajorDMR-15-2308	6
chr1	62761461	62762188	MajorDMR-15-2309	9
chr1	62784175	62784399	MajorDMR-15-2310	4
chr1	62923822	62923864	MajorDMR-15-2311	3
chr1	62996434	62996493	MajorDMR-15-2312	3
chr1	63251831	63251895	MajorDMR-15-2313	2
chr1	63266107	63266315	MajorDMR-15-2314	3
chr1	63417613	63417685	MajorDMR-15-2315	2
chr1	63539338	63539820	MajorDMR-15-2316	4
chr1	63742411	63742461	MajorDMR-15-2317	3
chr1	63796729	63797064	MajorDMR-15-2318	2
chr1	64058410	64058740	MajorDMR-15-2319	7
chr1	64060224	64060442	MajorDMR-15-2320	6
chr1	64102580	64102591	MajorDMR-15-2321	2
chr1	64157642	64157818	MajorDMR-15-2322	6
chr1	64169382	64169872	MajorDMR-15-2323	7
chr1	64239390	64239402	MajorDMR-15-2324	2
chr1	64241288	64241338	MajorDMR-15-2325	2
chr1	64358784	64358811	MajorDMR-15-2326	2
chr1	64470529	64470569	MajorDMR-15-2327	2
chr1	64472382	64472604	MajorDMR-15-2328	2
chr1	64555510	64555563	MajorDMR-15-2329	2
chr1	64734719	64734728	MajorDMR-15-2330	2
chr1	64937149	64938082	MajorDMR-15-2331	14
chr1	64970855	64971116	MajorDMR-15-2332	4
chr1	64971627	64972081	MajorDMR-15-2333	9
chr1	64979779	64980141	MajorDMR-15-2334	3
chr1	65152873	65153272	MajorDMR-15-2335	2
chr1	65153829	65153886	MajorDMR-15-2336	2
chr1	65212104	65212311	MajorDMR-15-2337	2
chr1	65290329	65290339	MajorDMR-15-2338	2
chr1	65363869	65363975	MajorDMR-15-2339	4
chr1	65432810	65433067	MajorDMR-15-2340	6
chr1	65468987	65469104	MajorDMR-15-2341	4
chr1	65514187	65514548	MajorDMR-15-2342	4
chr1	65534552	65535052	MajorDMR-15-2343	7
chr1	65615100	65615282	MajorDMR-15-2344	6
chr1	65616221	65616473	MajorDMR-15-2345	4
chr1	65640933	65641279	MajorDMR-15-2346	2
chr1	65719626	65719642	MajorDMR-15-2347	2
chr1	65722871	65722895	MajorDMR-15-2348	2
chr1	65733240	65733619	MajorDMR-15-2349	2
chr1	65743515	65743785	MajorDMR-15-2350	3
chr1	65744417	65745552	MajorDMR-15-2351	9
chr1	65774480	65774569	MajorDMR-15-2352	3
chr1	65789096	65789143	MajorDMR-15-2353	2
chr1	65791401	65791415	MajorDMR-15-2354	2
chr1	65885284	65885311	MajorDMR-15-2355	2
chr1	65909338	65909437	MajorDMR-15-2356	2
chr1	65910263	65910336	MajorDMR-15-2357	2
chr1	65990767	65990815	MajorDMR-15-2358	3
chr1	66257414	66257896	MajorDMR-15-2359	10
chr1	66259276	66259795	MajorDMR-15-2360	5
chr1	66402992	66403318	MajorDMR-15-2361	2
chr1	66444984	66445076	MajorDMR-15-2362	3
chr1	66445613	66446089	MajorDMR-15-2363	3
chr1	66458448	66460155	MajorDMR-15-2364	14
chr1	66478242	66478310	MajorDMR-15-2365	2
chr1	66556869	66557126	MajorDMR-15-2366	4
chr1	66587216	66587649	MajorDMR-15-2367	5
chr1	66606052	66606485	MajorDMR-15-2368	2
chr1	66744461	66744564	MajorDMR-15-2369	3
chr1	66815839	66816009	MajorDMR-15-2370	3
chr1	66818702	66818818	MajorDMR-15-2371	2
chr1	66819891	66820459	MajorDMR-15-2372	5
chr1	66821549	66822993	MajorDMR-15-2373	8
chr1	66826007	66826218	MajorDMR-15-2374	3
chr1	66943592	66944378	MajorDMR-15-2375	3
chr1	67065909	67066218	MajorDMR-15-2376	2
chr1	67071371	67071858	MajorDMR-15-2377	3
chr1	67126584	67127007	MajorDMR-15-2378	4
chr1	67142615	67142748	MajorDMR-15-2379	2
chr1	67194952	67195312	MajorDMR-15-2380	3
chr1	67440461	67440484	MajorDMR-15-2381	2
chr1	67442337	67442918	MajorDMR-15-2382	8
chr1	67591968	67592115	MajorDMR-15-2383	4
chr1	67600310	67601130	MajorDMR-15-2384	8
chr1	67772870	67772973	MajorDMR-15-2385	2
chr1	67780530	67780542	MajorDMR-15-2386	2
chr1	67805163	67805431	MajorDMR-15-2387	3
chr1	67806147	67806166	MajorDMR-15-2388	2
chr1	67813534	67814075	MajorDMR-15-2389	9
chr1	67897799	67897907	MajorDMR-15-2390	2
chr1	67929640	67929649	MajorDMR-15-2391	2
chr1	67934085	67934349	MajorDMR-15-2392	2
chr1	67935031	67935391	MajorDMR-15-2393	2
chr1	68024673	68025390	MajorDMR-15-2394	10
chr1	68084464	68084843	MajorDMR-15-2395	8
chr1	68108373	68108712	MajorDMR-15-2396	8
chr1	68140505	68140796	MajorDMR-15-2397	5
chr1	68149950	68150147	MajorDMR-15-2398	5
chr1	68176432	68176529	MajorDMR-15-2399	3
chr1	68201728	68202227	MajorDMR-15-2400	4
chr1	68212004	68212200	MajorDMR-15-2401	4
chr1	68214193	68214627	MajorDMR-15-2402	5
chr1	68225807	68226239	MajorDMR-15-2403	3
chr1	68232206	68232356	MajorDMR-15-2404	2
chr1	68411703	68412117	MajorDMR-15-2405	5
chr1	68413033	68413045	MajorDMR-15-2406	2
chr1	68515817	68516493	MajorDMR-15-2407	14
chr1	68578863	68578873	MajorDMR-15-2408	2
chr1	68595340	68595842	MajorDMR-15-2409	3
chr1	68641595	68642170	MajorDMR-15-2410	7
chr1	68647109	68647404	MajorDMR-15-2411	5
chr1	68677702	68677945	MajorDMR-15-2412	4
chr1	68684262	68684452	MajorDMR-15-2413	5
chr1	68687183	68688359	MajorDMR-15-2414	10
chr1	68758963	68759157	MajorDMR-15-2415	2
chr1	68785750	68785959	MajorDMR-15-2416	2
chr1	68786951	68786969	MajorDMR-15-2417	2
chr1	68793179	68793416	MajorDMR-15-2418	2
chr1	68898817	68899762	MajorDMR-15-2419	7
chr1	68935959	68935987	MajorDMR-15-2420	2
chr1	68961997	68962310	MajorDMR-15-2421	7
chr1	68963197	68963457	MajorDMR-15-2422	2
chr1	69099077	69099283	MajorDMR-15-2423	2
chr1	69210757	69211305	MajorDMR-15-2424	3
chr1	69277641	69277869	MajorDMR-15-2425	3
chr1	69370306	69370352	MajorDMR-15-2426	2
chr1	69382018	69383174	MajorDMR-15-2427	4
chr1	69569534	69570077	MajorDMR-15-2428	3
chr1	69593932	69594045	MajorDMR-15-2429	2
chr1	69605043	69605058	MajorDMR-15-2430	2
chr1	69660756	69661165	MajorDMR-15-2431	2
chr1	69663805	69664160	MajorDMR-15-2432	3
chr1	69712111	69712557	MajorDMR-15-2433	2
chr1	70031795	70032438	MajorDMR-15-2434	8
chr1	70126870	70127180	MajorDMR-15-2435	3
chr1	70137048	70137501	MajorDMR-15-2436	2
chr1	70172923	70173135	MajorDMR-15-2437	3
chr1	70314284	70314417	MajorDMR-15-2438	3
chr1	70442810	70443020	MajorDMR-15-2439	3
chr1	70605435	70605445	MajorDMR-15-2440	2
chr1	70608850	70609055	MajorDMR-15-2441	3
chr1	70902190	70902630	MajorDMR-15-2442	4
chr1	71093739	71093786	MajorDMR-15-2443	2
chr1	71172118	71172134	MajorDMR-15-2444	2
chr1	71512321	71512371	MajorDMR-15-2445	2
chr1	71513798	71513892	MajorDMR-15-2446	5
chr1	71528723	71528810	MajorDMR-15-2447	2
chr1	71662858	71663071	MajorDMR-15-2448	2
chr1	71694619	71694884	MajorDMR-15-2449	2
chr1	71728635	71728698	MajorDMR-15-2450	2
chr1	71841649	71841670	MajorDMR-15-2451	2
chr1	72002081	72002265	MajorDMR-15-2452	2
chr1	72011428	72011486	MajorDMR-15-2453	2
chr1	72014219	72014598	MajorDMR-15-2454	8
chr1	72027056	72027795	MajorDMR-15-2455	5
chr1	72038022	72038051	MajorDMR-15-2456	2
chr1	72053323	72053739	MajorDMR-15-2457	3
chr1	72076562	72076662	MajorDMR-15-2458	2
chr1	72110781	72110820	MajorDMR-15-2459	2
chr1	72115453	72115882	MajorDMR-15-2460	4
chr1	72193873	72194272	MajorDMR-15-2461	2
chr1	72257764	72258097	MajorDMR-15-2462	3
chr1	72302751	72303226	MajorDMR-15-2463	4
chr1	72477519	72477654	MajorDMR-15-2464	2
chr1	72566442	72566691	MajorDMR-15-2465	2
chr1	72626360	72626803	MajorDMR-15-2466	2
chr1	72649997	72650038	MajorDMR-15-2467	2
chr1	72668585	72668664	MajorDMR-15-2468	2
chr1	72693370	72693501	MajorDMR-15-2469	2
chr1	72745377	72745786	MajorDMR-15-2470	3
chr1	72746389	72746666	MajorDMR-15-2471	2
chr1	72751225	72751386	MajorDMR-15-2472	2
chr1	73408042	73408174	MajorDMR-15-2473	2
chr1	73531260	73531672	MajorDMR-15-2474	7
chr1	74058746	74059364	MajorDMR-15-2475	4
chr1	74140521	74140880	MajorDMR-15-2476	3
chr1	74297859	74298336	MajorDMR-15-2477	2
chr1	74584222	74584315	MajorDMR-15-2478	2
chr1	74594560	74594813	MajorDMR-15-2479	2
chr1	74665047	74665485	MajorDMR-15-2480	2
chr1	74675504	74675909	MajorDMR-15-2481	2
chr1	74862640	74862856	MajorDMR-15-2482	4
chr1	74886366	74886392	MajorDMR-15-2483	2
chr1	74891563	74892125	MajorDMR-15-2484	3
chr1	74929210	74929642	MajorDMR-15-2485	7
chr1	74937843	74937952	MajorDMR-15-2486	2
chr1	74940405	74940507	MajorDMR-15-2487	2
chr1	74969808	74970703	MajorDMR-15-2488	10
chr1	74971852	74972356	MajorDMR-15-2489	3
chr1	74978383	74980073	MajorDMR-15-2490	10
chr1	74987998	74988195	MajorDMR-15-2491	4
chr1	75000925	75000952	MajorDMR-15-2492	2
chr1	75009633	75009704	MajorDMR-15-2493	4
chr1	75036569	75037348	MajorDMR-15-2494	8
chr1	75155219	75155326	MajorDMR-15-2495	2
chr1	75599932	75599953	MajorDMR-15-2496	2
chr1	75699080	75699326	MajorDMR-15-2497	4
chr1	75789711	75789787	MajorDMR-15-2498	2
chr1	75892197	75892459	MajorDMR-15-2499	2
chr1	75988303	75988417	MajorDMR-15-2500	3
chr1	76079804	76079971	MajorDMR-15-2501	4
chr1	76082538	76082897	MajorDMR-15-2502	8
chr1	76191565	76191891	MajorDMR-15-2503	7
chr1	76457273	76457551	MajorDMR-15-2504	2
chr1	76518740	76518990	MajorDMR-15-2505	6
chr1	76540998	76541136	MajorDMR-15-2506	2
chr1	76580900	76580922	MajorDMR-15-2507	2
chr1	76620775	76620960	MajorDMR-15-2508	2
chr1	76734867	76735020	MajorDMR-15-2509	2
chr1	76796769	76796811	MajorDMR-15-2510	2
chr1	76809139	76809144	MajorDMR-15-2511	2
chr1	76821176	76821334	MajorDMR-15-2512	3
chr1	76888242	76888542	MajorDMR-15-2513	4
chr1	76891269	76891789	MajorDMR-15-2514	4
chr1	76911510	76911613	MajorDMR-15-2515	2
chr1	76940588	76940935	MajorDMR-15-2516	4
chr1	76977200	76977457	MajorDMR-15-2517	3
chr1	77044295	77044467	MajorDMR-15-2518	2
chr1	77051709	77052108	MajorDMR-15-2519	4
chr1	77097747	77098071	MajorDMR-15-2520	4
chr1	77186314	77186698	MajorDMR-15-2521	4
chr1	77247559	77247912	MajorDMR-15-2522	2
chr1	77332540	77332814	MajorDMR-15-2523	3
chr1	77335330	77335908	MajorDMR-15-2524	5
chr1	77336540	77336666	MajorDMR-15-2525	2
chr1	77337356	77337903	MajorDMR-15-2526	3
chr1	77357765	77357895	MajorDMR-15-2527	2
chr1	77371637	77371913	MajorDMR-15-2528	3
chr1	77399874	77400184	MajorDMR-15-2529	2
chr1	77404074	77404332	MajorDMR-15-2530	2
chr1	77505570	77505575	MajorDMR-15-2531	2
chr1	77537362	77537652	MajorDMR-15-2532	2
chr1	77684311	77684375	MajorDMR-15-2533	2
chr1	77740088	77740297	MajorDMR-15-2534	2
chr1	77749319	77749900	MajorDMR-15-2535	5
chr1	77750568	77750699	MajorDMR-15-2536	2
chr1	77813523	77813679	MajorDMR-15-2537	4
chr1	77816313	77816331	MajorDMR-15-2538	2
chr1	77863794	77864393	MajorDMR-15-2539	6
chr1	77878858	77879168	MajorDMR-15-2540	3
chr1	77903571	77904033	MajorDMR-15-2541	2
chr1	77999909	78000219	MajorDMR-15-2542	2
chr1	78011254	78011759	MajorDMR-15-2543	3
chr1	78013807	78013830	MajorDMR-15-2544	2
chr1	78153320	78153463	MajorDMR-15-2545	2
chr1	78244908	78245117	MajorDMR-15-2546	2
chr1	78248638	78248668	MajorDMR-15-2547	2
chr1	78290977	78291288	MajorDMR-15-2548	4
chr1	78442560	78443252	MajorDMR-15-2549	5
chr1	78446132	78446290	MajorDMR-15-2550	3
chr1	78469630	78469862	MajorDMR-15-2551	2
chr1	78511388	78511597	MajorDMR-15-2552	8
chr1	78512286	78512554	MajorDMR-15-2553	9
chr1	78610960	78611065	MajorDMR-15-2554	2
chr1	78642265	78642536	MajorDMR-15-2555	4
chr1	78957610	78957780	MajorDMR-15-2556	2
chr1	79117083	79117252	MajorDMR-15-2557	3
chr1	79159517	79159596	MajorDMR-15-2558	2
chr1	79391532	79391589	MajorDMR-15-2559	2
chr1	79438366	79439084	MajorDMR-15-2560	4
chr1	79594457	79595216	MajorDMR-15-2561	4
chr1	79701608	79701949	MajorDMR-15-2562	2
chr1	79962926	79963155	MajorDMR-15-2563	2
chr1	79985341	79985438	MajorDMR-15-2564	2
chr1	79996265	79996346	MajorDMR-15-2565	2
chr1	80033962	80034325	MajorDMR-15-2566	2
chr1	80118224	80118394	MajorDMR-15-2567	3
chr1	81703229	81703649	MajorDMR-15-2568	3
chr1	81725236	81725469	MajorDMR-15-2569	3
chr1	81874359	81874906	MajorDMR-15-2570	3
chr1	81889836	81890184	MajorDMR-15-2571	6
chr1	81943444	81944415	MajorDMR-15-2572	14
chr1	82013201	82013836	MajorDMR-15-2573	5
chr1	82040008	82040367	MajorDMR-15-2574	3
chr1	82135910	82136366	MajorDMR-15-2575	5
chr1	82156531	82156781	MajorDMR-15-2576	5
chr1	82265644	82265691	MajorDMR-15-2577	3
chr1	82299558	82299719	MajorDMR-15-2578	2
chr1	82315136	82315245	MajorDMR-15-2579	2
chr1	82318664	82318923	MajorDMR-15-2580	2
chr1	82386078	82386175	MajorDMR-15-2581	3
chr1	82739838	82740022	MajorDMR-15-2582	2
chr1	82983451	82983529	MajorDMR-15-2583	2
chr1	83031162	83031476	MajorDMR-15-2584	5
chr1	83163315	83164160	MajorDMR-15-2585	10
chr1	83253028	83253103	MajorDMR-15-2586	2
chr1	83276300	83276402	MajorDMR-15-2587	2
chr1	83445738	83446138	MajorDMR-15-2588	4
chr1	83446760	83446882	MajorDMR-15-2589	2
chr1	83448527	83448912	MajorDMR-15-2590	4
chr1	83449520	83450317	MajorDMR-15-2591	5
chr1	83461036	83461175	MajorDMR-15-2592	2
chr1	83471760	83471814	MajorDMR-15-2593	2
chr1	83483835	83483918	MajorDMR-15-2594	3
chr1	84085276	84085305	MajorDMR-15-2595	2
chr1	84158369	84158741	MajorDMR-15-2596	4
chr1	84315938	84316431	MajorDMR-15-2597	5
chr1	84326134	84326940	MajorDMR-15-2598	15
chr1	84335846	84336100	MajorDMR-15-2599	2
chr1	84362129	84362315	MajorDMR-15-2600	6
chr1	84373202	84373222	MajorDMR-15-2601	2
chr1	84376026	84376617	MajorDMR-15-2602	5
chr1	84377445	84377484	MajorDMR-15-2603	2
chr1	84378718	84378748	MajorDMR-15-2604	2
chr1	84405234	84405792	MajorDMR-15-2605	4
chr1	84416233	84416253	MajorDMR-15-2606	2
chr1	84463051	84463128	MajorDMR-15-2607	2
chr1	84463841	84463937	MajorDMR-15-2608	2
chr1	84465687	84466777	MajorDMR-15-2609	10
chr1	84544760	84544822	MajorDMR-15-2610	2
chr1	84606906	84607253	MajorDMR-15-2611	4
chr1	84639717	84639872	MajorDMR-15-2612	3
chr1	84723740	84723834	MajorDMR-15-2613	5
chr1	84730854	84731428	MajorDMR-15-2614	5
chr1	84765129	84765199	MajorDMR-15-2615	2
chr1	84768358	84769739	MajorDMR-15-2616	6
chr1	84812482	84813790	MajorDMR-15-2617	10
chr1	84829023	84829072	MajorDMR-15-2618	2
chr1	84835546	84835598	MajorDMR-15-2619	3
chr1	84841571	84841826	MajorDMR-15-2620	2
chr1	84899059	84899102	MajorDMR-15-2621	3
chr1	84902884	84903082	MajorDMR-15-2622	3
chr1	84908026	84908471	MajorDMR-15-2623	3
chr1	84970960	84971195	MajorDMR-15-2624	7
chr1	84972678	84972818	MajorDMR-15-2625	2
chr1	85039257	85039703	MajorDMR-15-2626	6
chr1	85063184	85063280	MajorDMR-15-2627	2
chr1	85064943	85065615	MajorDMR-15-2628	6
chr1	85069611	85070037	MajorDMR-15-2629	3
chr1	85077410	85077952	MajorDMR-15-2630	5
chr1	85078934	85078997	MajorDMR-15-2631	2
chr1	85085162	85085338	MajorDMR-15-2632	4
chr1	85086218	85086395	MajorDMR-15-2633	5
chr1	85087017	85087253	MajorDMR-15-2634	3
chr1	85117786	85117924	MajorDMR-15-2635	3
chr1	85119343	85119373	MajorDMR-15-2636	2
chr1	85120713	85121207	MajorDMR-15-2637	2
chr1	85129329	85129721	MajorDMR-15-2638	2
chr1	85130888	85130967	MajorDMR-15-2639	3
chr1	85152265	85152898	MajorDMR-15-2640	7
chr1	85153770	85155246	MajorDMR-15-2641	12
chr1	85166263	85166561	MajorDMR-15-2642	2
chr1	85167206	85167338	MajorDMR-15-2643	5
chr1	85176274	85177861	MajorDMR-15-2644	9
chr1	85206183	85206406	MajorDMR-15-2645	2
chr1	85220087	85220112	MajorDMR-15-2646	3
chr1	85313078	85313089	MajorDMR-15-2647	2
chr1	85411054	85411172	MajorDMR-15-2648	3
chr1	85462131	85462406	MajorDMR-15-2649	3
chr1	85464068	85464306	MajorDMR-15-2650	8
chr1	85665555	85666085	MajorDMR-15-2651	20
chr1	85719883	85720354	MajorDMR-15-2652	5
chr1	85721787	85722310	MajorDMR-15-2653	3
chr1	85723095	85723506	MajorDMR-15-2654	4
chr1	85724327	85724489	MajorDMR-15-2655	2
chr1	85726055	85726494	MajorDMR-15-2656	2
chr1	85744640	85744760	MajorDMR-15-2657	2
chr1	85796054	85796076	MajorDMR-15-2658	2
chr1	85796645	85796658	MajorDMR-15-2659	2
chr1	85826764	85827177	MajorDMR-15-2660	4
chr1	85931225	85931365	MajorDMR-15-2661	3
chr1	85943159	85943180	MajorDMR-15-2662	2
chr1	85987324	85987673	MajorDMR-15-2663	7
chr1	85991375	85991561	MajorDMR-15-2664	2
chr1	86042093	86042289	MajorDMR-15-2665	12
chr1	86043651	86044116	MajorDMR-15-2666	13
chr1	86045434	86045946	MajorDMR-15-2667	15
chr1	86047005	86047428	MajorDMR-15-2668	11
chr1	86081893	86081958	MajorDMR-15-2669	2
chr1	86620424	86621019	MajorDMR-15-2670	30
chr1	86622758	86622871	MajorDMR-15-2671	5
chr1	86666834	86667086	MajorDMR-15-2672	3
chr1	86895704	86895771	MajorDMR-15-2673	2
chr1	86965912	86966882	MajorDMR-15-2674	6
chr1	86969404	86970113	MajorDMR-15-2675	4
chr1	86970892	86971155	MajorDMR-15-2676	2
chr1	87169063	87169090	MajorDMR-15-2677	2
chr1	87239759	87240415	MajorDMR-15-2678	6
chr1	87254368	87254512	MajorDMR-15-2679	2
chr1	87299495	87299561	MajorDMR-15-2680	2
chr1	87314487	87314838	MajorDMR-15-2681	2
chr1	87334496	87334892	MajorDMR-15-2682	3
chr1	87362709	87362717	MajorDMR-15-2683	2
chr1	87381841	87382293	MajorDMR-15-2684	2
chr1	87523449	87524208	MajorDMR-15-2685	4
chr1	87597827	87598233	MajorDMR-15-2686	22
chr1	87599658	87599697	MajorDMR-15-2687	2
chr1	87617141	87618410	MajorDMR-15-2688	45
chr1	87620262	87620325	MajorDMR-15-2689	2
chr1	87633325	87633762	MajorDMR-15-2690	2
chr1	87635960	87636204	MajorDMR-15-2691	7
chr1	87670204	87670578	MajorDMR-15-2692	4
chr1	87678630	87679258	MajorDMR-15-2693	7
chr1	87791552	87791808	MajorDMR-15-2694	4
chr1	87793213	87793676	MajorDMR-15-2695	4
chr1	87797861	87800030	MajorDMR-15-2696	23
chr1	87801794	87802828	MajorDMR-15-2697	15
chr1	87803386	87805776	MajorDMR-15-2698	20
chr1	87806799	87807234	MajorDMR-15-2699	3
chr1	87808398	87808794	MajorDMR-15-2700	2
chr1	87811816	87812719	MajorDMR-15-2701	10
chr1	87813527	87813587	MajorDMR-15-2702	2
chr1	87814488	87814498	MajorDMR-15-2703	2
chr1	88150012	88150232	MajorDMR-15-2704	11
chr1	88416218	88416280	MajorDMR-15-2705	3
chr1	88419509	88419678	MajorDMR-15-2706	2
chr1	88421520	88422042	MajorDMR-15-2707	8
chr1	88433661	88434833	MajorDMR-15-2708	7
chr1	88641387	88641449	MajorDMR-15-2709	2
chr1	88690576	88690794	MajorDMR-15-2710	4
chr1	88702802	88703163	MajorDMR-15-2711	3
chr1	88741914	88741981	MajorDMR-15-2712	3
chr1	88759090	88759183	MajorDMR-15-2713	2
chr1	88793554	88793664	MajorDMR-15-2714	2
chr1	88921321	88921474	MajorDMR-15-2715	2
chr1	88926674	88926747	MajorDMR-15-2716	2
chr1	88928881	88929434	MajorDMR-15-2717	6
chr1	88938237	88938718	MajorDMR-15-2718	2
chr1	88968676	88969118	MajorDMR-15-2719	4
chr1	89299393	89299634	MajorDMR-15-2720	2
chr1	89333563	89333849	MajorDMR-15-2721	3
chr1	89343744	89343876	MajorDMR-15-2722	2
chr1	89457514	89457559	MajorDMR-15-2723	4
chr1	89487612	89487654	MajorDMR-15-2724	2
chr1	89578221	89578637	MajorDMR-15-2725	3
chr1	89663451	89663628	MajorDMR-15-2726	6
chr1	89664180	89664583	MajorDMR-15-2727	16
chr1	89830561	89830629	MajorDMR-15-2728	4
chr1	89953427	89953575	MajorDMR-15-2729	2
chr1	89984078	89984194	MajorDMR-15-2730	4
chr1	89996211	89996418	MajorDMR-15-2731	2
chr1	89999727	89999742	MajorDMR-15-2732	2
chr1	90011205	90011359	MajorDMR-15-2733	2
chr1	90029627	90030225	MajorDMR-15-2734	3
chr1	90032016	90032392	MajorDMR-15-2735	2
chr1	90041521	90041614	MajorDMR-15-2736	2
chr1	90068578	90069595	MajorDMR-15-2737	5
chr1	90123781	90123896	MajorDMR-15-2738	2
chr1	90174524	90174964	MajorDMR-15-2739	3
chr1	90204982	90205210	MajorDMR-15-2740	2
chr1	90229233	90229458	MajorDMR-15-2741	3
chr1	90246189	90246526	MajorDMR-15-2742	4
chr1	90349518	90349901	MajorDMR-15-2743	6
chr1	90372356	90372668	MajorDMR-15-2744	4
chr1	90408375	90408388	MajorDMR-15-2745	2
chr1	90473375	90473408	MajorDMR-15-2746	2
chr1	90526775	90527002	MajorDMR-15-2747	2
chr1	90600621	90600906	MajorDMR-15-2748	2
chr1	90658402	90658496	MajorDMR-15-2749	3
chr1	91176381	91177973	MajorDMR-15-2750	13
chr1	91178946	91178981	MajorDMR-15-2751	3
chr1	91195682	91195700	MajorDMR-15-2752	2
chr1	91247763	91247797	MajorDMR-15-2753	2
chr1	91307120	91307414	MajorDMR-15-2754	9
chr1	91316249	91316455	MajorDMR-15-2755	11
chr1	91347909	91347991	MajorDMR-15-2756	2
chr1	91439941	91440434	MajorDMR-15-2757	2
chr1	91870490	91870775	MajorDMR-15-2758	2
chr1	91968610	91968839	MajorDMR-15-2759	2
chr1	92050567	92050766	MajorDMR-15-2760	4
chr1	92115901	92116020	MajorDMR-15-2761	2
chr1	92159425	92159598	MajorDMR-15-2762	2
chr1	92178435	92178753	MajorDMR-15-2763	2
chr1	92192101	92192187	MajorDMR-15-2764	3
chr1	92352413	92352427	MajorDMR-15-2765	3
chr1	92494864	92495084	MajorDMR-15-2766	9
chr1	92496679	92497444	MajorDMR-15-2767	8
chr1	92501786	92502258	MajorDMR-15-2768	3
chr1	92503113	92503309	MajorDMR-15-2769	2
chr1	92511830	92512221	MajorDMR-15-2770	2
chr1	92633427	92633724	MajorDMR-15-2771	2
chr1	92654224	92654502	MajorDMR-15-2772	2
chr1	92659959	92660344	MajorDMR-15-2773	2
chr1	92662661	92662821	MajorDMR-15-2774	4
chr1	92738537	92739022	MajorDMR-15-2775	2
chr1	92754729	92754767	MajorDMR-15-2776	2
chr1	92945845	92946133	MajorDMR-15-2777	6
chr1	92969254	92969332	MajorDMR-15-2778	2
chr1	93057715	93057770	MajorDMR-15-2779	2
chr1	93064833	93064859	MajorDMR-15-2780	2
chr1	93249260	93249353	MajorDMR-15-2781	4
chr1	93257211	93257714	MajorDMR-15-2782	2
chr1	93299011	93299581	MajorDMR-15-2783	3
chr1	93300088	93300466	MajorDMR-15-2784	5
chr1	93303019	93303072	MajorDMR-15-2785	2
chr1	93306202	93306650	MajorDMR-15-2786	5
chr1	93317563	93318324	MajorDMR-15-2787	8
chr1	93324911	93325175	MajorDMR-15-2788	4
chr1	93407232	93407479	MajorDMR-15-2789	4
chr1	93410520	93410694	MajorDMR-15-2790	3
chr1	93425364	93425612	MajorDMR-15-2791	8
chr1	93427846	93428169	MajorDMR-15-2792	5
chr1	93438597	93439111	MajorDMR-15-2793	3
chr1	93613549	93613771	MajorDMR-15-2794	5
chr1	93644336	93644788	MajorDMR-15-2795	2
chr1	93794396	93794730	MajorDMR-15-2796	2
chr1	93912466	93912628	MajorDMR-15-2797	2
chr1	94020576	94021031	MajorDMR-15-2798	2
chr1	94032891	94032991	MajorDMR-15-2799	3
chr1	94074160	94074518	MajorDMR-15-2800	2
chr1	94077904	94078003	MajorDMR-15-2801	2
chr1	94094692	94094865	MajorDMR-15-2802	3
chr1	94135051	94135130	MajorDMR-15-2803	2
chr1	94145760	94146633	MajorDMR-15-2804	15
chr1	94147655	94147806	MajorDMR-15-2805	4
chr1	94195294	94195728	MajorDMR-15-2806	3
chr1	94217418	94217500	MajorDMR-15-2807	2
chr1	94234015	94234973	MajorDMR-15-2808	7
chr1	94280590	94280959	MajorDMR-15-2809	2
chr1	94345222	94345717	MajorDMR-15-2810	4
chr1	94375597	94375757	MajorDMR-15-2811	2
chr1	94505224	94505630	MajorDMR-15-2812	2
chr1	94511533	94511634	MajorDMR-15-2813	3
chr1	94549113	94549410	MajorDMR-15-2814	4
chr1	94571120	94571295	MajorDMR-15-2815	3
chr1	94579627	94580106	MajorDMR-15-2816	6
chr1	94697041	94697233	MajorDMR-15-2817	2
chr1	94700773	94700963	MajorDMR-15-2818	2
chr1	94703648	94704673	MajorDMR-15-2819	14
chr1	94713483	94713695	MajorDMR-15-2820	4
chr1	94742528	94742756	MajorDMR-15-2821	3
chr1	94795764	94795791	MajorDMR-15-2822	2
chr1	95006321	95006919	MajorDMR-15-2823	16
chr1	95008116	95008652	MajorDMR-15-2824	6
chr1	95009942	95010071	MajorDMR-15-2825	2
chr1	95193618	95193626	MajorDMR-15-2826	2
chr1	95258129	95258163	MajorDMR-15-2827	2
chr1	95285339	95285630	MajorDMR-15-2828	4
chr1	95286310	95286776	MajorDMR-15-2829	9
chr1	95320458	95320689	MajorDMR-15-2830	2
chr1	95467891	95468688	MajorDMR-15-2831	8
chr1	95472443	95472534	MajorDMR-15-2832	2
chr1	95698329	95699314	MajorDMR-15-2833	16
chr1	95873127	95873714	MajorDMR-15-2834	16
chr1	95975659	95975856	MajorDMR-15-2835	7
chr1	96119301	96119579	MajorDMR-15-2836	4
chr1	96120908	96121433	MajorDMR-15-2837	4
chr1	96372190	96372265	MajorDMR-15-2838	2
chr1	96821283	96821367	MajorDMR-15-2839	2
chr1	96942797	96943201	MajorDMR-15-2840	8
chr1	96986212	96987107	MajorDMR-15-2841	6
chr1	97004051	97004466	MajorDMR-15-2842	5
chr1	97418029	97418100	MajorDMR-15-2843	3
chr1	97432425	97432935	MajorDMR-15-2844	12
chr1	97800519	97800902	MajorDMR-15-2845	4
chr1	98165106	98165181	MajorDMR-15-2846	2
chr1	98194490	98194705	MajorDMR-15-2847	2
chr1	98255830	98256122	MajorDMR-15-2848	3
chr1	98293693	98293709	MajorDMR-15-2849	2
chr1	98385443	98385950	MajorDMR-15-2850	7
chr1	98398742	98399561	MajorDMR-15-2851	3
chr1	98426747	98427020	MajorDMR-15-2852	2
chr1	98449100	98449363	MajorDMR-15-2853	2
chr1	98496593	98496815	MajorDMR-15-2854	2
chr1	98499972	98500399	MajorDMR-15-2855	4
chr1	98507929	98508578	MajorDMR-15-2856	4
chr1	98509737	98510848	MajorDMR-15-2857	38
chr1	98512131	98513646	MajorDMR-15-2858	8
chr1	98515775	98516185	MajorDMR-15-2859	2
chr1	98518184	98519102	MajorDMR-15-2860	8
chr1	98520022	98520546	MajorDMR-15-2861	4
chr1	98840729	98841046	MajorDMR-15-2862	5
chr1	98933389	98933615	MajorDMR-15-2863	3
chr1	99141467	99141524	MajorDMR-15-2864	2
chr1	99170095	99170219	MajorDMR-15-2865	2
chr1	99910515	99910598	MajorDMR-15-2866	2
chr1	99955808	99956192	MajorDMR-15-2867	5
chr1	100039996	100040047	MajorDMR-15-2868	2
chr1	100060267	100060446	MajorDMR-15-2869	2
chr1	100066340	100066658	MajorDMR-15-2870	2
chr1	100089314	100089441	MajorDMR-15-2871	2
chr1	100111848	100112115	MajorDMR-15-2872	6
chr1	100231901	100232195	MajorDMR-15-2873	6
chr1	100755838	100756080	MajorDMR-15-2874	2
chr1	100818766	100819321	MajorDMR-15-2875	14
chr1	100924725	100925375	MajorDMR-15-2876	6
chr1	100929402	100929877	MajorDMR-15-2877	5
chr1	101005735	101006058	MajorDMR-15-2878	4
chr1	101602836	101602865	MajorDMR-15-2879	2
chr1	101700934	101701918	MajorDMR-15-2880	26
chr1	101756110	101756296	MajorDMR-15-2881	3
chr1	101775361	101775773	MajorDMR-15-2882	9
chr1	101856690	101856739	MajorDMR-15-2883	2
chr1	101975072	101975513	MajorDMR-15-2884	2
chr1	102258701	102258845	MajorDMR-15-2885	2
chr1	102285488	102285723	MajorDMR-15-2886	2
chr1	102312415	102313297	MajorDMR-15-2887	7
chr1	102319994	102320807	MajorDMR-15-2888	5
chr1	102327581	102327832	MajorDMR-15-2889	2
chr1	102341900	102341928	MajorDMR-15-2890	2
chr1	102367718	102367825	MajorDMR-15-2891	2
chr1	102369073	102370006	MajorDMR-15-2892	5
chr1	102370837	102371604	MajorDMR-15-2893	4
chr1	102401799	102401899	MajorDMR-15-2894	2
chr1	102402904	102402978	MajorDMR-15-2895	2
chr1	102425517	102425920	MajorDMR-15-2896	4
chr1	102428561	102428810	MajorDMR-15-2897	2
chr1	102430809	102431095	MajorDMR-15-2898	2
chr1	102446615	102447096	MajorDMR-15-2899	3
chr1	102456994	102457424	MajorDMR-15-2900	4
chr1	102458107	102459534	MajorDMR-15-2901	10
chr1	102461024	102461567	MajorDMR-15-2902	3
chr1	102783511	102783955	MajorDMR-15-2903	2
chr1	103088594	103088723	MajorDMR-15-2904	2
chr1	103090478	103090530	MajorDMR-15-2905	2
chr1	103093917	103094348	MajorDMR-15-2906	5
chr1	103363281	103363378	MajorDMR-15-2907	3
chr1	103567863	103567961	MajorDMR-15-2908	2
chr1	103571747	103573439	MajorDMR-15-2909	15
chr1	103574203	103575210	MajorDMR-15-2910	26
chr1	104069828	104069915	MajorDMR-15-2911	2
chr1	104464675	104464751	MajorDMR-15-2912	2
chr1	104772490	104772555	MajorDMR-15-2913	2
chr1	105323164	105323213	MajorDMR-15-2914	4
chr1	105467697	105467795	MajorDMR-15-2915	2
chr1	105896774	105897274	MajorDMR-15-2916	4
chr1	106407782	106407978	MajorDMR-15-2917	2
chr1	106471362	106471416	MajorDMR-15-2918	3
chr1	106623393	106623482	MajorDMR-15-2919	3
chr1	106810856	106810965	MajorDMR-15-2920	3
chr1	107491018	107491509	MajorDMR-15-2921	2
chr1	108022723	108022870	MajorDMR-15-2922	6
chr1	108124806	108124926	MajorDMR-15-2923	2
chr1	108506240	108506612	MajorDMR-15-2924	5
chr1	108559065	108559413	MajorDMR-15-2925	5
chr1	108592097	108592530	MajorDMR-15-2926	6
chr1	108741883	108741989	MajorDMR-15-2927	2
chr1	109101804	109102227	MajorDMR-15-2928	10
chr1	109167873	109168327	MajorDMR-15-2929	2
chr1	109204303	109204363	MajorDMR-15-2930	4
chr1	109260497	109260628	MajorDMR-15-2931	6
chr1	109357449	109357476	MajorDMR-15-2932	2
chr1	109359834	109360078	MajorDMR-15-2933	7
chr1	109370885	109371259	MajorDMR-15-2934	2
chr1	109373028	109373499	MajorDMR-15-2935	14
chr1	109401402	109401651	MajorDMR-15-2936	4
chr1	109420601	109420949	MajorDMR-15-2937	6
chr1	109465994	109466027	MajorDMR-15-2938	2
chr1	109466651	109466982	MajorDMR-15-2939	2
chr1	109505078	109505425	MajorDMR-15-2940	2
chr1	109506492	109506806	MajorDMR-15-2941	5
chr1	109527597	109528098	MajorDMR-15-2942	4
chr1	109544402	109545236	MajorDMR-15-2943	11
chr1	109562896	109562946	MajorDMR-15-2944	2
chr1	109563570	109564011	MajorDMR-15-2945	3
chr1	109612185	109612684	MajorDMR-15-2946	2
chr1	109632918	109633089	MajorDMR-15-2947	3
chr1	109637039	109637223	MajorDMR-15-2948	2
chr1	109643905	109644026	MajorDMR-15-2949	6
chr1	109654587	109654748	MajorDMR-15-2950	2
chr1	109655736	109656101	MajorDMR-15-2951	14
chr1	109657252	109657906	MajorDMR-15-2952	9
chr1	109704025	109704590	MajorDMR-15-2953	11
chr1	109709856	109709977	MajorDMR-15-2954	5
chr1	109729165	109729667	MajorDMR-15-2955	4
chr1	109736391	109736422	MajorDMR-15-2956	2
chr1	109761835	109761867	MajorDMR-15-2957	2
chr1	109770891	109771046	MajorDMR-15-2958	2
chr1	109771837	109771970	MajorDMR-15-2959	3
chr1	109772570	109773094	MajorDMR-15-2960	3
chr1	109782128	109782191	MajorDMR-15-2961	2
chr1	109783779	109785065	MajorDMR-15-2962	10
chr1	109795956	109796054	MajorDMR-15-2963	5
chr1	109798350	109798560	MajorDMR-15-2964	2
chr1	109799100	109799121	MajorDMR-15-2965	2
chr1	109817863	109818654	MajorDMR-15-2966	7
chr1	109822164	109822404	MajorDMR-15-2967	2
chr1	109824511	109824832	MajorDMR-15-2968	2
chr1	109826506	109826516	MajorDMR-15-2969	2
chr1	109854687	109855827	MajorDMR-15-2970	10
chr1	109856349	109856363	MajorDMR-15-2971	2
chr1	109913639	109913672	MajorDMR-15-2972	2
chr1	109937806	109939115	MajorDMR-15-2973	8
chr1	109960095	109960249	MajorDMR-15-2974	2
chr1	109964673	109965144	MajorDMR-15-2975	2
chr1	109982013	109982424	MajorDMR-15-2976	5
chr1	110009967	110010029	MajorDMR-15-2977	2
chr1	110025413	110025418	MajorDMR-15-2978	2
chr1	110035669	110036206	MajorDMR-15-2979	5
chr1	110037318	110037454	MajorDMR-15-2980	5
chr1	110040316	110041909	MajorDMR-15-2981	13
chr1	110043253	110043278	MajorDMR-15-2982	2
chr1	110046634	110046949	MajorDMR-15-2983	3
chr1	110047489	110047818	MajorDMR-15-2984	4
chr1	110049139	110049504	MajorDMR-15-2985	3
chr1	110051448	110051612	MajorDMR-15-2986	3
chr1	110074669	110075790	MajorDMR-15-2987	9
chr1	110083516	110083784	MajorDMR-15-2988	2
chr1	110084435	110084687	MajorDMR-15-2989	2
chr1	110086688	110087242	MajorDMR-15-2990	3
chr1	110099063	110099067	MajorDMR-15-2991	2
chr1	110121906	110121917	MajorDMR-15-2992	2
chr1	110161941	110162218	MajorDMR-15-2993	4
chr1	110199407	110199430	MajorDMR-15-2994	2
chr1	110230612	110230888	MajorDMR-15-2995	5
chr1	110254542	110255137	MajorDMR-15-2996	9
chr1	110309649	110309658	MajorDMR-15-2997	3
chr1	110345026	110345481	MajorDMR-15-2998	3
chr1	110356981	110357187	MajorDMR-15-2999	2
chr1	110407257	110408155	MajorDMR-15-3000	11
chr1	110452921	110453211	MajorDMR-15-3001	12
chr1	110453822	110454280	MajorDMR-15-3002	10
chr1	110536599	110536954	MajorDMR-15-3003	4
chr1	110546507	110546945	MajorDMR-15-3004	5
chr1	110610440	110610874	MajorDMR-15-3005	14
chr1	110627461	110627556	MajorDMR-15-3006	2
chr1	110630688	110630873	MajorDMR-15-3007	2
chr1	110648764	110649266	MajorDMR-15-3008	5
chr1	110665625	110666010	MajorDMR-15-3009	4
chr1	110672537	110673911	MajorDMR-15-3010	42
chr1	110678831	110678869	MajorDMR-15-3011	2
chr1	110694457	110696011	MajorDMR-15-3012	12
chr1	110702634	110703619	MajorDMR-15-3013	4
chr1	110706452	110706680	MajorDMR-15-3014	4
chr1	110707790	110707933	MajorDMR-15-3015	6
chr1	110708571	110708865	MajorDMR-15-3016	4
chr1	110709534	110709734	MajorDMR-15-3017	5
chr1	110714037	110714464	MajorDMR-15-3018	6
chr1	110727293	110728341	MajorDMR-15-3019	12
chr1	110729330	110729405	MajorDMR-15-3020	2
chr1	110730883	110731427	MajorDMR-15-3021	7
chr1	110733711	110733722	MajorDMR-15-3022	2
chr1	110738903	110739855	MajorDMR-15-3023	4
chr1	110743002	110743775	MajorDMR-15-3024	10
chr1	110752258	110752575	MajorDMR-15-3025	4
chr1	110754283	110756236	MajorDMR-15-3026	31
chr1	110771959	110772540	MajorDMR-15-3027	18
chr1	110780535	110780691	MajorDMR-15-3028	2
chr1	110797905	110798102	MajorDMR-15-3029	3
chr1	110801554	110801701	MajorDMR-15-3030	2
chr1	110841790	110841799	MajorDMR-15-3031	2
chr1	110933339	110933649	MajorDMR-15-3032	6
chr1	111033384	111033882	MajorDMR-15-3033	4
chr1	111067132	111067523	MajorDMR-15-3034	6
chr1	111068521	111069197	MajorDMR-15-3035	10
chr1	111135691	111136006	MajorDMR-15-3036	4
chr1	111144599	111144789	MajorDMR-15-3037	5
chr1	111145682	111147431	MajorDMR-15-3038	12
chr1	111150541	111151017	MajorDMR-15-3039	13
chr1	111158266	111158361	MajorDMR-15-3040	3
chr1	111159199	111159441	MajorDMR-15-3041	3
chr1	111161934	111162676	MajorDMR-15-3042	4
chr1	111177596	111177673	MajorDMR-15-3043	3
chr1	111180804	111181285	MajorDMR-15-3044	3
chr1	111205979	111206088	MajorDMR-15-3045	2
chr1	111210887	111211240	MajorDMR-15-3046	3
chr1	111323382	111323422	MajorDMR-15-3047	2
chr1	111401880	111401925	MajorDMR-15-3048	2
chr1	111746313	111746391	MajorDMR-15-3049	4
chr1	111747277	111747428	MajorDMR-15-3050	2
chr1	111813306	111813853	MajorDMR-15-3051	18
chr1	112016557	112017032	MajorDMR-15-3052	8
chr1	112058344	112058883	MajorDMR-15-3053	24
chr1	112135234	112135861	MajorDMR-15-3054	10
chr1	112140206	112140532	MajorDMR-15-3055	2
chr1	112161833	112162069	MajorDMR-15-3056	4
chr1	112257732	112258001	MajorDMR-15-3057	4
chr1	112262303	112264761	MajorDMR-15-3058	15
chr1	112276028	112277492	MajorDMR-15-3059	13
chr1	112278572	112278868	MajorDMR-15-3060	5
chr1	112279740	112280928	MajorDMR-15-3061	13
chr1	112288924	112289005	MajorDMR-15-3062	5
chr1	112305049	112305399	MajorDMR-15-3063	2
chr1	112426024	112426038	MajorDMR-15-3064	2
chr1	112445852	112446075	MajorDMR-15-3065	4
chr1	112447444	112447510	MajorDMR-15-3066	2
chr1	112448107	112448149	MajorDMR-15-3067	2
chr1	112524026	112524100	MajorDMR-15-3068	2
chr1	112534602	112534972	MajorDMR-15-3069	5
chr1	112720032	112720091	MajorDMR-15-3070	2
chr1	112740801	112741224	MajorDMR-15-3071	2
chr1	112805163	112805438	MajorDMR-15-3072	2
chr1	112823835	112824013	MajorDMR-15-3073	2
chr1	112868064	112868559	MajorDMR-15-3074	3
chr1	112879713	112880110	MajorDMR-15-3075	7
chr1	112901655	112901721	MajorDMR-15-3076	3
chr1	112932662	112933310	MajorDMR-15-3077	3
chr1	112936251	112937353	MajorDMR-15-3078	13
chr1	112940095	112940680	MajorDMR-15-3079	5
chr1	112959570	112959780	MajorDMR-15-3080	3
chr1	113000054	113000303	MajorDMR-15-3081	4
chr1	113001520	113001842	MajorDMR-15-3082	5
chr1	113008198	113008641	MajorDMR-15-3083	5
chr1	113045183	113045388	MajorDMR-15-3084	6
chr1	113050471	113050540	MajorDMR-15-3085	2
chr1	113051903	113052239	MajorDMR-15-3086	17
chr1	113056922	113056977	MajorDMR-15-3087	2
chr1	113218231	113218475	MajorDMR-15-3088	2
chr1	113247432	113247651	MajorDMR-15-3089	3
chr1	113249342	113249415	MajorDMR-15-3090	8
chr1	113250243	113250523	MajorDMR-15-3091	6
chr1	113256747	113257205	MajorDMR-15-3092	12
chr1	113261231	113261765	MajorDMR-15-3093	5
chr1	113393058	113393317	MajorDMR-15-3094	6
chr1	113397426	113397448	MajorDMR-15-3095	2
chr1	113423710	113423829	MajorDMR-15-3096	2
chr1	113425127	113425195	MajorDMR-15-3097	2
chr1	113541464	113541801	MajorDMR-15-3098	2
chr1	113585469	113585621	MajorDMR-15-3099	2
chr1	113652840	113653035	MajorDMR-15-3100	3
chr1	113683697	113683814	MajorDMR-15-3101	2
chr1	113768835	113769037	MajorDMR-15-3102	8
chr1	113833489	113834310	MajorDMR-15-3103	3
chr1	113931329	113931986	MajorDMR-15-3104	5
chr1	114302715	114302899	MajorDMR-15-3105	2
chr1	114340324	114340380	MajorDMR-15-3106	2
chr1	114355570	114355828	MajorDMR-15-3107	4
chr1	114362796	114362814	MajorDMR-15-3108	3
chr1	114446804	114446814	MajorDMR-15-3109	2
chr1	114483048	114484149	MajorDMR-15-3110	6
chr1	114521852	114522104	MajorDMR-15-3111	5
chr1	114526147	114526187	MajorDMR-15-3112	2
chr1	114542352	114542399	MajorDMR-15-3113	2
chr1	114575922	114575945	MajorDMR-15-3114	3
chr1	114661221	114661475	MajorDMR-15-3115	8
chr1	114668194	114668211	MajorDMR-15-3116	2
chr1	114694731	114694998	MajorDMR-15-3117	11
chr1	114697201	114697852	MajorDMR-15-3118	19
chr1	114792663	114792676	MajorDMR-15-3119	2
chr1	114817738	114817749	MajorDMR-15-3120	2
chr1	114871087	114871293	MajorDMR-15-3121	6
chr1	114889560	114890003	MajorDMR-15-3122	3
chr1	114895840	114896303	MajorDMR-15-3123	3
chr1	115054838	115054946	MajorDMR-15-3124	4
chr1	115211963	115212263	MajorDMR-15-3125	5
chr1	115213258	115213578	MajorDMR-15-3126	3
chr1	115280662	115281212	MajorDMR-15-3127	4
chr1	115298462	115298948	MajorDMR-15-3128	3
chr1	115397410	115397484	MajorDMR-15-3129	2
chr1	115610337	115610366	MajorDMR-15-3130	3
chr1	115614112	115614515	MajorDMR-15-3131	4
chr1	115632689	115632851	MajorDMR-15-3132	2
chr1	115732772	115733000	MajorDMR-15-3133	2
chr1	115794523	115794875	MajorDMR-15-3134	2
chr1	115881133	115881215	MajorDMR-15-3135	3
chr1	116049855	116049927	MajorDMR-15-3136	3
chr1	116138731	116138817	MajorDMR-15-3137	2
chr1	116184097	116184143	MajorDMR-15-3138	2
chr1	116249515	116249694	MajorDMR-15-3139	2
chr1	116279566	116279711	MajorDMR-15-3140	2
chr1	116314386	116314764	MajorDMR-15-3141	8
chr1	116370719	116370892	MajorDMR-15-3142	3
chr1	116371474	116372170	MajorDMR-15-3143	12
chr1	116380327	116380418	MajorDMR-15-3144	2
chr1	116519460	116520691	MajorDMR-15-3145	24
chr1	116694664	116694687	MajorDMR-15-3146	2
chr1	116708403	116709019	MajorDMR-15-3147	4
chr1	116710330	116710789	MajorDMR-15-3148	5
chr1	116711338	116711540	MajorDMR-15-3149	2
chr1	116713162	116713713	MajorDMR-15-3150	4
chr1	116852788	116853023	MajorDMR-15-3151	5
chr1	116853884	116854469	MajorDMR-15-3152	3
chr1	116914885	116914993	MajorDMR-15-3153	3
chr1	116917618	116918098	MajorDMR-15-3154	4
chr1	116920145	116920222	MajorDMR-15-3155	3
chr1	116923470	116923819	MajorDMR-15-3156	2
chr1	116924525	116926884	MajorDMR-15-3157	12
chr1	116929832	116930307	MajorDMR-15-3158	10
chr1	116935030	116935477	MajorDMR-15-3159	5
chr1	116937019	116937794	MajorDMR-15-3160	5
chr1	116938575	116938734	MajorDMR-15-3161	4
chr1	116948343	116948833	MajorDMR-15-3162	4
chr1	116951582	116952819	MajorDMR-15-3163	16
chr1	116958782	116958951	MajorDMR-15-3164	3
chr1	116959452	116959480	MajorDMR-15-3165	3
chr1	116960284	116960764	MajorDMR-15-3166	4
chr1	117014091	117014100	MajorDMR-15-3167	2
chr1	117018033	117018319	MajorDMR-15-3168	12
chr1	117077061	117077165	MajorDMR-15-3169	4
chr1	117112751	117112941	MajorDMR-15-3170	4
chr1	117113802	117114148	MajorDMR-15-3171	16
chr1	117117653	117117719	MajorDMR-15-3172	3
chr1	117138769	117139004	MajorDMR-15-3173	3
chr1	117169782	117170276	MajorDMR-15-3174	4
chr1	117175127	117175191	MajorDMR-15-3175	3
chr1	117176593	117177131	MajorDMR-15-3176	7
chr1	117179333	117179500	MajorDMR-15-3177	2
chr1	117188620	117189600	MajorDMR-15-3178	13
chr1	117207975	117208981	MajorDMR-15-3179	12
chr1	117210743	117211269	MajorDMR-15-3180	3
chr1	117214825	117215663	MajorDMR-15-3181	13
chr1	117367957	117368623	MajorDMR-15-3182	5
chr1	117390049	117390995	MajorDMR-15-3183	11
chr1	117396642	117396696	MajorDMR-15-3184	2
chr1	117397627	117398470	MajorDMR-15-3185	5
chr1	117421425	117421509	MajorDMR-15-3186	2
chr1	117424865	117425194	MajorDMR-15-3187	9
chr1	117451997	117452351	MajorDMR-15-3188	15
chr1	117453509	117454588	MajorDMR-15-3189	10
chr1	117459625	117460285	MajorDMR-15-3190	7
chr1	117559836	117559855	MajorDMR-15-3191	2
chr1	117560449	117560479	MajorDMR-15-3192	2
chr1	117575439	117576263	MajorDMR-15-3193	10
chr1	117588462	117588541	MajorDMR-15-3194	2
chr1	117601635	117602035	MajorDMR-15-3195	3
chr1	117603257	117603595	MajorDMR-15-3196	4
chr1	117612653	117613147	MajorDMR-15-3197	4
chr1	117635638	117636152	MajorDMR-15-3198	8
chr1	117640065	117640780	MajorDMR-15-3199	5
chr1	117663629	117663833	MajorDMR-15-3200	4
chr1	117665032	117665258	MajorDMR-15-3201	5
chr1	117670903	117671092	MajorDMR-15-3202	3
chr1	117714736	117714914	MajorDMR-15-3203	3
chr1	117828510	117828999	MajorDMR-15-3204	2
chr1	117882484	117882839	MajorDMR-15-3205	3
chr1	117885458	117885568	MajorDMR-15-3206	2
chr1	117908157	117908191	MajorDMR-15-3207	2
chr1	117912428	117912463	MajorDMR-15-3208	2
chr1	117973784	117974111	MajorDMR-15-3209	2
chr1	118070188	118070559	MajorDMR-15-3210	2
chr1	118077720	118078136	MajorDMR-15-3211	5
chr1	118149423	118149697	MajorDMR-15-3212	17
chr1	118155386	118155581	MajorDMR-15-3213	2
chr1	118193533	118193663	MajorDMR-15-3214	3
chr1	118196819	118196876	MajorDMR-15-3215	3
chr1	118296512	118296636	MajorDMR-15-3216	3
chr1	118345358	118345544	MajorDMR-15-3217	4
chr1	118403692	118403891	MajorDMR-15-3218	2
chr1	118616658	118616973	MajorDMR-15-3219	3
chr1	118626942	118627749	MajorDMR-15-3220	4
chr1	119528015	119528026	MajorDMR-15-3221	2
chr1	119702693	119702699	MajorDMR-15-3222	2
chr1	119870485	119870535	MajorDMR-15-3223	2
chr1	120018630	120018699	MajorDMR-15-3224	2
chr1	120092464	120092762	MajorDMR-15-3225	2
chr1	120096723	120096794	MajorDMR-15-3226	3
chr1	120153957	120154685	MajorDMR-15-3227	8
chr1	120156376	120156448	MajorDMR-15-3228	2
chr1	120173853	120174967	MajorDMR-15-3229	32
chr1	120189293	120189576	MajorDMR-15-3230	5
chr1	120205902	120206003	MajorDMR-15-3231	2
chr1	120217519	120217587	MajorDMR-15-3232	3
chr1	120218111	120218160	MajorDMR-15-3233	3
chr1	120255435	120255585	MajorDMR-15-3234	9
chr1	120262059	120262192	MajorDMR-15-3235	2
chr1	120279970	120280061	MajorDMR-15-3236	2
chr1	120281948	120282109	MajorDMR-15-3237	3
chr1	120313736	120313841	MajorDMR-15-3238	2
chr1	120408282	120408498	MajorDMR-15-3239	3
chr1	120413940	120413959	MajorDMR-15-3240	2
chr1	120489998	120490264	MajorDMR-15-3241	4
chr1	120557300	120558055	MajorDMR-15-3242	8
chr1	120595028	120595220	MajorDMR-15-3243	2
chr1	120609516	120609849	MajorDMR-15-3244	3
chr1	120610387	120610832	MajorDMR-15-3245	5
chr1	120753202	120753280	MajorDMR-15-3246	3
chr1	120768948	120768977	MajorDMR-15-3247	2
chr1	120809662	120809676	MajorDMR-15-3248	2
chr1	120906566	120906779	MajorDMR-15-3249	2
chr1	120924566	120925014	MajorDMR-15-3250	4
chr1	120930429	120930769	MajorDMR-15-3251	2
chr1	121090951	121091013	MajorDMR-15-3252	3
chr1	121120752	121120803	MajorDMR-15-3253	2
chr1	121139118	121139265	MajorDMR-15-3254	6
chr1	121239761	121239769	MajorDMR-15-3255	2
chr1	121260265	121260859	MajorDMR-15-3256	12
chr1	121261804	121262126	MajorDMR-15-3257	7
chr1	121435788	121436213	MajorDMR-15-3258	2
chr1	121467122	121467297	MajorDMR-15-3259	2
chr1	142565336	142565731	MajorDMR-15-3260	2
chr1	143269635	143269685	MajorDMR-15-3261	2
chr1	143666102	143666398	MajorDMR-15-3262	2
chr1	143745547	143745660	MajorDMR-15-3263	2
chr1	143983188	143983198	MajorDMR-15-3264	2
chr1	143992682	143992927	MajorDMR-15-3265	2
chr1	143998441	143998942	MajorDMR-15-3266	5
chr1	144077396	144078197	MajorDMR-15-3267	5
chr1	144518847	144519229	MajorDMR-15-3268	2
chr1	144534330	144534498	MajorDMR-15-3269	5
chr1	144535278	144535382	MajorDMR-15-3270	2
chr1	144538982	144539424	MajorDMR-15-3271	7
chr1	144554831	144555057	MajorDMR-15-3272	3
chr1	144567567	144567765	MajorDMR-15-3273	6
chr1	144568583	144568591	MajorDMR-15-3274	2
chr1	144594727	144594754	MajorDMR-15-3275	2
chr1	144690888	144690900	MajorDMR-15-3276	2
chr1	144691992	144692269	MajorDMR-15-3277	2
chr1	144843614	144843668	MajorDMR-15-3278	2
chr1	144873233	144873411	MajorDMR-15-3279	3
chr1	144892565	144892876	MajorDMR-15-3280	3
chr1	144916061	144916644	MajorDMR-15-3281	3
chr1	144932930	144933143	MajorDMR-15-3282	3
chr1	144941298	144942084	MajorDMR-15-3283	4
chr1	144966129	144966199	MajorDMR-15-3284	3
chr1	144967295	144967572	MajorDMR-15-3285	4
chr1	144983204	144983322	MajorDMR-15-3286	2
chr1	144989956	144991217	MajorDMR-15-3287	5
chr1	145014262	145014395	MajorDMR-15-3288	2
chr1	145014990	145015309	MajorDMR-15-3289	3
chr1	145020560	145020657	MajorDMR-15-3290	2
chr1	145023235	145024987	MajorDMR-15-3291	9
chr1	145029587	145030172	MajorDMR-15-3292	8
chr1	145030729	145030744	MajorDMR-15-3293	2
chr1	145037901	145038976	MajorDMR-15-3294	11
chr1	145040311	145040520	MajorDMR-15-3295	5
chr1	145073742	145074250	MajorDMR-15-3296	4
chr1	145092248	145093120	MajorDMR-15-3297	12
chr1	145210591	145210634	MajorDMR-15-3298	2
chr1	145211731	145211905	MajorDMR-15-3299	2
chr1	145263412	145264109	MajorDMR-15-3300	8
chr1	145394384	145395371	MajorDMR-15-3301	22
chr1	145399542	145400001	MajorDMR-15-3302	4
chr1	145415113	145415453	MajorDMR-15-3303	7
chr1	145428072	145428094	MajorDMR-15-3304	2
chr1	145437767	145437953	MajorDMR-15-3305	3
chr1	145448935	145449217	MajorDMR-15-3306	3
chr1	145471357	145472158	MajorDMR-15-3307	4
chr1	145474667	145475268	MajorDMR-15-3308	5
chr1	145514967	145515038	MajorDMR-15-3309	5
chr1	145542191	145542672	MajorDMR-15-3310	2
chr1	145548187	145548465	MajorDMR-15-3311	2
chr1	145549622	145549810	MajorDMR-15-3312	2
chr1	145562599	145563258	MajorDMR-15-3313	28
chr1	145683062	145683324	MajorDMR-15-3314	3
chr1	145713434	145713542	MajorDMR-15-3315	2
chr1	146008818	146009489	MajorDMR-15-3316	5
chr1	146010015	146010106	MajorDMR-15-3317	3
chr1	146644872	146645032	MajorDMR-15-3318	4
chr1	146696554	146696829	MajorDMR-15-3319	3
chr1	146697422	146697438	MajorDMR-15-3320	4
chr1	146763772	146763915	MajorDMR-15-3321	3
chr1	146799114	146799196	MajorDMR-15-3322	2
chr1	146806117	146806289	MajorDMR-15-3323	3
chr1	146810463	146810555	MajorDMR-15-3324	2
chr1	146968605	146968737	MajorDMR-15-3325	3
chr1	146999595	147000036	MajorDMR-15-3326	7
chr1	147017089	147017224	MajorDMR-15-3327	3
chr1	147057788	147057952	MajorDMR-15-3328	2
chr1	147070425	147070871	MajorDMR-15-3329	6
chr1	147112702	147112840	MajorDMR-15-3330	5
chr1	147195996	147196267	MajorDMR-15-3331	3
chr1	147245484	147245765	MajorDMR-15-3332	5
chr1	147258668	147259254	MajorDMR-15-3333	3
chr1	147362468	147362484	MajorDMR-15-3334	2
chr1	147551371	147551849	MajorDMR-15-3335	6
chr1	147718807	147718901	MajorDMR-15-3336	2
chr1	147735304	147735462	MajorDMR-15-3337	3
chr1	147752025	147752360	MajorDMR-15-3338	3
chr1	147775923	147776288	MajorDMR-15-3339	6
chr1	147807377	147807540	MajorDMR-15-3340	3
chr1	147824998	147825380	MajorDMR-15-3341	3
chr1	147851426	147852035	MajorDMR-15-3342	3
chr1	147994714	147995649	MajorDMR-15-3343	20
chr1	147999788	147999993	MajorDMR-15-3344	3
chr1	148001121	148001138	MajorDMR-15-3345	2
chr1	148193308	148193569	MajorDMR-15-3346	7
chr1	148242031	148242564	MajorDMR-15-3347	11
chr1	148248034	148248441	MajorDMR-15-3348	11
chr1	148526626	148527130	MajorDMR-15-3349	12
chr1	148531940	148532032	MajorDMR-15-3350	2
chr1	148598053	148598063	MajorDMR-15-3351	2
chr1	148603660	148603709	MajorDMR-15-3352	2
chr1	148604222	148604361	MajorDMR-15-3353	4
chr1	149142908	149143249	MajorDMR-15-3354	2
chr1	149144675	149144682	MajorDMR-15-3355	2
chr1	149222898	149223120	MajorDMR-15-3356	4
chr1	149294057	149294803	MajorDMR-15-3357	3
chr1	149378866	149379010	MajorDMR-15-3358	2
chr1	149380606	149380673	MajorDMR-15-3359	2
chr1	149382924	149382989	MajorDMR-15-3360	2
chr1	149444042	149444196	MajorDMR-15-3361	4
chr1	149513155	149513660	MajorDMR-15-3362	5
chr1	149575614	149575625	MajorDMR-15-3363	2
chr1	149671308	149671572	MajorDMR-15-3364	3
chr1	149673626	149674260	MajorDMR-15-3365	5
chr1	149679893	149680253	MajorDMR-15-3366	5
chr1	149683483	149683489	MajorDMR-15-3367	2
chr1	149684773	149685014	MajorDMR-15-3368	3
chr1	149719830	149719928	MajorDMR-15-3369	2
chr1	149763852	149763857	MajorDMR-15-3370	2
chr1	149765361	149765704	MajorDMR-15-3371	3
chr1	149767908	149767975	MajorDMR-15-3372	2
chr1	149880183	149880213	MajorDMR-15-3373	2
chr1	149885192	149885266	MajorDMR-15-3374	4
chr1	149887246	149887676	MajorDMR-15-3375	5
chr1	149900691	149900805	MajorDMR-15-3376	3
chr1	149909048	149909396	MajorDMR-15-3377	3
chr1	149910589	149910892	MajorDMR-15-3378	10
chr1	149911554	149911824	MajorDMR-15-3379	4
chr1	150118619	150119618	MajorDMR-15-3380	5
chr1	150158825	150159339	MajorDMR-15-3381	7
chr1	150159892	150160535	MajorDMR-15-3382	5
chr1	150186462	150186476	MajorDMR-15-3383	2
chr1	150206136	150206554	MajorDMR-15-3384	9
chr1	150231701	150232801	MajorDMR-15-3385	12
chr1	150240151	150240445	MajorDMR-15-3386	2
chr1	150265891	150265897	MajorDMR-15-3387	2
chr1	150269435	150269453	MajorDMR-15-3388	2
chr1	150480533	150480589	MajorDMR-15-3389	2
chr1	150489326	150489361	MajorDMR-15-3390	2
chr1	150520869	150521202	MajorDMR-15-3391	4
chr1	150522041	150522368	MajorDMR-15-3392	6
chr1	150522964	150524249	MajorDMR-15-3393	10
chr1	150532585	150532595	MajorDMR-15-3394	2
chr1	150552900	150553170	MajorDMR-15-3395	2
chr1	150581824	150581987	MajorDMR-15-3396	2
chr1	150584095	150584427	MajorDMR-15-3397	6
chr1	150586017	150586321	MajorDMR-15-3398	7
chr1	150587330	150587389	MajorDMR-15-3399	2
chr1	150594690	150594827	MajorDMR-15-3400	2
chr1	150598384	150598965	MajorDMR-15-3401	3
chr1	150600576	150600739	MajorDMR-15-3402	4
chr1	150602712	150603059	MajorDMR-15-3403	6
chr1	150668134	150668228	MajorDMR-15-3404	2
chr1	150780018	150780830	MajorDMR-15-3405	3
chr1	150849773	150849965	MajorDMR-15-3406	2
chr1	150897780	150898438	MajorDMR-15-3407	6
chr1	150948054	150948524	MajorDMR-15-3408	16
chr1	150980383	150980550	MajorDMR-15-3409	3
chr1	151035057	151035493	MajorDMR-15-3410	4
chr1	151102574	151105726	MajorDMR-15-3411	64
chr1	151119712	151120004	MajorDMR-15-3412	3
chr1	151167937	151168682	MajorDMR-15-3413	5
chr1	151182688	151182877	MajorDMR-15-3414	2
chr1	151210795	151210919	MajorDMR-15-3415	3
chr1	151226825	151226897	MajorDMR-15-3416	3
chr1	151255744	151256102	MajorDMR-15-3417	7
chr1	151261629	151261641	MajorDMR-15-3418	2
chr1	151265359	151265387	MajorDMR-15-3419	2
chr1	151283739	151284337	MajorDMR-15-3420	4
chr1	151298953	151299166	MajorDMR-15-3421	2
chr1	151313759	151313873	MajorDMR-15-3422	2
chr1	151375992	151376004	MajorDMR-15-3423	2
chr1	151380599	151380703	MajorDMR-15-3424	4
chr1	151445790	151446167	MajorDMR-15-3425	11
chr1	151482737	151483225	MajorDMR-15-3426	5
chr1	151512047	151512523	MajorDMR-15-3427	5
chr1	151552159	151552191	MajorDMR-15-3428	2
chr1	151566769	151566854	MajorDMR-15-3429	5
chr1	151580723	151580729	MajorDMR-15-3430	2
chr1	151588770	151589145	MajorDMR-15-3431	3
chr1	151592833	151593012	MajorDMR-15-3432	2
chr1	151665460	151665490	MajorDMR-15-3433	2
chr1	151675660	151676073	MajorDMR-15-3434	4
chr1	151678103	151680108	MajorDMR-15-3435	14
chr1	151680788	151681093	MajorDMR-15-3436	2
chr1	151681608	151682642	MajorDMR-15-3437	6
chr1	151683751	151683925	MajorDMR-15-3438	6
chr1	151684649	151686273	MajorDMR-15-3439	11
chr1	151686864	151687731	MajorDMR-15-3440	8
chr1	151690283	151691149	MajorDMR-15-3441	7
chr1	151692823	151693617	MajorDMR-15-3442	11
chr1	151694275	151694804	MajorDMR-15-3443	14
chr1	151701304	151702255	MajorDMR-15-3444	5
chr1	151702770	151702914	MajorDMR-15-3445	2
chr1	151764367	151764490	MajorDMR-15-3446	2
chr1	151768499	151768665	MajorDMR-15-3447	3
chr1	151801346	151801890	MajorDMR-15-3448	13
chr1	151809196	151809303	MajorDMR-15-3449	2
chr1	151810489	151812713	MajorDMR-15-3450	37
chr1	151881427	151881656	MajorDMR-15-3451	3
chr1	151945153	151945664	MajorDMR-15-3452	7
chr1	151963524	151963828	MajorDMR-15-3453	3
chr1	151965454	151965748	MajorDMR-15-3454	2
chr1	151966855	151967067	MajorDMR-15-3455	3
chr1	152009430	152009630	MajorDMR-15-3456	2
chr1	152020537	152020580	MajorDMR-15-3457	2
chr1	152082218	152082543	MajorDMR-15-3458	3
chr1	152431140	152431147	MajorDMR-15-3459	2
chr1	152586598	152586744	MajorDMR-15-3460	2
chr1	152640215	152640252	MajorDMR-15-3461	3
chr1	152843881	152843891	MajorDMR-15-3462	2
chr1	153195786	153195916	MajorDMR-15-3463	2
chr1	153233115	153233380	MajorDMR-15-3464	7
chr1	153234503	153235196	MajorDMR-15-3465	10
chr1	153309089	153309571	MajorDMR-15-3466	2
chr1	153316554	153316703	MajorDMR-15-3467	2
chr1	153338320	153338381	MajorDMR-15-3468	2
chr1	153413640	153413733	MajorDMR-15-3469	2
chr1	153439109	153439731	MajorDMR-15-3470	6
chr1	153463289	153463331	MajorDMR-15-3471	2
chr1	153506223	153506273	MajorDMR-15-3472	3
chr1	153539062	153539217	MajorDMR-15-3473	4
chr1	153541259	153541444	MajorDMR-15-3474	6
chr1	153544319	153544713	MajorDMR-15-3475	3
chr1	153599486	153600071	MajorDMR-15-3476	9
chr1	153602158	153602439	MajorDMR-15-3477	2
chr1	153607544	153607569	MajorDMR-15-3478	2
chr1	153613543	153613972	MajorDMR-15-3479	2
chr1	153652121	153652781	MajorDMR-15-3480	19
chr1	153722915	153722978	MajorDMR-15-3481	2
chr1	153743315	153743395	MajorDMR-15-3482	2
chr1	153747133	153747666	MajorDMR-15-3483	5
chr1	153750092	153750339	MajorDMR-15-3484	4
chr1	153762035	153762680	MajorDMR-15-3485	9
chr1	153763511	153764486	MajorDMR-15-3486	9
chr1	153805753	153805758	MajorDMR-15-3487	2
chr1	153814784	153815165	MajorDMR-15-3488	2
chr1	153869542	153869574	MajorDMR-15-3489	2
chr1	153893445	153893466	MajorDMR-15-3490	2
chr1	153936838	153937087	MajorDMR-15-3491	2
chr1	153940548	153941286	MajorDMR-15-3492	14
chr1	153958696	153958793	MajorDMR-15-3493	3
chr1	153959851	153959865	MajorDMR-15-3494	2
chr1	153967789	153968380	MajorDMR-15-3495	5
chr1	154127522	154128042	MajorDMR-15-3496	4
chr1	154148695	154148919	MajorDMR-15-3497	2
chr1	154301509	154301567	MajorDMR-15-3498	2
chr1	154302497	154303077	MajorDMR-15-3499	3
chr1	154307595	154307671	MajorDMR-15-3500	3
chr1	154314728	154314870	MajorDMR-15-3501	5
chr1	154321697	154321707	MajorDMR-15-3502	2
chr1	154325787	154325980	MajorDMR-15-3503	5
chr1	154377303	154377672	MajorDMR-15-3504	11
chr1	154378724	154378972	MajorDMR-15-3505	2
chr1	154381298	154381316	MajorDMR-15-3506	2
chr1	154403582	154403645	MajorDMR-15-3507	3
chr1	154404296	154404355	MajorDMR-15-3508	2
chr1	154438301	154438778	MajorDMR-15-3509	3
chr1	154475649	154475802	MajorDMR-15-3510	3
chr1	154522102	154522192	MajorDMR-15-3511	2
chr1	154540984	154541212	MajorDMR-15-3512	2
chr1	154556065	154556470	MajorDMR-15-3513	4
chr1	154559367	154559603	MajorDMR-15-3514	2
chr1	154572386	154572531	MajorDMR-15-3515	3
chr1	154577894	154578164	MajorDMR-15-3516	2
chr1	154579593	154579976	MajorDMR-15-3517	8
chr1	154581607	154582042	MajorDMR-15-3518	4
chr1	154732761	154733495	MajorDMR-15-3519	48
chr1	154763878	154764509	MajorDMR-15-3520	9
chr1	154785788	154786049	MajorDMR-15-3521	13
chr1	154809907	154810302	MajorDMR-15-3522	2
chr1	154820837	154821294	MajorDMR-15-3523	3
chr1	154839425	154839432	MajorDMR-15-3524	2
chr1	154927367	154927484	MajorDMR-15-3525	2
chr1	154933232	154933305	MajorDMR-15-3526	3
chr1	154935119	154935148	MajorDMR-15-3527	2
chr1	154943931	154944358	MajorDMR-15-3528	3
chr1	154945125	154946110	MajorDMR-15-3529	6
chr1	154957114	154957548	MajorDMR-15-3530	2
chr1	154971108	154971685	MajorDMR-15-3531	6
chr1	154976783	154977080	MajorDMR-15-3532	4
chr1	155024761	155024916	MajorDMR-15-3533	3
chr1	155034695	155035884	MajorDMR-15-3534	24
chr1	155036770	155036803	MajorDMR-15-3535	2
chr1	155042456	155043166	MajorDMR-15-3536	7
chr1	155054783	155055450	MajorDMR-15-3537	17
chr1	155058250	155059388	MajorDMR-15-3538	13
chr1	155066405	155066934	MajorDMR-15-3539	10
chr1	155098413	155098562	MajorDMR-15-3540	3
chr1	155100419	155100718	MajorDMR-15-3541	17
chr1	155102423	155102650	MajorDMR-15-3542	5
chr1	155107223	155107463	MajorDMR-15-3543	2
chr1	155114963	155115068	MajorDMR-15-3544	2
chr1	155139100	155139765	MajorDMR-15-3545	7
chr1	155147969	155148609	MajorDMR-15-3546	4
chr1	155162564	155163279	MajorDMR-15-3547	9
chr1	155163816	155164027	MajorDMR-15-3548	7
chr1	155176645	155177260	MajorDMR-15-3549	5
chr1	155213325	155213401	MajorDMR-15-3550	2
chr1	155220395	155220887	MajorDMR-15-3551	2
chr1	155248722	155249390	MajorDMR-15-3552	6
chr1	155259710	155259782	MajorDMR-15-3553	2
chr1	155294947	155295096	MajorDMR-15-3554	3
chr1	155298165	155298963	MajorDMR-15-3555	11
chr1	155299896	155299903	MajorDMR-15-3556	2
chr1	155348171	155348393	MajorDMR-15-3557	4
chr1	155375972	155376207	MajorDMR-15-3558	2
chr1	155568629	155568695	MajorDMR-15-3559	2
chr1	155620964	155621458	MajorDMR-15-3560	3
chr1	155625144	155625168	MajorDMR-15-3561	3
chr1	155827317	155827469	MajorDMR-15-3562	2
chr1	155828480	155828521	MajorDMR-15-3563	2
chr1	155837421	155837821	MajorDMR-15-3564	2
chr1	155843865	155844162	MajorDMR-15-3565	4
chr1	155844674	155844873	MajorDMR-15-3566	3
chr1	155845381	155845394	MajorDMR-15-3567	2
chr1	155854268	155854432	MajorDMR-15-3568	2
chr1	155870203	155870640	MajorDMR-15-3569	6
chr1	155881612	155882042	MajorDMR-15-3570	5
chr1	155911974	155912081	MajorDMR-15-3571	3
chr1	155915127	155916588	MajorDMR-15-3572	8
chr1	155922299	155922376	MajorDMR-15-3573	2
chr1	155927750	155928228	MajorDMR-15-3574	2
chr1	155929061	155929241	MajorDMR-15-3575	4
chr1	155931150	155932216	MajorDMR-15-3576	24
chr1	155932796	155932911	MajorDMR-15-3577	4
chr1	155935983	155937293	MajorDMR-15-3578	9
chr1	155940033	155941007	MajorDMR-15-3579	9
chr1	155945992	155946590	MajorDMR-15-3580	6
chr1	155947300	155947402	MajorDMR-15-3581	2
chr1	155948617	155948883	MajorDMR-15-3582	6
chr1	155958750	155959409	MajorDMR-15-3583	9
chr1	156035485	156035948	MajorDMR-15-3584	4
chr1	156046780	156047136	MajorDMR-15-3585	2
chr1	156066648	156067047	MajorDMR-15-3586	2
chr1	156075724	156075921	MajorDMR-15-3587	10
chr1	156076769	156077569	MajorDMR-15-3588	3
chr1	156083804	156084165	MajorDMR-15-3589	2
chr1	156096161	156096228	MajorDMR-15-3590	4
chr1	156098771	156098911	MajorDMR-15-3591	2
chr1	156120457	156120588	MajorDMR-15-3592	4
chr1	156148883	156149169	MajorDMR-15-3593	3
chr1	156163186	156163305	MajorDMR-15-3594	3
chr1	156183726	156183744	MajorDMR-15-3595	3
chr1	156192979	156193156	MajorDMR-15-3596	2
chr1	156211433	156211610	MajorDMR-15-3597	7
chr1	156215286	156216005	MajorDMR-15-3598	29
chr1	156216819	156217402	MajorDMR-15-3599	3
chr1	156219216	156219311	MajorDMR-15-3600	2
chr1	156273607	156273917	MajorDMR-15-3601	5
chr1	156326793	156327003	MajorDMR-15-3602	5
chr1	156338861	156339317	MajorDMR-15-3603	17
chr1	156341969	156341995	MajorDMR-15-3604	2
chr1	156349470	156349568	MajorDMR-15-3605	2
chr1	156358050	156358584	MajorDMR-15-3606	59
chr1	156380150	156381100	MajorDMR-15-3607	6
chr1	156415521	156415577	MajorDMR-15-3608	2
chr1	156427278	156427488	MajorDMR-15-3609	4
chr1	156433484	156433987	MajorDMR-15-3610	3
chr1	156446005	156446205	MajorDMR-15-3611	4
chr1	156446846	156447408	MajorDMR-15-3612	4
chr1	156458510	156459640	MajorDMR-15-3613	7
chr1	156461597	156462517	MajorDMR-15-3614	5
chr1	156466087	156467189	MajorDMR-15-3615	9
chr1	156471609	156471998	MajorDMR-15-3616	13
chr1	156473056	156473424	MajorDMR-15-3617	4
chr1	156475550	156475584	MajorDMR-15-3618	3
chr1	156478448	156478884	MajorDMR-15-3619	2
chr1	156479704	156479712	MajorDMR-15-3620	2
chr1	156480272	156480411	MajorDMR-15-3621	2
chr1	156551822	156551874	MajorDMR-15-3622	2
chr1	156560924	156561135	MajorDMR-15-3623	2
chr1	156571814	156571853	MajorDMR-15-3624	2
chr1	156572369	156572732	MajorDMR-15-3625	3
chr1	156578362	156579019	MajorDMR-15-3626	5
chr1	156586511	156586601	MajorDMR-15-3627	3
chr1	156593607	156594528	MajorDMR-15-3628	40
chr1	156616403	156616483	MajorDMR-15-3629	2
chr1	156626627	156628221	MajorDMR-15-3630	21
chr1	156628732	156628856	MajorDMR-15-3631	2
chr1	156629400	156630376	MajorDMR-15-3632	15
chr1	156631565	156632505	MajorDMR-15-3633	9
chr1	156646398	156646944	MajorDMR-15-3634	32
chr1	156660088	156660312	MajorDMR-15-3635	3
chr1	156662232	156663049	MajorDMR-15-3636	7
chr1	156674244	156674865	MajorDMR-15-3637	9
chr1	156676243	156676794	MajorDMR-15-3638	17
chr1	156815599	156815905	MajorDMR-15-3639	12
chr1	156818801	156819174	MajorDMR-15-3640	18
chr1	156828975	156829643	MajorDMR-15-3641	4
chr1	156831008	156831226	MajorDMR-15-3642	14
chr1	156860053	156860188	MajorDMR-15-3643	3
chr1	156861665	156863642	MajorDMR-15-3644	37
chr1	156877744	156878083	MajorDMR-15-3645	4
chr1	156880259	156880425	MajorDMR-15-3646	2
chr1	156893280	156893350	MajorDMR-15-3647	2
chr1	156893984	156894752	MajorDMR-15-3648	3
chr1	156915870	156916336	MajorDMR-15-3649	7
chr1	157016520	157017089	MajorDMR-15-3650	19
chr1	157060348	157060579	MajorDMR-15-3651	6
chr1	157092112	157092408	MajorDMR-15-3652	4
chr1	157094897	157094985	MajorDMR-15-3653	3
chr1	157106122	157106136	MajorDMR-15-3654	2
chr1	157110585	157110944	MajorDMR-15-3655	2
chr1	157125702	157126514	MajorDMR-15-3656	5
chr1	157127125	157127734	MajorDMR-15-3657	9
chr1	157141787	157141935	MajorDMR-15-3658	3
chr1	157163240	157163712	MajorDMR-15-3659	7
chr1	157164393	157165135	MajorDMR-15-3660	26
chr1	157248565	157248821	MajorDMR-15-3661	2
chr1	157280597	157280740	MajorDMR-15-3662	2
chr1	157347088	157347296	MajorDMR-15-3663	3
chr1	157457116	157457126	MajorDMR-15-3664	2
chr1	157460481	157460700	MajorDMR-15-3665	3
chr1	157475699	157475837	MajorDMR-15-3666	5
chr1	157641602	157641623	MajorDMR-15-3667	2
chr1	157933959	157934124	MajorDMR-15-3668	2
chr1	157948525	157949053	MajorDMR-15-3669	31
chr1	158041311	158041430	MajorDMR-15-3670	2
chr1	158087707	158088342	MajorDMR-15-3671	12
chr1	158091283	158091529	MajorDMR-15-3672	3
chr1	158119928	158119966	MajorDMR-15-3673	2
chr1	158122965	158123396	MajorDMR-15-3674	3
chr1	158147142	158147659	MajorDMR-15-3675	9
chr1	158148299	158148629	MajorDMR-15-3676	2
chr1	158151374	158151539	MajorDMR-15-3677	8
chr1	158547343	158547715	MajorDMR-15-3678	3
chr1	158970106	158970585	MajorDMR-15-3679	2
chr1	158975487	158975784	MajorDMR-15-3680	3
chr1	159051382	159051563	MajorDMR-15-3681	2
chr1	159060232	159060611	MajorDMR-15-3682	3
chr1	159102135	159102601	MajorDMR-15-3683	2
chr1	159130643	159130773	MajorDMR-15-3684	2
chr1	159137980	159138030	MajorDMR-15-3685	2
chr1	159145629	159145639	MajorDMR-15-3686	2
chr1	159151136	159151878	MajorDMR-15-3687	5
chr1	159154095	159154159	MajorDMR-15-3688	2
chr1	159155083	159155541	MajorDMR-15-3689	2
chr1	159157037	159157453	MajorDMR-15-3690	3
chr1	159166509	159166533	MajorDMR-15-3691	2
chr1	159169918	159170302	MajorDMR-15-3692	2
chr1	159173609	159174744	MajorDMR-15-3693	6
chr1	159181137	159181739	MajorDMR-15-3694	6
chr1	159189357	159189390	MajorDMR-15-3695	2
chr1	159439667	159440268	MajorDMR-15-3696	3
chr1	159761202	159761675	MajorDMR-15-3697	3
chr1	159823547	159824059	MajorDMR-15-3698	5
chr1	159824918	159825846	MajorDMR-15-3699	25
chr1	159838942	159839220	MajorDMR-15-3700	5
chr1	159861334	159861533	MajorDMR-15-3701	2
chr1	159914806	159914924	MajorDMR-15-3702	5
chr1	159915892	159916110	MajorDMR-15-3703	4
chr1	160016338	160016878	MajorDMR-15-3704	8
chr1	160051910	160052049	MajorDMR-15-3705	3
chr1	160054206	160055503	MajorDMR-15-3706	10
chr1	160062265	160063083	MajorDMR-15-3707	6
chr1	160063781	160063917	MajorDMR-15-3708	4
chr1	160069138	160069163	MajorDMR-15-3709	2
chr1	160071649	160071825	MajorDMR-15-3710	3
chr1	160072629	160072724	MajorDMR-15-3711	3
chr1	160086276	160087940	MajorDMR-15-3712	10
chr1	160098988	160099057	MajorDMR-15-3713	2
chr1	160139069	160139589	MajorDMR-15-3714	6
chr1	160163322	160163523	MajorDMR-15-3715	4
chr1	160174156	160174638	MajorDMR-15-3716	2
chr1	160177406	160178219	MajorDMR-15-3717	4
chr1	160181316	160181347	MajorDMR-15-3718	2
chr1	160183712	160184230	MajorDMR-15-3719	3
chr1	160189055	160189542	MajorDMR-15-3720	2
chr1	160220744	160220794	MajorDMR-15-3721	2
chr1	160229753	160229920	MajorDMR-15-3722	3
chr1	160256757	160256795	MajorDMR-15-3723	2
chr1	160261670	160261924	MajorDMR-15-3724	4
chr1	160263352	160263410	MajorDMR-15-3725	2
chr1	160327583	160327635	MajorDMR-15-3726	2
chr1	160336668	160336677	MajorDMR-15-3727	2
chr1	160344705	160345909	MajorDMR-15-3728	10
chr1	160406793	160406817	MajorDMR-15-3729	2
chr1	160535364	160535532	MajorDMR-15-3730	3
chr1	160645533	160645576	MajorDMR-15-3731	2
chr1	160951109	160951339	MajorDMR-15-3732	5
chr1	160952026	160952286	MajorDMR-15-3733	8
chr1	161007720	161008062	MajorDMR-15-3734	5
chr1	161008730	161008888	MajorDMR-15-3735	9
chr1	161068575	161068899	MajorDMR-15-3736	11
chr1	161103580	161103808	MajorDMR-15-3737	4
chr1	161160813	161161039	MajorDMR-15-3738	2
chr1	161195355	161195397	MajorDMR-15-3739	2
chr1	161196465	161197104	MajorDMR-15-3740	3
chr1	161276316	161276376	MajorDMR-15-3741	2
chr1	161370382	161370601	MajorDMR-15-3742	7
chr1	161390705	161391654	MajorDMR-15-3743	10
chr1	161392164	161392506	MajorDMR-15-3744	5
chr1	161397575	161398321	MajorDMR-15-3745	6
chr1	161409435	161410128	MajorDMR-15-3746	4
chr1	161499477	161499556	MajorDMR-15-3747	2
chr1	161501525	161502016	MajorDMR-15-3748	21
chr1	161509321	161509401	MajorDMR-15-3749	2
chr1	161510219	161510358	MajorDMR-15-3750	3
chr1	161582882	161583102	MajorDMR-15-3751	3
chr1	161590738	161590755	MajorDMR-15-3752	2
chr1	161676265	161676582	MajorDMR-15-3753	3
chr1	161743657	161744008	MajorDMR-15-3754	2
chr1	161746639	161746685	MajorDMR-15-3755	2
chr1	161762214	161762252	MajorDMR-15-3756	2
chr1	161931887	161931994	MajorDMR-15-3757	2
chr1	161940022	161940350	MajorDMR-15-3758	3
chr1	161993057	161993365	MajorDMR-15-3759	8
chr1	161994264	161994276	MajorDMR-15-3760	2
chr1	162003445	162003611	MajorDMR-15-3761	4
chr1	162086585	162086665	MajorDMR-15-3762	2
chr1	162297049	162297423	MajorDMR-15-3763	2
chr1	162441266	162441416	MajorDMR-15-3764	2
chr1	162505708	162505723	MajorDMR-15-3765	2
chr1	162532289	162532656	MajorDMR-15-3766	2
chr1	162633445	162633746	MajorDMR-15-3767	5
chr1	162654788	162654808	MajorDMR-15-3768	2
chr1	162694627	162694734	MajorDMR-15-3769	2
chr1	162770012	162770215	MajorDMR-15-3770	3
chr1	162794007	162794121	MajorDMR-15-3771	2
chr1	162805109	162805490	MajorDMR-15-3772	2
chr1	162847912	162848304	MajorDMR-15-3773	2
chr1	162851622	162852412	MajorDMR-15-3774	9
chr1	162865523	162865715	MajorDMR-15-3775	3
chr1	162874592	162875195	MajorDMR-15-3776	3
chr1	162887203	162887514	MajorDMR-15-3777	2
chr1	162900881	162901389	MajorDMR-15-3778	4
chr1	162913188	162913403	MajorDMR-15-3779	2
chr1	162948121	162948277	MajorDMR-15-3780	5
chr1	162999095	162999436	MajorDMR-15-3781	5
chr1	163024971	163025729	MajorDMR-15-3782	7
chr1	163037783	163038445	MajorDMR-15-3783	5
chr1	163039437	163041040	MajorDMR-15-3784	9
chr1	163041561	163042205	MajorDMR-15-3785	8
chr1	163043443	163043549	MajorDMR-15-3786	2
chr1	163044673	163044738	MajorDMR-15-3787	2
chr1	163045860	163046010	MajorDMR-15-3788	2
chr1	163132318	163133294	MajorDMR-15-3789	5
chr1	163141669	163141849	MajorDMR-15-3790	4
chr1	163144592	163145285	MajorDMR-15-3791	14
chr1	163405915	163406200	MajorDMR-15-3792	5
chr1	163441681	163441782	MajorDMR-15-3793	2
chr1	163742477	163742765	MajorDMR-15-3794	2
chr1	163833068	163833323	MajorDMR-15-3795	2
chr1	164545133	164545137	MajorDMR-15-3796	2
chr1	164610732	164610755	MajorDMR-15-3797	2
chr1	164679503	164679609	MajorDMR-15-3798	2
chr1	164681035	164681054	MajorDMR-15-3799	2
chr1	164685019	164685094	MajorDMR-15-3800	2
chr1	164723102	164723302	MajorDMR-15-3801	4
chr1	164736741	164737442	MajorDMR-15-3802	5
chr1	164776515	164776625	MajorDMR-15-3803	2
chr1	165086759	165086880	MajorDMR-15-3804	7
chr1	165098976	165099043	MajorDMR-15-3805	2
chr1	165195788	165195835	MajorDMR-15-3806	2
chr1	165204442	165204740	MajorDMR-15-3807	7
chr1	165286091	165286099	MajorDMR-15-3808	2
chr1	165326070	165326328	MajorDMR-15-3809	15
chr1	165413066	165413922	MajorDMR-15-3810	9
chr1	165482197	165482233	MajorDMR-15-3811	2
chr1	165509361	165509478	MajorDMR-15-3812	2
chr1	165513252	165513477	MajorDMR-15-3813	7
chr1	165566613	165566949	MajorDMR-15-3814	3
chr1	165568065	165568230	MajorDMR-15-3815	2
chr1	165570832	165570952	MajorDMR-15-3816	2
chr1	165602421	165603181	MajorDMR-15-3817	6
chr1	165668416	165668428	MajorDMR-15-3818	2
chr1	165870521	165870660	MajorDMR-15-3819	2
chr1	166049949	166050478	MajorDMR-15-3820	8
chr1	166054334	166054465	MajorDMR-15-3821	2
chr1	166055914	166056076	MajorDMR-15-3822	2
chr1	166058976	166059263	MajorDMR-15-3823	3
chr1	166082684	166082711	MajorDMR-15-3824	2
chr1	166083580	166083949	MajorDMR-15-3825	2
chr1	166088449	166089183	MajorDMR-15-3826	5
chr1	166098824	166098922	MajorDMR-15-3827	2
chr1	166113416	166113555	MajorDMR-15-3828	2
chr1	166133689	166134023	MajorDMR-15-3829	4
chr1	166137038	166137173	MajorDMR-15-3830	3
chr1	166154284	166154319	MajorDMR-15-3831	2
chr1	166167561	166167784	MajorDMR-15-3832	2
chr1	166296634	166296705	MajorDMR-15-3833	2
chr1	166810318	166810606	MajorDMR-15-3834	2
chr1	166812946	166813190	MajorDMR-15-3835	3
chr1	166814045	166814329	MajorDMR-15-3836	2
chr1	166816797	166817379	MajorDMR-15-3837	4
chr1	166820589	166820716	MajorDMR-15-3838	3
chr1	166835153	166835164	MajorDMR-15-3839	2
chr1	166844417	166844468	MajorDMR-15-3840	2
chr1	166846142	166846183	MajorDMR-15-3841	2
chr1	166853268	166853862	MajorDMR-15-3842	7
chr1	166889872	166890788	MajorDMR-15-3843	20
chr1	166895118	166895822	MajorDMR-15-3844	6
chr1	166909123	166909576	MajorDMR-15-3845	2
chr1	166914190	166914534	MajorDMR-15-3846	2
chr1	166916181	166916426	MajorDMR-15-3847	3
chr1	166919594	166919840	MajorDMR-15-3848	3
chr1	166921310	166921448	MajorDMR-15-3849	2
chr1	166935234	166935328	MajorDMR-15-3850	2
chr1	166936399	166936511	MajorDMR-15-3851	2
chr1	166940055	166940176	MajorDMR-15-3852	2
chr1	166941539	166943611	MajorDMR-15-3853	12
chr1	166945646	166945772	MajorDMR-15-3854	3
chr1	166948384	166948687	MajorDMR-15-3855	2
chr1	167002867	167002966	MajorDMR-15-3856	2
chr1	167012900	167012906	MajorDMR-15-3857	2
chr1	167013588	167013988	MajorDMR-15-3858	4
chr1	167026325	167026766	MajorDMR-15-3859	7
chr1	167074944	167075409	MajorDMR-15-3860	3
chr1	167090269	167090497	MajorDMR-15-3861	7
chr1	167091093	167091535	MajorDMR-15-3862	4
chr1	167288985	167289067	MajorDMR-15-3863	3
chr1	167370691	167370777	MajorDMR-15-3864	2
chr1	167443935	167443967	MajorDMR-15-3865	2
chr1	167499336	167499361	MajorDMR-15-3866	3
chr1	167598685	167599326	MajorDMR-15-3867	10
chr1	167630924	167630932	MajorDMR-15-3868	2
chr1	167632633	167632646	MajorDMR-15-3869	2
chr1	167682533	167683038	MajorDMR-15-3870	17
chr1	167685933	167686124	MajorDMR-15-3871	7
chr1	167733309	167733362	MajorDMR-15-3872	2
chr1	167766079	167766146	MajorDMR-15-3873	3
chr1	167772604	167772969	MajorDMR-15-3874	6
chr1	167849927	167850105	MajorDMR-15-3875	3
chr1	168196095	168196863	MajorDMR-15-3876	6
chr1	168311539	168311846	MajorDMR-15-3877	2
chr1	168312351	168313543	MajorDMR-15-3878	7
chr1	168314072	168314139	MajorDMR-15-3879	2
chr1	168341708	168341909	MajorDMR-15-3880	3
chr1	168343100	168343946	MajorDMR-15-3881	6
chr1	168356332	168356349	MajorDMR-15-3882	2
chr1	168356891	168357125	MajorDMR-15-3883	6
chr1	168361525	168361812	MajorDMR-15-3884	5
chr1	168362396	168362666	MajorDMR-15-3885	2
chr1	168371841	168372676	MajorDMR-15-3886	3
chr1	168408778	168408869	MajorDMR-15-3887	3
chr1	168554383	168554596	MajorDMR-15-3888	4
chr1	168560181	168560408	MajorDMR-15-3889	6
chr1	168561029	168561065	MajorDMR-15-3890	2
chr1	168578475	168579485	MajorDMR-15-3891	11
chr1	168592454	168592604	MajorDMR-15-3892	4
chr1	168811789	168812854	MajorDMR-15-3893	4
chr1	168849420	168849596	MajorDMR-15-3894	3
chr1	168850346	168850400	MajorDMR-15-3895	2
chr1	168940136	168940410	MajorDMR-15-3896	6
chr1	169055858	169056040	MajorDMR-15-3897	2
chr1	169060465	169060975	MajorDMR-15-3898	4
chr1	169062151	169062179	MajorDMR-15-3899	3
chr1	169072105	169072886	MajorDMR-15-3900	10
chr1	169074145	169074778	MajorDMR-15-3901	7
chr1	169081527	169084877	MajorDMR-15-3902	33
chr1	169085443	169086397	MajorDMR-15-3903	12
chr1	169087607	169087989	MajorDMR-15-3904	3
chr1	169088670	169090699	MajorDMR-15-3905	12
chr1	169091605	169094575	MajorDMR-15-3906	15
chr1	169095217	169095353	MajorDMR-15-3907	2
chr1	169096505	169096762	MajorDMR-15-3908	4
chr1	169098526	169099176	MajorDMR-15-3909	4
chr1	169100529	169101060	MajorDMR-15-3910	9
chr1	169101934	169102207	MajorDMR-15-3911	4
chr1	169103177	169103206	MajorDMR-15-3912	2
chr1	169103791	169104325	MajorDMR-15-3913	4
chr1	169132232	169132555	MajorDMR-15-3914	2
chr1	169166039	169166059	MajorDMR-15-3915	3
chr1	169325675	169326189	MajorDMR-15-3916	3
chr1	169335772	169336178	MajorDMR-15-3917	2
chr1	169395404	169395892	MajorDMR-15-3918	2
chr1	169429475	169429780	MajorDMR-15-3919	2
chr1	169456439	169456590	MajorDMR-15-3920	3
chr1	169519415	169519799	MajorDMR-15-3921	2
chr1	169863991	169864139	MajorDMR-15-3922	2
chr1	169884432	169884902	MajorDMR-15-3923	4
chr1	169897879	169898361	MajorDMR-15-3924	3
chr1	170044646	170044711	MajorDMR-15-3925	3
chr1	170429631	170429781	MajorDMR-15-3926	2
chr1	170472731	170472894	MajorDMR-15-3927	2
chr1	170499872	170500228	MajorDMR-15-3928	4
chr1	170556505	170556852	MajorDMR-15-3929	5
chr1	170563204	170563389	MajorDMR-15-3930	2
chr1	170586840	170586947	MajorDMR-15-3931	4
chr1	170588806	170588842	MajorDMR-15-3932	2
chr1	170630380	170630398	MajorDMR-15-3933	2
chr1	170640597	170640755	MajorDMR-15-3934	2
chr1	170663337	170663772	MajorDMR-15-3935	4
chr1	170759526	170759810	MajorDMR-15-3936	3
chr1	170851139	170851218	MajorDMR-15-3937	3
chr1	170899284	170899293	MajorDMR-15-3938	2
chr1	171051023	171051585	MajorDMR-15-3939	9
chr1	171109652	171109772	MajorDMR-15-3940	2
chr1	171110584	171111440	MajorDMR-15-3941	3
chr1	171220445	171220601	MajorDMR-15-3942	2
chr1	171463399	171463867	MajorDMR-15-3943	4
chr1	171535790	171535949	MajorDMR-15-3944	3
chr1	171614681	171615311	MajorDMR-15-3945	6
chr1	171712732	171712968	MajorDMR-15-3946	2
chr1	171720459	171720489	MajorDMR-15-3947	2
chr1	171738451	171738524	MajorDMR-15-3948	2
chr1	171809841	171810058	MajorDMR-15-3949	2
chr1	171820330	171820380	MajorDMR-15-3950	2
chr1	171837608	171837630	MajorDMR-15-3951	2
chr1	171847009	171847110	MajorDMR-15-3952	3
chr1	172064752	172065022	MajorDMR-15-3953	2
chr1	172224193	172224283	MajorDMR-15-3954	2
chr1	172239789	172239895	MajorDMR-15-3955	3
chr1	172290722	172291090	MajorDMR-15-3956	4
chr1	172312427	172312984	MajorDMR-15-3957	5
chr1	172352273	172352936	MajorDMR-15-3958	4
chr1	172368369	172368396	MajorDMR-15-3959	2
chr1	173092098	173092592	MajorDMR-15-3960	7
chr1	173159745	173159955	MajorDMR-15-3961	3
chr1	173174855	173174861	MajorDMR-15-3962	2
chr1	173362433	173362497	MajorDMR-15-3963	3
chr1	173375108	173375145	MajorDMR-15-3964	2
chr1	173398496	173398734	MajorDMR-15-3965	3
chr1	173447299	173447479	MajorDMR-15-3966	4
chr1	173638166	173638471	MajorDMR-15-3967	3
chr1	173651780	173652097	MajorDMR-15-3968	3
chr1	173821436	173821590	MajorDMR-15-3969	2
chr1	173929851	173930367	MajorDMR-15-3970	5
chr1	173989871	173989912	MajorDMR-15-3971	3
chr1	173991946	173992891	MajorDMR-15-3972	7
chr1	174127823	174128108	MajorDMR-15-3973	6
chr1	174129949	174129986	MajorDMR-15-3974	2
chr1	174169868	174170139	MajorDMR-15-3975	3
chr1	174175786	174175880	MajorDMR-15-3976	4
chr1	174606808	174607079	MajorDMR-15-3977	3
chr1	174695959	174696066	MajorDMR-15-3978	2
chr1	174771600	174771686	MajorDMR-15-3979	5
chr1	174773755	174773915	MajorDMR-15-3980	2
chr1	174775109	174775338	MajorDMR-15-3981	2
chr1	174846465	174846693	MajorDMR-15-3982	4
chr1	174891363	174891666	MajorDMR-15-3983	3
chr1	174907960	174908085	MajorDMR-15-3984	2
chr1	174909870	174910119	MajorDMR-15-3985	3
chr1	174933592	174933779	MajorDMR-15-3986	2
chr1	174934289	174934963	MajorDMR-15-3987	4
chr1	174941181	174941193	MajorDMR-15-3988	2
chr1	174951748	174951795	MajorDMR-15-3989	2
chr1	174978856	174979228	MajorDMR-15-3990	2
chr1	174979837	174980267	MajorDMR-15-3991	2
chr1	174998731	174998776	MajorDMR-15-3992	2
chr1	175041302	175042472	MajorDMR-15-3993	10
chr1	175111221	175111513	MajorDMR-15-3994	3
chr1	175115732	175116229	MajorDMR-15-3995	12
chr1	175121610	175121638	MajorDMR-15-3996	2
chr1	175124024	175124232	MajorDMR-15-3997	5
chr1	175161424	175162516	MajorDMR-15-3998	32
chr1	175280835	175281205	MajorDMR-15-3999	2
chr1	175349823	175350092	MajorDMR-15-4000	2
chr1	175403584	175403700	MajorDMR-15-4001	2
chr1	175440152	175440504	MajorDMR-15-4002	9
chr1	175462798	175464386	MajorDMR-15-4003	20
chr1	175469259	175469726	MajorDMR-15-4004	3
chr1	175483604	175484075	MajorDMR-15-4005	5
chr1	175499239	175499380	MajorDMR-15-4006	3
chr1	175568420	175569221	MajorDMR-15-4007	5
chr1	175724749	175725026	MajorDMR-15-4008	4
chr1	175840938	175840942	MajorDMR-15-4009	2
chr1	175931020	175931112	MajorDMR-15-4010	2
chr1	176054919	176054984	MajorDMR-15-4011	3
chr1	176129437	176130009	MajorDMR-15-4012	3
chr1	176164875	176164906	MajorDMR-15-4013	2
chr1	176344000	176344629	MajorDMR-15-4014	5
chr1	176427851	176427922	MajorDMR-15-4015	2
chr1	176498371	176498440	MajorDMR-15-4016	2
chr1	176510792	176511122	MajorDMR-15-4017	3
chr1	176521207	176521618	MajorDMR-15-4018	2
chr1	176661302	176661728	MajorDMR-15-4019	4
chr1	176755058	176755627	MajorDMR-15-4020	5
chr1	176770624	176771013	MajorDMR-15-4021	6
chr1	176789295	176789642	MajorDMR-15-4022	4
chr1	176868177	176868483	MajorDMR-15-4023	4
chr1	176872531	176873947	MajorDMR-15-4024	21
chr1	176983384	176983952	MajorDMR-15-4025	8
chr1	176986629	176986762	MajorDMR-15-4026	2
chr1	177005121	177005250	MajorDMR-15-4027	2
chr1	177088046	177088239	MajorDMR-15-4028	2
chr1	177088814	177088846	MajorDMR-15-4029	2
chr1	177097447	177097922	MajorDMR-15-4030	2
chr1	177104578	177104749	MajorDMR-15-4031	2
chr1	177208238	177208540	MajorDMR-15-4032	6
chr1	177323491	177323957	MajorDMR-15-4033	4
chr1	177458836	177459395	MajorDMR-15-4034	3
chr1	177589842	177589931	MajorDMR-15-4035	2
chr1	177702712	177702995	MajorDMR-15-4036	2
chr1	177842232	177842535	MajorDMR-15-4037	7
chr1	177912910	177912933	MajorDMR-15-4038	2
chr1	177913926	177913931	MajorDMR-15-4039	2
chr1	177928718	177928927	MajorDMR-15-4040	4
chr1	177974021	177974774	MajorDMR-15-4041	9
chr1	177980141	177980699	MajorDMR-15-4042	4
chr1	177994198	177994418	MajorDMR-15-4043	3
chr1	178006696	178006891	MajorDMR-15-4044	8
chr1	178022297	178022313	MajorDMR-15-4045	2
chr1	178026507	178026906	MajorDMR-15-4046	6
chr1	178056127	178056634	MajorDMR-15-4047	5
chr1	178065670	178065716	MajorDMR-15-4048	2
chr1	178106869	178107199	MajorDMR-15-4049	4
chr1	178124625	178124841	MajorDMR-15-4050	3
chr1	178150692	178150697	MajorDMR-15-4051	2
chr1	178250903	178250937	MajorDMR-15-4052	2
chr1	178269374	178269383	MajorDMR-15-4053	2
chr1	178310649	178310694	MajorDMR-15-4054	3
chr1	178376929	178377045	MajorDMR-15-4055	2
chr1	178454751	178454874	MajorDMR-15-4056	3
chr1	178455879	178456538	MajorDMR-15-4057	15
chr1	178501262	178501740	MajorDMR-15-4058	6
chr1	178506191	178506574	MajorDMR-15-4059	7
chr1	178509431	178510332	MajorDMR-15-4060	15
chr1	178577728	178577796	MajorDMR-15-4061	2
chr1	178613509	178613699	MajorDMR-15-4062	2
chr1	178614391	178614867	MajorDMR-15-4063	5
chr1	178620619	178620643	MajorDMR-15-4064	2
chr1	178695941	178696345	MajorDMR-15-4065	5
chr1	178922227	178922433	MajorDMR-15-4066	3
chr1	178991158	178991502	MajorDMR-15-4067	7
chr1	179059220	179059666	MajorDMR-15-4068	3
chr1	179061091	179061275	MajorDMR-15-4069	3
chr1	179064558	179064636	MajorDMR-15-4070	2
chr1	179066272	179066355	MajorDMR-15-4071	4
chr1	179176218	179176470	MajorDMR-15-4072	2
chr1	179199466	179199614	MajorDMR-15-4073	2
chr1	179334627	179334635	MajorDMR-15-4074	2
chr1	179545211	179545669	MajorDMR-15-4075	6
chr1	179555958	179556160	MajorDMR-15-4076	7
chr1	179560670	179560701	MajorDMR-15-4077	3
chr1	179711535	179712196	MajorDMR-15-4078	16
chr1	179713219	179713919	MajorDMR-15-4079	30
chr1	179757437	179757630	MajorDMR-15-4080	3
chr1	179922877	179923217	MajorDMR-15-4081	5
chr1	180125698	180125828	MajorDMR-15-4082	2
chr1	180209122	180209389	MajorDMR-15-4083	2
chr1	180240205	180240664	MajorDMR-15-4084	11
chr1	180451923	180452255	MajorDMR-15-4085	2
chr1	180511298	180512169	MajorDMR-15-4086	8
chr1	180580606	180580969	MajorDMR-15-4087	3
chr1	180881162	180881365	MajorDMR-15-4088	7
chr1	180882398	180882582	MajorDMR-15-4089	15
chr1	180895825	180896011	MajorDMR-15-4090	2
chr1	180896537	180897807	MajorDMR-15-4091	22
chr1	180898348	180898485	MajorDMR-15-4092	2
chr1	180899689	180900003	MajorDMR-15-4093	7
chr1	180902035	180902077	MajorDMR-15-4094	2
chr1	180903807	180904287	MajorDMR-15-4095	4
chr1	180908017	180908336	MajorDMR-15-4096	4
chr1	180911372	180911422	MajorDMR-15-4097	2
chr1	180922628	180922805	MajorDMR-15-4098	3
chr1	180923685	180923749	MajorDMR-15-4099	4
chr1	180931417	180931510	MajorDMR-15-4100	2
chr1	181002746	181003429	MajorDMR-15-4101	5
chr1	181045094	181045692	MajorDMR-15-4102	3
chr1	181046527	181046945	MajorDMR-15-4103	2
chr1	181056977	181057459	MajorDMR-15-4104	2
chr1	181059472	181061044	MajorDMR-15-4105	13
chr1	181065060	181066804	MajorDMR-15-4106	14
chr1	181069079	181069090	MajorDMR-15-4107	2
chr1	181069782	181069786	MajorDMR-15-4108	2
chr1	181070784	181071048	MajorDMR-15-4109	3
chr1	181073314	181073820	MajorDMR-15-4110	7
chr1	181075069	181075347	MajorDMR-15-4111	4
chr1	181086686	181086997	MajorDMR-15-4112	2
chr1	181093675	181093700	MajorDMR-15-4113	2
chr1	181097906	181097987	MajorDMR-15-4114	2
chr1	181109565	181109730	MajorDMR-15-4115	3
chr1	181120908	181121239	MajorDMR-15-4116	8
chr1	181121995	181122766	MajorDMR-15-4117	16
chr1	181135579	181135655	MajorDMR-15-4118	4
chr1	181148644	181149007	MajorDMR-15-4119	4
chr1	181149692	181150182	MajorDMR-15-4120	11
chr1	181158992	181159006	MajorDMR-15-4121	2
chr1	181159779	181160023	MajorDMR-15-4122	3
chr1	181161296	181161651	MajorDMR-15-4123	7
chr1	181181649	181182440	MajorDMR-15-4124	4
chr1	181232312	181232563	MajorDMR-15-4125	2
chr1	181281329	181281701	MajorDMR-15-4126	4
chr1	181282338	181282436	MajorDMR-15-4127	3
chr1	181287827	181288218	MajorDMR-15-4128	13
chr1	181393952	181394055	MajorDMR-15-4129	4
chr1	181439217	181439285	MajorDMR-15-4130	5
chr1	181451311	181451508	MajorDMR-15-4131	18
chr1	181457053	181457255	MajorDMR-15-4132	2
chr1	181480079	181480162	MajorDMR-15-4133	3
chr1	181519906	181520113	MajorDMR-15-4134	3
chr1	181520643	181520838	MajorDMR-15-4135	4
chr1	181526008	181526131	MajorDMR-15-4136	2
chr1	181546789	181546990	MajorDMR-15-4137	5
chr1	181643981	181644080	MajorDMR-15-4138	2
chr1	181953234	181953615	MajorDMR-15-4139	4
chr1	181956648	181956690	MajorDMR-15-4140	2
chr1	181972025	181972375	MajorDMR-15-4141	4
chr1	182025908	182026466	MajorDMR-15-4142	17
chr1	182038204	182038434	MajorDMR-15-4143	5
chr1	182142521	182142773	MajorDMR-15-4144	2
chr1	182318251	182318349	MajorDMR-15-4145	2
chr1	182338504	182338631	MajorDMR-15-4146	2
chr1	182477225	182477280	MajorDMR-15-4147	2
chr1	182557216	182558549	MajorDMR-15-4148	14
chr1	182573820	182573990	MajorDMR-15-4149	4
chr1	182575839	182576010	MajorDMR-15-4150	4
chr1	182583624	182584600	MajorDMR-15-4151	31
chr1	182586977	182587641	MajorDMR-15-4152	9
chr1	182620146	182620703	MajorDMR-15-4153	3
chr1	182640905	182640910	MajorDMR-15-4154	2
chr1	182650847	182650911	MajorDMR-15-4155	4
chr1	182669291	182669497	MajorDMR-15-4156	2
chr1	182807651	182808017	MajorDMR-15-4157	11
chr1	182810154	182810405	MajorDMR-15-4158	2
chr1	182859327	182859419	MajorDMR-15-4159	2
chr1	182911542	182911641	MajorDMR-15-4160	4
chr1	182921819	182922376	MajorDMR-15-4161	6
chr1	182931947	182931991	MajorDMR-15-4162	3
chr1	183007534	183007826	MajorDMR-15-4163	2
chr1	183117964	183118001	MajorDMR-15-4164	2
chr1	183155193	183155645	MajorDMR-15-4165	6
chr1	183164695	183164989	MajorDMR-15-4166	2
chr1	183203862	183204346	MajorDMR-15-4167	11
chr1	183388235	183388282	MajorDMR-15-4168	5
chr1	183475472	183476037	MajorDMR-15-4169	6
chr1	183498533	183498643	MajorDMR-15-4170	2
chr1	183601016	183601332	MajorDMR-15-4171	2
chr1	183606749	183607011	MajorDMR-15-4172	2
chr1	183769540	183769689	MajorDMR-15-4173	2
chr1	183782482	183782550	MajorDMR-15-4174	2
chr1	183884762	183884867	MajorDMR-15-4175	2
chr1	183901511	183901743	MajorDMR-15-4176	2
chr1	183953492	183953556	MajorDMR-15-4177	2
chr1	183960957	183961050	MajorDMR-15-4178	2
chr1	183971365	183971500	MajorDMR-15-4179	2
chr1	184086963	184087487	MajorDMR-15-4180	6
chr1	184090933	184090991	MajorDMR-15-4181	4
chr1	184112468	184113084	MajorDMR-15-4182	4
chr1	184121584	184122509	MajorDMR-15-4183	19
chr1	184135668	184135805	MajorDMR-15-4184	3
chr1	184157101	184157324	MajorDMR-15-4185	3
chr1	184191930	184191983	MajorDMR-15-4186	3
chr1	184265577	184266238	MajorDMR-15-4187	5
chr1	184267562	184267679	MajorDMR-15-4188	3
chr1	184355024	184355231	MajorDMR-15-4189	7
chr1	184368564	184368839	MajorDMR-15-4190	2
chr1	184398354	184398635	MajorDMR-15-4191	2
chr1	184414635	184414658	MajorDMR-15-4192	2
chr1	184460780	184461132	MajorDMR-15-4193	5
chr1	184531498	184531789	MajorDMR-15-4194	5
chr1	184579929	184579968	MajorDMR-15-4195	3
chr1	184630840	184631038	MajorDMR-15-4196	2
chr1	184633430	184634382	MajorDMR-15-4197	11
chr1	184641226	184641751	MajorDMR-15-4198	3
chr1	184664331	184664336	MajorDMR-15-4199	2
chr1	184915120	184915368	MajorDMR-15-4200	2
chr1	185014174	185014239	MajorDMR-15-4201	3
chr1	185016354	185016612	MajorDMR-15-4202	4
chr1	185127500	185127662	MajorDMR-15-4203	2
chr1	185270438	185270476	MajorDMR-15-4204	2
chr1	185287147	185287209	MajorDMR-15-4205	4
chr1	185457207	185457314	MajorDMR-15-4206	2
chr1	185536313	185536349	MajorDMR-15-4207	2
chr1	185639332	185639832	MajorDMR-15-4208	7
chr1	185703060	185703326	MajorDMR-15-4209	8
chr1	185703876	185704118	MajorDMR-15-4210	2
chr1	185772182	185772646	MajorDMR-15-4211	2
chr1	185881517	185881592	MajorDMR-15-4212	2
chr1	185933793	185934307	MajorDMR-15-4213	4
chr1	186012261	186012695	MajorDMR-15-4214	2
chr1	186013371	186013418	MajorDMR-15-4215	2
chr1	186124520	186124763	MajorDMR-15-4216	2
chr1	186249081	186249115	MajorDMR-15-4217	5
chr1	186373722	186373892	MajorDMR-15-4218	2
chr1	186449690	186449764	MajorDMR-15-4219	2
chr1	186648730	186648975	MajorDMR-15-4220	2
chr1	186650282	186651094	MajorDMR-15-4221	7
chr1	186651978	186652411	MajorDMR-15-4222	2
chr1	186788380	186788954	MajorDMR-15-4223	3
chr1	186797817	186797823	MajorDMR-15-4224	2
chr1	186845347	186845810	MajorDMR-15-4225	3
chr1	186895162	186895190	MajorDMR-15-4226	2
chr1	186917890	186917916	MajorDMR-15-4227	2
chr1	187359363	187359393	MajorDMR-15-4228	2
chr1	187378317	187378725	MajorDMR-15-4229	2
chr1	187412593	187412777	MajorDMR-15-4230	3
chr1	187501054	187501317	MajorDMR-15-4231	2
chr1	187657907	187658152	MajorDMR-15-4232	3
chr1	187731425	187731539	MajorDMR-15-4233	2
chr1	187885853	187885857	MajorDMR-15-4234	2
chr1	187897558	187897630	MajorDMR-15-4235	4
chr1	188265605	188265715	MajorDMR-15-4236	2
chr1	188282138	188282358	MajorDMR-15-4237	4
chr1	188995235	188995265	MajorDMR-15-4238	2
chr1	189642467	189642628	MajorDMR-15-4239	2
chr1	189756421	189756803	MajorDMR-15-4240	6
chr1	190138243	190138307	MajorDMR-15-4241	2
chr1	190142282	190142621	MajorDMR-15-4242	4
chr1	190149115	190149198	MajorDMR-15-4243	2
chr1	190213285	190213780	MajorDMR-15-4244	3
chr1	190242255	190242401	MajorDMR-15-4245	2
chr1	190329820	190329902	MajorDMR-15-4246	2
chr1	190441435	190442172	MajorDMR-15-4247	5
chr1	190443095	190444330	MajorDMR-15-4248	13
chr1	190445639	190446169	MajorDMR-15-4249	4
chr1	190448081	190448930	MajorDMR-15-4250	10
chr1	191460689	191461017	MajorDMR-15-4251	2
chr1	191610849	191611423	MajorDMR-15-4252	5
chr1	191726675	191726682	MajorDMR-15-4253	2
chr1	191932820	191933153	MajorDMR-15-4254	4
chr1	192049843	192050145	MajorDMR-15-4255	2
chr1	192137657	192138057	MajorDMR-15-4256	3
chr1	192327184	192327285	MajorDMR-15-4257	4
chr1	192368599	192368714	MajorDMR-15-4258	2
chr1	192414840	192414937	MajorDMR-15-4259	2
chr1	192623759	192624219	MajorDMR-15-4260	2
chr1	192799887	192800208	MajorDMR-15-4261	5
chr1	193317796	193317901	MajorDMR-15-4262	2
chr1	193426524	193427092	MajorDMR-15-4263	7
chr1	193502905	193502996	MajorDMR-15-4264	2
chr1	193769302	193769348	MajorDMR-15-4265	2
chr1	193896398	193896870	MajorDMR-15-4266	2
chr1	194412200	194412293	MajorDMR-15-4267	3
chr1	194724714	194724975	MajorDMR-15-4268	3
chr1	194770703	194770812	MajorDMR-15-4269	2
chr1	195075284	195075644	MajorDMR-15-4270	2
chr1	195296845	195297251	MajorDMR-15-4271	2
chr1	195686928	195687021	MajorDMR-15-4272	2
chr1	195732660	195732682	MajorDMR-15-4273	2
chr1	196003037	196003513	MajorDMR-15-4274	5
chr1	196419931	196419947	MajorDMR-15-4275	2
chr1	196578507	196578914	MajorDMR-15-4276	2
chr1	196596204	196596461	MajorDMR-15-4277	3
chr1	196712493	196712669	MajorDMR-15-4278	3
chr1	196866849	196867247	MajorDMR-15-4279	5
chr1	196963086	196963287	MajorDMR-15-4280	2
chr1	197069764	197070313	MajorDMR-15-4281	5
chr1	197071490	197071586	MajorDMR-15-4282	2
chr1	197072285	197073484	MajorDMR-15-4283	9
chr1	197433256	197433406	MajorDMR-15-4284	6
chr1	197645002	197645153	MajorDMR-15-4285	5
chr1	197737301	197737315	MajorDMR-15-4286	2
chr1	197742609	197743429	MajorDMR-15-4287	6
chr1	197744906	197745239	MajorDMR-15-4288	4
chr1	197872672	197872866	MajorDMR-15-4289	2
chr1	197877785	197878813	MajorDMR-15-4290	17
chr1	197890503	197890816	MajorDMR-15-4291	3
chr1	197993859	197993892	MajorDMR-15-4292	2
chr1	198071450	198071776	MajorDMR-15-4293	3
chr1	198125431	198125560	MajorDMR-15-4294	3
chr1	198127111	198127582	MajorDMR-15-4295	5
chr1	198203730	198204075	MajorDMR-15-4296	4
chr1	198264309	198265596	MajorDMR-15-4297	13
chr1	198466734	198466854	MajorDMR-15-4298	2
chr1	198489477	198489987	MajorDMR-15-4299	5
chr1	198651140	198651192	MajorDMR-15-4300	2
chr1	198741193	198741208	MajorDMR-15-4301	2
chr1	198857058	198857735	MajorDMR-15-4302	3
chr1	198879529	198880365	MajorDMR-15-4303	4
chr1	198882673	198883911	MajorDMR-15-4304	6
chr1	198898640	198899626	MajorDMR-15-4305	6
chr1	198972366	198972725	MajorDMR-15-4306	2
chr1	199121250	199121330	MajorDMR-15-4307	2
chr1	199170895	199171078	MajorDMR-15-4308	2
chr1	199276472	199277245	MajorDMR-15-4309	5
chr1	199418165	199418193	MajorDMR-15-4310	3
chr1	199442173	199442371	MajorDMR-15-4311	3
chr1	199492230	199492836	MajorDMR-15-4312	4
chr1	199519614	199520582	MajorDMR-15-4313	7
chr1	199716972	199717405	MajorDMR-15-4314	12
chr1	199997891	199998103	MajorDMR-15-4315	2
chr1	200050801	200051174	MajorDMR-15-4316	3
chr1	200211931	200211939	MajorDMR-15-4317	2
chr1	200481112	200481556	MajorDMR-15-4318	4
chr1	200590530	200590634	MajorDMR-15-4319	3
chr1	200594324	200594647	MajorDMR-15-4320	2
chr1	200715163	200715199	MajorDMR-15-4321	2
chr1	200753075	200753150	MajorDMR-15-4322	2
chr1	200755822	200756810	MajorDMR-15-4323	5
chr1	200835887	200835933	MajorDMR-15-4324	2
chr1	200842740	200843291	MajorDMR-15-4325	33
chr1	200928472	200928727	MajorDMR-15-4326	2
chr1	200937416	200937786	MajorDMR-15-4327	2
chr1	200939125	200939312	MajorDMR-15-4328	2
chr1	200941569	200941958	MajorDMR-15-4329	7
chr1	200942569	200943963	MajorDMR-15-4330	6
chr1	200944770	200945275	MajorDMR-15-4331	3
chr1	200951237	200952164	MajorDMR-15-4332	9
chr1	200976127	200976784	MajorDMR-15-4333	5
chr1	200980487	200980502	MajorDMR-15-4334	2
chr1	200982478	200982661	MajorDMR-15-4335	2
chr1	200983665	200983711	MajorDMR-15-4336	4
chr1	200984478	200985070	MajorDMR-15-4337	5
chr1	200986319	200987121	MajorDMR-15-4338	8
chr1	200989792	200990248	MajorDMR-15-4339	2
chr1	200991088	200991536	MajorDMR-15-4340	3
chr1	200995640	200996018	MajorDMR-15-4341	2
chr1	200997218	200997296	MajorDMR-15-4342	2
chr1	201005462	201006274	MajorDMR-15-4343	14
chr1	201007741	201008357	MajorDMR-15-4344	7
chr1	201011840	201012485	MajorDMR-15-4345	5
chr1	201029176	201029631	MajorDMR-15-4346	3
chr1	201064187	201064234	MajorDMR-15-4347	2
chr1	201084111	201084482	MajorDMR-15-4348	17
chr1	201088586	201088610	MajorDMR-15-4349	3
chr1	201089125	201089220	MajorDMR-15-4350	3
chr1	201095090	201095147	MajorDMR-15-4351	2
chr1	201139706	201139876	MajorDMR-15-4352	3
chr1	201140753	201140945	MajorDMR-15-4353	8
chr1	201192243	201192283	MajorDMR-15-4354	2
chr1	201228703	201228908	MajorDMR-15-4355	2
chr1	201237766	201238158	MajorDMR-15-4356	9
chr1	201252323	201253345	MajorDMR-15-4357	17
chr1	201278777	201278889	MajorDMR-15-4358	6
chr1	201316443	201316466	MajorDMR-15-4359	2
chr1	201339726	201339818	MajorDMR-15-4360	3
chr1	201346702	201346995	MajorDMR-15-4361	6
chr1	201369006	201369017	MajorDMR-15-4362	2
chr1	201420231	201420481	MajorDMR-15-4363	7
chr1	201438793	201439005	MajorDMR-15-4364	4
chr1	201450209	201451348	MajorDMR-15-4365	26
chr1	201472532	201472881	MajorDMR-15-4366	8
chr1	201475754	201475972	MajorDMR-15-4367	7
chr1	201476475	201476815	MajorDMR-15-4368	5
chr1	201499922	201500591	MajorDMR-15-4369	7
chr1	201507573	201507847	MajorDMR-15-4370	6
chr1	201572107	201572360	MajorDMR-15-4371	6
chr1	201615750	201616078	MajorDMR-15-4372	4
chr1	201624546	201624621	MajorDMR-15-4373	2
chr1	201656208	201656309	MajorDMR-15-4374	2
chr1	201662393	201662587	MajorDMR-15-4375	2
chr1	201680506	201681050	MajorDMR-15-4376	6
chr1	201684008	201684122	MajorDMR-15-4377	3
chr1	201684716	201685612	MajorDMR-15-4378	9
chr1	201733191	201733964	MajorDMR-15-4379	3
chr1	201762035	201762471	MajorDMR-15-4380	2
chr1	201797412	201797539	MajorDMR-15-4381	2
chr1	201845471	201845771	MajorDMR-15-4382	3
chr1	201847005	201847043	MajorDMR-15-4383	2
chr1	201851879	201852273	MajorDMR-15-4384	3
chr1	201852944	201853751	MajorDMR-15-4385	6
chr1	201857456	201857622	MajorDMR-15-4386	5
chr1	201858582	201860358	MajorDMR-15-4387	20
chr1	201864586	201865478	MajorDMR-15-4388	5
chr1	201916593	201916883	MajorDMR-15-4389	3
chr1	201923831	201924088	MajorDMR-15-4390	3
chr1	201929012	201929053	MajorDMR-15-4391	2
chr1	201935786	201936368	MajorDMR-15-4392	4
chr1	201938712	201938867	MajorDMR-15-4393	2
chr1	201939498	201939898	MajorDMR-15-4394	4
chr1	201941461	201942076	MajorDMR-15-4395	6
chr1	201951226	201951493	MajorDMR-15-4396	8
chr1	201952533	201952802	MajorDMR-15-4397	8
chr1	201969076	201969128	MajorDMR-15-4398	3
chr1	201978536	201979016	MajorDMR-15-4399	3
chr1	202088207	202088307	MajorDMR-15-4400	3
chr1	202099330	202099339	MajorDMR-15-4401	2
chr1	202101788	202102861	MajorDMR-15-4402	17
chr1	202104028	202104633	MajorDMR-15-4403	3
chr1	202105173	202105194	MajorDMR-15-4404	2
chr1	202112357	202112478	MajorDMR-15-4405	2
chr1	202121033	202121116	MajorDMR-15-4406	2
chr1	202124030	202124093	MajorDMR-15-4407	3
chr1	202153670	202153856	MajorDMR-15-4408	2
chr1	202155710	202156332	MajorDMR-15-4409	5
chr1	202162063	202162748	MajorDMR-15-4410	6
chr1	202179680	202179912	MajorDMR-15-4411	6
chr1	202183761	202183872	MajorDMR-15-4412	2
chr1	202216922	202217281	MajorDMR-15-4413	9
chr1	202311709	202311757	MajorDMR-15-4414	3
chr1	202322009	202322182	MajorDMR-15-4415	3
chr1	202331167	202331300	MajorDMR-15-4416	2
chr1	202336327	202336561	MajorDMR-15-4417	2
chr1	202371200	202371445	MajorDMR-15-4418	2
chr1	202372522	202372582	MajorDMR-15-4419	2
chr1	202379966	202380304	MajorDMR-15-4420	6
chr1	202442080	202442264	MajorDMR-15-4421	2
chr1	202442825	202443284	MajorDMR-15-4422	6
chr1	202537758	202538183	MajorDMR-15-4423	3
chr1	202569550	202569556	MajorDMR-15-4424	2
chr1	202584817	202585227	MajorDMR-15-4425	5
chr1	202592396	202593069	MajorDMR-15-4426	7
chr1	202594671	202594896	MajorDMR-15-4427	12
chr1	202613221	202613532	MajorDMR-15-4428	14
chr1	202656634	202657102	MajorDMR-15-4429	3
chr1	202657751	202658133	MajorDMR-15-4430	4
chr1	202679812	202680647	MajorDMR-15-4431	5
chr1	202689351	202689427	MajorDMR-15-4432	4
chr1	202778617	202779104	MajorDMR-15-4433	8
chr1	202817354	202817493	MajorDMR-15-4434	2
chr1	202831033	202831569	MajorDMR-15-4435	10
chr1	202854168	202854704	MajorDMR-15-4436	4
chr1	202922053	202922164	MajorDMR-15-4437	2
chr1	202938337	202938363	MajorDMR-15-4438	2
chr1	202994372	202994565	MajorDMR-15-4439	2
chr1	202995267	202995318	MajorDMR-15-4440	2
chr1	202996540	202998540	MajorDMR-15-4441	28
chr1	203002205	203002594	MajorDMR-15-4442	2
chr1	203004305	203005308	MajorDMR-15-4443	8
chr1	203005820	203006880	MajorDMR-15-4444	7
chr1	203008195	203009897	MajorDMR-15-4445	9
chr1	203015242	203015635	MajorDMR-15-4446	6
chr1	203016479	203017023	MajorDMR-15-4447	4
chr1	203021048	203021388	MajorDMR-15-4448	5
chr1	203026574	203026635	MajorDMR-15-4449	2
chr1	203027217	203027355	MajorDMR-15-4450	3
chr1	203038765	203039009	MajorDMR-15-4451	5
chr1	203045028	203045222	MajorDMR-15-4452	4
chr1	203072386	203072749	MajorDMR-15-4453	5
chr1	203086763	203087093	MajorDMR-15-4454	10
chr1	203095451	203096684	MajorDMR-15-4455	8
chr1	203097643	203099894	MajorDMR-15-4456	22
chr1	203100579	203100732	MajorDMR-15-4457	2
chr1	203102901	203103712	MajorDMR-15-4458	12
chr1	203105243	203105406	MajorDMR-15-4459	4
chr1	203110113	203110440	MajorDMR-15-4460	5
chr1	203112898	203112991	MajorDMR-15-4461	2
chr1	203115917	203115930	MajorDMR-15-4462	2
chr1	203118485	203118657	MajorDMR-15-4463	3
chr1	203121789	203122475	MajorDMR-15-4464	4
chr1	203133081	203133277	MajorDMR-15-4465	3
chr1	203136630	203136954	MajorDMR-15-4466	6
chr1	203141434	203142026	MajorDMR-15-4467	4
chr1	203155665	203156098	MajorDMR-15-4468	7
chr1	203159048	203159497	MajorDMR-15-4469	7
chr1	203169038	203169241	MajorDMR-15-4470	2
chr1	203229114	203229188	MajorDMR-15-4471	2
chr1	203236996	203237070	MajorDMR-15-4472	2
chr1	203243629	203244164	MajorDMR-15-4473	8
chr1	203256111	203256316	MajorDMR-15-4474	4
chr1	203258902	203259613	MajorDMR-15-4475	7
chr1	203274118	203274186	MajorDMR-15-4476	5
chr1	203275479	203275518	MajorDMR-15-4477	2
chr1	203276793	203276877	MajorDMR-15-4478	2
chr1	203297120	203297312	MajorDMR-15-4479	5
chr1	203311514	203311823	MajorDMR-15-4480	2
chr1	203320296	203320507	MajorDMR-15-4481	2
chr1	203331476	203331835	MajorDMR-15-4482	3
chr1	203347701	203348359	MajorDMR-15-4483	6
chr1	203409675	203410198	MajorDMR-15-4484	7
chr1	203444510	203446126	MajorDMR-15-4485	12
chr1	203456903	203457226	MajorDMR-15-4486	3
chr1	203461469	203461779	MajorDMR-15-4487	3
chr1	203472941	203473280	MajorDMR-15-4488	2
chr1	203473832	203473852	MajorDMR-15-4489	2
chr1	203482110	203482416	MajorDMR-15-4490	2
chr1	203498276	203498380	MajorDMR-15-4491	2
chr1	203525022	203525788	MajorDMR-15-4492	6
chr1	203527510	203527881	MajorDMR-15-4493	4
chr1	203541557	203541575	MajorDMR-15-4494	2
chr1	203595060	203595643	MajorDMR-15-4495	8
chr1	203596311	203599155	MajorDMR-15-4496	67
chr1	203607323	203607401	MajorDMR-15-4497	2
chr1	203619508	203619874	MajorDMR-15-4498	29
chr1	203641251	203641836	MajorDMR-15-4499	12
chr1	203643278	203644034	MajorDMR-15-4500	4
chr1	203767453	203767531	MajorDMR-15-4501	2
chr1	203907290	203907381	MajorDMR-15-4502	2
chr1	204041589	204041996	MajorDMR-15-4503	10
chr1	204098270	204098455	MajorDMR-15-4504	4
chr1	204119394	204119812	MajorDMR-15-4505	2
chr1	204159728	204159833	MajorDMR-15-4506	6
chr1	204176401	204176483	MajorDMR-15-4507	5
chr1	204183141	204183842	MajorDMR-15-4508	7
chr1	204186888	204187349	MajorDMR-15-4509	4
chr1	204189476	204189497	MajorDMR-15-4510	2
chr1	204192315	204192380	MajorDMR-15-4511	2
chr1	204215921	204216073	MajorDMR-15-4512	4
chr1	204219383	204219850	MajorDMR-15-4513	5
chr1	204224706	204225147	MajorDMR-15-4514	2
chr1	204232534	204233442	MajorDMR-15-4515	5
chr1	204241180	204242056	MajorDMR-15-4516	8
chr1	204248059	204248610	MajorDMR-15-4517	4
chr1	204276895	204277354	MajorDMR-15-4518	2
chr1	204285513	204285552	MajorDMR-15-4519	3
chr1	204291337	204291762	MajorDMR-15-4520	3
chr1	204326168	204326951	MajorDMR-15-4521	4
chr1	204346732	204346837	MajorDMR-15-4522	3
chr1	204347577	204347642	MajorDMR-15-4523	2
chr1	204386331	204386894	MajorDMR-15-4524	6
chr1	204464424	204465155	MajorDMR-15-4525	5
chr1	204472260	204472680	MajorDMR-15-4526	2
chr1	204477004	204477435	MajorDMR-15-4527	2
chr1	204484910	204485220	MajorDMR-15-4528	2
chr1	204525810	204525909	MajorDMR-15-4529	2
chr1	204536400	204536473	MajorDMR-15-4530	2
chr1	204616809	204616828	MajorDMR-15-4531	2
chr1	204639522	204639793	MajorDMR-15-4532	2
chr1	204644014	204644238	MajorDMR-15-4533	3
chr1	204648488	204648496	MajorDMR-15-4534	2
chr1	204673452	204673554	MajorDMR-15-4535	5
chr1	204675572	204675987	MajorDMR-15-4536	8
chr1	204706069	204706317	MajorDMR-15-4537	2
chr1	204732798	204732951	MajorDMR-15-4538	2
chr1	204801355	204801516	MajorDMR-15-4539	2
chr1	204806758	204807014	MajorDMR-15-4540	3
chr1	204809574	204809699	MajorDMR-15-4541	2
chr1	204829101	204829173	MajorDMR-15-4542	3
chr1	204840638	204840677	MajorDMR-15-4543	3
chr1	204841369	204841672	MajorDMR-15-4544	6
chr1	204848418	204849069	MajorDMR-15-4545	9
chr1	204868528	204868758	MajorDMR-15-4546	3
chr1	204870522	204871032	MajorDMR-15-4547	3
chr1	204878302	204878674	MajorDMR-15-4548	3
chr1	204891775	204891953	MajorDMR-15-4549	3
chr1	204896913	204897365	MajorDMR-15-4550	5
chr1	204919493	204919930	MajorDMR-15-4551	8
chr1	204941101	204941371	MajorDMR-15-4552	9
chr1	204946574	204946677	MajorDMR-15-4553	2
chr1	204952333	204952534	MajorDMR-15-4554	3
chr1	204953592	204953632	MajorDMR-15-4555	2
chr1	204961832	204961958	MajorDMR-15-4556	3
chr1	204966196	204966209	MajorDMR-15-4557	2
chr1	204973459	204973751	MajorDMR-15-4558	2
chr1	204984053	204984386	MajorDMR-15-4559	5
chr1	205012714	205013162	MajorDMR-15-4560	6
chr1	205013745	205013816	MajorDMR-15-4561	2
chr1	205016192	205016216	MajorDMR-15-4562	2
chr1	205020711	205020745	MajorDMR-15-4563	2
chr1	205024301	205024463	MajorDMR-15-4564	2
chr1	205041574	205042147	MajorDMR-15-4565	6
chr1	205056149	205056526	MajorDMR-15-4566	2
chr1	205110636	205110716	MajorDMR-15-4567	2
chr1	205181149	205181262	MajorDMR-15-4568	3
chr1	205199011	205199924	MajorDMR-15-4569	7
chr1	205206494	205207089	MajorDMR-15-4570	5
chr1	205225276	205225290	MajorDMR-15-4571	2
chr1	205230616	205230758	MajorDMR-15-4572	4
chr1	205270474	205270721	MajorDMR-15-4573	9
chr1	205289383	205289869	MajorDMR-15-4574	9
chr1	205305078	205305423	MajorDMR-15-4575	2
chr1	205310676	205310711	MajorDMR-15-4576	3
chr1	205312425	205312749	MajorDMR-15-4577	12
chr1	205313832	205314074	MajorDMR-15-4578	3
chr1	205316263	205316285	MajorDMR-15-4579	2
chr1	205342339	205343648	MajorDMR-15-4580	16
chr1	205344149	205344252	MajorDMR-15-4581	2
chr1	205345260	205345536	MajorDMR-15-4582	5
chr1	205346110	205346206	MajorDMR-15-4583	2
chr1	205393952	205394626	MajorDMR-15-4584	7
chr1	205400294	205400437	MajorDMR-15-4585	4
chr1	205411817	205412199	MajorDMR-15-4586	3
chr1	205424726	205425032	MajorDMR-15-4587	9
chr1	205441550	205441835	MajorDMR-15-4588	2
chr1	205457381	205457586	MajorDMR-15-4589	2
chr1	205474466	205474999	MajorDMR-15-4590	6
chr1	205497378	205497849	MajorDMR-15-4591	2
chr1	205516926	205517423	MajorDMR-15-4592	3
chr1	205523290	205523340	MajorDMR-15-4593	2
chr1	205537381	205537892	MajorDMR-15-4594	11
chr1	205538551	205539715	MajorDMR-15-4595	14
chr1	205546526	205547335	MajorDMR-15-4596	6
chr1	205549205	205549385	MajorDMR-15-4597	2
chr1	205557822	205558463	MajorDMR-15-4598	4
chr1	205560146	205560444	MajorDMR-15-4599	3
chr1	205560996	205561473	MajorDMR-15-4600	5
chr1	205562567	205562838	MajorDMR-15-4601	2
chr1	205568477	205568600	MajorDMR-15-4602	4
chr1	205599664	205599836	MajorDMR-15-4603	3
chr1	205602675	205603041	MajorDMR-15-4604	5
chr1	205639647	205639823	MajorDMR-15-4605	4
chr1	205648852	205648884	MajorDMR-15-4606	2
chr1	205650107	205650217	MajorDMR-15-4607	2
chr1	205662812	205663252	MajorDMR-15-4608	3
chr1	205680116	205680276	MajorDMR-15-4609	2
chr1	205743618	205743716	MajorDMR-15-4610	2
chr1	205789280	205789382	MajorDMR-15-4611	2
chr1	206139760	206139767	MajorDMR-15-4612	2
chr1	206206943	206207036	MajorDMR-15-4613	2
chr1	206209969	206210140	MajorDMR-15-4614	3
chr1	206223240	206223462	MajorDMR-15-4615	6
chr1	206264795	206264809	MajorDMR-15-4616	2
chr1	206273380	206273555	MajorDMR-15-4617	2
chr1	206310432	206310879	MajorDMR-15-4618	5
chr1	206485683	206485792	MajorDMR-15-4619	2
chr1	206570964	206571015	MajorDMR-15-4620	2
chr1	206640479	206641415	MajorDMR-15-4621	12
chr1	206654666	206654754	MajorDMR-15-4622	3
chr1	206663306	206663731	MajorDMR-15-4623	7
chr1	206674331	206674539	MajorDMR-15-4624	2
chr1	206679351	206680460	MajorDMR-15-4625	27
chr1	206681510	206682094	MajorDMR-15-4626	8
chr1	206717986	206718244	MajorDMR-15-4627	2
chr1	206727829	206727834	MajorDMR-15-4628	2
chr1	206728939	206728971	MajorDMR-15-4629	3
chr1	206730998	206731167	MajorDMR-15-4630	3
chr1	206732195	206733241	MajorDMR-15-4631	6
chr1	206754921	206755158	MajorDMR-15-4632	3
chr1	206756665	206756996	MajorDMR-15-4633	3
chr1	206760558	206761367	MajorDMR-15-4634	4
chr1	206808201	206808251	MajorDMR-15-4635	2
chr1	206809674	206810199	MajorDMR-15-4636	3
chr1	206832467	206833140	MajorDMR-15-4637	10
chr1	206836850	206838220	MajorDMR-15-4638	22
chr1	206846995	206847168	MajorDMR-15-4639	2
chr1	206880072	206880491	MajorDMR-15-4640	2
chr1	206895896	206896359	MajorDMR-15-4641	3
chr1	207069391	207069410	MajorDMR-15-4642	2
chr1	207071923	207072304	MajorDMR-15-4643	2
chr1	207082478	207082549	MajorDMR-15-4644	2
chr1	207198393	207198521	MajorDMR-15-4645	4
chr1	207199580	207199835	MajorDMR-15-4646	4
chr1	207203504	207203561	MajorDMR-15-4647	3
chr1	207222906	207223092	MajorDMR-15-4648	4
chr1	207224733	207224806	MajorDMR-15-4649	3
chr1	207225646	207225867	MajorDMR-15-4650	5
chr1	207227135	207227207	MajorDMR-15-4651	4
chr1	207247479	207247503	MajorDMR-15-4652	2
chr1	207405863	207406185	MajorDMR-15-4653	4
chr1	207490378	207490495	MajorDMR-15-4654	2
chr1	207494069	207494278	MajorDMR-15-4655	2
chr1	207495458	207495913	MajorDMR-15-4656	10
chr1	207669273	207669335	MajorDMR-15-4657	5
chr1	207752657	207752922	MajorDMR-15-4658	2
chr1	207818843	207819060	MajorDMR-15-4659	3
chr1	207969375	207969535	MajorDMR-15-4660	3
chr1	207970218	207970222	MajorDMR-15-4661	2
chr1	207971817	207972353	MajorDMR-15-4662	6
chr1	207973162	207973806	MajorDMR-15-4663	5
chr1	207977041	207977085	MajorDMR-15-4664	2
chr1	207978921	207979016	MajorDMR-15-4665	3
chr1	207981170	207981318	MajorDMR-15-4666	3
chr1	207981836	207981883	MajorDMR-15-4667	2
chr1	207984099	207984518	MajorDMR-15-4668	4
chr1	207985474	207985586	MajorDMR-15-4669	3
chr1	207988297	207988363	MajorDMR-15-4670	2
chr1	207999257	208000429	MajorDMR-15-4671	14
chr1	208001412	208001914	MajorDMR-15-4672	3
chr1	208009430	208009750	MajorDMR-15-4673	5
chr1	208010800	208012119	MajorDMR-15-4674	15
chr1	208016004	208017207	MajorDMR-15-4675	10
chr1	208021836	208021958	MajorDMR-15-4676	2
chr1	208022484	208023267	MajorDMR-15-4677	7
chr1	208024552	208024623	MajorDMR-15-4678	3
chr1	208026512	208026570	MajorDMR-15-4679	2
chr1	208034328	208035682	MajorDMR-15-4680	10
chr1	208037361	208037386	MajorDMR-15-4681	2
chr1	208038419	208038873	MajorDMR-15-4682	4
chr1	208039412	208039833	MajorDMR-15-4683	4
chr1	208040537	208041125	MajorDMR-15-4684	5
chr1	208042812	208043193	MajorDMR-15-4685	5
chr1	208084029	208084072	MajorDMR-15-4686	2
chr1	208084823	208085044	MajorDMR-15-4687	2
chr1	208115182	208115217	MajorDMR-15-4688	2
chr1	208132336	208133220	MajorDMR-15-4689	26
chr1	208137435	208137895	MajorDMR-15-4690	5
chr1	208164307	208164564	MajorDMR-15-4691	5
chr1	208171251	208171507	MajorDMR-15-4692	4
chr1	208203638	208204063	MajorDMR-15-4693	3
chr1	208204765	208204925	MajorDMR-15-4694	2
chr1	208217339	208217382	MajorDMR-15-4695	2
chr1	208250735	208251010	MajorDMR-15-4696	5
chr1	208253874	208254595	MajorDMR-15-4697	9
chr1	208259855	208260291	MajorDMR-15-4698	3
chr1	208301411	208301427	MajorDMR-15-4699	2
chr1	208323098	208323272	MajorDMR-15-4700	3
chr1	208357603	208359436	MajorDMR-15-4701	10
chr1	208391327	208392077	MajorDMR-15-4702	5
chr1	208393087	208393302	MajorDMR-15-4703	5
chr1	208394230	208395009	MajorDMR-15-4704	3
chr1	208396150	208396641	MajorDMR-15-4705	3
chr1	208412939	208413529	MajorDMR-15-4706	7
chr1	208414133	208415736	MajorDMR-15-4707	9
chr1	208421773	208421843	MajorDMR-15-4708	3
chr1	208422780	208422848	MajorDMR-15-4709	3
chr1	208441199	208442395	MajorDMR-15-4710	12
chr1	208442993	208443558	MajorDMR-15-4711	5
chr1	208453666	208453744	MajorDMR-15-4712	6
chr1	208749631	208750120	MajorDMR-15-4713	5
chr1	208772180	208772554	MajorDMR-15-4714	3
chr1	208804527	208805332	MajorDMR-15-4715	11
chr1	208817078	208817274	MajorDMR-15-4716	2
chr1	208825551	208825612	MajorDMR-15-4717	3
chr1	208883639	208883738	MajorDMR-15-4718	2
chr1	209212849	209213446	MajorDMR-15-4719	4
chr1	209279668	209280101	MajorDMR-15-4720	9
chr1	209331426	209332122	MajorDMR-15-4721	5
chr1	209380176	209380998	MajorDMR-15-4722	6
chr1	209430186	209430627	MajorDMR-15-4723	12
chr1	209440401	209440428	MajorDMR-15-4724	2
chr1	209500400	209500408	MajorDMR-15-4725	2
chr1	209527490	209527980	MajorDMR-15-4726	10
chr1	209536392	209536678	MajorDMR-15-4727	4
chr1	209540369	209540480	MajorDMR-15-4728	2
chr1	209542808	209542904	MajorDMR-15-4729	3
chr1	209605748	209605938	MajorDMR-15-4730	5
chr1	209683540	209683612	MajorDMR-15-4731	2
chr1	209708236	209708288	MajorDMR-15-4732	2
chr1	209749930	209749963	MajorDMR-15-4733	2
chr1	209759588	209759775	MajorDMR-15-4734	2
chr1	209762904	209763819	MajorDMR-15-4735	4
chr1	209769929	209770048	MajorDMR-15-4736	3
chr1	209783127	209783237	MajorDMR-15-4737	5
chr1	209796879	209797009	MajorDMR-15-4738	7
chr1	209798413	209798722	MajorDMR-15-4739	2
chr1	209848425	209848526	MajorDMR-15-4740	3
chr1	209849358	209849624	MajorDMR-15-4741	5
chr1	209958268	209958344	MajorDMR-15-4742	3
chr1	209978889	209979021	MajorDMR-15-4743	2
chr1	210013429	210013469	MajorDMR-15-4744	2
chr1	210023785	210024061	MajorDMR-15-4745	4
chr1	210034960	210035280	MajorDMR-15-4746	2
chr1	210036143	210036663	MajorDMR-15-4747	11
chr1	210052727	210053447	MajorDMR-15-4748	18
chr1	210110277	210110708	MajorDMR-15-4749	4
chr1	210112757	210113209	MajorDMR-15-4750	3
chr1	210150617	210150767	MajorDMR-15-4751	2
chr1	210298584	210299048	MajorDMR-15-4752	2
chr1	210388990	210388998	MajorDMR-15-4753	4
chr1	210405106	210405815	MajorDMR-15-4754	13
chr1	210407491	210407821	MajorDMR-15-4755	3
chr1	210413089	210413206	MajorDMR-15-4756	2
chr1	210424085	210424581	MajorDMR-15-4757	9
chr1	210425253	210425588	MajorDMR-15-4758	17
chr1	210426282	210426296	MajorDMR-15-4759	2
chr1	210466062	210466285	MajorDMR-15-4760	10
chr1	210501909	210501967	MajorDMR-15-4761	3
chr1	210502913	210503185	MajorDMR-15-4762	6
chr1	210525810	210525926	MajorDMR-15-4763	2
chr1	210567138	210567497	MajorDMR-15-4764	5
chr1	210589291	210589684	MajorDMR-15-4765	7
chr1	210619903	210620069	MajorDMR-15-4766	5
chr1	210679271	210679880	MajorDMR-15-4767	4
chr1	210757536	210757707	MajorDMR-15-4768	3
chr1	210776589	210777167	MajorDMR-15-4769	4
chr1	210791955	210792024	MajorDMR-15-4770	2
chr1	210851106	210851350	MajorDMR-15-4771	2
chr1	210861031	210861241	MajorDMR-15-4772	4
chr1	210862795	210862984	MajorDMR-15-4773	2
chr1	210867634	210867685	MajorDMR-15-4774	2
chr1	210911652	210911778	MajorDMR-15-4775	2
chr1	210923336	210923757	MajorDMR-15-4776	4
chr1	210928383	210929356	MajorDMR-15-4777	6
chr1	210948874	210949027	MajorDMR-15-4778	2
chr1	210966165	210966612	MajorDMR-15-4779	3
chr1	210972620	210973049	MajorDMR-15-4780	2
chr1	210989136	210990180	MajorDMR-15-4781	13
chr1	210991368	210991807	MajorDMR-15-4782	2
chr1	211015700	211016419	MajorDMR-15-4783	4
chr1	211028508	211029069	MajorDMR-15-4784	3
chr1	211055784	211056227	MajorDMR-15-4785	7
chr1	211073641	211074009	MajorDMR-15-4786	2
chr1	211075880	211076007	MajorDMR-15-4787	3
chr1	211081439	211082357	MajorDMR-15-4788	4
chr1	211082899	211083095	MajorDMR-15-4789	2
chr1	211091019	211091159	MajorDMR-15-4790	2
chr1	211123158	211123280	MajorDMR-15-4791	2
chr1	211152377	211152600	MajorDMR-15-4792	3
chr1	211154545	211155298	MajorDMR-15-4793	4
chr1	211184988	211185075	MajorDMR-15-4794	2
chr1	211186794	211188018	MajorDMR-15-4795	8
chr1	211203419	211203835	MajorDMR-15-4796	3
chr1	211223548	211223734	MajorDMR-15-4797	3
chr1	211240279	211240344	MajorDMR-15-4798	2
chr1	211257652	211257771	MajorDMR-15-4799	2
chr1	211263740	211263989	MajorDMR-15-4800	2
chr1	211287920	211288067	MajorDMR-15-4801	2
chr1	211299908	211299980	MajorDMR-15-4802	2
chr1	211306297	211306340	MajorDMR-15-4803	3
chr1	211308657	211308696	MajorDMR-15-4804	2
chr1	211430779	211431144	MajorDMR-15-4805	3
chr1	211465322	211465623	MajorDMR-15-4806	2
chr1	211496810	211496985	MajorDMR-15-4807	4
chr1	211500512	211501603	MajorDMR-15-4808	20
chr1	211555331	211555348	MajorDMR-15-4809	2
chr1	211572259	211572347	MajorDMR-15-4810	2
chr1	211590226	211590523	MajorDMR-15-4811	13
chr1	211652420	211652527	MajorDMR-15-4812	5
chr1	211658671	211658932	MajorDMR-15-4813	3
chr1	211663129	211663455	MajorDMR-15-4814	8
chr1	211665437	211665454	MajorDMR-15-4815	2
chr1	211687154	211688021	MajorDMR-15-4816	7
chr1	211688688	211688779	MajorDMR-15-4817	4
chr1	211753429	211753599	MajorDMR-15-4818	4
chr1	211765567	211765908	MajorDMR-15-4819	2
chr1	211849554	211849663	MajorDMR-15-4820	3
chr1	211872152	211872326	MajorDMR-15-4821	5
chr1	212004576	212004643	MajorDMR-15-4822	2
chr1	212005409	212005456	MajorDMR-15-4823	2
chr1	212098536	212098579	MajorDMR-15-4824	2
chr1	212388611	212388790	MajorDMR-15-4825	2
chr1	212408202	212408470	MajorDMR-15-4826	3
chr1	212463237	212463374	MajorDMR-15-4827	2
chr1	212484266	212484370	MajorDMR-15-4828	3
chr1	212607065	212607719	MajorDMR-15-4829	5
chr1	212687385	212687965	MajorDMR-15-4830	22
chr1	212688496	212688511	MajorDMR-15-4831	2
chr1	212740096	212740461	MajorDMR-15-4832	5
chr1	212778986	212779859	MajorDMR-15-4833	4
chr1	212783048	212783238	MajorDMR-15-4834	3
chr1	212838662	212838833	MajorDMR-15-4835	6
chr1	212841197	212841432	MajorDMR-15-4836	6
chr1	212844761	212845451	MajorDMR-15-4837	12
chr1	212872224	212872556	MajorDMR-15-4838	10
chr1	212874260	212874942	MajorDMR-15-4839	15
chr1	213089962	213090628	MajorDMR-15-4840	20
chr1	213097940	213098651	MajorDMR-15-4841	4
chr1	213126077	213126135	MajorDMR-15-4842	3
chr1	213152744	213153101	MajorDMR-15-4843	6
chr1	213155139	213155285	MajorDMR-15-4844	2
chr1	213224163	213224354	MajorDMR-15-4845	2
chr1	213898741	213898760	MajorDMR-15-4846	3
chr1	214153569	214153612	MajorDMR-15-4847	2
chr1	214245643	214245685	MajorDMR-15-4848	2
chr1	214397715	214398049	MajorDMR-15-4849	2
chr1	214405607	214405704	MajorDMR-15-4850	2
chr1	214434682	214435394	MajorDMR-15-4851	4
chr1	214445064	214445696	MajorDMR-15-4852	5
chr1	214476555	214477515	MajorDMR-15-4853	26
chr1	214614407	214614916	MajorDMR-15-4854	3
chr1	214620295	214620306	MajorDMR-15-4855	2
chr1	214625813	214626397	MajorDMR-15-4856	4
chr1	214637267	214637603	MajorDMR-15-4857	4
chr1	214680337	214680358	MajorDMR-15-4858	2
chr1	214722598	214723168	MajorDMR-15-4859	3
chr1	214724015	214724441	MajorDMR-15-4860	9
chr1	214725791	214726123	MajorDMR-15-4861	10
chr1	214809726	214809962	MajorDMR-15-4862	2
chr1	214832291	214832312	MajorDMR-15-4863	2
chr1	214890747	214891019	MajorDMR-15-4864	3
chr1	215020518	215020652	MajorDMR-15-4865	3
chr1	215069036	215069076	MajorDMR-15-4866	2
chr1	215071854	215072128	MajorDMR-15-4867	4
chr1	215254279	215255235	MajorDMR-15-4868	13
chr1	215277699	215277901	MajorDMR-15-4869	3
chr1	215477771	215477838	MajorDMR-15-4870	2
chr1	215511521	215511830	MajorDMR-15-4871	2
chr1	215673487	215673544	MajorDMR-15-4872	3
chr1	215690880	215691446	MajorDMR-15-4873	4
chr1	215883590	215883930	MajorDMR-15-4874	3
chr1	216018400	216018837	MajorDMR-15-4875	3
chr1	216227785	216228259	MajorDMR-15-4876	11
chr1	216356580	216357173	MajorDMR-15-4877	10
chr1	216769575	216769829	MajorDMR-15-4878	5
chr1	216860367	216860693	MajorDMR-15-4879	3
chr1	216874353	216874371	MajorDMR-15-4880	2
chr1	216895736	216896594	MajorDMR-15-4881	6
chr1	216897292	216897661	MajorDMR-15-4882	4
chr1	216939165	216939502	MajorDMR-15-4883	5
chr1	217020821	217020891	MajorDMR-15-4884	3
chr1	217076800	217076833	MajorDMR-15-4885	2
chr1	217157604	217157842	MajorDMR-15-4886	2
chr1	217202626	217202739	MajorDMR-15-4887	4
chr1	217251382	217251991	MajorDMR-15-4888	4
chr1	217278975	217279004	MajorDMR-15-4889	2
chr1	217307482	217307503	MajorDMR-15-4890	2
chr1	217313106	217313625	MajorDMR-15-4891	13
chr1	217598836	217599048	MajorDMR-15-4892	3
chr1	218093008	218093902	MajorDMR-15-4893	17
chr1	218098202	218098771	MajorDMR-15-4894	24
chr1	218102635	218102652	MajorDMR-15-4895	2
chr1	218156569	218156817	MajorDMR-15-4896	2
chr1	218166563	218166993	MajorDMR-15-4897	3
chr1	218204612	218204704	MajorDMR-15-4898	2
chr1	218478632	218478880	MajorDMR-15-4899	3
chr1	218490600	218490640	MajorDMR-15-4900	2
chr1	218518316	218518490	MajorDMR-15-4901	2
chr1	218524569	218525202	MajorDMR-15-4902	8
chr1	218535049	218535094	MajorDMR-15-4903	2
chr1	218537750	218538439	MajorDMR-15-4904	7
chr1	218547820	218547831	MajorDMR-15-4905	2
chr1	218558160	218558299	MajorDMR-15-4906	3
chr1	218583348	218583748	MajorDMR-15-4907	6
chr1	218633302	218633919	MajorDMR-15-4908	5
chr1	218672230	218672470	MajorDMR-15-4909	2
chr1	218761680	218762330	MajorDMR-15-4910	4
chr1	218959521	218959664	MajorDMR-15-4911	3
chr1	219294352	219294994	MajorDMR-15-4912	6
chr1	219347886	219347971	MajorDMR-15-4913	2
chr1	219761212	219761742	MajorDMR-15-4914	4
chr1	219799565	219799721	MajorDMR-15-4915	4
chr1	219834074	219834686	MajorDMR-15-4916	5
chr1	219839641	219839783	MajorDMR-15-4917	2
chr1	219931322	219931601	MajorDMR-15-4918	2
chr1	220055426	220055545	MajorDMR-15-4919	4
chr1	220185398	220185652	MajorDMR-15-4920	2
chr1	220186771	220186951	MajorDMR-15-4921	2
chr1	220201787	220201809	MajorDMR-15-4922	2
chr1	220218715	220218771	MajorDMR-15-4923	2
chr1	220220360	220220422	MajorDMR-15-4924	2
chr1	220310284	220310463	MajorDMR-15-4925	2
chr1	220318763	220318962	MajorDMR-15-4926	3
chr1	220381365	220381798	MajorDMR-15-4927	6
chr1	220427660	220427839	MajorDMR-15-4928	2
chr1	220516282	220516494	MajorDMR-15-4929	4
chr1	220699641	220700621	MajorDMR-15-4930	12
chr1	220724164	220724419	MajorDMR-15-4931	3
chr1	220725795	220725940	MajorDMR-15-4932	2
chr1	220827972	220828221	MajorDMR-15-4933	2
chr1	220828742	220828825	MajorDMR-15-4934	3
chr1	220863164	220863383	MajorDMR-15-4935	9
chr1	220864065	220865274	MajorDMR-15-4936	26
chr1	220870107	220870531	MajorDMR-15-4937	6
chr1	220874150	220874777	MajorDMR-15-4938	4
chr1	220906310	220906452	MajorDMR-15-4939	2
chr1	220920833	220921255	MajorDMR-15-4940	8
chr1	220922277	220922809	MajorDMR-15-4941	3
chr1	220923447	220923921	MajorDMR-15-4942	8
chr1	220930758	220930909	MajorDMR-15-4943	2
chr1	220949947	220950017	MajorDMR-15-4944	6
chr1	220959388	220959743	MajorDMR-15-4945	10
chr1	220960766	220961595	MajorDMR-15-4946	8
chr1	220977210	220977272	MajorDMR-15-4947	2
chr1	220983617	220983835	MajorDMR-15-4948	4
chr1	221050223	221051257	MajorDMR-15-4949	8
chr1	221053569	221054405	MajorDMR-15-4950	6
chr1	221376949	221377018	MajorDMR-15-4951	2
chr1	221401385	221401392	MajorDMR-15-4952	2
chr1	221886728	221886774	MajorDMR-15-4953	2
chr1	221916482	221916846	MajorDMR-15-4954	4
chr1	222003113	222003221	MajorDMR-15-4955	4
chr1	222449560	222449602	MajorDMR-15-4956	2
chr1	222628264	222628300	MajorDMR-15-4957	4
chr1	222638280	222638495	MajorDMR-15-4958	7
chr1	222639244	222639266	MajorDMR-15-4959	3
chr1	222720405	222720603	MajorDMR-15-4960	3
chr1	222765341	222765564	MajorDMR-15-4961	2
chr1	222987449	222987839	MajorDMR-15-4962	5
chr1	223074433	223074461	MajorDMR-15-4963	2
chr1	223242285	223242340	MajorDMR-15-4964	2
chr1	223254550	223254573	MajorDMR-15-4965	2
chr1	223302761	223303162	MajorDMR-15-4966	11
chr1	223316853	223317639	MajorDMR-15-4967	12
chr1	223385650	223386122	MajorDMR-15-4968	4
chr1	223406824	223407810	MajorDMR-15-4969	11
chr1	223510955	223512645	MajorDMR-15-4970	12
chr1	223513896	223514309	MajorDMR-15-4971	3
chr1	223514914	223515371	MajorDMR-15-4972	4
chr1	223517025	223517282	MajorDMR-15-4973	3
chr1	223527326	223527437	MajorDMR-15-4974	3
chr1	223534613	223536145	MajorDMR-15-4975	11
chr1	223740035	223740147	MajorDMR-15-4976	3
chr1	223744894	223745235	MajorDMR-15-4977	3
chr1	223819246	223819853	MajorDMR-15-4978	3
chr1	223822668	223822940	MajorDMR-15-4979	2
chr1	223840763	223840964	MajorDMR-15-4980	5
chr1	223936177	223937326	MajorDMR-15-4981	57
chr1	224181529	224181791	MajorDMR-15-4982	2
chr1	224218802	224219062	MajorDMR-15-4983	4
chr1	224225720	224225742	MajorDMR-15-4984	2
chr1	224238657	224238664	MajorDMR-15-4985	2
chr1	224370273	224370323	MajorDMR-15-4986	2
chr1	224488226	224488309	MajorDMR-15-4987	2
chr1	224528458	224528575	MajorDMR-15-4988	2
chr1	224644951	224645042	MajorDMR-15-4989	3
chr1	224686050	224686425	MajorDMR-15-4990	2
chr1	224701246	224701295	MajorDMR-15-4991	2
chr1	224803305	224803513	MajorDMR-15-4992	6
chr1	224805258	224806279	MajorDMR-15-4993	36
chr1	224871813	224871939	MajorDMR-15-4994	2
chr1	224885013	224885307	MajorDMR-15-4995	3
chr1	224953675	224954114	MajorDMR-15-4996	2
chr1	224988262	224988438	MajorDMR-15-4997	6
chr1	225040266	225040698	MajorDMR-15-4998	5
chr1	225642550	225642697	MajorDMR-15-4999	4
chr1	225669356	225669451	MajorDMR-15-5000	2
chr1	225671775	225672399	MajorDMR-15-5001	15
chr1	225675978	225677051	MajorDMR-15-5002	9
chr1	225837004	225837811	MajorDMR-15-5003	5
chr1	225838666	225838878	MajorDMR-15-5004	2
chr1	225841969	225842045	MajorDMR-15-5005	4
chr1	225845510	225845765	MajorDMR-15-5006	4
chr1	225864824	225865607	MajorDMR-15-5007	29
chr1	225934166	225934912	MajorDMR-15-5008	7
chr1	225954768	225955168	MajorDMR-15-5009	2
chr1	225964889	225964938	MajorDMR-15-5010	5
chr1	225997477	225997485	MajorDMR-15-5011	2
chr1	225998354	225998871	MajorDMR-15-5012	11
chr1	226000094	226000098	MajorDMR-15-5013	2
chr1	226036112	226036586	MajorDMR-15-5014	7
chr1	226039638	226039811	MajorDMR-15-5015	4
chr1	226070856	226071259	MajorDMR-15-5016	13
chr1	226075247	226075469	MajorDMR-15-5017	4
chr1	226112525	226112645	MajorDMR-15-5018	2
chr1	226127112	226127502	MajorDMR-15-5019	29
chr1	226150118	226150142	MajorDMR-15-5020	2
chr1	226187674	226187877	MajorDMR-15-5021	3
chr1	226270404	226270725	MajorDMR-15-5022	5
chr1	226271770	226271817	MajorDMR-15-5023	6
chr1	226296851	226296872	MajorDMR-15-5024	3
chr1	226310427	226310644	MajorDMR-15-5025	3
chr1	226313166	226313180	MajorDMR-15-5026	2
chr1	226314946	226314978	MajorDMR-15-5027	2
chr1	226315645	226315809	MajorDMR-15-5028	2
chr1	226410946	226411209	MajorDMR-15-5029	10
chr1	226541236	226541510	MajorDMR-15-5030	3
chr1	226543548	226543766	MajorDMR-15-5031	3
chr1	226544332	226544411	MajorDMR-15-5032	2
chr1	226550428	226550437	MajorDMR-15-5033	2
chr1	226584924	226585231	MajorDMR-15-5034	3
chr1	226591196	226591891	MajorDMR-15-5035	4
chr1	226593127	226593347	MajorDMR-15-5036	6
chr1	226594193	226594531	MajorDMR-15-5037	4
chr1	226607079	226607586	MajorDMR-15-5038	7
chr1	226612305	226612468	MajorDMR-15-5039	2
chr1	226621046	226621271	MajorDMR-15-5040	2
chr1	226631223	226631745	MajorDMR-15-5041	6
chr1	226653839	226653852	MajorDMR-15-5042	2
chr1	226662457	226663115	MajorDMR-15-5043	6
chr1	226681710	226682363	MajorDMR-15-5044	16
chr1	226684512	226684533	MajorDMR-15-5045	2
chr1	226686444	226686676	MajorDMR-15-5046	4
chr1	226735409	226736013	MajorDMR-15-5047	7
chr1	226737167	226739775	MajorDMR-15-5048	35
chr1	226741833	226742101	MajorDMR-15-5049	2
chr1	226754916	226754989	MajorDMR-15-5050	6
chr1	226755885	226756486	MajorDMR-15-5051	4
chr1	226757858	226757997	MajorDMR-15-5052	2
chr1	226764398	226765341	MajorDMR-15-5053	10
chr1	226790587	226790691	MajorDMR-15-5054	4
chr1	226796570	226797791	MajorDMR-15-5055	8
chr1	226799104	226799145	MajorDMR-15-5056	2
chr1	226814666	226815096	MajorDMR-15-5057	3
chr1	226815678	226816426	MajorDMR-15-5058	6
chr1	226825419	226826598	MajorDMR-15-5059	26
chr1	226828530	226828599	MajorDMR-15-5060	4
chr1	226849735	226849876	MajorDMR-15-5061	3
chr1	226850430	226850538	MajorDMR-15-5062	2
chr1	226867310	226867566	MajorDMR-15-5063	3
chr1	226874602	226875030	MajorDMR-15-5064	3
chr1	226875726	226876105	MajorDMR-15-5065	3
chr1	226883284	226883491	MajorDMR-15-5066	5
chr1	226924167	226924683	MajorDMR-15-5067	15
chr1	226926790	226927328	MajorDMR-15-5068	12
chr1	226951746	226951987	MajorDMR-15-5069	3
chr1	227002873	227002931	MajorDMR-15-5070	4
chr1	227015300	227015813	MajorDMR-15-5071	9
chr1	227057916	227058064	MajorDMR-15-5072	2
chr1	227174666	227174814	MajorDMR-15-5073	2
chr1	227180606	227180616	MajorDMR-15-5074	2
chr1	227262639	227262724	MajorDMR-15-5075	2
chr1	227507432	227507510	MajorDMR-15-5076	3
chr1	227598752	227598931	MajorDMR-15-5077	2
chr1	227626079	227626441	MajorDMR-15-5078	2
chr1	227747213	227749332	MajorDMR-15-5079	31
chr1	227915236	227915847	MajorDMR-15-5080	7
chr1	227917138	227919089	MajorDMR-15-5081	9
chr1	227945740	227946311	MajorDMR-15-5082	8
chr1	227946869	227947494	MajorDMR-15-5083	13
chr1	227948498	227948986	MajorDMR-15-5084	2
chr1	227951785	227951795	MajorDMR-15-5085	2
chr1	227954183	227954930	MajorDMR-15-5086	7
chr1	227966529	227966574	MajorDMR-15-5087	2
chr1	227974019	227975194	MajorDMR-15-5088	22
chr1	227976692	227976985	MajorDMR-15-5089	7
chr1	227979547	227980077	MajorDMR-15-5090	7
chr1	227982182	227982862	MajorDMR-15-5091	4
chr1	227983397	227983428	MajorDMR-15-5092	2
chr1	228074054	228074573	MajorDMR-15-5093	8
chr1	228075422	228075865	MajorDMR-15-5094	10
chr1	228134168	228134452	MajorDMR-15-5095	6
chr1	228136192	228136534	MajorDMR-15-5096	14
chr1	228141325	228141575	MajorDMR-15-5097	4
chr1	228192003	228192518	MajorDMR-15-5098	6
chr1	228193085	228193238	MajorDMR-15-5099	2
chr1	228225904	228226007	MajorDMR-15-5100	4
chr1	228256268	228257114	MajorDMR-15-5101	5
chr1	228258358	228258378	MajorDMR-15-5102	2
chr1	228272355	228272446	MajorDMR-15-5103	3
chr1	228274941	228274950	MajorDMR-15-5104	2
chr1	228275594	228275829	MajorDMR-15-5105	5
chr1	228279325	228279406	MajorDMR-15-5106	2
chr1	228286146	228286518	MajorDMR-15-5107	4
chr1	228289344	228289733	MajorDMR-15-5108	10
chr1	228297843	228298096	MajorDMR-15-5109	3
chr1	228329013	228329846	MajorDMR-15-5110	7
chr1	228345819	228346604	MajorDMR-15-5111	33
chr1	228349139	228349809	MajorDMR-15-5112	6
chr1	228395633	228395670	MajorDMR-15-5113	2
chr1	228399843	228400472	MajorDMR-15-5114	24
chr1	228401738	228402024	MajorDMR-15-5115	22
chr1	228464291	228464488	MajorDMR-15-5116	2
chr1	228476920	228477235	MajorDMR-15-5117	3
chr1	228494612	228494822	MajorDMR-15-5118	6
chr1	228566781	228566990	MajorDMR-15-5119	10
chr1	228602663	228603658	MajorDMR-15-5120	10
chr1	228604799	228604954	MajorDMR-15-5121	2
chr1	228634213	228634725	MajorDMR-15-5122	5
chr1	228647613	228647733	MajorDMR-15-5123	3
chr1	228651005	228651476	MajorDMR-15-5124	6
chr1	228673319	228673761	MajorDMR-15-5125	8
chr1	228682329	228682456	MajorDMR-15-5126	2
chr1	228687853	228688528	MajorDMR-15-5127	10
chr1	228772010	228772064	MajorDMR-15-5128	2
chr1	228784125	228784433	MajorDMR-15-5129	5
chr1	228827609	228827822	MajorDMR-15-5130	2
chr1	228965922	228966316	MajorDMR-15-5131	6
chr1	229036403	229036804	MajorDMR-15-5132	3
chr1	229194666	229194750	MajorDMR-15-5133	5
chr1	229365379	229365670	MajorDMR-15-5134	3
chr1	229408368	229408653	MajorDMR-15-5135	3
chr1	229416480	229416878	MajorDMR-15-5136	2
chr1	229439083	229439470	MajorDMR-15-5137	3
chr1	229446626	229447054	MajorDMR-15-5138	5
chr1	229459064	229459106	MajorDMR-15-5139	3
chr1	229460524	229460542	MajorDMR-15-5140	2
chr1	229476707	229476906	MajorDMR-15-5141	6
chr1	229479482	229479832	MajorDMR-15-5142	5
chr1	229525252	229525304	MajorDMR-15-5143	4
chr1	229543253	229543704	MajorDMR-15-5144	30
chr1	229566907	229568963	MajorDMR-15-5145	84
chr1	229569669	229570738	MajorDMR-15-5146	34
chr1	229571761	229572243	MajorDMR-15-5147	2
chr1	229585136	229585178	MajorDMR-15-5148	3
chr1	229597110	229597303	MajorDMR-15-5149	2
chr1	229695252	229695512	MajorDMR-15-5150	7
chr1	229796904	229797383	MajorDMR-15-5151	2
chr1	229830071	229830371	MajorDMR-15-5152	7
chr1	230049788	230049795	MajorDMR-15-5153	2
chr1	230201880	230202311	MajorDMR-15-5154	7
chr1	230240152	230241087	MajorDMR-15-5155	19
chr1	230242619	230243033	MajorDMR-15-5156	6
chr1	230245787	230245834	MajorDMR-15-5157	3
chr1	230311609	230311887	MajorDMR-15-5158	2
chr1	230340577	230340657	MajorDMR-15-5159	2
chr1	230341706	230342818	MajorDMR-15-5160	6
chr1	230344283	230344687	MajorDMR-15-5161	11
chr1	230348124	230348411	MajorDMR-15-5162	4
chr1	230351039	230351371	MajorDMR-15-5163	5
chr1	230463849	230463860	MajorDMR-15-5164	2
chr1	230469780	230470769	MajorDMR-15-5165	6
chr1	230480766	230480806	MajorDMR-15-5166	2
chr1	230486370	230486531	MajorDMR-15-5167	4
chr1	230530647	230530715	MajorDMR-15-5168	2
chr1	230535571	230535921	MajorDMR-15-5169	3
chr1	230537561	230537584	MajorDMR-15-5170	2
chr1	230565451	230565478	MajorDMR-15-5171	2
chr1	230630943	230631106	MajorDMR-15-5172	3
chr1	230697409	230697493	MajorDMR-15-5173	3
chr1	230703997	230704001	MajorDMR-15-5174	2
chr1	230777345	230777917	MajorDMR-15-5175	3
chr1	230779699	230779975	MajorDMR-15-5176	4
chr1	230818409	230819335	MajorDMR-15-5177	6
chr1	231000834	231000873	MajorDMR-15-5178	2
chr1	231004894	231005388	MajorDMR-15-5179	2
chr1	231119584	231119754	MajorDMR-15-5180	2
chr1	231162981	231163553	MajorDMR-15-5181	14
chr1	231174981	231175117	MajorDMR-15-5182	3
chr1	231176573	231177164	MajorDMR-15-5183	7
chr1	231220182	231220210	MajorDMR-15-5184	2
chr1	231296426	231296734	MajorDMR-15-5185	14
chr1	231299090	231299671	MajorDMR-15-5186	17
chr1	231346977	231347542	MajorDMR-15-5187	5
chr1	231351309	231351480	MajorDMR-15-5188	2
chr1	231475096	231475573	MajorDMR-15-5189	9
chr1	231543807	231544436	MajorDMR-15-5190	5
chr1	231761687	231762239	MajorDMR-15-5191	6
chr1	232059195	232059863	MajorDMR-15-5192	6
chr1	232107357	232107758	MajorDMR-15-5193	6
chr1	232505466	232505809	MajorDMR-15-5194	5
chr1	232521003	232521219	MajorDMR-15-5195	5
chr1	232579747	232579810	MajorDMR-15-5196	2
chr1	232626935	232627023	MajorDMR-15-5197	2
chr1	232636247	232636467	MajorDMR-15-5198	2
chr1	232644761	232644895	MajorDMR-15-5199	4
chr1	232645631	232646477	MajorDMR-15-5200	7
chr1	232655085	232655464	MajorDMR-15-5201	7
chr1	232689170	232689198	MajorDMR-15-5202	2
chr1	232755955	232756083	MajorDMR-15-5203	2
chr1	232758790	232758825	MajorDMR-15-5204	2
chr1	232877512	232877694	MajorDMR-15-5205	2
chr1	232941705	232942526	MajorDMR-15-5206	4
chr1	232989884	232990215	MajorDMR-15-5207	2
chr1	233057108	233057361	MajorDMR-15-5208	6
chr1	233116077	233116872	MajorDMR-15-5209	6
chr1	233148041	233148462	MajorDMR-15-5210	4
chr1	233155580	233156128	MajorDMR-15-5211	13
chr1	233161097	233161152	MajorDMR-15-5212	2
chr1	233248708	233249414	MajorDMR-15-5213	5
chr1	233345340	233345393	MajorDMR-15-5214	2
chr1	233382858	233382899	MajorDMR-15-5215	3
chr1	233390116	233390250	MajorDMR-15-5216	2
chr1	233462776	233462898	MajorDMR-15-5217	3
chr1	233514363	233514433	MajorDMR-15-5218	2
chr1	233575618	233575750	MajorDMR-15-5219	3
chr1	233679352	233679700	MajorDMR-15-5220	6
chr1	233706254	233706432	MajorDMR-15-5221	2
chr1	233743369	233743399	MajorDMR-15-5222	2
chr1	233748806	233749105	MajorDMR-15-5223	3
chr1	233750548	233751362	MajorDMR-15-5224	29
chr1	233751968	233752229	MajorDMR-15-5225	4
chr1	233752753	233753342	MajorDMR-15-5226	4
chr1	233758605	233758774	MajorDMR-15-5227	2
chr1	233767163	233768015	MajorDMR-15-5228	7
chr1	233768662	233768776	MajorDMR-15-5229	2
chr1	233774344	233774449	MajorDMR-15-5230	3
chr1	233775478	233775544	MajorDMR-15-5231	3
chr1	233777147	233777270	MajorDMR-15-5232	2
chr1	233781552	233781584	MajorDMR-15-5233	2
chr1	233782932	233783064	MajorDMR-15-5234	3
chr1	233791662	233792160	MajorDMR-15-5235	3
chr1	233796953	233797440	MajorDMR-15-5236	5
chr1	233797952	233798783	MajorDMR-15-5237	5
chr1	233799396	233800032	MajorDMR-15-5238	14
chr1	233800774	233801041	MajorDMR-15-5239	2
chr1	233804116	233804794	MajorDMR-15-5240	7
chr1	233813496	233813694	MajorDMR-15-5241	4
chr1	233840315	233840420	MajorDMR-15-5242	2
chr1	233949264	233949288	MajorDMR-15-5243	2
chr1	234041366	234041874	MajorDMR-15-5244	19
chr1	234108838	234109480	MajorDMR-15-5245	4
chr1	234205613	234205819	MajorDMR-15-5246	2
chr1	234238220	234238763	MajorDMR-15-5247	10
chr1	234299170	234300080	MajorDMR-15-5248	4
chr1	234341673	234341832	MajorDMR-15-5249	3
chr1	234351341	234351454	MajorDMR-15-5250	3
chr1	234352342	234352349	MajorDMR-15-5251	2
chr1	234406950	234407115	MajorDMR-15-5252	2
chr1	234430418	234430543	MajorDMR-15-5253	2
chr1	234445945	234446068	MajorDMR-15-5254	2
chr1	234462419	234462651	MajorDMR-15-5255	3
chr1	234507494	234507999	MajorDMR-15-5256	3
chr1	234622712	234623168	MajorDMR-15-5257	5
chr1	234631045	234631358	MajorDMR-15-5258	3
chr1	234658791	234658916	MajorDMR-15-5259	3
chr1	234718136	234718987	MajorDMR-15-5260	7
chr1	234749074	234749469	MajorDMR-15-5261	3
chr1	234871788	234871971	MajorDMR-15-5262	2
chr1	234873471	234873501	MajorDMR-15-5263	2
chr1	234879609	234879731	MajorDMR-15-5264	5
chr1	234908225	234908686	MajorDMR-15-5265	14
chr1	234978757	234978815	MajorDMR-15-5266	4
chr1	235116610	235116952	MajorDMR-15-5267	10
chr1	235133050	235133916	MajorDMR-15-5268	12
chr1	235147535	235148074	MajorDMR-15-5269	11
chr1	235157982	235158138	MajorDMR-15-5270	2
chr1	235246622	235246931	MajorDMR-15-5271	4
chr1	235256645	235257215	MajorDMR-15-5272	7
chr1	235266271	235267345	MajorDMR-15-5273	10
chr1	235348825	235349027	MajorDMR-15-5274	3
chr1	235354543	235354594	MajorDMR-15-5275	2
chr1	235411676	235411858	MajorDMR-15-5276	3
chr1	235493691	235493792	MajorDMR-15-5277	4
chr1	235531499	235531732	MajorDMR-15-5278	3
chr1	235559661	235559669	MajorDMR-15-5279	2
chr1	235615271	235615328	MajorDMR-15-5280	2
chr1	235669125	235669196	MajorDMR-15-5281	4
chr1	235676947	235677435	MajorDMR-15-5282	2
chr1	235752662	235752819	MajorDMR-15-5283	2
chr1	235814486	235814506	MajorDMR-15-5284	2
chr1	235993049	235993344	MajorDMR-15-5285	2
chr1	236005656	236005963	MajorDMR-15-5286	5
chr1	236044540	236044773	MajorDMR-15-5287	2
chr1	236046569	236046961	MajorDMR-15-5288	8
chr1	236051588	236051844	MajorDMR-15-5289	5
chr1	236072040	236072437	MajorDMR-15-5290	6
chr1	236073940	236074019	MajorDMR-15-5291	2
chr1	236092710	236092767	MajorDMR-15-5292	3
chr1	236134729	236134885	MajorDMR-15-5293	5
chr1	236135615	236135982	MajorDMR-15-5294	4
chr1	236215877	236215895	MajorDMR-15-5295	2
chr1	236227213	236227479	MajorDMR-15-5296	10
chr1	236228909	236229102	MajorDMR-15-5297	5
chr1	236266600	236266617	MajorDMR-15-5298	2
chr1	236267375	236267404	MajorDMR-15-5299	2
chr1	236272736	236273171	MajorDMR-15-5300	4
chr1	236304380	236304807	MajorDMR-15-5301	10
chr1	236307205	236308323	MajorDMR-15-5302	17
chr1	236448763	236448768	MajorDMR-15-5303	2
chr1	236558314	236558503	MajorDMR-15-5304	6
chr1	236559353	236559805	MajorDMR-15-5305	13
chr1	236635619	236636289	MajorDMR-15-5306	7
chr1	236653154	236653654	MajorDMR-15-5307	2
chr1	236666628	236666915	MajorDMR-15-5308	7
chr1	236686782	236686989	MajorDMR-15-5309	3
chr1	236700560	236700805	MajorDMR-15-5310	2
chr1	236818303	236818514	MajorDMR-15-5311	4
chr1	236844523	236844555	MajorDMR-15-5312	2
chr1	236855946	236856215	MajorDMR-15-5313	5
chr1	236864069	236864114	MajorDMR-15-5314	2
chr1	237102322	237102768	MajorDMR-15-5315	4
chr1	237111131	237111968	MajorDMR-15-5316	6
chr1	237115166	237116483	MajorDMR-15-5317	14
chr1	237117486	237117549	MajorDMR-15-5318	2
chr1	237141819	237143320	MajorDMR-15-5319	29
chr1	237176456	237176662	MajorDMR-15-5320	3
chr1	237204056	237204071	MajorDMR-15-5321	2
chr1	237204601	237204986	MajorDMR-15-5322	5
chr1	237207200	237209064	MajorDMR-15-5323	19
chr1	237210002	237210160	MajorDMR-15-5324	3
chr1	237222297	237222732	MajorDMR-15-5325	4
chr1	237246101	237246714	MajorDMR-15-5326	4
chr1	237247463	237247872	MajorDMR-15-5327	4
chr1	237248452	237248880	MajorDMR-15-5328	2
chr1	237250435	237250570	MajorDMR-15-5329	2
chr1	237258660	237258753	MajorDMR-15-5330	2
chr1	237260837	237261010	MajorDMR-15-5331	2
chr1	237262063	237262496	MajorDMR-15-5332	6
chr1	237269284	237269626	MajorDMR-15-5333	4
chr1	237271892	237272122	MajorDMR-15-5334	3
chr1	237303231	237303426	MajorDMR-15-5335	2
chr1	237309549	237309795	MajorDMR-15-5336	5
chr1	237333654	237333830	MajorDMR-15-5337	7
chr1	237334774	237335414	MajorDMR-15-5338	4
chr1	237351327	237351515	MajorDMR-15-5339	3
chr1	237374810	237375089	MajorDMR-15-5340	2
chr1	237382981	237383920	MajorDMR-15-5341	5
chr1	237385307	237385443	MajorDMR-15-5342	3
chr1	237394182	237394447	MajorDMR-15-5343	3
chr1	237396317	237396506	MajorDMR-15-5344	3
chr1	237417797	237418029	MajorDMR-15-5345	2
chr1	237433686	237433824	MajorDMR-15-5346	3
chr1	237445484	237445587	MajorDMR-15-5347	2
chr1	237479671	237479913	MajorDMR-15-5348	4
chr1	237486926	237487140	MajorDMR-15-5349	4
chr1	237490559	237490948	MajorDMR-15-5350	3
chr1	237525323	237525561	MajorDMR-15-5351	2
chr1	237554189	237554265	MajorDMR-15-5352	2
chr1	237557062	237557206	MajorDMR-15-5353	2
chr1	237634240	237634590	MajorDMR-15-5354	3
chr1	237635563	237635758	MajorDMR-15-5355	3
chr1	237637334	237637411	MajorDMR-15-5356	3
chr1	237644869	237644985	MajorDMR-15-5357	2
chr1	237720411	237720536	MajorDMR-15-5358	3
chr1	237732614	237732743	MajorDMR-15-5359	4
chr1	237785167	237785412	MajorDMR-15-5360	2
chr1	237801194	237801335	MajorDMR-15-5361	2
chr1	237868516	237869084	MajorDMR-15-5362	5
chr1	237932643	237933165	MajorDMR-15-5363	4
chr1	237937578	237937697	MajorDMR-15-5364	2
chr1	237996258	237996595	MajorDMR-15-5365	3
chr1	238027681	238028127	MajorDMR-15-5366	9
chr1	238413381	238413724	MajorDMR-15-5367	2
chr1	238420569	238420623	MajorDMR-15-5368	2
chr1	238558555	238558568	MajorDMR-15-5369	2
chr1	238811379	238811469	MajorDMR-15-5370	3
chr1	238954359	238954373	MajorDMR-15-5371	2
chr1	239154919	239155753	MajorDMR-15-5372	8
chr1	239220940	239221087	MajorDMR-15-5373	2
chr1	239261261	239261660	MajorDMR-15-5374	3
chr1	239281393	239281471	MajorDMR-15-5375	2
chr1	239288411	239288490	MajorDMR-15-5376	2
chr1	239290074	239290567	MajorDMR-15-5377	2
chr1	239339687	239339743	MajorDMR-15-5378	2
chr1	239342027	239342329	MajorDMR-15-5379	3
chr1	239416445	239416559	MajorDMR-15-5380	3
chr1	239470400	239470536	MajorDMR-15-5381	2
chr1	239524795	239524862	MajorDMR-15-5382	3
chr1	239556929	239557009	MajorDMR-15-5383	2
chr1	239577364	239577414	MajorDMR-15-5384	2
chr1	239590386	239590680	MajorDMR-15-5385	3
chr1	239621434	239621669	MajorDMR-15-5386	4
chr1	239726905	239727336	MajorDMR-15-5387	3
chr1	239864956	239865506	MajorDMR-15-5388	4
chr1	239977569	239978276	MajorDMR-15-5389	7
chr1	239987236	239987440	MajorDMR-15-5390	10
chr1	239995703	239996201	MajorDMR-15-5391	7
chr1	240056780	240056864	MajorDMR-15-5392	2
chr1	240061342	240061830	MajorDMR-15-5393	2
chr1	240073117	240073500	MajorDMR-15-5394	7
chr1	240078574	240078652	MajorDMR-15-5395	2
chr1	240111053	240111423	MajorDMR-15-5396	2
chr1	240160616	240160862	MajorDMR-15-5397	2
chr1	240161603	240161616	MajorDMR-15-5398	3
chr1	240190646	240190847	MajorDMR-15-5399	2
chr1	240206049	240206078	MajorDMR-15-5400	2
chr1	240208133	240208141	MajorDMR-15-5401	2
chr1	240221361	240221621	MajorDMR-15-5402	4
chr1	240257115	240259302	MajorDMR-15-5403	21
chr1	240259834	240261164	MajorDMR-15-5404	11
chr1	240262794	240263283	MajorDMR-15-5405	4
chr1	240264326	240265175	MajorDMR-15-5406	10
chr1	240270278	240270613	MajorDMR-15-5407	4
chr1	240272568	240273990	MajorDMR-15-5408	9
chr1	240280239	240280278	MajorDMR-15-5409	2
chr1	240286226	240286787	MajorDMR-15-5410	11
chr1	240291939	240292082	MajorDMR-15-5411	2
chr1	240299577	240299740	MajorDMR-15-5412	2
chr1	240300690	240300716	MajorDMR-15-5413	2
chr1	240313056	240313615	MajorDMR-15-5414	4
chr1	240314482	240314895	MajorDMR-15-5415	3
chr1	240315595	240315856	MajorDMR-15-5416	3
chr1	240316385	240316450	MajorDMR-15-5417	2
chr1	240319725	240319828	MajorDMR-15-5418	2
chr1	240320599	240320682	MajorDMR-15-5419	3
chr1	240334329	240334626	MajorDMR-15-5420	3
chr1	240335141	240335463	MajorDMR-15-5421	2
chr1	240336929	240337032	MajorDMR-15-5422	2
chr1	240350699	240351543	MajorDMR-15-5423	7
chr1	240352246	240354027	MajorDMR-15-5424	9
chr1	240354572	240354699	MajorDMR-15-5425	2
chr1	240361646	240362182	MajorDMR-15-5426	9
chr1	240371024	240371493	MajorDMR-15-5427	5
chr1	240372100	240372148	MajorDMR-15-5428	2
chr1	240376078	240376170	MajorDMR-15-5429	4
chr1	240381949	240382669	MajorDMR-15-5430	7
chr1	240397392	240397510	MajorDMR-15-5431	2
chr1	240406049	240406215	MajorDMR-15-5432	2
chr1	240409619	240409904	MajorDMR-15-5433	2
chr1	240448544	240448983	MajorDMR-15-5434	2
chr1	240450030	240450746	MajorDMR-15-5435	4
chr1	240451423	240451569	MajorDMR-15-5436	2
chr1	240453305	240453319	MajorDMR-15-5437	2
chr1	240464062	240464139	MajorDMR-15-5438	2
chr1	240500358	240501228	MajorDMR-15-5439	4
chr1	240559081	240559103	MajorDMR-15-5440	2
chr1	240562763	240563320	MajorDMR-15-5441	7
chr1	240586581	240586754	MajorDMR-15-5442	2
chr1	240589581	240589660	MajorDMR-15-5443	2
chr1	240609635	240610078	MajorDMR-15-5444	4
chr1	240627742	240628799	MajorDMR-15-5445	5
chr1	240664167	240664173	MajorDMR-15-5446	2
chr1	240746371	240746855	MajorDMR-15-5447	5
chr1	240760345	240760827	MajorDMR-15-5448	10
chr1	240773264	240774863	MajorDMR-15-5449	17
chr1	240776161	240776317	MajorDMR-15-5450	4
chr1	240777321	240777365	MajorDMR-15-5451	2
chr1	240819517	240819560	MajorDMR-15-5452	3
chr1	240824053	240824198	MajorDMR-15-5453	5
chr1	240855270	240855785	MajorDMR-15-5454	6
chr1	240995895	240996060	MajorDMR-15-5455	4
chr1	240999985	241000057	MajorDMR-15-5456	2
chr1	241190669	241191026	MajorDMR-15-5457	2
chr1	241214668	241215053	MajorDMR-15-5458	3
chr1	241231956	241232057	MajorDMR-15-5459	2
chr1	241265082	241265460	MajorDMR-15-5460	4
chr1	241288707	241288756	MajorDMR-15-5461	2
chr1	241289939	241290074	MajorDMR-15-5462	3
chr1	241350229	241350335	MajorDMR-15-5463	2
chr1	241365760	241366035	MajorDMR-15-5464	2
chr1	241376096	241376731	MajorDMR-15-5465	7
chr1	241392518	241393073	MajorDMR-15-5466	10
chr1	241438635	241438828	MajorDMR-15-5467	4
chr1	241453736	241453883	MajorDMR-15-5468	3
chr1	241473143	241473147	MajorDMR-15-5469	2
chr1	241478982	241479065	MajorDMR-15-5470	2
chr1	241499485	241500054	MajorDMR-15-5471	3
chr1	241561625	241561831	MajorDMR-15-5472	2
chr1	241586628	241586815	MajorDMR-15-5473	2
chr1	241678081	241678096	MajorDMR-15-5474	2
chr1	241750512	241750652	MajorDMR-15-5475	3
chr1	241763933	241763970	MajorDMR-15-5476	2
chr1	241775928	241776081	MajorDMR-15-5477	3
chr1	241786159	241786192	MajorDMR-15-5478	2
chr1	241837225	241837347	MajorDMR-15-5479	3
chr1	241879469	241879488	MajorDMR-15-5480	3
chr1	241880787	241880914	MajorDMR-15-5481	2
chr1	241899851	241899993	MajorDMR-15-5482	2
chr1	242136062	242136298	MajorDMR-15-5483	3
chr1	242161715	242162104	MajorDMR-15-5484	10
chr1	242181048	242181270	MajorDMR-15-5485	4
chr1	242183043	242183051	MajorDMR-15-5486	2
chr1	242231293	242231371	MajorDMR-15-5487	2
chr1	242310544	242310794	MajorDMR-15-5488	2
chr1	242372317	242372456	MajorDMR-15-5489	2
chr1	242405844	242406313	MajorDMR-15-5490	4
chr1	242547036	242547345	MajorDMR-15-5491	6
chr1	242612009	242612157	MajorDMR-15-5492	3
chr1	242685879	242686885	MajorDMR-15-5493	12
chr1	242688871	242688927	MajorDMR-15-5494	2
chr1	242749045	242749066	MajorDMR-15-5495	2
chr1	242765448	242765461	MajorDMR-15-5496	2
chr1	242811864	242811899	MajorDMR-15-5497	2
chr1	242890632	242890741	MajorDMR-15-5498	2
chr1	242902319	242902554	MajorDMR-15-5499	2
chr1	242947383	242947667	MajorDMR-15-5500	2
chr1	243053545	243054455	MajorDMR-15-5501	47
chr1	243100234	243100435	MajorDMR-15-5502	2
chr1	243260731	243261198	MajorDMR-15-5503	7
chr1	243261862	243262038	MajorDMR-15-5504	6
chr1	243279714	243279800	MajorDMR-15-5505	2
chr1	243313981	243314044	MajorDMR-15-5506	2
chr1	243325577	243325967	MajorDMR-15-5507	2
chr1	243355350	243355394	MajorDMR-15-5508	2
chr1	243505628	243505664	MajorDMR-15-5509	2
chr1	243518741	243518789	MajorDMR-15-5510	3
chr1	243534633	243534901	MajorDMR-15-5511	3
chr1	243543923	243543960	MajorDMR-15-5512	2
chr1	243584635	243585570	MajorDMR-15-5513	23
chr1	243617361	243617562	MajorDMR-15-5514	2
chr1	243624213	243624702	MajorDMR-15-5515	6
chr1	243633846	243634833	MajorDMR-15-5516	16
chr1	243644938	243645204	MajorDMR-15-5517	4
chr1	243645763	243647195	MajorDMR-15-5518	25
chr1	243654387	243654707	MajorDMR-15-5519	5
chr1	243656832	243657075	MajorDMR-15-5520	4
chr1	243659015	243659922	MajorDMR-15-5521	15
chr1	243666518	243666819	MajorDMR-15-5522	7
chr1	243671345	243671766	MajorDMR-15-5523	7
chr1	243718156	243718398	MajorDMR-15-5524	2
chr1	243894345	243894845	MajorDMR-15-5525	2
chr1	243927796	243928141	MajorDMR-15-5526	2
chr1	243929095	243929106	MajorDMR-15-5527	2
chr1	243968389	243968425	MajorDMR-15-5528	2
chr1	243974719	243974813	MajorDMR-15-5529	2
chr1	243997221	243997384	MajorDMR-15-5530	2
chr1	244011612	244011969	MajorDMR-15-5531	4
chr1	244014767	244015156	MajorDMR-15-5532	3
chr1	244053913	244054030	MajorDMR-15-5533	2
chr1	244066036	244067085	MajorDMR-15-5534	7
chr1	244079653	244080369	MajorDMR-15-5535	6
chr1	244081438	244081636	MajorDMR-15-5536	5
chr1	244087978	244088382	MajorDMR-15-5537	3
chr1	244094505	244094936	MajorDMR-15-5538	2
chr1	244105474	244105968	MajorDMR-15-5539	5
chr1	244106975	244107011	MajorDMR-15-5540	3
chr1	244107784	244107844	MajorDMR-15-5541	3
chr1	244123428	244123523	MajorDMR-15-5542	2
chr1	244175669	244175707	MajorDMR-15-5543	2
chr1	244213357	244213619	MajorDMR-15-5544	10
chr1	244214126	244218936	MajorDMR-15-5545	69
chr1	244219461	244221261	MajorDMR-15-5546	16
chr1	244222497	244223332	MajorDMR-15-5547	5
chr1	244224176	244224391	MajorDMR-15-5548	3
chr1	244224998	244225687	MajorDMR-15-5549	4
chr1	244226914	244227419	MajorDMR-15-5550	4
chr1	244229350	244229681	MajorDMR-15-5551	3
chr1	244240569	244241255	MajorDMR-15-5552	5
chr1	244256414	244256546	MajorDMR-15-5553	3
chr1	244263749	244264963	MajorDMR-15-5554	21
chr1	244265796	244266199	MajorDMR-15-5555	2
chr1	244284845	244285097	MajorDMR-15-5556	2
chr1	244302440	244303314	MajorDMR-15-5557	9
chr1	244369836	244370020	MajorDMR-15-5558	2
chr1	244393889	244394040	MajorDMR-15-5559	3
chr1	244395512	244395528	MajorDMR-15-5560	2
chr1	244462539	244462558	MajorDMR-15-5561	2
chr1	244545196	244545817	MajorDMR-15-5562	6
chr1	244569155	244569745	MajorDMR-15-5563	5
chr1	244573353	244573756	MajorDMR-15-5564	5
chr1	244574944	244575872	MajorDMR-15-5565	5
chr1	244582398	244582582	MajorDMR-15-5566	3
chr1	244614038	244614124	MajorDMR-15-5567	2
chr1	244756250	244756270	MajorDMR-15-5568	2
chr1	244758339	244758814	MajorDMR-15-5569	5
chr1	244815230	244815317	MajorDMR-15-5570	4
chr1	244828849	244829555	MajorDMR-15-5571	7
chr1	244855929	244856228	MajorDMR-15-5572	3
chr1	244861562	244862142	MajorDMR-15-5573	5
chr1	244874300	244874320	MajorDMR-15-5574	2
chr1	244892736	244893457	MajorDMR-15-5575	14
chr1	244894297	244894325	MajorDMR-15-5576	2
chr1	244924436	244924929	MajorDMR-15-5577	8
chr1	244952393	244952553	MajorDMR-15-5578	2
chr1	244964580	244964746	MajorDMR-15-5579	5
chr1	245001077	245001209	MajorDMR-15-5580	3
chr1	245006459	245006985	MajorDMR-15-5581	3
chr1	245012436	245012517	MajorDMR-15-5582	2
chr1	245017532	245018334	MajorDMR-15-5583	7
chr1	245019165	245019504	MajorDMR-15-5584	4
chr1	245021131	245021520	MajorDMR-15-5585	2
chr1	245022736	245023236	MajorDMR-15-5586	3
chr1	245084141	245084543	MajorDMR-15-5587	6
chr1	245127224	245127755	MajorDMR-15-5588	9
chr1	245237848	245237983	MajorDMR-15-5589	4
chr1	245262976	245262985	MajorDMR-15-5590	2
chr1	245293166	245293482	MajorDMR-15-5591	4
chr1	245320690	245320898	MajorDMR-15-5592	5
chr1	245329447	245330374	MajorDMR-15-5593	9
chr1	245426736	245427224	MajorDMR-15-5594	5
chr1	245462655	245462703	MajorDMR-15-5595	2
chr1	245493747	245494095	MajorDMR-15-5596	3
chr1	245583647	245583790	MajorDMR-15-5597	3
chr1	245629116	245629966	MajorDMR-15-5598	10
chr1	245641294	245641730	MajorDMR-15-5599	3
chr1	245676524	245676566	MajorDMR-15-5600	5
chr1	245704238	245704711	MajorDMR-15-5601	3
chr1	245710247	245710320	MajorDMR-15-5602	2
chr1	245753423	245753545	MajorDMR-15-5603	2
chr1	245762512	245763267	MajorDMR-15-5604	12
chr1	245785448	245785596	MajorDMR-15-5605	2
chr1	245814181	245814374	MajorDMR-15-5606	5
chr1	245842916	245843962	MajorDMR-15-5607	10
chr1	245851339	245851928	MajorDMR-15-5608	29
chr1	245938008	245938035	MajorDMR-15-5609	2
chr1	245986382	245986539	MajorDMR-15-5610	2
chr1	245998698	245998947	MajorDMR-15-5611	3
chr1	246168638	246168679	MajorDMR-15-5612	2
chr1	246175845	246176045	MajorDMR-15-5613	5
chr1	246221789	246222216	MajorDMR-15-5614	4
chr1	246447345	246447909	MajorDMR-15-5615	11
chr1	246488055	246488192	MajorDMR-15-5616	3
chr1	246580828	246580865	MajorDMR-15-5617	2
chr1	246713172	246713684	MajorDMR-15-5618	3
chr1	246785619	246786034	MajorDMR-15-5619	2
chr1	246802233	246802775	MajorDMR-15-5620	10
chr1	246810800	246811214	MajorDMR-15-5621	2
chr1	246842636	246844207	MajorDMR-15-5622	13
chr1	246852516	246853503	MajorDMR-15-5623	7
chr1	246854853	246855454	MajorDMR-15-5624	4
chr1	246886932	246886944	MajorDMR-15-5625	2
chr1	246948201	246948895	MajorDMR-15-5626	11
chr1	246952214	246952540	MajorDMR-15-5627	30
chr1	246999672	246999708	MajorDMR-15-5628	3
chr1	247097935	247098918	MajorDMR-15-5629	6
chr1	247110939	247110995	MajorDMR-15-5630	3
chr1	247242513	247242540	MajorDMR-15-5631	2
chr1	247266660	247266734	MajorDMR-15-5632	3
chr1	247273847	247274641	MajorDMR-15-5633	28
chr1	247361697	247361976	MajorDMR-15-5634	3
chr1	247496342	247496972	MajorDMR-15-5635	7
chr1	247498152	247498747	MajorDMR-15-5636	4
chr1	247499319	247499427	MajorDMR-15-5637	9
chr1	247500630	247501586	MajorDMR-15-5638	12
chr1	247534560	247534592	MajorDMR-15-5639	2
chr1	247535895	247536438	MajorDMR-15-5640	4
chr1	247537102	247537370	MajorDMR-15-5641	5
chr1	247553442	247553944	MajorDMR-15-5642	6
chr1	247605372	247605813	MajorDMR-15-5643	5
chr1	247606822	247606982	MajorDMR-15-5644	2
chr1	247694150	247694166	MajorDMR-15-5645	2
chr1	247723457	247723730	MajorDMR-15-5646	5
chr1	247728637	247728700	MajorDMR-15-5647	2
chr1	248020113	248020338	MajorDMR-15-5648	7
chr1	248021434	248021677	MajorDMR-15-5649	5
chr1	248068895	248070209	MajorDMR-15-5650	13
chr1	248101583	248101723	MajorDMR-15-5651	2
chr1	249101315	249101625	MajorDMR-15-5652	6
chr1	249116883	249116893	MajorDMR-15-5653	2
chr1	249151451	249151634	MajorDMR-15-5654	2
chr1	249152150	249152214	MajorDMR-15-5655	2
chr1	249166842	249166872	MajorDMR-15-5656	5
chr1	249219013	249219204	MajorDMR-15-5657	2
chr1	249221144	249221591	MajorDMR-15-5658	5
chr10	119617	119637	MajorDMR-15-5659	3
chr10	122839	122854	MajorDMR-15-5660	2
chr10	304156	304325	MajorDMR-15-5661	3
chr10	358062	358409	MajorDMR-15-5662	4
chr10	368851	369984	MajorDMR-15-5663	11
chr10	375201	375392	MajorDMR-15-5664	2
chr10	384439	385036	MajorDMR-15-5665	7
chr10	404618	404682	MajorDMR-15-5666	3
chr10	405461	405583	MajorDMR-15-5667	3
chr10	415113	415547	MajorDMR-15-5668	5
chr10	432088	432103	MajorDMR-15-5669	2
chr10	438117	438254	MajorDMR-15-5670	2
chr10	475455	476228	MajorDMR-15-5671	3
chr10	502064	502732	MajorDMR-15-5672	8
chr10	503832	503966	MajorDMR-15-5673	6
chr10	540435	541231	MajorDMR-15-5674	6
chr10	544636	545107	MajorDMR-15-5675	3
chr10	555375	556062	MajorDMR-15-5676	16
chr10	571658	572430	MajorDMR-15-5677	5
chr10	587845	588458	MajorDMR-15-5678	3
chr10	589101	589112	MajorDMR-15-5679	2
chr10	602276	602524	MajorDMR-15-5680	2
chr10	607828	608170	MajorDMR-15-5681	9
chr10	630309	630358	MajorDMR-15-5682	4
chr10	636240	636699	MajorDMR-15-5683	3
chr10	646711	647679	MajorDMR-15-5684	8
chr10	664324	664489	MajorDMR-15-5685	10
chr10	666858	667354	MajorDMR-15-5686	2
chr10	670786	671894	MajorDMR-15-5687	11
chr10	679170	680145	MajorDMR-15-5688	20
chr10	681482	681570	MajorDMR-15-5689	2
chr10	685877	685965	MajorDMR-15-5690	5
chr10	697220	697450	MajorDMR-15-5691	2
chr10	706736	707278	MajorDMR-15-5692	4
chr10	709897	709954	MajorDMR-15-5693	3
chr10	729478	730265	MajorDMR-15-5694	8
chr10	736194	736555	MajorDMR-15-5695	4
chr10	772373	772446	MajorDMR-15-5696	2
chr10	821032	821671	MajorDMR-15-5697	8
chr10	830398	830420	MajorDMR-15-5698	2
chr10	831094	831266	MajorDMR-15-5699	5
chr10	834996	835607	MajorDMR-15-5700	9
chr10	858446	858857	MajorDMR-15-5701	2
chr10	975536	975673	MajorDMR-15-5702	2
chr10	1156118	1156398	MajorDMR-15-5703	6
chr10	1161023	1161083	MajorDMR-15-5704	2
chr10	1163854	1164258	MajorDMR-15-5705	5
chr10	1281180	1281819	MajorDMR-15-5706	8
chr10	1405485	1405707	MajorDMR-15-5707	9
chr10	1804317	1804625	MajorDMR-15-5708	3
chr10	1851465	1851517	MajorDMR-15-5709	3
chr10	1876486	1876659	MajorDMR-15-5710	2
chr10	1914573	1914729	MajorDMR-15-5711	4
chr10	1985330	1985673	MajorDMR-15-5712	4
chr10	2010943	2011168	MajorDMR-15-5713	10
chr10	2111573	2111722	MajorDMR-15-5714	2
chr10	2128285	2128603	MajorDMR-15-5715	2
chr10	2228002	2228085	MajorDMR-15-5716	4
chr10	2499452	2499484	MajorDMR-15-5717	2
chr10	2529331	2529552	MajorDMR-15-5718	3
chr10	2543613	2544115	MajorDMR-15-5719	22
chr10	2631452	2631645	MajorDMR-15-5720	4
chr10	2814868	2815861	MajorDMR-15-5721	38
chr10	2881407	2881534	MajorDMR-15-5722	3
chr10	2898840	2899042	MajorDMR-15-5723	3
chr10	3087472	3087829	MajorDMR-15-5724	4
chr10	3108444	3109130	MajorDMR-15-5725	25
chr10	3123009	3123111	MajorDMR-15-5726	3
chr10	3137358	3138411	MajorDMR-15-5727	22
chr10	3147340	3147509	MajorDMR-15-5728	3
chr10	3153928	3154218	MajorDMR-15-5729	2
chr10	3162357	3162560	MajorDMR-15-5730	4
chr10	3168331	3168455	MajorDMR-15-5731	3
chr10	3169216	3169486	MajorDMR-15-5732	5
chr10	3178595	3179978	MajorDMR-15-5733	14
chr10	3183577	3184523	MajorDMR-15-5734	6
chr10	3191332	3191340	MajorDMR-15-5735	2
chr10	3240087	3240181	MajorDMR-15-5736	5
chr10	3257513	3257787	MajorDMR-15-5737	4
chr10	3276518	3276536	MajorDMR-15-5738	2
chr10	3279416	3279812	MajorDMR-15-5739	6
chr10	3280789	3281951	MajorDMR-15-5740	17
chr10	3282514	3283488	MajorDMR-15-5741	4
chr10	3284148	3284425	MajorDMR-15-5742	7
chr10	3290825	3291605	MajorDMR-15-5743	6
chr10	3294413	3294721	MajorDMR-15-5744	2
chr10	3312830	3314032	MajorDMR-15-5745	16
chr10	3352427	3353540	MajorDMR-15-5746	8
chr10	3367075	3367128	MajorDMR-15-5747	4
chr10	3368729	3369285	MajorDMR-15-5748	3
chr10	3373006	3373442	MajorDMR-15-5749	7
chr10	3393252	3393281	MajorDMR-15-5750	2
chr10	3395603	3396300	MajorDMR-15-5751	6
chr10	3431343	3431409	MajorDMR-15-5752	2
chr10	3494023	3494423	MajorDMR-15-5753	3
chr10	3511336	3512047	MajorDMR-15-5754	14
chr10	3526685	3528710	MajorDMR-15-5755	27
chr10	3536254	3536954	MajorDMR-15-5756	24
chr10	3537577	3537681	MajorDMR-15-5757	3
chr10	3553162	3553235	MajorDMR-15-5758	2
chr10	3554315	3554457	MajorDMR-15-5759	2
chr10	3568119	3568272	MajorDMR-15-5760	6
chr10	3569069	3569131	MajorDMR-15-5761	3
chr10	3571545	3572054	MajorDMR-15-5762	4
chr10	3573663	3573780	MajorDMR-15-5763	2
chr10	3579472	3579572	MajorDMR-15-5764	2
chr10	3630639	3630697	MajorDMR-15-5765	2
chr10	3690426	3690554	MajorDMR-15-5766	2
chr10	3710646	3711049	MajorDMR-15-5767	8
chr10	3736166	3736324	MajorDMR-15-5768	2
chr10	3817214	3818498	MajorDMR-15-5769	22
chr10	3819009	3821561	MajorDMR-15-5770	21
chr10	3822209	3825430	MajorDMR-15-5771	68
chr10	3828474	3828972	MajorDMR-15-5772	4
chr10	3845544	3846145	MajorDMR-15-5773	9
chr10	3847514	3847616	MajorDMR-15-5774	2
chr10	3894559	3894875	MajorDMR-15-5775	2
chr10	3915777	3915985	MajorDMR-15-5776	2
chr10	4028170	4028403	MajorDMR-15-5777	3
chr10	4066184	4067123	MajorDMR-15-5778	10
chr10	4077294	4077970	MajorDMR-15-5779	5
chr10	4103954	4103974	MajorDMR-15-5780	2
chr10	4149731	4149834	MajorDMR-15-5781	3
chr10	4218776	4218894	MajorDMR-15-5782	2
chr10	4223386	4224079	MajorDMR-15-5783	12
chr10	4283925	4284220	MajorDMR-15-5784	3
chr10	4288780	4289087	MajorDMR-15-5785	4
chr10	4303291	4303492	MajorDMR-15-5786	4
chr10	4313391	4313633	MajorDMR-15-5787	4
chr10	4334323	4334579	MajorDMR-15-5788	4
chr10	4358496	4358591	MajorDMR-15-5789	5
chr10	4386050	4387140	MajorDMR-15-5790	12
chr10	4454661	4455089	MajorDMR-15-5791	2
chr10	4493213	4493598	MajorDMR-15-5792	6
chr10	4698962	4699153	MajorDMR-15-5793	3
chr10	4704825	4706208	MajorDMR-15-5794	13
chr10	4808885	4809145	MajorDMR-15-5795	2
chr10	4827163	4827742	MajorDMR-15-5796	3
chr10	4855271	4855364	MajorDMR-15-5797	2
chr10	5024390	5024444	MajorDMR-15-5798	2
chr10	5406889	5407413	MajorDMR-15-5799	5
chr10	5455555	5455711	MajorDMR-15-5800	2
chr10	5488345	5488650	MajorDMR-15-5801	7
chr10	5555029	5555368	MajorDMR-15-5802	4
chr10	5567948	5568343	MajorDMR-15-5803	6
chr10	5595178	5595330	MajorDMR-15-5804	2
chr10	5601555	5602081	MajorDMR-15-5805	4
chr10	5607724	5607780	MajorDMR-15-5806	2
chr10	5617315	5617474	MajorDMR-15-5807	3
chr10	5619215	5619292	MajorDMR-15-5808	4
chr10	5658465	5658511	MajorDMR-15-5809	4
chr10	5665053	5665394	MajorDMR-15-5810	3
chr10	5670712	5671108	MajorDMR-15-5811	3
chr10	5671800	5671931	MajorDMR-15-5812	3
chr10	5674611	5674951	MajorDMR-15-5813	3
chr10	5709105	5709309	MajorDMR-15-5814	3
chr10	5734222	5735214	MajorDMR-15-5815	37
chr10	5804143	5804161	MajorDMR-15-5816	2
chr10	5805507	5805868	MajorDMR-15-5817	3
chr10	5886675	5887280	MajorDMR-15-5818	9
chr10	5986487	5986656	MajorDMR-15-5819	2
chr10	5991227	5991730	MajorDMR-15-5820	8
chr10	6001860	6002596	MajorDMR-15-5821	3
chr10	6018630	6018800	MajorDMR-15-5822	5
chr10	6020062	6020433	MajorDMR-15-5823	4
chr10	6056191	6056619	MajorDMR-15-5824	4
chr10	6087277	6088366	MajorDMR-15-5825	10
chr10	6117218	6117413	MajorDMR-15-5826	5
chr10	6132323	6132415	MajorDMR-15-5827	2
chr10	6150271	6150897	MajorDMR-15-5828	4
chr10	6160922	6162155	MajorDMR-15-5829	13
chr10	6162724	6163901	MajorDMR-15-5830	14
chr10	6168031	6168527	MajorDMR-15-5831	7
chr10	6170721	6171408	MajorDMR-15-5832	12
chr10	6171930	6172944	MajorDMR-15-5833	10
chr10	6178387	6178628	MajorDMR-15-5834	3
chr10	6183454	6183567	MajorDMR-15-5835	2
chr10	6186300	6186326	MajorDMR-15-5836	3
chr10	6187669	6188938	MajorDMR-15-5837	29
chr10	6206485	6207516	MajorDMR-15-5838	4
chr10	6242575	6242783	MajorDMR-15-5839	7
chr10	6246348	6247188	MajorDMR-15-5840	4
chr10	6250463	6251197	MajorDMR-15-5841	15
chr10	6254003	6254491	MajorDMR-15-5842	3
chr10	6262316	6262556	MajorDMR-15-5843	4
chr10	6269840	6270460	MajorDMR-15-5844	10
chr10	6278363	6278612	MajorDMR-15-5845	5
chr10	6281275	6281534	MajorDMR-15-5846	5
chr10	6322671	6322869	MajorDMR-15-5847	3
chr10	6389513	6390560	MajorDMR-15-5848	24
chr10	6406870	6407099	MajorDMR-15-5849	2
chr10	6424125	6425439	MajorDMR-15-5850	13
chr10	6443502	6443716	MajorDMR-15-5851	6
chr10	6444235	6444563	MajorDMR-15-5852	7
chr10	6448328	6448715	MajorDMR-15-5853	5
chr10	6488043	6488084	MajorDMR-15-5854	2
chr10	6621173	6621718	MajorDMR-15-5855	10
chr10	6663526	6663818	MajorDMR-15-5856	4
chr10	6691498	6691911	MajorDMR-15-5857	3
chr10	6720330	6720343	MajorDMR-15-5858	2
chr10	6736767	6737083	MajorDMR-15-5859	3
chr10	6753034	6753147	MajorDMR-15-5860	3
chr10	6763526	6763895	MajorDMR-15-5861	8
chr10	6798601	6799299	MajorDMR-15-5862	4
chr10	6821047	6821185	MajorDMR-15-5863	2
chr10	6882683	6882924	MajorDMR-15-5864	4
chr10	6962419	6962623	MajorDMR-15-5865	4
chr10	6970869	6970905	MajorDMR-15-5866	2
chr10	7020363	7020377	MajorDMR-15-5867	2
chr10	7027730	7027777	MajorDMR-15-5868	3
chr10	7029604	7029951	MajorDMR-15-5869	6
chr10	7069366	7069985	MajorDMR-15-5870	4
chr10	7126549	7126617	MajorDMR-15-5871	2
chr10	7159917	7160467	MajorDMR-15-5872	6
chr10	7163222	7163279	MajorDMR-15-5873	2
chr10	7230441	7230894	MajorDMR-15-5874	5
chr10	7244241	7244660	MajorDMR-15-5875	2
chr10	7261204	7261227	MajorDMR-15-5876	2
chr10	7305769	7306340	MajorDMR-15-5877	10
chr10	7311326	7311879	MajorDMR-15-5878	9
chr10	7318141	7318210	MajorDMR-15-5879	2
chr10	7342530	7343118	MajorDMR-15-5880	4
chr10	7381849	7382345	MajorDMR-15-5881	5
chr10	7407375	7407449	MajorDMR-15-5882	3
chr10	7422002	7422294	MajorDMR-15-5883	2
chr10	7447779	7447793	MajorDMR-15-5884	2
chr10	7448585	7449927	MajorDMR-15-5885	32
chr10	7453727	7454046	MajorDMR-15-5886	7
chr10	7454628	7455339	MajorDMR-15-5887	19
chr10	7465368	7465888	MajorDMR-15-5888	6
chr10	7475096	7476026	MajorDMR-15-5889	16
chr10	7509422	7509823	MajorDMR-15-5890	2
chr10	7513880	7514464	MajorDMR-15-5891	9
chr10	7517152	7518331	MajorDMR-15-5892	28
chr10	7557337	7557354	MajorDMR-15-5893	3
chr10	7567824	7568412	MajorDMR-15-5894	6
chr10	7571711	7571861	MajorDMR-15-5895	4
chr10	7576060	7576234	MajorDMR-15-5896	3
chr10	7709796	7709975	MajorDMR-15-5897	7
chr10	7798470	7798598	MajorDMR-15-5898	2
chr10	7839691	7839697	MajorDMR-15-5899	2
chr10	7843761	7844253	MajorDMR-15-5900	2
chr10	8098800	8098984	MajorDMR-15-5901	3
chr10	8102215	8103133	MajorDMR-15-5902	9
chr10	8104698	8105666	MajorDMR-15-5903	5
chr10	8117287	8117721	MajorDMR-15-5904	3
chr10	8144973	8145336	MajorDMR-15-5905	7
chr10	8373704	8373823	MajorDMR-15-5906	3
chr10	8486674	8486835	MajorDMR-15-5907	5
chr10	9344568	9344879	MajorDMR-15-5908	3
chr10	9484254	9484369	MajorDMR-15-5909	2
chr10	9655431	9655911	MajorDMR-15-5910	8
chr10	9678316	9678635	MajorDMR-15-5911	2
chr10	9805339	9805437	MajorDMR-15-5912	2
chr10	9895669	9896046	MajorDMR-15-5913	3
chr10	9910690	9910809	MajorDMR-15-5914	2
chr10	9911913	9912154	MajorDMR-15-5915	2
chr10	9930089	9930295	MajorDMR-15-5916	2
chr10	9940771	9941145	MajorDMR-15-5917	3
chr10	9963555	9965028	MajorDMR-15-5918	13
chr10	9985847	9986258	MajorDMR-15-5919	4
chr10	10034737	10034995	MajorDMR-15-5920	9
chr10	10089492	10089624	MajorDMR-15-5921	2
chr10	10220561	10220726	MajorDMR-15-5922	3
chr10	10250182	10250268	MajorDMR-15-5923	2
chr10	10251416	10251774	MajorDMR-15-5924	4
chr10	10334159	10334774	MajorDMR-15-5925	9
chr10	10335547	10336541	MajorDMR-15-5926	8
chr10	10337275	10337936	MajorDMR-15-5927	9
chr10	10343853	10345294	MajorDMR-15-5928	8
chr10	10363072	10363220	MajorDMR-15-5929	2
chr10	10372568	10372759	MajorDMR-15-5930	3
chr10	10374919	10375037	MajorDMR-15-5931	2
chr10	10375725	10375760	MajorDMR-15-5932	2
chr10	10387961	10389058	MajorDMR-15-5933	8
chr10	10401439	10401446	MajorDMR-15-5934	2
chr10	10403723	10403760	MajorDMR-15-5935	2
chr10	10404815	10405146	MajorDMR-15-5936	3
chr10	10411031	10411237	MajorDMR-15-5937	2
chr10	10463305	10463657	MajorDMR-15-5938	5
chr10	10473851	10475039	MajorDMR-15-5939	14
chr10	10498064	10498476	MajorDMR-15-5940	6
chr10	10504286	10505749	MajorDMR-15-5941	14
chr10	10518125	10518254	MajorDMR-15-5942	2
chr10	10524952	10525070	MajorDMR-15-5943	2
chr10	10550066	10550431	MajorDMR-15-5944	3
chr10	10554097	10554363	MajorDMR-15-5945	2
chr10	10556254	10556612	MajorDMR-15-5946	5
chr10	10558497	10559042	MajorDMR-15-5947	5
chr10	10562451	10562496	MajorDMR-15-5948	2
chr10	10587755	10588265	MajorDMR-15-5949	5
chr10	10593827	10594036	MajorDMR-15-5950	4
chr10	10629360	10629475	MajorDMR-15-5951	2
chr10	10633630	10633722	MajorDMR-15-5952	2
chr10	10651801	10652297	MajorDMR-15-5953	3
chr10	10666308	10666343	MajorDMR-15-5954	2
chr10	10668375	10669051	MajorDMR-15-5955	3
chr10	10671677	10671814	MajorDMR-15-5956	2
chr10	10673008	10673072	MajorDMR-15-5957	2
chr10	10673912	10673963	MajorDMR-15-5958	2
chr10	10686126	10686996	MajorDMR-15-5959	9
chr10	10703192	10703333	MajorDMR-15-5960	2
chr10	10704375	10705105	MajorDMR-15-5961	4
chr10	10707882	10708266	MajorDMR-15-5962	4
chr10	10709741	10709952	MajorDMR-15-5963	2
chr10	10726866	10727230	MajorDMR-15-5964	2
chr10	10775175	10775239	MajorDMR-15-5965	2
chr10	10776352	10777063	MajorDMR-15-5966	3
chr10	10787073	10787502	MajorDMR-15-5967	2
chr10	10792865	10793260	MajorDMR-15-5968	4
chr10	10802678	10802692	MajorDMR-15-5969	2
chr10	10829538	10829720	MajorDMR-15-5970	3
chr10	10834342	10835152	MajorDMR-15-5971	6
chr10	10837079	10837178	MajorDMR-15-5972	2
chr10	10838783	10840716	MajorDMR-15-5973	29
chr10	10888092	10890102	MajorDMR-15-5974	12
chr10	10912884	10913474	MajorDMR-15-5975	10
chr10	10922794	10923696	MajorDMR-15-5976	8
chr10	10953135	10954162	MajorDMR-15-5977	22
chr10	10956560	10956603	MajorDMR-15-5978	2
chr10	11000262	11000499	MajorDMR-15-5979	3
chr10	11038933	11039185	MajorDMR-15-5980	4
chr10	11046226	11046709	MajorDMR-15-5981	9
chr10	11050614	11052266	MajorDMR-15-5982	26
chr10	11053165	11056399	MajorDMR-15-5983	29
chr10	11057045	11058248	MajorDMR-15-5984	6
chr10	11058760	11059374	MajorDMR-15-5985	5
chr10	11061725	11062743	MajorDMR-15-5986	8
chr10	11063492	11065750	MajorDMR-15-5987	18
chr10	11067381	11067495	MajorDMR-15-5988	2
chr10	11068072	11069458	MajorDMR-15-5989	20
chr10	11070292	11070672	MajorDMR-15-5990	4
chr10	11071400	11072004	MajorDMR-15-5991	3
chr10	11075498	11075823	MajorDMR-15-5992	2
chr10	11076613	11076794	MajorDMR-15-5993	3
chr10	11077393	11077714	MajorDMR-15-5994	4
chr10	11078252	11078729	MajorDMR-15-5995	2
chr10	11079239	11080172	MajorDMR-15-5996	5
chr10	11083585	11084018	MajorDMR-15-5997	2
chr10	11085522	11086480	MajorDMR-15-5998	6
chr10	11087862	11089539	MajorDMR-15-5999	17
chr10	11090391	11090602	MajorDMR-15-6000	2
chr10	11091452	11093735	MajorDMR-15-6001	12
chr10	11095702	11095794	MajorDMR-15-6002	2
chr10	11097643	11097684	MajorDMR-15-6003	3
chr10	11099035	11100110	MajorDMR-15-6004	13
chr10	11101024	11101916	MajorDMR-15-6005	8
chr10	11105658	11106112	MajorDMR-15-6006	6
chr10	11106824	11107905	MajorDMR-15-6007	6
chr10	11109444	11109467	MajorDMR-15-6008	2
chr10	11110545	11110649	MajorDMR-15-6009	3
chr10	11112557	11113383	MajorDMR-15-6010	4
chr10	11115677	11117017	MajorDMR-15-6011	9
chr10	11118196	11118353	MajorDMR-15-6012	2
chr10	11119036	11119637	MajorDMR-15-6013	6
chr10	11120364	11120415	MajorDMR-15-6014	2
chr10	11125134	11125431	MajorDMR-15-6015	4
chr10	11127816	11128261	MajorDMR-15-6016	5
chr10	11131610	11131841	MajorDMR-15-6017	2
chr10	11133295	11133552	MajorDMR-15-6018	3
chr10	11134816	11134970	MajorDMR-15-6019	3
chr10	11136138	11136185	MajorDMR-15-6020	2
chr10	11137432	11138806	MajorDMR-15-6021	15
chr10	11140326	11140391	MajorDMR-15-6022	2
chr10	11141043	11141451	MajorDMR-15-6023	2
chr10	11144247	11145426	MajorDMR-15-6024	6
chr10	11147060	11147150	MajorDMR-15-6025	3
chr10	11148353	11148712	MajorDMR-15-6026	5
chr10	11151725	11153229	MajorDMR-15-6027	13
chr10	11154842	11155551	MajorDMR-15-6028	6
chr10	11157103	11157808	MajorDMR-15-6029	5
chr10	11162088	11162206	MajorDMR-15-6030	2
chr10	11162789	11163059	MajorDMR-15-6031	7
chr10	11163574	11163848	MajorDMR-15-6032	4
chr10	11164569	11164980	MajorDMR-15-6033	3
chr10	11167925	11168400	MajorDMR-15-6034	5
chr10	11174370	11175088	MajorDMR-15-6035	6
chr10	11176372	11177416	MajorDMR-15-6036	7
chr10	11179369	11179688	MajorDMR-15-6037	3
chr10	11180358	11180805	MajorDMR-15-6038	8
chr10	11183492	11183952	MajorDMR-15-6039	2
chr10	11185030	11185622	MajorDMR-15-6040	7
chr10	11187544	11187829	MajorDMR-15-6041	3
chr10	11188553	11188823	MajorDMR-15-6042	4
chr10	11189450	11190275	MajorDMR-15-6043	9
chr10	11191055	11191705	MajorDMR-15-6044	11
chr10	11192267	11192737	MajorDMR-15-6045	2
chr10	11194933	11195015	MajorDMR-15-6046	2
chr10	11195791	11195825	MajorDMR-15-6047	2
chr10	11196522	11197518	MajorDMR-15-6048	8
chr10	11199774	11199785	MajorDMR-15-6049	2
chr10	11201932	11201953	MajorDMR-15-6050	2
chr10	11202588	11203413	MajorDMR-15-6051	10
chr10	11205032	11205732	MajorDMR-15-6052	9
chr10	11208931	11209911	MajorDMR-15-6053	6
chr10	11213072	11215972	MajorDMR-15-6054	34
chr10	11216672	11219076	MajorDMR-15-6055	18
chr10	11219758	11220614	MajorDMR-15-6056	22
chr10	11221299	11222653	MajorDMR-15-6057	9
chr10	11223738	11224347	MajorDMR-15-6058	11
chr10	11225232	11225659	MajorDMR-15-6059	3
chr10	11233619	11235513	MajorDMR-15-6060	11
chr10	11236646	11238351	MajorDMR-15-6061	20
chr10	11239090	11239806	MajorDMR-15-6062	11
chr10	11240724	11240793	MajorDMR-15-6063	2
chr10	11241679	11242003	MajorDMR-15-6064	5
chr10	11246007	11248263	MajorDMR-15-6065	15
chr10	11249449	11249807	MajorDMR-15-6066	11
chr10	11250473	11255442	MajorDMR-15-6067	38
chr10	11260478	11260497	MajorDMR-15-6068	2
chr10	11261181	11261628	MajorDMR-15-6069	4
chr10	11264542	11265438	MajorDMR-15-6070	6
chr10	11266979	11268759	MajorDMR-15-6071	19
chr10	11270890	11270994	MajorDMR-15-6072	2
chr10	11273281	11273688	MajorDMR-15-6073	3
chr10	11276779	11276993	MajorDMR-15-6074	3
chr10	11284115	11285854	MajorDMR-15-6075	26
chr10	11286420	11287798	MajorDMR-15-6076	12
chr10	11291233	11292969	MajorDMR-15-6077	9
chr10	11293576	11295671	MajorDMR-15-6078	25
chr10	11298098	11300198	MajorDMR-15-6079	10
chr10	11300786	11301550	MajorDMR-15-6080	5
chr10	11302120	11303554	MajorDMR-15-6081	16
chr10	11307659	11307913	MajorDMR-15-6082	4
chr10	11308566	11309318	MajorDMR-15-6083	5
chr10	11312197	11313898	MajorDMR-15-6084	26
chr10	11314403	11315035	MajorDMR-15-6085	8
chr10	11315904	11316641	MajorDMR-15-6086	4
chr10	11317559	11320671	MajorDMR-15-6087	16
chr10	11321388	11321424	MajorDMR-15-6088	4
chr10	11321977	11323027	MajorDMR-15-6089	7
chr10	11328654	11329013	MajorDMR-15-6090	2
chr10	11330410	11330688	MajorDMR-15-6091	7
chr10	11331376	11332484	MajorDMR-15-6092	10
chr10	11340153	11340462	MajorDMR-15-6093	3
chr10	11342171	11345581	MajorDMR-15-6094	48
chr10	11359781	11360463	MajorDMR-15-6095	5
chr10	11360976	11361421	MajorDMR-15-6096	4
chr10	11367995	11368453	MajorDMR-15-6097	4
chr10	11369044	11370718	MajorDMR-15-6098	11
chr10	11371387	11372131	MajorDMR-15-6099	8
chr10	11374625	11374937	MajorDMR-15-6100	2
chr10	11377077	11377463	MajorDMR-15-6101	6
chr10	11378727	11379775	MajorDMR-15-6102	7
chr10	11380629	11382056	MajorDMR-15-6103	16
chr10	11409201	11409649	MajorDMR-15-6104	5
chr10	11466670	11467180	MajorDMR-15-6105	3
chr10	11471539	11471610	MajorDMR-15-6106	4
chr10	11483059	11483167	MajorDMR-15-6107	2
chr10	11507354	11507659	MajorDMR-15-6108	5
chr10	11537084	11537104	MajorDMR-15-6109	2
chr10	11537830	11537909	MajorDMR-15-6110	2
chr10	11552544	11553249	MajorDMR-15-6111	4
chr10	11611385	11611862	MajorDMR-15-6112	2
chr10	11615504	11616898	MajorDMR-15-6113	6
chr10	11670151	11670244	MajorDMR-15-6114	2
chr10	11719943	11720611	MajorDMR-15-6115	14
chr10	11724842	11725323	MajorDMR-15-6116	17
chr10	11726747	11727068	MajorDMR-15-6117	13
chr10	11730979	11731628	MajorDMR-15-6118	12
chr10	11754914	11755737	MajorDMR-15-6119	16
chr10	11761897	11762800	MajorDMR-15-6120	13
chr10	11767465	11767514	MajorDMR-15-6121	4
chr10	11783973	11784116	MajorDMR-15-6122	3
chr10	11799943	11799990	MajorDMR-15-6123	2
chr10	11834988	11835021	MajorDMR-15-6124	2
chr10	11866098	11866276	MajorDMR-15-6125	3
chr10	11911624	11912415	MajorDMR-15-6126	10
chr10	11922437	11922776	MajorDMR-15-6127	2
chr10	11948952	11949003	MajorDMR-15-6128	2
chr10	11958093	11958111	MajorDMR-15-6129	2
chr10	12110487	12110578	MajorDMR-15-6130	3
chr10	12231714	12231956	MajorDMR-15-6131	5
chr10	12257109	12257281	MajorDMR-15-6132	2
chr10	12313086	12313132	MajorDMR-15-6133	2
chr10	12390154	12390783	MajorDMR-15-6134	9
chr10	12393192	12393762	MajorDMR-15-6135	8
chr10	12397294	12397884	MajorDMR-15-6136	9
chr10	12401247	12401277	MajorDMR-15-6137	3
chr10	12423671	12423956	MajorDMR-15-6138	3
chr10	12431466	12431722	MajorDMR-15-6139	7
chr10	12432840	12433787	MajorDMR-15-6140	9
chr10	12438376	12439426	MajorDMR-15-6141	16
chr10	12442444	12442542	MajorDMR-15-6142	2
chr10	12461358	12461669	MajorDMR-15-6143	5
chr10	12484306	12485213	MajorDMR-15-6144	12
chr10	12508781	12508901	MajorDMR-15-6145	3
chr10	12521139	12521259	MajorDMR-15-6146	4
chr10	12524002	12524977	MajorDMR-15-6147	13
chr10	12526852	12526912	MajorDMR-15-6148	2
chr10	12527447	12527705	MajorDMR-15-6149	4
chr10	12549652	12550019	MajorDMR-15-6150	3
chr10	12631291	12632036	MajorDMR-15-6151	8
chr10	12639937	12640999	MajorDMR-15-6152	21
chr10	12656579	12656667	MajorDMR-15-6153	2
chr10	12659202	12659871	MajorDMR-15-6154	12
chr10	12679739	12680319	MajorDMR-15-6155	7
chr10	12681461	12682755	MajorDMR-15-6156	10
chr10	12687530	12688423	MajorDMR-15-6157	6
chr10	12727748	12727868	MajorDMR-15-6158	6
chr10	12738816	12738993	MajorDMR-15-6159	2
chr10	12753177	12753313	MajorDMR-15-6160	3
chr10	12769952	12770949	MajorDMR-15-6161	23
chr10	12783305	12783828	MajorDMR-15-6162	6
chr10	12802477	12802632	MajorDMR-15-6163	3
chr10	12811175	12811580	MajorDMR-15-6164	3
chr10	12822641	12823644	MajorDMR-15-6165	5
chr10	12824685	12824710	MajorDMR-15-6166	2
chr10	12864758	12865185	MajorDMR-15-6167	4
chr10	12876413	12876475	MajorDMR-15-6168	4
chr10	12886951	12886968	MajorDMR-15-6169	2
chr10	12890681	12890710	MajorDMR-15-6170	3
chr10	12961648	12961776	MajorDMR-15-6171	5
chr10	12984375	12984488	MajorDMR-15-6172	2
chr10	13003432	13003578	MajorDMR-15-6173	4
chr10	13037303	13037629	MajorDMR-15-6174	3
chr10	13042989	13043322	MajorDMR-15-6175	13
chr10	13116696	13116778	MajorDMR-15-6176	3
chr10	13140738	13141007	MajorDMR-15-6177	6
chr10	13143226	13143303	MajorDMR-15-6178	2
chr10	13144032	13144315	MajorDMR-15-6179	5
chr10	13147886	13147963	MajorDMR-15-6180	2
chr10	13160257	13160593	MajorDMR-15-6181	3
chr10	13204102	13204242	MajorDMR-15-6182	2
chr10	13341074	13341195	MajorDMR-15-6183	3
chr10	13342326	13342611	MajorDMR-15-6184	3
chr10	13357287	13357323	MajorDMR-15-6185	3
chr10	13391765	13392271	MajorDMR-15-6186	11
chr10	13424790	13427076	MajorDMR-15-6187	23
chr10	13481561	13481750	MajorDMR-15-6188	3
chr10	13499983	13500834	MajorDMR-15-6189	11
chr10	13571526	13571826	MajorDMR-15-6190	4
chr10	13675178	13675187	MajorDMR-15-6191	2
chr10	13693118	13693522	MajorDMR-15-6192	4
chr10	13697048	13697358	MajorDMR-15-6193	4
chr10	13700479	13701368	MajorDMR-15-6194	12
chr10	13702415	13702484	MajorDMR-15-6195	5
chr10	13703252	13703746	MajorDMR-15-6196	7
chr10	13726445	13726897	MajorDMR-15-6197	5
chr10	13727535	13727639	MajorDMR-15-6198	3
chr10	13738053	13738069	MajorDMR-15-6199	2
chr10	13744785	13745222	MajorDMR-15-6200	2
chr10	13747858	13748143	MajorDMR-15-6201	3
chr10	13748778	13749526	MajorDMR-15-6202	6
chr10	13752396	13752703	MajorDMR-15-6203	3
chr10	13761748	13762483	MajorDMR-15-6204	7
chr10	13763763	13764149	MajorDMR-15-6205	3
chr10	13766690	13766984	MajorDMR-15-6206	6
chr10	13772349	13772524	MajorDMR-15-6207	3
chr10	13796917	13797146	MajorDMR-15-6208	5
chr10	13799257	13799746	MajorDMR-15-6209	5
chr10	13819820	13820023	MajorDMR-15-6210	3
chr10	13828992	13830457	MajorDMR-15-6211	13
chr10	13831341	13831595	MajorDMR-15-6212	3
chr10	13833439	13833815	MajorDMR-15-6213	5
chr10	13881816	13881845	MajorDMR-15-6214	3
chr10	13884257	13884274	MajorDMR-15-6215	2
chr10	13899616	13899654	MajorDMR-15-6216	3
chr10	13901938	13901944	MajorDMR-15-6217	2
chr10	13913922	13915002	MajorDMR-15-6218	16
chr10	13945986	13946463	MajorDMR-15-6219	6
chr10	13952521	13952541	MajorDMR-15-6220	2
chr10	14001680	14001958	MajorDMR-15-6221	2
chr10	14003135	14003256	MajorDMR-15-6222	2
chr10	14020541	14020656	MajorDMR-15-6223	2
chr10	14026684	14027018	MajorDMR-15-6224	3
chr10	14029803	14029950	MajorDMR-15-6225	2
chr10	14040563	14040653	MajorDMR-15-6226	2
chr10	14049964	14051851	MajorDMR-15-6227	45
chr10	14052459	14052653	MajorDMR-15-6228	4
chr10	14058420	14058514	MajorDMR-15-6229	2
chr10	14065710	14065740	MajorDMR-15-6230	2
chr10	14105961	14106258	MajorDMR-15-6231	2
chr10	14116289	14116532	MajorDMR-15-6232	2
chr10	14130466	14130471	MajorDMR-15-6233	2
chr10	14131724	14132753	MajorDMR-15-6234	21
chr10	14136236	14136240	MajorDMR-15-6235	2
chr10	14138170	14138267	MajorDMR-15-6236	2
chr10	14196188	14196621	MajorDMR-15-6237	2
chr10	14226927	14227576	MajorDMR-15-6238	5
chr10	14246866	14247143	MajorDMR-15-6239	5
chr10	14257626	14257811	MajorDMR-15-6240	4
chr10	14264054	14264250	MajorDMR-15-6241	2
chr10	14265850	14266628	MajorDMR-15-6242	5
chr10	14276498	14277022	MajorDMR-15-6243	5
chr10	14277701	14277872	MajorDMR-15-6244	3
chr10	14283616	14284072	MajorDMR-15-6245	2
chr10	14289693	14290093	MajorDMR-15-6246	8
chr10	14301961	14302162	MajorDMR-15-6247	3
chr10	14365794	14365798	MajorDMR-15-6248	2
chr10	14369019	14369581	MajorDMR-15-6249	4
chr10	14370208	14373476	MajorDMR-15-6250	42
chr10	14401509	14401579	MajorDMR-15-6251	2
chr10	14413070	14414037	MajorDMR-15-6252	9
chr10	14414702	14414773	MajorDMR-15-6253	2
chr10	14425431	14425611	MajorDMR-15-6254	5
chr10	14520295	14521155	MajorDMR-15-6255	6
chr10	14529073	14529559	MajorDMR-15-6256	3
chr10	14585253	14585327	MajorDMR-15-6257	2
chr10	14630458	14630478	MajorDMR-15-6258	2
chr10	14644083	14644576	MajorDMR-15-6259	10
chr10	14645178	14645286	MajorDMR-15-6260	2
chr10	14647130	14647406	MajorDMR-15-6261	5
chr10	14713117	14713490	MajorDMR-15-6262	6
chr10	14715768	14715800	MajorDMR-15-6263	2
chr10	14779373	14779378	MajorDMR-15-6264	2
chr10	14782979	14782992	MajorDMR-15-6265	2
chr10	14918959	14918967	MajorDMR-15-6266	2
chr10	14919553	14919569	MajorDMR-15-6267	2
chr10	15002637	15002736	MajorDMR-15-6268	3
chr10	15088308	15088627	MajorDMR-15-6269	6
chr10	15182660	15183938	MajorDMR-15-6270	25
chr10	15184866	15184965	MajorDMR-15-6271	3
chr10	15208392	15209560	MajorDMR-15-6272	12
chr10	15237865	15238203	MajorDMR-15-6273	3
chr10	15244144	15244190	MajorDMR-15-6274	2
chr10	15252150	15252265	MajorDMR-15-6275	2
chr10	15265573	15265727	MajorDMR-15-6276	2
chr10	15272504	15272675	MajorDMR-15-6277	3
chr10	15283456	15283565	MajorDMR-15-6278	3
chr10	15284409	15284785	MajorDMR-15-6279	4
chr10	15296129	15296973	MajorDMR-15-6280	6
chr10	15304163	15304589	MajorDMR-15-6281	6
chr10	15322642	15322956	MajorDMR-15-6282	4
chr10	15335475	15336315	MajorDMR-15-6283	8
chr10	15338527	15339043	MajorDMR-15-6284	4
chr10	15341924	15343404	MajorDMR-15-6285	10
chr10	15353944	15354789	MajorDMR-15-6286	10
chr10	15355418	15356150	MajorDMR-15-6287	5
chr10	15358891	15359230	MajorDMR-15-6288	2
chr10	15386821	15387190	MajorDMR-15-6289	8
chr10	15390697	15391169	MajorDMR-15-6290	4
chr10	15409555	15409757	MajorDMR-15-6291	2
chr10	15410790	15411505	MajorDMR-15-6292	8
chr10	15413489	15413821	MajorDMR-15-6293	4
chr10	15427966	15428329	MajorDMR-15-6294	6
chr10	15429065	15429375	MajorDMR-15-6295	3
chr10	15476464	15476871	MajorDMR-15-6296	2
chr10	15481644	15481648	MajorDMR-15-6297	2
chr10	15524288	15524360	MajorDMR-15-6298	2
chr10	15652719	15653151	MajorDMR-15-6299	3
chr10	15760580	15761069	MajorDMR-15-6300	18
chr10	15767802	15767815	MajorDMR-15-6301	2
chr10	15790044	15790403	MajorDMR-15-6302	4
chr10	15884971	15884995	MajorDMR-15-6303	2
chr10	15939428	15939586	MajorDMR-15-6304	2
chr10	15940121	15940164	MajorDMR-15-6305	2
chr10	16005840	16006311	MajorDMR-15-6306	2
chr10	16008184	16008295	MajorDMR-15-6307	2
chr10	16140611	16140668	MajorDMR-15-6308	2
chr10	16142834	16142902	MajorDMR-15-6309	2
chr10	16236102	16236330	MajorDMR-15-6310	2
chr10	16273211	16273405	MajorDMR-15-6311	2
chr10	16339766	16340304	MajorDMR-15-6312	4
chr10	16425997	16426144	MajorDMR-15-6313	2
chr10	16478470	16478646	MajorDMR-15-6314	3
chr10	16479242	16479508	MajorDMR-15-6315	3
chr10	16561618	16562122	MajorDMR-15-6316	18
chr10	16564101	16564188	MajorDMR-15-6317	2
chr10	16586874	16587394	MajorDMR-15-6318	4
chr10	16634501	16634632	MajorDMR-15-6319	2
chr10	16653218	16653317	MajorDMR-15-6320	4
chr10	16716391	16716853	MajorDMR-15-6321	2
chr10	16759894	16759898	MajorDMR-15-6322	2
chr10	16874560	16875181	MajorDMR-15-6323	11
chr10	16986390	16986841	MajorDMR-15-6324	6
chr10	17034727	17035066	MajorDMR-15-6325	4
chr10	17038064	17039008	MajorDMR-15-6326	7
chr10	17269330	17270438	MajorDMR-15-6327	20
chr10	17299667	17300392	MajorDMR-15-6328	6
chr10	17332355	17332444	MajorDMR-15-6329	3
chr10	17371949	17372015	MajorDMR-15-6330	3
chr10	17389902	17389934	MajorDMR-15-6331	3
chr10	17390491	17391222	MajorDMR-15-6332	18
chr10	17473136	17474238	MajorDMR-15-6333	5
chr10	17494308	17494517	MajorDMR-15-6334	4
chr10	17495133	17495286	MajorDMR-15-6335	3
chr10	17516717	17516733	MajorDMR-15-6336	2
chr10	17658462	17658537	MajorDMR-15-6337	2
chr10	17659960	17660232	MajorDMR-15-6338	7
chr10	17692604	17692762	MajorDMR-15-6339	3
chr10	18278794	18278864	MajorDMR-15-6340	5
chr10	18348823	18349105	MajorDMR-15-6341	3
chr10	18428619	18428844	MajorDMR-15-6342	3
chr10	18446820	18446863	MajorDMR-15-6343	2
chr10	18448203	18448524	MajorDMR-15-6344	5
chr10	18453568	18454052	MajorDMR-15-6345	5
chr10	18492373	18492742	MajorDMR-15-6346	2
chr10	18504202	18504263	MajorDMR-15-6347	3
chr10	18549605	18551242	MajorDMR-15-6348	32
chr10	18593526	18593702	MajorDMR-15-6349	6
chr10	18601776	18602306	MajorDMR-15-6350	8
chr10	18629283	18630162	MajorDMR-15-6351	16
chr10	18690764	18690892	MajorDMR-15-6352	4
chr10	18691691	18692056	MajorDMR-15-6353	3
chr10	18727431	18727891	MajorDMR-15-6354	11
chr10	18762143	18762728	MajorDMR-15-6355	4
chr10	18837102	18837123	MajorDMR-15-6356	2
chr10	18938708	18938863	MajorDMR-15-6357	3
chr10	19002067	19002336	MajorDMR-15-6358	2
chr10	19385756	19385785	MajorDMR-15-6359	2
chr10	19572797	19572804	MajorDMR-15-6360	2
chr10	19777868	19778092	MajorDMR-15-6361	6
chr10	20103376	20104252	MajorDMR-15-6362	9
chr10	20106755	20107660	MajorDMR-15-6363	7
chr10	20164950	20165140	MajorDMR-15-6364	2
chr10	20290633	20290640	MajorDMR-15-6365	2
chr10	20373965	20374337	MajorDMR-15-6366	6
chr10	20602856	20602952	MajorDMR-15-6367	3
chr10	20887665	20887807	MajorDMR-15-6368	3
chr10	20933718	20933786	MajorDMR-15-6369	2
chr10	20963375	20964047	MajorDMR-15-6370	3
chr10	21144399	21144513	MajorDMR-15-6371	3
chr10	21264232	21264399	MajorDMR-15-6372	2
chr10	21333256	21333289	MajorDMR-15-6373	2
chr10	21346538	21346848	MajorDMR-15-6374	5
chr10	21350932	21351186	MajorDMR-15-6375	4
chr10	21388237	21389139	MajorDMR-15-6376	7
chr10	21389874	21389898	MajorDMR-15-6377	2
chr10	21435894	21436324	MajorDMR-15-6378	2
chr10	21439982	21440052	MajorDMR-15-6379	2
chr10	21463753	21464273	MajorDMR-15-6380	10
chr10	21491901	21492498	MajorDMR-15-6381	5
chr10	21493478	21493541	MajorDMR-15-6382	2
chr10	21581315	21581642	MajorDMR-15-6383	3
chr10	21623913	21624064	MajorDMR-15-6384	4
chr10	21783243	21783620	MajorDMR-15-6385	8
chr10	21788974	21789507	MajorDMR-15-6386	33
chr10	21798799	21799638	MajorDMR-15-6387	14
chr10	21807729	21807867	MajorDMR-15-6388	2
chr10	21813673	21814082	MajorDMR-15-6389	9
chr10	21816489	21817048	MajorDMR-15-6390	11
chr10	21821923	21821984	MajorDMR-15-6391	2
chr10	21824889	21825231	MajorDMR-15-6392	3
chr10	21840056	21840396	MajorDMR-15-6393	5
chr10	21845527	21845611	MajorDMR-15-6394	2
chr10	22002730	22002756	MajorDMR-15-6395	2
chr10	22027938	22027952	MajorDMR-15-6396	2
chr10	22278526	22278550	MajorDMR-15-6397	2
chr10	22426308	22426315	MajorDMR-15-6398	2
chr10	22519916	22520081	MajorDMR-15-6399	3
chr10	22540064	22540647	MajorDMR-15-6400	11
chr10	22542325	22542879	MajorDMR-15-6401	12
chr10	22574244	22574316	MajorDMR-15-6402	2
chr10	22603979	22604372	MajorDMR-15-6403	5
chr10	22605981	22606153	MajorDMR-15-6404	7
chr10	22608673	22608975	MajorDMR-15-6405	10
chr10	22612796	22613155	MajorDMR-15-6406	2
chr10	22622676	22623382	MajorDMR-15-6407	7
chr10	22726857	22727311	MajorDMR-15-6408	4
chr10	22764437	22764590	MajorDMR-15-6409	6
chr10	22765417	22766773	MajorDMR-15-6410	18
chr10	22768527	22769112	MajorDMR-15-6411	5
chr10	22802955	22803036	MajorDMR-15-6412	2
chr10	22888031	22888056	MajorDMR-15-6413	2
chr10	22982600	22982652	MajorDMR-15-6414	2
chr10	23001262	23001559	MajorDMR-15-6415	3
chr10	23004027	23004144	MajorDMR-15-6416	4
chr10	23144033	23144279	MajorDMR-15-6417	2
chr10	23201479	23201711	MajorDMR-15-6418	2
chr10	23216583	23216728	MajorDMR-15-6419	5
chr10	23278194	23278266	MajorDMR-15-6420	2
chr10	23352624	23352863	MajorDMR-15-6421	9
chr10	23383752	23384130	MajorDMR-15-6422	2
chr10	23463421	23463879	MajorDMR-15-6423	4
chr10	23479891	23480402	MajorDMR-15-6424	13
chr10	23488857	23489002	MajorDMR-15-6425	3
chr10	23583464	23583943	MajorDMR-15-6426	3
chr10	23603694	23604014	MajorDMR-15-6427	2
chr10	23620036	23620072	MajorDMR-15-6428	3
chr10	23632435	23632788	MajorDMR-15-6429	15
chr10	23633752	23634397	MajorDMR-15-6430	13
chr10	23634920	23634945	MajorDMR-15-6431	2
chr10	23688951	23689014	MajorDMR-15-6432	2
chr10	23729759	23730228	MajorDMR-15-6433	4
chr10	23805552	23805969	MajorDMR-15-6434	2
chr10	23830071	23830315	MajorDMR-15-6435	2
chr10	23830893	23830903	MajorDMR-15-6436	2
chr10	23967502	23967577	MajorDMR-15-6437	2
chr10	23984789	23985369	MajorDMR-15-6438	14
chr10	24160781	24160873	MajorDMR-15-6439	2
chr10	24283642	24283755	MajorDMR-15-6440	3
chr10	24297580	24298303	MajorDMR-15-6441	9
chr10	24299401	24299590	MajorDMR-15-6442	3
chr10	24331071	24331404	MajorDMR-15-6443	3
chr10	24373725	24373874	MajorDMR-15-6444	3
chr10	24406666	24407557	MajorDMR-15-6445	20
chr10	24447714	24447784	MajorDMR-15-6446	2
chr10	24497066	24497878	MajorDMR-15-6447	4
chr10	24498884	24499641	MajorDMR-15-6448	12
chr10	24527043	24527119	MajorDMR-15-6449	3
chr10	24537846	24537990	MajorDMR-15-6450	3
chr10	24538725	24539138	MajorDMR-15-6451	2
chr10	24544880	24545716	MajorDMR-15-6452	6
chr10	24549024	24549176	MajorDMR-15-6453	2
chr10	24576621	24577001	MajorDMR-15-6454	2
chr10	24595521	24596181	MajorDMR-15-6455	9
chr10	24633950	24634257	MajorDMR-15-6456	5
chr10	24663178	24663653	MajorDMR-15-6457	4
chr10	24672432	24672958	MajorDMR-15-6458	5
chr10	24704828	24706327	MajorDMR-15-6459	12
chr10	24716682	24717104	MajorDMR-15-6460	9
chr10	24728986	24729195	MajorDMR-15-6461	4
chr10	24737670	24737721	MajorDMR-15-6462	2
chr10	24738226	24739092	MajorDMR-15-6463	10
chr10	24739601	24742252	MajorDMR-15-6464	17
chr10	24742793	24743692	MajorDMR-15-6465	6
chr10	24766754	24767027	MajorDMR-15-6466	4
chr10	24779756	24780855	MajorDMR-15-6467	4
chr10	24784856	24785990	MajorDMR-15-6468	17
chr10	24791080	24791288	MajorDMR-15-6469	2
chr10	24792286	24792698	MajorDMR-15-6470	3
chr10	24802282	24802291	MajorDMR-15-6471	2
chr10	24807265	24807746	MajorDMR-15-6472	4
chr10	24808249	24808312	MajorDMR-15-6473	4
chr10	24808925	24809014	MajorDMR-15-6474	2
chr10	24845763	24846402	MajorDMR-15-6475	5
chr10	24892254	24892540	MajorDMR-15-6476	3
chr10	24906939	24907890	MajorDMR-15-6477	3
chr10	24908579	24908591	MajorDMR-15-6478	2
chr10	24910940	24911436	MajorDMR-15-6479	2
chr10	24926707	24926837	MajorDMR-15-6480	2
chr10	24932464	24932524	MajorDMR-15-6481	2
chr10	24987369	24987449	MajorDMR-15-6482	2
chr10	24989964	24990517	MajorDMR-15-6483	5
chr10	24995582	24995592	MajorDMR-15-6484	2
chr10	25001923	25002152	MajorDMR-15-6485	2
chr10	25003017	25003301	MajorDMR-15-6486	3
chr10	25003936	25004384	MajorDMR-15-6487	3
chr10	25014115	25014286	MajorDMR-15-6488	4
chr10	25033941	25034130	MajorDMR-15-6489	3
chr10	25035146	25035811	MajorDMR-15-6490	9
chr10	25080177	25080262	MajorDMR-15-6491	2
chr10	25101146	25101420	MajorDMR-15-6492	8
chr10	25102925	25103059	MajorDMR-15-6493	3
chr10	25114443	25115250	MajorDMR-15-6494	6
chr10	25138779	25139040	MajorDMR-15-6495	4
chr10	25140536	25140852	MajorDMR-15-6496	9
chr10	25146016	25146736	MajorDMR-15-6497	4
chr10	25156204	25156469	MajorDMR-15-6498	4
chr10	25161436	25161606	MajorDMR-15-6499	3
chr10	25162297	25162431	MajorDMR-15-6500	3
chr10	25184143	25184211	MajorDMR-15-6501	2
chr10	25210199	25210544	MajorDMR-15-6502	5
chr10	25240455	25241149	MajorDMR-15-6503	8
chr10	25242422	25242498	MajorDMR-15-6504	2
chr10	25303972	25304406	MajorDMR-15-6505	4
chr10	25336346	25336907	MajorDMR-15-6506	3
chr10	25370099	25370252	MajorDMR-15-6507	4
chr10	25402095	25402606	MajorDMR-15-6508	6
chr10	25419878	25419946	MajorDMR-15-6509	2
chr10	25583253	25583398	MajorDMR-15-6510	3
chr10	25670925	25671373	MajorDMR-15-6511	6
chr10	25730866	25730889	MajorDMR-15-6512	2
chr10	25772441	25772997	MajorDMR-15-6513	4
chr10	25827505	25827593	MajorDMR-15-6514	2
chr10	25916515	25916917	MajorDMR-15-6515	3
chr10	25927481	25927562	MajorDMR-15-6516	2
chr10	25935686	25935735	MajorDMR-15-6517	2
chr10	25936828	25936965	MajorDMR-15-6518	2
chr10	25970974	25971323	MajorDMR-15-6519	4
chr10	25990748	25990916	MajorDMR-15-6520	2
chr10	26117595	26117837	MajorDMR-15-6521	4
chr10	26138993	26139589	MajorDMR-15-6522	5
chr10	26190914	26190944	MajorDMR-15-6523	2
chr10	26222736	26222844	MajorDMR-15-6524	5
chr10	26335440	26335485	MajorDMR-15-6525	2
chr10	26500634	26503037	MajorDMR-15-6526	76
chr10	26503630	26504118	MajorDMR-15-6527	8
chr10	26616023	26616044	MajorDMR-15-6528	2
chr10	26680605	26681313	MajorDMR-15-6529	51
chr10	26727061	26728120	MajorDMR-15-6530	44
chr10	26855770	26856243	MajorDMR-15-6531	6
chr10	26892438	26892445	MajorDMR-15-6532	2
chr10	26911154	26911543	MajorDMR-15-6533	12
chr10	26971047	26971054	MajorDMR-15-6534	2
chr10	26973858	26973949	MajorDMR-15-6535	2
chr10	27026607	27026730	MajorDMR-15-6536	2
chr10	27099371	27099508	MajorDMR-15-6537	2
chr10	27171361	27171403	MajorDMR-15-6538	4
chr10	27181629	27181801	MajorDMR-15-6539	6
chr10	27235266	27235802	MajorDMR-15-6540	14
chr10	27388590	27388757	MajorDMR-15-6541	2
chr10	27389871	27390195	MajorDMR-15-6542	7
chr10	27436665	27436729	MajorDMR-15-6543	2
chr10	27532041	27532459	MajorDMR-15-6544	4
chr10	27541300	27541560	MajorDMR-15-6545	3
chr10	27547342	27547586	MajorDMR-15-6546	5
chr10	27548311	27548537	MajorDMR-15-6547	4
chr10	27573430	27573487	MajorDMR-15-6548	2
chr10	27608618	27609047	MajorDMR-15-6549	3
chr10	27634193	27634401	MajorDMR-15-6550	2
chr10	27643318	27643791	MajorDMR-15-6551	4
chr10	27649770	27650040	MajorDMR-15-6552	2
chr10	27842265	27842331	MajorDMR-15-6553	2
chr10	27903967	27904175	MajorDMR-15-6554	2
chr10	27948897	27948905	MajorDMR-15-6555	2
chr10	28030072	28030948	MajorDMR-15-6556	30
chr10	28035189	28036255	MajorDMR-15-6557	35
chr10	28109281	28109414	MajorDMR-15-6558	2
chr10	28287064	28287130	MajorDMR-15-6559	3
chr10	28288182	28288292	MajorDMR-15-6560	2
chr10	28506757	28506981	MajorDMR-15-6561	4
chr10	28552434	28552684	MajorDMR-15-6562	3
chr10	28585160	28585497	MajorDMR-15-6563	3
chr10	28590689	28591236	MajorDMR-15-6564	4
chr10	28604337	28604367	MajorDMR-15-6565	2
chr10	28683379	28683575	MajorDMR-15-6566	2
chr10	28721145	28721377	MajorDMR-15-6567	2
chr10	28746713	28746740	MajorDMR-15-6568	3
chr10	28791613	28791623	MajorDMR-15-6569	2
chr10	28820868	28820897	MajorDMR-15-6570	2
chr10	28830416	28830899	MajorDMR-15-6571	2
chr10	28849551	28849879	MajorDMR-15-6572	2
chr10	28886624	28886873	MajorDMR-15-6573	3
chr10	28957053	28957105	MajorDMR-15-6574	4
chr10	28965389	28965774	MajorDMR-15-6575	5
chr10	28967189	28967835	MajorDMR-15-6576	11
chr10	28968909	28969223	MajorDMR-15-6577	7
chr10	29010627	29010840	MajorDMR-15-6578	3
chr10	29011661	29011806	MajorDMR-15-6579	3
chr10	29050664	29051012	MajorDMR-15-6580	3
chr10	29086215	29086246	MajorDMR-15-6581	2
chr10	29195293	29195495	MajorDMR-15-6582	3
chr10	29213662	29214326	MajorDMR-15-6583	8
chr10	29228319	29228956	MajorDMR-15-6584	17
chr10	29264895	29264974	MajorDMR-15-6585	2
chr10	29347021	29347249	MajorDMR-15-6586	2
chr10	29718703	29719324	MajorDMR-15-6587	4
chr10	29785377	29785528	MajorDMR-15-6588	5
chr10	29874824	29874965	MajorDMR-15-6589	2
chr10	29879360	29879383	MajorDMR-15-6590	3
chr10	30020629	30021183	MajorDMR-15-6591	3
chr10	30026181	30026330	MajorDMR-15-6592	4
chr10	30147439	30147660	MajorDMR-15-6593	5
chr10	30215236	30215801	MajorDMR-15-6594	3
chr10	30291486	30291537	MajorDMR-15-6595	4
chr10	30303607	30303762	MajorDMR-15-6596	3
chr10	30316148	30316989	MajorDMR-15-6597	14
chr10	30323512	30323994	MajorDMR-15-6598	4
chr10	30334628	30335429	MajorDMR-15-6599	5
chr10	30337340	30337371	MajorDMR-15-6600	2
chr10	30347274	30347640	MajorDMR-15-6601	11
chr10	30349793	30349893	MajorDMR-15-6602	3
chr10	30378133	30378443	MajorDMR-15-6603	5
chr10	30385693	30386194	MajorDMR-15-6604	3
chr10	30387767	30387861	MajorDMR-15-6605	2
chr10	30403932	30404672	MajorDMR-15-6606	16
chr10	30460444	30460677	MajorDMR-15-6607	2
chr10	30638454	30638569	MajorDMR-15-6608	4
chr10	30657115	30657310	MajorDMR-15-6609	7
chr10	30681436	30681897	MajorDMR-15-6610	7
chr10	30704654	30704664	MajorDMR-15-6611	2
chr10	30721848	30722106	MajorDMR-15-6612	5
chr10	30723802	30724324	MajorDMR-15-6613	7
chr10	30725856	30726629	MajorDMR-15-6614	6
chr10	30756943	30757098	MajorDMR-15-6615	2
chr10	30777342	30777529	MajorDMR-15-6616	4
chr10	30842938	30843066	MajorDMR-15-6617	6
chr10	30857140	30857383	MajorDMR-15-6618	3
chr10	30880615	30880652	MajorDMR-15-6619	3
chr10	30934773	30934880	MajorDMR-15-6620	3
chr10	31025994	31026110	MajorDMR-15-6621	3
chr10	31040035	31040940	MajorDMR-15-6622	5
chr10	31072330	31072362	MajorDMR-15-6623	2
chr10	31074503	31074828	MajorDMR-15-6624	4
chr10	31321762	31322298	MajorDMR-15-6625	8
chr10	31353497	31353681	MajorDMR-15-6626	3
chr10	31418389	31418630	MajorDMR-15-6627	4
chr10	31422401	31422674	MajorDMR-15-6628	5
chr10	31423253	31423674	MajorDMR-15-6629	10
chr10	31498543	31498748	MajorDMR-15-6630	6
chr10	31606928	31607258	MajorDMR-15-6631	6
chr10	31872295	31872780	MajorDMR-15-6632	4
chr10	31888779	31888978	MajorDMR-15-6633	4
chr10	31892734	31893299	MajorDMR-15-6634	8
chr10	31938787	31939270	MajorDMR-15-6635	5
chr10	31995875	31997120	MajorDMR-15-6636	16
chr10	32039121	32039244	MajorDMR-15-6637	3
chr10	32125445	32125948	MajorDMR-15-6638	5
chr10	32172520	32172666	MajorDMR-15-6639	2
chr10	32236622	32237073	MajorDMR-15-6640	9
chr10	32301118	32301123	MajorDMR-15-6641	2
chr10	32305997	32306006	MajorDMR-15-6642	2
chr10	32345863	32345867	MajorDMR-15-6643	2
chr10	32458799	32458895	MajorDMR-15-6644	2
chr10	32581510	32581527	MajorDMR-15-6645	3
chr10	32582544	32582902	MajorDMR-15-6646	3
chr10	32668631	32668717	MajorDMR-15-6647	2
chr10	33269079	33269166	MajorDMR-15-6648	2
chr10	33270032	33270337	MajorDMR-15-6649	5
chr10	33294265	33295063	MajorDMR-15-6650	33
chr10	33482128	33482503	MajorDMR-15-6651	8
chr10	33499996	33500576	MajorDMR-15-6652	10
chr10	33619474	33619800	MajorDMR-15-6653	2
chr10	33620459	33620474	MajorDMR-15-6654	2
chr10	33621111	33623075	MajorDMR-15-6655	13
chr10	33626176	33626691	MajorDMR-15-6656	8
chr10	33670307	33670492	MajorDMR-15-6657	3
chr10	33798230	33798425	MajorDMR-15-6658	2
chr10	33950827	33951561	MajorDMR-15-6659	16
chr10	33975487	33975518	MajorDMR-15-6660	2
chr10	34206476	34206498	MajorDMR-15-6661	2
chr10	34227324	34227408	MajorDMR-15-6662	2
chr10	34405332	34405402	MajorDMR-15-6663	2
chr10	34410794	34411149	MajorDMR-15-6664	5
chr10	34445707	34446270	MajorDMR-15-6665	7
chr10	34456604	34456691	MajorDMR-15-6666	2
chr10	34481457	34482096	MajorDMR-15-6667	6
chr10	34482653	34483492	MajorDMR-15-6668	9
chr10	34781088	34781314	MajorDMR-15-6669	6
chr10	34811590	34811741	MajorDMR-15-6670	3
chr10	34815653	34815844	MajorDMR-15-6671	7
chr10	34817264	34817315	MajorDMR-15-6672	2
chr10	34865844	34866372	MajorDMR-15-6673	4
chr10	34944581	34944589	MajorDMR-15-6674	2
chr10	34955405	34955526	MajorDMR-15-6675	3
chr10	34960287	34960366	MajorDMR-15-6676	2
chr10	35054660	35055430	MajorDMR-15-6677	4
chr10	35057836	35058175	MajorDMR-15-6678	4
chr10	35097856	35098634	MajorDMR-15-6679	11
chr10	35142510	35142979	MajorDMR-15-6680	3
chr10	35197250	35197708	MajorDMR-15-6681	5
chr10	35205435	35205604	MajorDMR-15-6682	3
chr10	35207465	35208160	MajorDMR-15-6683	12
chr10	35240604	35240720	MajorDMR-15-6684	3
chr10	35406493	35406856	MajorDMR-15-6685	2
chr10	35416921	35416931	MajorDMR-15-6686	2
chr10	35438709	35438731	MajorDMR-15-6687	2
chr10	35498181	35498399	MajorDMR-15-6688	5
chr10	35503510	35503999	MajorDMR-15-6689	2
chr10	35507608	35508050	MajorDMR-15-6690	2
chr10	35529094	35529260	MajorDMR-15-6691	3
chr10	35596474	35596495	MajorDMR-15-6692	2
chr10	35616874	35616978	MajorDMR-15-6693	3
chr10	35618196	35618202	MajorDMR-15-6694	2
chr10	35624588	35624756	MajorDMR-15-6695	4
chr10	35627133	35627484	MajorDMR-15-6696	3
chr10	35635698	35636097	MajorDMR-15-6697	2
chr10	35642201	35642528	MajorDMR-15-6698	4
chr10	35687496	35687529	MajorDMR-15-6699	3
chr10	35698452	35698555	MajorDMR-15-6700	2
chr10	35704591	35704788	MajorDMR-15-6701	3
chr10	35707217	35707259	MajorDMR-15-6702	2
chr10	35711303	35711403	MajorDMR-15-6703	2
chr10	35742985	35743065	MajorDMR-15-6704	3
chr10	35743605	35743650	MajorDMR-15-6705	2
chr10	35747183	35748167	MajorDMR-15-6706	9
chr10	35754299	35754708	MajorDMR-15-6707	5
chr10	35759367	35759403	MajorDMR-15-6708	2
chr10	35760492	35760599	MajorDMR-15-6709	3
chr10	35806422	35806606	MajorDMR-15-6710	2
chr10	35816906	35816969	MajorDMR-15-6711	2
chr10	35851915	35852284	MajorDMR-15-6712	2
chr10	35857155	35857164	MajorDMR-15-6713	2
chr10	35858376	35858753	MajorDMR-15-6714	2
chr10	35866787	35867320	MajorDMR-15-6715	7
chr10	35868188	35868226	MajorDMR-15-6716	2
chr10	35892885	35893190	MajorDMR-15-6717	4
chr10	35896518	35897280	MajorDMR-15-6718	17
chr10	35932849	35933648	MajorDMR-15-6719	11
chr10	36095806	36095872	MajorDMR-15-6720	3
chr10	36116654	36117023	MajorDMR-15-6721	6
chr10	36161744	36161917	MajorDMR-15-6722	2
chr10	36201583	36202334	MajorDMR-15-6723	6
chr10	36239098	36239178	MajorDMR-15-6724	2
chr10	36623802	36624505	MajorDMR-15-6725	8
chr10	36739055	36739526	MajorDMR-15-6726	4
chr10	36884136	36884235	MajorDMR-15-6727	2
chr10	36917191	36917368	MajorDMR-15-6728	6
chr10	37068864	37069094	MajorDMR-15-6729	3
chr10	37178068	37178204	MajorDMR-15-6730	3
chr10	37390332	37390506	MajorDMR-15-6731	2
chr10	37486729	37486762	MajorDMR-15-6732	2
chr10	38147678	38147733	MajorDMR-15-6733	3
chr10	38258116	38258210	MajorDMR-15-6734	2
chr10	38265938	38266013	MajorDMR-15-6735	2
chr10	38382624	38382797	MajorDMR-15-6736	2
chr10	38469699	38469704	MajorDMR-15-6737	2
chr10	38654931	38654999	MajorDMR-15-6738	2
chr10	38695283	38695637	MajorDMR-15-6739	2
chr10	39141503	39141747	MajorDMR-15-6740	2
chr10	42737138	42737404	MajorDMR-15-6741	3
chr10	42738424	42738997	MajorDMR-15-6742	3
chr10	43046156	43046222	MajorDMR-15-6743	2
chr10	43331933	43332070	MajorDMR-15-6744	2
chr10	43360160	43360365	MajorDMR-15-6745	5
chr10	43361288	43361732	MajorDMR-15-6746	19
chr10	43371243	43371262	MajorDMR-15-6747	2
chr10	43384284	43384414	MajorDMR-15-6748	3
chr10	43428201	43429718	MajorDMR-15-6749	49
chr10	43446780	43447833	MajorDMR-15-6750	9
chr10	43450086	43450549	MajorDMR-15-6751	2
chr10	43484744	43484898	MajorDMR-15-6752	2
chr10	43522142	43522414	MajorDMR-15-6753	5
chr10	43571939	43572157	MajorDMR-15-6754	7
chr10	43573331	43573461	MajorDMR-15-6755	9
chr10	43574454	43574553	MajorDMR-15-6756	6
chr10	43589085	43589101	MajorDMR-15-6757	2
chr10	43600146	43600374	MajorDMR-15-6758	13
chr10	43625050	43625065	MajorDMR-15-6759	2
chr10	43688283	43688354	MajorDMR-15-6760	3
chr10	43693519	43693585	MajorDMR-15-6761	2
chr10	43698032	43698452	MajorDMR-15-6762	14
chr10	43711316	43711336	MajorDMR-15-6763	2
chr10	43721053	43721494	MajorDMR-15-6764	3
chr10	43725549	43725669	MajorDMR-15-6765	2
chr10	43732028	43732236	MajorDMR-15-6766	2
chr10	43739002	43739086	MajorDMR-15-6767	2
chr10	43752036	43752323	MajorDMR-15-6768	4
chr10	43758491	43758872	MajorDMR-15-6769	6
chr10	43760967	43761188	MajorDMR-15-6770	2
chr10	43762849	43763114	MajorDMR-15-6771	6
chr10	43788628	43788678	MajorDMR-15-6772	3
chr10	43800030	43800621	MajorDMR-15-6773	14
chr10	43817843	43818912	MajorDMR-15-6774	17
chr10	43828506	43828871	MajorDMR-15-6775	2
chr10	43843955	43844219	MajorDMR-15-6776	3
chr10	43845675	43846969	MajorDMR-15-6777	11
chr10	43850640	43851809	MajorDMR-15-6778	5
chr10	43905379	43905610	MajorDMR-15-6779	3
chr10	43915717	43915730	MajorDMR-15-6780	2
chr10	43916754	43916783	MajorDMR-15-6781	2
chr10	43931403	43931674	MajorDMR-15-6782	4
chr10	43932938	43933231	MajorDMR-15-6783	3
chr10	43947955	43948442	MajorDMR-15-6784	2
chr10	43950486	43950602	MajorDMR-15-6785	3
chr10	44044041	44044113	MajorDMR-15-6786	3
chr10	44143739	44143793	MajorDMR-15-6787	2
chr10	44162094	44163369	MajorDMR-15-6788	13
chr10	44184750	44185273	MajorDMR-15-6789	15
chr10	44353245	44353286	MajorDMR-15-6790	2
chr10	44375769	44375877	MajorDMR-15-6791	2
chr10	44400524	44400998	MajorDMR-15-6792	3
chr10	44435653	44436125	MajorDMR-15-6793	6
chr10	44526916	44527075	MajorDMR-15-6794	4
chr10	44542328	44542394	MajorDMR-15-6795	2
chr10	44663169	44663223	MajorDMR-15-6796	2
chr10	44675667	44676024	MajorDMR-15-6797	7
chr10	44729187	44729871	MajorDMR-15-6798	9
chr10	44757322	44757371	MajorDMR-15-6799	2
chr10	44759171	44759850	MajorDMR-15-6800	3
chr10	44787898	44789191	MajorDMR-15-6801	43
chr10	44806273	44806824	MajorDMR-15-6802	31
chr10	44877923	44879726	MajorDMR-15-6803	24
chr10	44881153	44882535	MajorDMR-15-6804	51
chr10	45053036	45053231	MajorDMR-15-6805	5
chr10	45181009	45181021	MajorDMR-15-6806	2
chr10	45220590	45220647	MajorDMR-15-6807	2
chr10	45353343	45353419	MajorDMR-15-6808	2
chr10	45359122	45359932	MajorDMR-15-6809	12
chr10	45360719	45361010	MajorDMR-15-6810	3
chr10	45422260	45422432	MajorDMR-15-6811	3
chr10	45453990	45454559	MajorDMR-15-6812	3
chr10	45458749	45459541	MajorDMR-15-6813	16
chr10	45461340	45461357	MajorDMR-15-6814	2
chr10	45470203	45470825	MajorDMR-15-6815	10
chr10	45504019	45504044	MajorDMR-15-6816	2
chr10	45572155	45572542	MajorDMR-15-6817	3
chr10	45745919	45746333	MajorDMR-15-6818	3
chr10	45868411	45868697	MajorDMR-15-6819	4
chr10	45914199	45915356	MajorDMR-15-6820	18
chr10	45915940	45916375	MajorDMR-15-6821	12
chr10	45922980	45923493	MajorDMR-15-6822	25
chr10	45949611	45949921	MajorDMR-15-6823	4
chr10	46914630	46914765	MajorDMR-15-6824	5
chr10	46970023	46970372	MajorDMR-15-6825	4
chr10	46971452	46971557	MajorDMR-15-6826	2
chr10	46983568	46983886	MajorDMR-15-6827	3
chr10	46993286	46993576	MajorDMR-15-6828	5
chr10	47083244	47083284	MajorDMR-15-6829	2
chr10	47106637	47106711	MajorDMR-15-6830	2
chr10	47396702	47396795	MajorDMR-15-6831	4
chr10	47639313	47639807	MajorDMR-15-6832	2
chr10	47653547	47654114	MajorDMR-15-6833	7
chr10	47700197	47700643	MajorDMR-15-6834	4
chr10	47967044	47967808	MajorDMR-15-6835	5
chr10	48277592	48277699	MajorDMR-15-6836	2
chr10	48355614	48355892	MajorDMR-15-6837	2
chr10	48361527	48362160	MajorDMR-15-6838	8
chr10	48401243	48402408	MajorDMR-15-6839	6
chr10	48439429	48439507	MajorDMR-15-6840	2
chr10	48442682	48443254	MajorDMR-15-6841	12
chr10	48451695	48451868	MajorDMR-15-6842	4
chr10	48657888	48657908	MajorDMR-15-6843	2
chr10	48863747	48863792	MajorDMR-15-6844	2
chr10	49333847	49333854	MajorDMR-15-6845	2
chr10	49368039	49369211	MajorDMR-15-6846	12
chr10	49396502	49396508	MajorDMR-15-6847	2
chr10	49400733	49401267	MajorDMR-15-6848	11
chr10	49466111	49466159	MajorDMR-15-6849	2
chr10	49479227	49479900	MajorDMR-15-6850	4
chr10	49497851	49498122	MajorDMR-15-6851	2
chr10	49513994	49514196	MajorDMR-15-6852	4
chr10	49552072	49552462	MajorDMR-15-6853	3
chr10	49561284	49561809	MajorDMR-15-6854	3
chr10	49568241	49568478	MajorDMR-15-6855	2
chr10	49571896	49572285	MajorDMR-15-6856	2
chr10	49604449	49604488	MajorDMR-15-6857	2
chr10	49612762	49613287	MajorDMR-15-6858	4
chr10	49642198	49643006	MajorDMR-15-6859	7
chr10	49653261	49653666	MajorDMR-15-6860	2
chr10	49671153	49671928	MajorDMR-15-6861	4
chr10	49705422	49705697	MajorDMR-15-6862	7
chr10	49734440	49734659	MajorDMR-15-6863	2
chr10	49797347	49797487	MajorDMR-15-6864	3
chr10	49863224	49863741	MajorDMR-15-6865	16
chr10	49864865	49864985	MajorDMR-15-6866	3
chr10	50000371	50000780	MajorDMR-15-6867	2
chr10	50013865	50014410	MajorDMR-15-6868	9
chr10	50321088	50321117	MajorDMR-15-6869	2
chr10	50322865	50323001	MajorDMR-15-6870	5
chr10	50323824	50323873	MajorDMR-15-6871	3
chr10	50369831	50369887	MajorDMR-15-6872	2
chr10	50486611	50486747	MajorDMR-15-6873	2
chr10	50716421	50716938	MajorDMR-15-6874	6
chr10	50727892	50728403	MajorDMR-15-6875	4
chr10	50777217	50777420	MajorDMR-15-6876	2
chr10	50803059	50803069	MajorDMR-15-6877	2
chr10	50814867	50815169	MajorDMR-15-6878	7
chr10	50817037	50817603	MajorDMR-15-6879	19
chr10	50822548	50822663	MajorDMR-15-6880	3
chr10	50968922	50969358	MajorDMR-15-6881	2
chr10	50976405	50977137	MajorDMR-15-6882	7
chr10	51190228	51190310	MajorDMR-15-6883	2
chr10	51488602	51488606	MajorDMR-15-6884	2
chr10	51489562	51490045	MajorDMR-15-6885	11
chr10	51511041	51511299	MajorDMR-15-6886	4
chr10	51544572	51544890	MajorDMR-15-6887	5
chr10	51564661	51564774	MajorDMR-15-6888	2
chr10	51589148	51589547	MajorDMR-15-6889	2
chr10	51593879	51594285	MajorDMR-15-6890	3
chr10	51784620	51784931	MajorDMR-15-6891	2
chr10	51812444	51812476	MajorDMR-15-6892	2
chr10	51823083	51823125	MajorDMR-15-6893	4
chr10	52176645	52176832	MajorDMR-15-6894	2
chr10	52177560	52177577	MajorDMR-15-6895	2
chr10	52191253	52191336	MajorDMR-15-6896	2
chr10	52261226	52261300	MajorDMR-15-6897	2
chr10	52314049	52314383	MajorDMR-15-6898	2
chr10	52380884	52381007	MajorDMR-15-6899	3
chr10	52381622	52381712	MajorDMR-15-6900	2
chr10	52483365	52483893	MajorDMR-15-6901	4
chr10	52750508	52750569	MajorDMR-15-6902	3
chr10	52751946	52752500	MajorDMR-15-6903	9
chr10	52833221	52833320	MajorDMR-15-6904	3
chr10	52835077	52835760	MajorDMR-15-6905	9
chr10	52873703	52873899	MajorDMR-15-6906	2
chr10	52905219	52905437	MajorDMR-15-6907	7
chr10	53004623	53004665	MajorDMR-15-6908	2
chr10	53059899	53060250	MajorDMR-15-6909	4
chr10	53126940	53127161	MajorDMR-15-6910	3
chr10	53182523	53182663	MajorDMR-15-6911	2
chr10	53281548	53281584	MajorDMR-15-6912	2
chr10	53359488	53359868	MajorDMR-15-6913	2
chr10	53442043	53442104	MajorDMR-15-6914	2
chr10	53454517	53455380	MajorDMR-15-6915	3
chr10	53528976	53528981	MajorDMR-15-6916	2
chr10	53627570	53627933	MajorDMR-15-6917	2
chr10	53646323	53646420	MajorDMR-15-6918	2
chr10	53875716	53875737	MajorDMR-15-6919	2
chr10	54073040	54073053	MajorDMR-15-6920	2
chr10	54074947	54075616	MajorDMR-15-6921	9
chr10	54644000	54644750	MajorDMR-15-6922	10
chr10	54706217	54706259	MajorDMR-15-6923	2
chr10	54765467	54765562	MajorDMR-15-6924	2
chr10	54793242	54793287	MajorDMR-15-6925	2
chr10	55147287	55147532	MajorDMR-15-6926	4
chr10	55163524	55163845	MajorDMR-15-6927	2
chr10	55172551	55172942	MajorDMR-15-6928	3
chr10	55514789	55514831	MajorDMR-15-6929	3
chr10	55839133	55839182	MajorDMR-15-6930	2
chr10	57071877	57072400	MajorDMR-15-6931	3
chr10	57370230	57370377	MajorDMR-15-6932	3
chr10	57388520	57388528	MajorDMR-15-6933	2
chr10	57389681	57389795	MajorDMR-15-6934	2
chr10	57650617	57650621	MajorDMR-15-6935	2
chr10	57938169	57938277	MajorDMR-15-6936	4
chr10	58346196	58346986	MajorDMR-15-6937	13
chr10	59714831	59715225	MajorDMR-15-6938	2
chr10	59773358	59773460	MajorDMR-15-6939	2
chr10	59825387	59825393	MajorDMR-15-6940	3
chr10	60151636	60151733	MajorDMR-15-6941	2
chr10	60235088	60235109	MajorDMR-15-6942	2
chr10	60271626	60272080	MajorDMR-15-6943	8
chr10	60359090	60359115	MajorDMR-15-6944	2
chr10	60451228	60451499	MajorDMR-15-6945	3
chr10	60555941	60556311	MajorDMR-15-6946	4
chr10	60616391	60616733	MajorDMR-15-6947	3
chr10	60680255	60680293	MajorDMR-15-6948	2
chr10	60708088	60708221	MajorDMR-15-6949	4
chr10	60782050	60782962	MajorDMR-15-6950	11
chr10	61043149	61043173	MajorDMR-15-6951	2
chr10	61078107	61078528	MajorDMR-15-6952	2
chr10	61083329	61083761	MajorDMR-15-6953	4
chr10	61321232	61321845	MajorDMR-15-6954	3
chr10	61382190	61382386	MajorDMR-15-6955	4
chr10	61568150	61568426	MajorDMR-15-6956	3
chr10	61572387	61572943	MajorDMR-15-6957	8
chr10	61580028	61580416	MajorDMR-15-6958	2
chr10	61653775	61654205	MajorDMR-15-6959	3
chr10	61664103	61664352	MajorDMR-15-6960	2
chr10	61667086	61667541	MajorDMR-15-6961	5
chr10	61751448	61751501	MajorDMR-15-6962	3
chr10	61926986	61927010	MajorDMR-15-6963	3
chr10	61942193	61942676	MajorDMR-15-6964	2
chr10	61946493	61946530	MajorDMR-15-6965	4
chr10	61970092	61970272	MajorDMR-15-6966	3
chr10	62020317	62020327	MajorDMR-15-6967	2
chr10	62074331	62074474	MajorDMR-15-6968	2
chr10	62102037	62102074	MajorDMR-15-6969	2
chr10	62132446	62132542	MajorDMR-15-6970	3
chr10	62150377	62150421	MajorDMR-15-6971	2
chr10	62193320	62193528	MajorDMR-15-6972	2
chr10	62203273	62203771	MajorDMR-15-6973	4
chr10	62213042	62213238	MajorDMR-15-6974	3
chr10	62213992	62214411	MajorDMR-15-6975	6
chr10	62223915	62224385	MajorDMR-15-6976	2
chr10	62232733	62232909	MajorDMR-15-6977	2
chr10	62245080	62245137	MajorDMR-15-6978	2
chr10	62277844	62278087	MajorDMR-15-6979	3
chr10	62300928	62301328	MajorDMR-15-6980	3
chr10	62366503	62366670	MajorDMR-15-6981	2
chr10	62404480	62404739	MajorDMR-15-6982	3
chr10	62428182	62428257	MajorDMR-15-6983	2
chr10	62492129	62492698	MajorDMR-15-6984	20
chr10	62658203	62658305	MajorDMR-15-6985	2
chr10	62696871	62696875	MajorDMR-15-6986	2
chr10	62811054	62811705	MajorDMR-15-6987	4
chr10	62860765	62861330	MajorDMR-15-6988	7
chr10	63022365	63022906	MajorDMR-15-6989	3
chr10	63213294	63213585	MajorDMR-15-6990	5
chr10	63349413	63349484	MajorDMR-15-6991	3
chr10	63387913	63388440	MajorDMR-15-6992	3
chr10	63405255	63405460	MajorDMR-15-6993	3
chr10	63422510	63422545	MajorDMR-15-6994	3
chr10	63546553	63546578	MajorDMR-15-6995	2
chr10	63561405	63561447	MajorDMR-15-6996	3
chr10	63627178	63627794	MajorDMR-15-6997	33
chr10	63651772	63651884	MajorDMR-15-6998	3
chr10	63656839	63657163	MajorDMR-15-6999	4
chr10	63657756	63657986	MajorDMR-15-7000	4
chr10	63658860	63659055	MajorDMR-15-7001	2
chr10	63724629	63724641	MajorDMR-15-7002	2
chr10	63735113	63735303	MajorDMR-15-7003	2
chr10	63780183	63780604	MajorDMR-15-7004	5
chr10	63842607	63842797	MajorDMR-15-7005	5
chr10	64029110	64029135	MajorDMR-15-7006	2
chr10	64133132	64133471	MajorDMR-15-7007	4
chr10	64135098	64136593	MajorDMR-15-7008	11
chr10	64139604	64140004	MajorDMR-15-7009	3
chr10	64144556	64144747	MajorDMR-15-7010	2
chr10	64154331	64154708	MajorDMR-15-7011	2
chr10	64193067	64193365	MajorDMR-15-7012	4
chr10	64197421	64197696	MajorDMR-15-7013	3
chr10	64201687	64202287	MajorDMR-15-7014	8
chr10	64323764	64324058	MajorDMR-15-7015	3
chr10	64373347	64373396	MajorDMR-15-7016	2
chr10	64566385	64567221	MajorDMR-15-7017	5
chr10	64574564	64574764	MajorDMR-15-7018	8
chr10	64578557	64579224	MajorDMR-15-7019	13
chr10	64721968	64722143	MajorDMR-15-7020	2
chr10	64917279	64917980	MajorDMR-15-7021	4
chr10	64918837	64919055	MajorDMR-15-7022	2
chr10	64960298	64960405	MajorDMR-15-7023	3
chr10	64976850	64977347	MajorDMR-15-7024	2
chr10	65015041	65015215	MajorDMR-15-7025	2
chr10	65017621	65017819	MajorDMR-15-7026	2
chr10	65046435	65046591	MajorDMR-15-7027	2
chr10	65060569	65060577	MajorDMR-15-7028	2
chr10	65067888	65068340	MajorDMR-15-7029	2
chr10	65186729	65186834	MajorDMR-15-7030	3
chr10	65223939	65224047	MajorDMR-15-7031	2
chr10	65244126	65244221	MajorDMR-15-7032	2
chr10	65282536	65282587	MajorDMR-15-7033	2
chr10	65287939	65287955	MajorDMR-15-7034	2
chr10	65355044	65355332	MajorDMR-15-7035	3
chr10	65388316	65388572	MajorDMR-15-7036	4
chr10	65391112	65391239	MajorDMR-15-7037	2
chr10	65478313	65478456	MajorDMR-15-7038	3
chr10	65480366	65480633	MajorDMR-15-7039	4
chr10	65483517	65483811	MajorDMR-15-7040	6
chr10	65487430	65487623	MajorDMR-15-7041	4
chr10	65535872	65536264	MajorDMR-15-7042	3
chr10	65601527	65601653	MajorDMR-15-7043	5
chr10	65625788	65625973	MajorDMR-15-7044	5
chr10	65795381	65795394	MajorDMR-15-7045	2
chr10	65796136	65797251	MajorDMR-15-7046	17
chr10	65854110	65854384	MajorDMR-15-7047	2
chr10	65859477	65859569	MajorDMR-15-7048	2
chr10	65934732	65935249	MajorDMR-15-7049	3
chr10	66391063	66391251	MajorDMR-15-7050	2
chr10	66684165	66684434	MajorDMR-15-7051	3
chr10	66987170	66987404	MajorDMR-15-7052	3
chr10	67330258	67330621	MajorDMR-15-7053	2
chr10	68113171	68113317	MajorDMR-15-7054	2
chr10	68740359	68740402	MajorDMR-15-7055	2
chr10	68792844	68792893	MajorDMR-15-7056	2
chr10	68835281	68835288	MajorDMR-15-7057	2
chr10	68996341	68996345	MajorDMR-15-7058	2
chr10	69062485	69062522	MajorDMR-15-7059	2
chr10	69524855	69524906	MajorDMR-15-7060	2
chr10	69595943	69595955	MajorDMR-15-7061	2
chr10	69615174	69615334	MajorDMR-15-7062	3
chr10	69643666	69643760	MajorDMR-15-7063	3
chr10	69827364	69827499	MajorDMR-15-7064	2
chr10	69913748	69914148	MajorDMR-15-7065	3
chr10	69986515	69986974	MajorDMR-15-7066	7
chr10	69990372	69990831	MajorDMR-15-7067	4
chr10	69991753	69992005	MajorDMR-15-7068	11
chr10	70090394	70090610	MajorDMR-15-7069	7
chr10	70100539	70100956	MajorDMR-15-7070	3
chr10	70103925	70104442	MajorDMR-15-7071	3
chr10	70105582	70105618	MajorDMR-15-7072	2
chr10	70145721	70145941	MajorDMR-15-7073	2
chr10	70165025	70165064	MajorDMR-15-7074	3
chr10	70172266	70172272	MajorDMR-15-7075	2
chr10	70183013	70183190	MajorDMR-15-7076	2
chr10	70202565	70202728	MajorDMR-15-7077	2
chr10	70232161	70232382	MajorDMR-15-7078	7
chr10	70287660	70287904	MajorDMR-15-7079	5
chr10	70304479	70304510	MajorDMR-15-7080	2
chr10	70321058	70321669	MajorDMR-15-7081	18
chr10	70322669	70323266	MajorDMR-15-7082	4
chr10	70358478	70358854	MajorDMR-15-7083	2
chr10	70516197	70516250	MajorDMR-15-7084	3
chr10	70519043	70519225	MajorDMR-15-7085	2
chr10	70524416	70524811	MajorDMR-15-7086	4
chr10	70588528	70588715	MajorDMR-15-7087	2
chr10	70589369	70589625	MajorDMR-15-7088	4
chr10	70684016	70684819	MajorDMR-15-7089	3
chr10	70982459	70982618	MajorDMR-15-7090	2
chr10	71002412	71002433	MajorDMR-15-7091	2
chr10	71041705	71041757	MajorDMR-15-7092	2
chr10	71077744	71077888	MajorDMR-15-7093	5
chr10	71080183	71080345	MajorDMR-15-7094	3
chr10	71081141	71081303	MajorDMR-15-7095	3
chr10	71083551	71084031	MajorDMR-15-7096	3
chr10	71085779	71086244	MajorDMR-15-7097	6
chr10	71087567	71088282	MajorDMR-15-7098	6
chr10	71094850	71095160	MajorDMR-15-7099	11
chr10	71104522	71104959	MajorDMR-15-7100	5
chr10	71123930	71124419	MajorDMR-15-7101	2
chr10	71133933	71134339	MajorDMR-15-7102	2
chr10	71143213	71143440	MajorDMR-15-7103	2
chr10	71144524	71144530	MajorDMR-15-7104	2
chr10	71168250	71168283	MajorDMR-15-7105	2
chr10	71173274	71173344	MajorDMR-15-7106	3
chr10	71186994	71187155	MajorDMR-15-7107	2
chr10	71198192	71198357	MajorDMR-15-7108	3
chr10	71198860	71199897	MajorDMR-15-7109	10
chr10	71210649	71210849	MajorDMR-15-7110	2
chr10	71211717	71211919	MajorDMR-15-7111	8
chr10	71258933	71259109	MajorDMR-15-7112	2
chr10	71327684	71327751	MajorDMR-15-7113	2
chr10	71338258	71339534	MajorDMR-15-7114	17
chr10	71389541	71389758	MajorDMR-15-7115	3
chr10	71396378	71397351	MajorDMR-15-7116	3
chr10	71399359	71399517	MajorDMR-15-7117	2
chr10	71416694	71417593	MajorDMR-15-7118	5
chr10	71446030	71446387	MajorDMR-15-7119	4
chr10	71476806	71476873	MajorDMR-15-7120	3
chr10	71561210	71561469	MajorDMR-15-7121	14
chr10	71562721	71562876	MajorDMR-15-7122	14
chr10	71615097	71615435	MajorDMR-15-7123	2
chr10	71684400	71684507	MajorDMR-15-7124	3
chr10	71811312	71811445	MajorDMR-15-7125	2
chr10	71892097	71892135	MajorDMR-15-7126	5
chr10	71892786	71892959	MajorDMR-15-7127	2
chr10	71904667	71905193	MajorDMR-15-7128	7
chr10	71924102	71924168	MajorDMR-15-7129	2
chr10	72015063	72015893	MajorDMR-15-7130	40
chr10	72043307	72043539	MajorDMR-15-7131	11
chr10	72142868	72143007	MajorDMR-15-7132	2
chr10	72147082	72147444	MajorDMR-15-7133	3
chr10	72163459	72163476	MajorDMR-15-7134	2
chr10	72201108	72201490	MajorDMR-15-7135	18
chr10	72218000	72219173	MajorDMR-15-7136	51
chr10	72221222	72221674	MajorDMR-15-7137	5
chr10	72237535	72238029	MajorDMR-15-7138	27
chr10	72238954	72239217	MajorDMR-15-7139	2
chr10	72240392	72240631	MajorDMR-15-7140	4
chr10	72311725	72312094	MajorDMR-15-7141	4
chr10	72318901	72319218	MajorDMR-15-7142	3
chr10	72432796	72432895	MajorDMR-15-7143	4
chr10	72439408	72439660	MajorDMR-15-7144	5
chr10	72589320	72589469	MajorDMR-15-7145	2
chr10	72679017	72679274	MajorDMR-15-7146	13
chr10	72689217	72689354	MajorDMR-15-7147	2
chr10	72689995	72690063	MajorDMR-15-7148	3
chr10	72692233	72692442	MajorDMR-15-7149	3
chr10	72830412	72830525	MajorDMR-15-7150	2
chr10	72977934	72978162	MajorDMR-15-7151	3
chr10	72985262	72985597	MajorDMR-15-7152	6
chr10	72992080	72992156	MajorDMR-15-7153	3
chr10	73004483	73004611	MajorDMR-15-7154	7
chr10	73020047	73020860	MajorDMR-15-7155	10
chr10	73024251	73024442	MajorDMR-15-7156	6
chr10	73074589	73074664	MajorDMR-15-7157	6
chr10	73075610	73076097	MajorDMR-15-7158	2
chr10	73079465	73079909	MajorDMR-15-7159	9
chr10	73107256	73107402	MajorDMR-15-7160	2
chr10	73136977	73137046	MajorDMR-15-7161	4
chr10	73157982	73158346	MajorDMR-15-7162	4
chr10	73383205	73383421	MajorDMR-15-7163	4
chr10	73387359	73387404	MajorDMR-15-7164	2
chr10	73468384	73468911	MajorDMR-15-7165	3
chr10	73485838	73485896	MajorDMR-15-7166	2
chr10	73512502	73512557	MajorDMR-15-7167	2
chr10	73532983	73533243	MajorDMR-15-7168	12
chr10	73565825	73566373	MajorDMR-15-7169	7
chr10	73571852	73571866	MajorDMR-15-7170	2
chr10	73573769	73574436	MajorDMR-15-7171	4
chr10	73580971	73581012	MajorDMR-15-7172	3
chr10	73589123	73589326	MajorDMR-15-7173	3
chr10	73591834	73591846	MajorDMR-15-7174	2
chr10	73601499	73601534	MajorDMR-15-7175	3
chr10	73611789	73611808	MajorDMR-15-7176	2
chr10	73631172	73631362	MajorDMR-15-7177	5
chr10	73649207	73649244	MajorDMR-15-7178	2
chr10	73681217	73681311	MajorDMR-15-7179	2
chr10	73723434	73723821	MajorDMR-15-7180	10
chr10	73724673	73725232	MajorDMR-15-7181	31
chr10	73730457	73731712	MajorDMR-15-7182	13
chr10	73740301	73740307	MajorDMR-15-7183	2
chr10	73746737	73746855	MajorDMR-15-7184	2
chr10	73818405	73819282	MajorDMR-15-7185	9
chr10	73822225	73822539	MajorDMR-15-7186	6
chr10	73834436	73834493	MajorDMR-15-7187	2
chr10	73843670	73843677	MajorDMR-15-7188	2
chr10	73846108	73846981	MajorDMR-15-7189	11
chr10	73982521	73983076	MajorDMR-15-7190	6
chr10	74002414	74002517	MajorDMR-15-7191	4
chr10	74019129	74019494	MajorDMR-15-7192	4
chr10	74056824	74057137	MajorDMR-15-7193	2
chr10	74069287	74069494	MajorDMR-15-7194	3
chr10	74070109	74070386	MajorDMR-15-7195	2
chr10	74079345	74080050	MajorDMR-15-7196	9
chr10	74080694	74080728	MajorDMR-15-7197	2
chr10	74091064	74093001	MajorDMR-15-7198	15
chr10	74093702	74093729	MajorDMR-15-7199	2
chr10	74094850	74095793	MajorDMR-15-7200	12
chr10	74123885	74124025	MajorDMR-15-7201	2
chr10	74124534	74124730	MajorDMR-15-7202	2
chr10	74187072	74187100	MajorDMR-15-7203	2
chr10	74304520	74305099	MajorDMR-15-7204	3
chr10	74486800	74487400	MajorDMR-15-7205	4
chr10	74544757	74544965	MajorDMR-15-7206	4
chr10	74762166	74762518	MajorDMR-15-7207	3
chr10	74836154	74836758	MajorDMR-15-7208	3
chr10	74857257	74857293	MajorDMR-15-7209	3
chr10	74928653	74928843	MajorDMR-15-7210	2
chr10	75038686	75038961	MajorDMR-15-7211	5
chr10	75172313	75172807	MajorDMR-15-7212	4
chr10	75174506	75174736	MajorDMR-15-7213	3
chr10	75225305	75225474	MajorDMR-15-7214	3
chr10	75312661	75312947	MajorDMR-15-7215	2
chr10	75528877	75528953	MajorDMR-15-7216	3
chr10	75534077	75534505	MajorDMR-15-7217	2
chr10	75540453	75540946	MajorDMR-15-7218	2
chr10	75560623	75561166	MajorDMR-15-7219	3
chr10	75571976	75572002	MajorDMR-15-7220	2
chr10	75578933	75579259	MajorDMR-15-7221	3
chr10	75609121	75609325	MajorDMR-15-7222	5
chr10	75610610	75611100	MajorDMR-15-7223	10
chr10	75615896	75616213	MajorDMR-15-7224	3
chr10	75621857	75623369	MajorDMR-15-7225	11
chr10	75628713	75628727	MajorDMR-15-7226	2
chr10	75629806	75630079	MajorDMR-15-7227	6
chr10	75632656	75633055	MajorDMR-15-7228	10
chr10	75634794	75635098	MajorDMR-15-7229	5
chr10	75645841	75646016	MajorDMR-15-7230	2
chr10	75670212	75670602	MajorDMR-15-7231	10
chr10	75671461	75671536	MajorDMR-15-7232	3
chr10	75725487	75726579	MajorDMR-15-7233	11
chr10	75758840	75759338	MajorDMR-15-7234	6
chr10	75768198	75768462	MajorDMR-15-7235	3
chr10	75773361	75773632	MajorDMR-15-7236	2
chr10	75795504	75795561	MajorDMR-15-7237	2
chr10	75818379	75818616	MajorDMR-15-7238	2
chr10	75838866	75838889	MajorDMR-15-7239	2
chr10	75863985	75864308	MajorDMR-15-7240	2
chr10	75867213	75867364	MajorDMR-15-7241	3
chr10	75870955	75871298	MajorDMR-15-7242	5
chr10	75873902	75874282	MajorDMR-15-7243	6
chr10	75877756	75877896	MajorDMR-15-7244	4
chr10	75880859	75881410	MajorDMR-15-7245	3
chr10	75913438	75913586	MajorDMR-15-7246	2
chr10	75923445	75923747	MajorDMR-15-7247	2
chr10	75938652	75938827	MajorDMR-15-7248	2
chr10	76026174	76026271	MajorDMR-15-7249	5
chr10	76049537	76050145	MajorDMR-15-7250	4
chr10	76315908	76316082	MajorDMR-15-7251	2
chr10	76405625	76405843	MajorDMR-15-7252	3
chr10	76573272	76573732	MajorDMR-15-7253	11
chr10	76583822	76584490	MajorDMR-15-7254	8
chr10	76588856	76589171	MajorDMR-15-7255	2
chr10	76606320	76606769	MajorDMR-15-7256	2
chr10	76622682	76622755	MajorDMR-15-7257	2
chr10	76627166	76627415	MajorDMR-15-7258	2
chr10	76632000	76632203	MajorDMR-15-7259	4
chr10	76709135	76709446	MajorDMR-15-7260	2
chr10	76710182	76710198	MajorDMR-15-7261	2
chr10	76718275	76718295	MajorDMR-15-7262	2
chr10	76760841	76761037	MajorDMR-15-7263	2
chr10	76781847	76782186	MajorDMR-15-7264	4
chr10	76793998	76794093	MajorDMR-15-7265	2
chr10	76826167	76826523	MajorDMR-15-7266	6
chr10	76860229	76860429	MajorDMR-15-7267	6
chr10	76876796	76877010	MajorDMR-15-7268	4
chr10	76904019	76904234	MajorDMR-15-7269	2
chr10	76919329	76919453	MajorDMR-15-7270	3
chr10	76940450	76940460	MajorDMR-15-7271	2
chr10	76992437	76992537	MajorDMR-15-7272	3
chr10	76993435	76994755	MajorDMR-15-7273	28
chr10	76996058	76996384	MajorDMR-15-7274	2
chr10	77043304	77043360	MajorDMR-15-7275	2
chr10	77295842	77295957	MajorDMR-15-7276	2
chr10	77420753	77420897	MajorDMR-15-7277	2
chr10	77448994	77449004	MajorDMR-15-7278	2
chr10	77471996	77472552	MajorDMR-15-7279	20
chr10	77524437	77524548	MajorDMR-15-7280	3
chr10	77542428	77542586	MajorDMR-15-7281	3
chr10	78063003	78063224	MajorDMR-15-7282	4
chr10	78171668	78172099	MajorDMR-15-7283	3
chr10	78189439	78190294	MajorDMR-15-7284	8
chr10	78196481	78196532	MajorDMR-15-7285	2
chr10	78392176	78392197	MajorDMR-15-7286	2
chr10	78483334	78483920	MajorDMR-15-7287	8
chr10	78639088	78639167	MajorDMR-15-7288	2
chr10	78645673	78645896	MajorDMR-15-7289	3
chr10	78646459	78646739	MajorDMR-15-7290	3
chr10	78744599	78745419	MajorDMR-15-7291	6
chr10	78804573	78805389	MajorDMR-15-7292	10
chr10	78840913	78841474	MajorDMR-15-7293	7
chr10	78844338	78844433	MajorDMR-15-7294	4
chr10	78872230	78872282	MajorDMR-15-7295	2
chr10	78904687	78904712	MajorDMR-15-7296	2
chr10	78924822	78925465	MajorDMR-15-7297	6
chr10	78925982	78926055	MajorDMR-15-7298	3
chr10	78934190	78934502	MajorDMR-15-7299	2
chr10	78939116	78939317	MajorDMR-15-7300	3
chr10	78943224	78943635	MajorDMR-15-7301	2
chr10	78956142	78956448	MajorDMR-15-7302	2
chr10	78962119	78962241	MajorDMR-15-7303	2
chr10	79008314	79008685	MajorDMR-15-7304	2
chr10	79009648	79009836	MajorDMR-15-7305	2
chr10	79028033	79028121	MajorDMR-15-7306	2
chr10	79038889	79039323	MajorDMR-15-7307	2
chr10	79056677	79057368	MajorDMR-15-7308	4
chr10	79068802	79069471	MajorDMR-15-7309	12
chr10	79070110	79070511	MajorDMR-15-7310	6
chr10	79080408	79081091	MajorDMR-15-7311	6
chr10	79091838	79091971	MajorDMR-15-7312	4
chr10	79093274	79093631	MajorDMR-15-7313	7
chr10	79103996	79104463	MajorDMR-15-7314	5
chr10	79107934	79108367	MajorDMR-15-7315	4
chr10	79115691	79115785	MajorDMR-15-7316	3
chr10	79117412	79119489	MajorDMR-15-7317	16
chr10	79121386	79122141	MajorDMR-15-7318	4
chr10	79133990	79134018	MajorDMR-15-7319	2
chr10	79137931	79137938	MajorDMR-15-7320	2
chr10	79143863	79143944	MajorDMR-15-7321	2
chr10	79146170	79146839	MajorDMR-15-7322	8
chr10	79150499	79151792	MajorDMR-15-7323	12
chr10	79152729	79152871	MajorDMR-15-7324	4
chr10	79154107	79154161	MajorDMR-15-7325	4
chr10	79156424	79157117	MajorDMR-15-7326	4
chr10	79159274	79159382	MajorDMR-15-7327	2
chr10	79165681	79165762	MajorDMR-15-7328	2
chr10	79170428	79170671	MajorDMR-15-7329	2
chr10	79171214	79171657	MajorDMR-15-7330	10
chr10	79181560	79181680	MajorDMR-15-7331	2
chr10	79197089	79197117	MajorDMR-15-7332	2
chr10	79215607	79216433	MajorDMR-15-7333	8
chr10	79219220	79219353	MajorDMR-15-7334	3
chr10	79220154	79220287	MajorDMR-15-7335	2
chr10	79230428	79230723	MajorDMR-15-7336	3
chr10	79238098	79238335	MajorDMR-15-7337	3
chr10	79244712	79245234	MajorDMR-15-7338	4
chr10	79253260	79253759	MajorDMR-15-7339	2
chr10	79261030	79261987	MajorDMR-15-7340	7
chr10	79265636	79265734	MajorDMR-15-7341	2
chr10	79273476	79274082	MajorDMR-15-7342	11
chr10	79274609	79274935	MajorDMR-15-7343	2
chr10	79276430	79276600	MajorDMR-15-7344	2
chr10	79282229	79282378	MajorDMR-15-7345	3
chr10	79283921	79284468	MajorDMR-15-7346	6
chr10	79288748	79289332	MajorDMR-15-7347	3
chr10	79290710	79291600	MajorDMR-15-7348	10
chr10	79293238	79294257	MajorDMR-15-7349	5
chr10	79315329	79315791	MajorDMR-15-7350	3
chr10	79322559	79322902	MajorDMR-15-7351	2
chr10	79325020	79325037	MajorDMR-15-7352	2
chr10	79325750	79326213	MajorDMR-15-7353	3
chr10	79346534	79347027	MajorDMR-15-7354	4
chr10	79350405	79350993	MajorDMR-15-7355	12
chr10	79356256	79356960	MajorDMR-15-7356	7
chr10	79358269	79358658	MajorDMR-15-7357	5
chr10	79362789	79363399	MajorDMR-15-7358	6
chr10	79369548	79370274	MajorDMR-15-7359	6
chr10	79373423	79373439	MajorDMR-15-7360	2
chr10	79374005	79374203	MajorDMR-15-7361	2
chr10	79382690	79383920	MajorDMR-15-7362	17
chr10	79385086	79385404	MajorDMR-15-7363	2
chr10	79390264	79390552	MajorDMR-15-7364	4
chr10	79393395	79395748	MajorDMR-15-7365	18
chr10	79398608	79398811	MajorDMR-15-7366	2
chr10	79428391	79428887	MajorDMR-15-7367	2
chr10	79473344	79473986	MajorDMR-15-7368	9
chr10	79479315	79479345	MajorDMR-15-7369	2
chr10	79561388	79561401	MajorDMR-15-7370	2
chr10	79595471	79596514	MajorDMR-15-7371	13
chr10	79597109	79597710	MajorDMR-15-7372	7
chr10	79637630	79637916	MajorDMR-15-7373	4
chr10	79651372	79651901	MajorDMR-15-7374	5
chr10	79687424	79687829	MajorDMR-15-7375	8
chr10	79691847	79691911	MajorDMR-15-7376	2
chr10	79743421	79743868	MajorDMR-15-7377	5
chr10	79748745	79749499	MajorDMR-15-7378	11
chr10	79753647	79753982	MajorDMR-15-7379	2
chr10	79762856	79762980	MajorDMR-15-7380	3
chr10	79763945	79764641	MajorDMR-15-7381	6
chr10	79796018	79796390	MajorDMR-15-7382	2
chr10	79798531	79798618	MajorDMR-15-7383	2
chr10	79807452	79807577	MajorDMR-15-7384	3
chr10	79881357	79881371	MajorDMR-15-7385	2
chr10	79924353	79924857	MajorDMR-15-7386	12
chr10	79926135	79926241	MajorDMR-15-7387	2
chr10	79937389	79937616	MajorDMR-15-7388	6
chr10	79971389	79971746	MajorDMR-15-7389	2
chr10	79991929	79991984	MajorDMR-15-7390	2
chr10	80062335	80062565	MajorDMR-15-7391	2
chr10	80063516	80063792	MajorDMR-15-7392	4
chr10	80119328	80119772	MajorDMR-15-7393	2
chr10	80125613	80126021	MajorDMR-15-7394	6
chr10	80140441	80141197	MajorDMR-15-7395	7
chr10	80167408	80167419	MajorDMR-15-7396	3
chr10	80235565	80235577	MajorDMR-15-7397	2
chr10	80236143	80236149	MajorDMR-15-7398	2
chr10	80262198	80262265	MajorDMR-15-7399	2
chr10	80308449	80308471	MajorDMR-15-7400	2
chr10	80312189	80312832	MajorDMR-15-7401	11
chr10	80432883	80432927	MajorDMR-15-7402	2
chr10	80514573	80514676	MajorDMR-15-7403	4
chr10	80516599	80516876	MajorDMR-15-7404	6
chr10	80544832	80545289	MajorDMR-15-7405	4
chr10	80732700	80732853	MajorDMR-15-7406	2
chr10	80734502	80734899	MajorDMR-15-7407	10
chr10	80784945	80785567	MajorDMR-15-7408	11
chr10	80826355	80826610	MajorDMR-15-7409	8
chr10	80830520	80831528	MajorDMR-15-7410	28
chr10	80843857	80844052	MajorDMR-15-7411	2
chr10	80862058	80862140	MajorDMR-15-7412	2
chr10	80863186	80863238	MajorDMR-15-7413	4
chr10	80864998	80865025	MajorDMR-15-7414	2
chr10	80873433	80874597	MajorDMR-15-7415	17
chr10	80926004	80926242	MajorDMR-15-7416	5
chr10	80938456	80938783	MajorDMR-15-7417	8
chr10	80944146	80945360	MajorDMR-15-7418	10
chr10	80949647	80949807	MajorDMR-15-7419	5
chr10	80981338	80981430	MajorDMR-15-7420	4
chr10	81001854	81002042	MajorDMR-15-7421	4
chr10	81003928	81003982	MajorDMR-15-7422	2
chr10	81004714	81004910	MajorDMR-15-7423	4
chr10	81008062	81008151	MajorDMR-15-7424	2
chr10	81020212	81020229	MajorDMR-15-7425	2
chr10	81021003	81021339	MajorDMR-15-7426	3
chr10	81025916	81026704	MajorDMR-15-7427	10
chr10	81027925	81028386	MajorDMR-15-7428	9
chr10	81033635	81035669	MajorDMR-15-7429	39
chr10	81045591	81046552	MajorDMR-15-7430	27
chr10	81047729	81048545	MajorDMR-15-7431	7
chr10	81053010	81053113	MajorDMR-15-7432	2
chr10	81058559	81058635	MajorDMR-15-7433	4
chr10	81059245	81059477	MajorDMR-15-7434	3
chr10	81069463	81071027	MajorDMR-15-7435	17
chr10	81071586	81072041	MajorDMR-15-7436	7
chr10	81076748	81077553	MajorDMR-15-7437	7
chr10	81080652	81080753	MajorDMR-15-7438	4
chr10	81106468	81106792	MajorDMR-15-7439	4
chr10	81108231	81108276	MajorDMR-15-7440	2
chr10	81159370	81159629	MajorDMR-15-7441	8
chr10	81190482	81190835	MajorDMR-15-7442	2
chr10	81204032	81204570	MajorDMR-15-7443	8
chr10	81206441	81206608	MajorDMR-15-7444	3
chr10	81232916	81233031	MajorDMR-15-7445	3
chr10	81321994	81322057	MajorDMR-15-7446	3
chr10	81322559	81322579	MajorDMR-15-7447	2
chr10	81539240	81539325	MajorDMR-15-7448	2
chr10	81598632	81598740	MajorDMR-15-7449	2
chr10	81665283	81665379	MajorDMR-15-7450	2
chr10	81665961	81666093	MajorDMR-15-7451	2
chr10	81741228	81741237	MajorDMR-15-7452	3
chr10	81742282	81743446	MajorDMR-15-7453	31
chr10	81837922	81837981	MajorDMR-15-7454	4
chr10	81892031	81892162	MajorDMR-15-7455	5
chr10	81903883	81904815	MajorDMR-15-7456	29
chr10	81905651	81905851	MajorDMR-15-7457	2
chr10	81915012	81915510	MajorDMR-15-7458	11
chr10	81918148	81918164	MajorDMR-15-7459	2
chr10	81918688	81919231	MajorDMR-15-7460	9
chr10	81921011	81921462	MajorDMR-15-7461	2
chr10	81957795	81957903	MajorDMR-15-7462	3
chr10	81962444	81962695	MajorDMR-15-7463	2
chr10	81964547	81964843	MajorDMR-15-7464	14
chr10	81965659	81965983	MajorDMR-15-7465	6
chr10	81982260	81982292	MajorDMR-15-7466	2
chr10	82104425	82104832	MajorDMR-15-7467	4
chr10	82116068	82116335	MajorDMR-15-7468	7
chr10	82117221	82117462	MajorDMR-15-7469	3
chr10	82142609	82142814	MajorDMR-15-7470	2
chr10	82167441	82167663	MajorDMR-15-7471	12
chr10	82169057	82169427	MajorDMR-15-7472	3
chr10	82170138	82170555	MajorDMR-15-7473	3
chr10	82173101	82173318	MajorDMR-15-7474	5
chr10	82213103	82213344	MajorDMR-15-7475	2
chr10	82218812	82218959	MajorDMR-15-7476	2
chr10	82220645	82220653	MajorDMR-15-7477	2
chr10	82223536	82223941	MajorDMR-15-7478	6
chr10	82243726	82243738	MajorDMR-15-7479	2
chr10	82259274	82259296	MajorDMR-15-7480	2
chr10	82286440	82286699	MajorDMR-15-7481	2
chr10	82293335	82293492	MajorDMR-15-7482	3
chr10	82295676	82295858	MajorDMR-15-7483	2
chr10	82328436	82329055	MajorDMR-15-7484	5
chr10	82366899	82367212	MajorDMR-15-7485	5
chr10	82368427	82368957	MajorDMR-15-7486	5
chr10	82423017	82423078	MajorDMR-15-7487	2
chr10	82459296	82459781	MajorDMR-15-7488	6
chr10	82461952	82462346	MajorDMR-15-7489	4
chr10	82778739	82779427	MajorDMR-15-7490	5
chr10	82816850	82817003	MajorDMR-15-7491	2
chr10	82828269	82828806	MajorDMR-15-7492	5
chr10	83074330	83074991	MajorDMR-15-7493	4
chr10	83587737	83588126	MajorDMR-15-7494	2
chr10	83608472	83608507	MajorDMR-15-7495	3
chr10	83632097	83632132	MajorDMR-15-7496	2
chr10	83633119	83633602	MajorDMR-15-7497	6
chr10	83638443	83641034	MajorDMR-15-7498	18
chr10	83652487	83652548	MajorDMR-15-7499	2
chr10	83667272	83667432	MajorDMR-15-7500	2
chr10	83677781	83678227	MajorDMR-15-7501	2
chr10	83710898	83710936	MajorDMR-15-7502	2
chr10	83722872	83723533	MajorDMR-15-7503	3
chr10	83740887	83741025	MajorDMR-15-7504	2
chr10	83879809	83880062	MajorDMR-15-7505	5
chr10	83962577	83963077	MajorDMR-15-7506	3
chr10	83971292	83971323	MajorDMR-15-7507	2
chr10	84027011	84027853	MajorDMR-15-7508	4
chr10	84037860	84038775	MajorDMR-15-7509	5
chr10	84079044	84079059	MajorDMR-15-7510	2
chr10	84082706	84082758	MajorDMR-15-7511	3
chr10	84133868	84134017	MajorDMR-15-7512	2
chr10	84137591	84138073	MajorDMR-15-7513	4
chr10	84232917	84232985	MajorDMR-15-7514	2
chr10	84366521	84366638	MajorDMR-15-7515	2
chr10	84403561	84403680	MajorDMR-15-7516	4
chr10	84427150	84427883	MajorDMR-15-7517	5
chr10	84428521	84428582	MajorDMR-15-7518	2
chr10	84450857	84450929	MajorDMR-15-7519	2
chr10	84478665	84478771	MajorDMR-15-7520	2
chr10	84498611	84498654	MajorDMR-15-7521	2
chr10	84632481	84632622	MajorDMR-15-7522	2
chr10	84633552	84634130	MajorDMR-15-7523	4
chr10	84648602	84649498	MajorDMR-15-7524	8
chr10	84650026	84650200	MajorDMR-15-7525	4
chr10	84670181	84670403	MajorDMR-15-7526	2
chr10	84692381	84692618	MajorDMR-15-7527	4
chr10	84741377	84741991	MajorDMR-15-7528	4
chr10	84973937	84974139	MajorDMR-15-7529	2
chr10	85049234	85049657	MajorDMR-15-7530	3
chr10	85276318	85276539	MajorDMR-15-7531	2
chr10	85299657	85299690	MajorDMR-15-7532	2
chr10	85303065	85303344	MajorDMR-15-7533	3
chr10	85305833	85305873	MajorDMR-15-7534	2
chr10	85377703	85377788	MajorDMR-15-7535	2
chr10	85440300	85440497	MajorDMR-15-7536	4
chr10	85484219	85484912	MajorDMR-15-7537	6
chr10	85630831	85631092	MajorDMR-15-7538	2
chr10	85631649	85631718	MajorDMR-15-7539	3
chr10	85714382	85714423	MajorDMR-15-7540	2
chr10	85906328	85906770	MajorDMR-15-7541	2
chr10	85914708	85914756	MajorDMR-15-7542	2
chr10	85919055	85919323	MajorDMR-15-7543	5
chr10	85937278	85937593	MajorDMR-15-7544	4
chr10	85953950	85954093	MajorDMR-15-7545	4
chr10	85955026	85955303	MajorDMR-15-7546	12
chr10	86053523	86053712	MajorDMR-15-7547	3
chr10	86087947	86087962	MajorDMR-15-7548	2
chr10	86104412	86104585	MajorDMR-15-7549	2
chr10	86248690	86248745	MajorDMR-15-7550	2
chr10	86280895	86280908	MajorDMR-15-7551	2
chr10	86300836	86300932	MajorDMR-15-7552	4
chr10	86373522	86373562	MajorDMR-15-7553	2
chr10	86460672	86460694	MajorDMR-15-7554	2
chr10	86514877	86515330	MajorDMR-15-7555	3
chr10	86750633	86750755	MajorDMR-15-7556	2
chr10	87608580	87608695	MajorDMR-15-7557	3
chr10	87668538	87668654	MajorDMR-15-7558	3
chr10	87777731	87778466	MajorDMR-15-7559	6
chr10	87824629	87824751	MajorDMR-15-7560	2
chr10	87984616	87985691	MajorDMR-15-7561	13
chr10	87986555	87986579	MajorDMR-15-7562	2
chr10	88122930	88123283	MajorDMR-15-7563	4
chr10	88123932	88124008	MajorDMR-15-7564	2
chr10	88124646	88124657	MajorDMR-15-7565	2
chr10	88136767	88136814	MajorDMR-15-7566	3
chr10	88148094	88148177	MajorDMR-15-7567	2
chr10	88149266	88149304	MajorDMR-15-7568	3
chr10	88149843	88150171	MajorDMR-15-7569	2
chr10	88159386	88159615	MajorDMR-15-7570	4
chr10	88161184	88162853	MajorDMR-15-7571	27
chr10	88170930	88171320	MajorDMR-15-7572	8
chr10	88172434	88173492	MajorDMR-15-7573	10
chr10	88175524	88175676	MajorDMR-15-7574	3
chr10	88282477	88282660	MajorDMR-15-7575	2
chr10	88295266	88295631	MajorDMR-15-7576	4
chr10	88391624	88392146	MajorDMR-15-7577	17
chr10	88423884	88424449	MajorDMR-15-7578	10
chr10	88453552	88453862	MajorDMR-15-7579	6
chr10	88470708	88470794	MajorDMR-15-7580	2
chr10	88471850	88472256	MajorDMR-15-7581	11
chr10	88533217	88533753	MajorDMR-15-7582	10
chr10	88592209	88592465	MajorDMR-15-7583	4
chr10	88626195	88626417	MajorDMR-15-7584	5
chr10	88658350	88658529	MajorDMR-15-7585	3
chr10	88698866	88698879	MajorDMR-15-7586	3
chr10	88702421	88702832	MajorDMR-15-7587	5
chr10	88720160	88720423	MajorDMR-15-7588	8
chr10	88726212	88726645	MajorDMR-15-7589	6
chr10	88728072	88728720	MajorDMR-15-7590	47
chr10	88730148	88731650	MajorDMR-15-7591	57
chr10	88791713	88791908	MajorDMR-15-7592	2
chr10	88814650	88814831	MajorDMR-15-7593	3
chr10	88817814	88818328	MajorDMR-15-7594	3
chr10	88851817	88853414	MajorDMR-15-7595	18
chr10	88855559	88855867	MajorDMR-15-7596	5
chr10	88962927	88963007	MajorDMR-15-7597	2
chr10	88964696	88964873	MajorDMR-15-7598	2
chr10	88994763	88994871	MajorDMR-15-7599	3
chr10	89151209	89151234	MajorDMR-15-7600	2
chr10	89176068	89176449	MajorDMR-15-7601	2
chr10	89291939	89292429	MajorDMR-15-7602	5
chr10	89506858	89506906	MajorDMR-15-7603	3
chr10	89509982	89510240	MajorDMR-15-7604	2
chr10	89535559	89535765	MajorDMR-15-7605	2
chr10	89578910	89579013	MajorDMR-15-7606	3
chr10	89621266	89621420	MajorDMR-15-7607	3
chr10	90006424	90006781	MajorDMR-15-7608	3
chr10	90145738	90146317	MajorDMR-15-7609	10
chr10	90147655	90147815	MajorDMR-15-7610	2
chr10	90317615	90317888	MajorDMR-15-7611	3
chr10	90420116	90420229	MajorDMR-15-7612	2
chr10	90641810	90642196	MajorDMR-15-7613	3
chr10	90661758	90661908	MajorDMR-15-7614	3
chr10	90686378	90686905	MajorDMR-15-7615	3
chr10	90694657	90694823	MajorDMR-15-7616	3
chr10	90724777	90725131	MajorDMR-15-7617	2
chr10	90749965	90750414	MajorDMR-15-7618	9
chr10	90751712	90751742	MajorDMR-15-7619	2
chr10	90789493	90789944	MajorDMR-15-7620	5
chr10	90846724	90847225	MajorDMR-15-7621	13
chr10	90862640	90862800	MajorDMR-15-7622	2
chr10	90966220	90966300	MajorDMR-15-7623	5
chr10	90977097	90977296	MajorDMR-15-7624	2
chr10	90981853	90981873	MajorDMR-15-7625	2
chr10	90984642	90985377	MajorDMR-15-7626	8
chr10	90995241	90995327	MajorDMR-15-7627	3
chr10	91005566	91005855	MajorDMR-15-7628	4
chr10	91010413	91010602	MajorDMR-15-7629	2
chr10	91034799	91034957	MajorDMR-15-7630	2
chr10	91040185	91040517	MajorDMR-15-7631	6
chr10	91066666	91066978	MajorDMR-15-7632	4
chr10	91091911	91092341	MajorDMR-15-7633	4
chr10	91108344	91108505	MajorDMR-15-7634	4
chr10	91110797	91110987	MajorDMR-15-7635	3
chr10	91152634	91153144	MajorDMR-15-7636	4
chr10	91294160	91294704	MajorDMR-15-7637	4
chr10	91324599	91324702	MajorDMR-15-7638	2
chr10	91405676	91405801	MajorDMR-15-7639	3
chr10	91461934	91462127	MajorDMR-15-7640	4
chr10	91565341	91565420	MajorDMR-15-7641	3
chr10	91596775	91596986	MajorDMR-15-7642	6
chr10	91597784	91598024	MajorDMR-15-7643	10
chr10	91629448	91629516	MajorDMR-15-7644	2
chr10	92018570	92018812	MajorDMR-15-7645	2
chr10	92079296	92079601	MajorDMR-15-7646	4
chr10	92469136	92469236	MajorDMR-15-7647	2
chr10	92514615	92514703	MajorDMR-15-7648	2
chr10	92616605	92616871	MajorDMR-15-7649	13
chr10	92625322	92625590	MajorDMR-15-7650	4
chr10	92826018	92826126	MajorDMR-15-7651	2
chr10	92848775	92848827	MajorDMR-15-7652	2
chr10	92924386	92924514	MajorDMR-15-7653	2
chr10	93050102	93050333	MajorDMR-15-7654	3
chr10	93058731	93058844	MajorDMR-15-7655	2
chr10	93073719	93073975	MajorDMR-15-7656	3
chr10	93100545	93101285	MajorDMR-15-7657	9
chr10	93126852	93127291	MajorDMR-15-7658	2
chr10	93168480	93168951	MajorDMR-15-7659	3
chr10	93301839	93302051	MajorDMR-15-7660	3
chr10	93347882	93348258	MajorDMR-15-7661	5
chr10	93351463	93351862	MajorDMR-15-7662	3
chr10	93356822	93357246	MajorDMR-15-7663	2
chr10	93388325	93388626	MajorDMR-15-7664	2
chr10	93391869	93392400	MajorDMR-15-7665	5
chr10	93393474	93393662	MajorDMR-15-7666	6
chr10	93395200	93395258	MajorDMR-15-7667	3
chr10	93441226	93441241	MajorDMR-15-7668	2
chr10	93441896	93442112	MajorDMR-15-7669	3
chr10	93443771	93443885	MajorDMR-15-7670	5
chr10	93559277	93560010	MajorDMR-15-7671	5
chr10	93576922	93577122	MajorDMR-15-7672	2
chr10	93580239	93580444	MajorDMR-15-7673	2
chr10	93587798	93588061	MajorDMR-15-7674	2
chr10	93639418	93640253	MajorDMR-15-7675	5
chr10	93643310	93644004	MajorDMR-15-7676	17
chr10	93647684	93648025	MajorDMR-15-7677	4
chr10	93661699	93661707	MajorDMR-15-7678	2
chr10	93799066	93799467	MajorDMR-15-7679	2
chr10	93860767	93860969	MajorDMR-15-7680	2
chr10	93863033	93863258	MajorDMR-15-7681	2
chr10	93884407	93884859	MajorDMR-15-7682	2
chr10	93916287	93916534	MajorDMR-15-7683	2
chr10	93947649	93948050	MajorDMR-15-7684	2
chr10	93960296	93960667	MajorDMR-15-7685	2
chr10	94165009	94165145	MajorDMR-15-7686	2
chr10	94179808	94180152	MajorDMR-15-7687	3
chr10	94194580	94194791	MajorDMR-15-7688	4
chr10	94351905	94352390	MajorDMR-15-7689	10
chr10	94459664	94459820	MajorDMR-15-7690	2
chr10	94607557	94607739	MajorDMR-15-7691	3
chr10	94609400	94609572	MajorDMR-15-7692	2
chr10	94792147	94792375	MajorDMR-15-7693	3
chr10	94799640	94799719	MajorDMR-15-7694	3
chr10	94825546	94825772	MajorDMR-15-7695	8
chr10	94828682	94829186	MajorDMR-15-7696	3
chr10	94835224	94835633	MajorDMR-15-7697	14
chr10	94839977	94839991	MajorDMR-15-7698	2
chr10	94958720	94958752	MajorDMR-15-7699	2
chr10	94996227	94996588	MajorDMR-15-7700	4
chr10	95048782	95048875	MajorDMR-15-7701	4
chr10	95059238	95059616	MajorDMR-15-7702	5
chr10	95150017	95150185	MajorDMR-15-7703	2
chr10	95180513	95180572	MajorDMR-15-7704	2
chr10	95181769	95182066	MajorDMR-15-7705	4
chr10	95196452	95197405	MajorDMR-15-7706	15
chr10	95198748	95198865	MajorDMR-15-7707	2
chr10	95241943	95241987	MajorDMR-15-7708	2
chr10	95274551	95275760	MajorDMR-15-7709	7
chr10	95276671	95276767	MajorDMR-15-7710	3
chr10	95326275	95326314	MajorDMR-15-7711	4
chr10	95340853	95341107	MajorDMR-15-7712	3
chr10	95360321	95360543	MajorDMR-15-7713	9
chr10	95361332	95361387	MajorDMR-15-7714	3
chr10	95455630	95455803	MajorDMR-15-7715	2
chr10	95490718	95491071	MajorDMR-15-7716	6
chr10	95566834	95567025	MajorDMR-15-7717	2
chr10	95575167	95575233	MajorDMR-15-7718	2
chr10	95576279	95576346	MajorDMR-15-7719	2
chr10	95701229	95701854	MajorDMR-15-7720	11
chr10	95735886	95736297	MajorDMR-15-7721	3
chr10	95751792	95751819	MajorDMR-15-7722	3
chr10	95753164	95753393	MajorDMR-15-7723	5
chr10	95754306	95754816	MajorDMR-15-7724	7
chr10	95858633	95858794	MajorDMR-15-7725	3
chr10	95863574	95863886	MajorDMR-15-7726	2
chr10	96035125	96035163	MajorDMR-15-7727	2
chr10	96172137	96172474	MajorDMR-15-7728	4
chr10	96304486	96304649	MajorDMR-15-7729	5
chr10	96306277	96306967	MajorDMR-15-7730	5
chr10	96943865	96943873	MajorDMR-15-7731	2
chr10	96946077	96946156	MajorDMR-15-7732	2
chr10	96968606	96968743	MajorDMR-15-7733	2
chr10	96980127	96980136	MajorDMR-15-7734	2
chr10	97049792	97050187	MajorDMR-15-7735	2
chr10	97050941	97051226	MajorDMR-15-7736	13
chr10	97055344	97055576	MajorDMR-15-7737	10
chr10	97063463	97063802	MajorDMR-15-7738	4
chr10	97068265	97068697	MajorDMR-15-7739	5
chr10	97082648	97082686	MajorDMR-15-7740	3
chr10	97087181	97087983	MajorDMR-15-7741	5
chr10	97089273	97089342	MajorDMR-15-7742	3
chr10	97094398	97094544	MajorDMR-15-7743	7
chr10	97113563	97113658	MajorDMR-15-7744	2
chr10	97116509	97116539	MajorDMR-15-7745	4
chr10	97119240	97119452	MajorDMR-15-7746	3
chr10	97130988	97131092	MajorDMR-15-7747	2
chr10	97151762	97152784	MajorDMR-15-7748	8
chr10	97157453	97157507	MajorDMR-15-7749	2
chr10	97166844	97167237	MajorDMR-15-7750	7
chr10	97176453	97176540	MajorDMR-15-7751	2
chr10	97179112	97179382	MajorDMR-15-7752	5
chr10	97191278	97191522	MajorDMR-15-7753	3
chr10	97204452	97204585	MajorDMR-15-7754	3
chr10	97210871	97210983	MajorDMR-15-7755	3
chr10	97224388	97224779	MajorDMR-15-7756	2
chr10	97225979	97226595	MajorDMR-15-7757	5
chr10	97238813	97239095	MajorDMR-15-7758	3
chr10	97245072	97245462	MajorDMR-15-7759	4
chr10	97246033	97246344	MajorDMR-15-7760	2
chr10	97246933	97247573	MajorDMR-15-7761	6
chr10	97248213	97248399	MajorDMR-15-7762	2
chr10	97250851	97251004	MajorDMR-15-7763	2
chr10	97259886	97260808	MajorDMR-15-7764	11
chr10	97264333	97265028	MajorDMR-15-7765	3
chr10	97277513	97277537	MajorDMR-15-7766	2
chr10	97278326	97278763	MajorDMR-15-7767	2
chr10	97280890	97281101	MajorDMR-15-7768	3
chr10	97288653	97289143	MajorDMR-15-7769	3
chr10	97293392	97293410	MajorDMR-15-7770	2
chr10	97304571	97304837	MajorDMR-15-7771	7
chr10	97317242	97318426	MajorDMR-15-7772	9
chr10	97319132	97319204	MajorDMR-15-7773	2
chr10	97331433	97331663	MajorDMR-15-7774	5
chr10	97332194	97332934	MajorDMR-15-7775	9
chr10	97334464	97334737	MajorDMR-15-7776	5
chr10	97366598	97366903	MajorDMR-15-7777	4
chr10	97415328	97415504	MajorDMR-15-7778	3
chr10	97488456	97488558	MajorDMR-15-7779	2
chr10	97515627	97515754	MajorDMR-15-7780	2
chr10	97516346	97516901	MajorDMR-15-7781	9
chr10	97552648	97553023	MajorDMR-15-7782	4
chr10	97601501	97601864	MajorDMR-15-7783	4
chr10	97624810	97625198	MajorDMR-15-7784	5
chr10	97802550	97802695	MajorDMR-15-7785	4
chr10	97850299	97850323	MajorDMR-15-7786	2
chr10	97948125	97948309	MajorDMR-15-7787	2
chr10	97988996	97989508	MajorDMR-15-7788	4
chr10	98015615	98015651	MajorDMR-15-7789	2
chr10	98047495	98047749	MajorDMR-15-7790	2
chr10	98053363	98053408	MajorDMR-15-7791	2
chr10	98059339	98059504	MajorDMR-15-7792	5
chr10	98079904	98080164	MajorDMR-15-7793	3
chr10	98100208	98100360	MajorDMR-15-7794	2
chr10	98200310	98200589	MajorDMR-15-7795	3
chr10	98272268	98272495	MajorDMR-15-7796	7
chr10	98274335	98274437	MajorDMR-15-7797	3
chr10	98339967	98340092	MajorDMR-15-7798	3
chr10	98347739	98347947	MajorDMR-15-7799	6
chr10	98348941	98349049	MajorDMR-15-7800	2
chr10	98400607	98400904	MajorDMR-15-7801	5
chr10	98455058	98455237	MajorDMR-15-7802	3
chr10	98479689	98480045	MajorDMR-15-7803	11
chr10	98524792	98524933	MajorDMR-15-7804	2
chr10	98525545	98525578	MajorDMR-15-7805	2
chr10	98591089	98591384	MajorDMR-15-7806	4
chr10	98602007	98602457	MajorDMR-15-7807	2
chr10	98624277	98624357	MajorDMR-15-7808	2
chr10	98706956	98707029	MajorDMR-15-7809	2
chr10	98754974	98754982	MajorDMR-15-7810	2
chr10	98755671	98755760	MajorDMR-15-7811	4
chr10	98756709	98756827	MajorDMR-15-7812	3
chr10	98776803	98777709	MajorDMR-15-7813	8
chr10	98780924	98781090	MajorDMR-15-7814	2
chr10	98783676	98784250	MajorDMR-15-7815	6
chr10	98796975	98797542	MajorDMR-15-7816	3
chr10	98826200	98826480	MajorDMR-15-7817	5
chr10	98827739	98828021	MajorDMR-15-7818	2
chr10	98832308	98833069	MajorDMR-15-7819	3
chr10	98833911	98834283	MajorDMR-15-7820	3
chr10	98849495	98849517	MajorDMR-15-7821	2
chr10	98855934	98856717	MajorDMR-15-7822	19
chr10	98857610	98857717	MajorDMR-15-7823	3
chr10	98863229	98863797	MajorDMR-15-7824	4
chr10	98879139	98879336	MajorDMR-15-7825	2
chr10	98881037	98881099	MajorDMR-15-7826	3
chr10	98884147	98884254	MajorDMR-15-7827	3
chr10	98887938	98889787	MajorDMR-15-7828	17
chr10	98900458	98900987	MajorDMR-15-7829	5
chr10	98923090	98924237	MajorDMR-15-7830	10
chr10	98939944	98940294	MajorDMR-15-7831	6
chr10	98942312	98942745	MajorDMR-15-7832	4
chr10	98943862	98945239	MajorDMR-15-7833	30
chr10	98946070	98946365	MajorDMR-15-7834	13
chr10	98955631	98956610	MajorDMR-15-7835	11
chr10	98967897	98967924	MajorDMR-15-7836	2
chr10	98977820	98977853	MajorDMR-15-7837	2
chr10	99037948	99038144	MajorDMR-15-7838	4
chr10	99078312	99078323	MajorDMR-15-7839	2
chr10	99080028	99080721	MajorDMR-15-7840	14
chr10	99095216	99095600	MajorDMR-15-7841	4
chr10	99159945	99160215	MajorDMR-15-7842	6
chr10	99167019	99167178	MajorDMR-15-7843	2
chr10	99178567	99179073	MajorDMR-15-7844	10
chr10	99253627	99254484	MajorDMR-15-7845	6
chr10	99255076	99255293	MajorDMR-15-7846	3
chr10	99259687	99259722	MajorDMR-15-7847	3
chr10	99278114	99278544	MajorDMR-15-7848	7
chr10	99302921	99303271	MajorDMR-15-7849	8
chr10	99372280	99372354	MajorDMR-15-7850	2
chr10	99392307	99392395	MajorDMR-15-7851	3
chr10	99433582	99433688	MajorDMR-15-7852	2
chr10	99445952	99446620	MajorDMR-15-7853	6
chr10	99447670	99448116	MajorDMR-15-7854	4
chr10	99461218	99461422	MajorDMR-15-7855	2
chr10	99473086	99473244	MajorDMR-15-7856	6
chr10	99474520	99475035	MajorDMR-15-7857	5
chr10	99502958	99503079	MajorDMR-15-7858	2
chr10	99521411	99521780	MajorDMR-15-7859	3
chr10	99530625	99530755	MajorDMR-15-7860	3
chr10	99531893	99532175	MajorDMR-15-7861	9
chr10	99565048	99565195	MajorDMR-15-7862	2
chr10	99577853	99578048	MajorDMR-15-7863	2
chr10	99581512	99582318	MajorDMR-15-7864	13
chr10	99587641	99587931	MajorDMR-15-7865	3
chr10	99599744	99600098	MajorDMR-15-7866	2
chr10	99608914	99609017	MajorDMR-15-7867	3
chr10	99610520	99612368	MajorDMR-15-7868	14
chr10	99613034	99613053	MajorDMR-15-7869	2
chr10	99620868	99621865	MajorDMR-15-7870	6
chr10	99629473	99629581	MajorDMR-15-7871	3
chr10	99635137	99635229	MajorDMR-15-7872	3
chr10	99646166	99646276	MajorDMR-15-7873	3
chr10	99665494	99665615	MajorDMR-15-7874	4
chr10	99733865	99734447	MajorDMR-15-7875	19
chr10	99735073	99735134	MajorDMR-15-7876	2
chr10	99761497	99761772	MajorDMR-15-7877	3
chr10	99791239	99791309	MajorDMR-15-7878	6
chr10	99805641	99806366	MajorDMR-15-7879	5
chr10	100018537	100018718	MajorDMR-15-7880	3
chr10	100027865	100028531	MajorDMR-15-7881	18
chr10	100055776	100055880	MajorDMR-15-7882	2
chr10	100120864	100121454	MajorDMR-15-7883	9
chr10	100134026	100134175	MajorDMR-15-7884	3
chr10	100207017	100207152	MajorDMR-15-7885	2
chr10	100227026	100227062	MajorDMR-15-7886	2
chr10	100227830	100228105	MajorDMR-15-7887	3
chr10	100288195	100288399	MajorDMR-15-7888	3
chr10	100587000	100587255	MajorDMR-15-7889	2
chr10	100639527	100639610	MajorDMR-15-7890	2
chr10	100843955	100843964	MajorDMR-15-7891	2
chr10	100992053	100993732	MajorDMR-15-7892	28
chr10	101036572	101036667	MajorDMR-15-7893	2
chr10	101090416	101091124	MajorDMR-15-7894	7
chr10	101092573	101092815	MajorDMR-15-7895	3
chr10	101093634	101093783	MajorDMR-15-7896	2
chr10	101096488	101096553	MajorDMR-15-7897	2
chr10	101098694	101098914	MajorDMR-15-7898	2
chr10	101105941	101106770	MajorDMR-15-7899	9
chr10	101107613	101107732	MajorDMR-15-7900	3
chr10	101152606	101152702	MajorDMR-15-7901	2
chr10	101154158	101154429	MajorDMR-15-7902	8
chr10	101170836	101170935	MajorDMR-15-7903	2
chr10	101173664	101173765	MajorDMR-15-7904	3
chr10	101279746	101279791	MajorDMR-15-7905	2
chr10	101280747	101281008	MajorDMR-15-7906	3
chr10	101286995	101287323	MajorDMR-15-7907	4
chr10	101289713	101292478	MajorDMR-15-7908	34
chr10	101293959	101294545	MajorDMR-15-7909	6
chr10	101295441	101296644	MajorDMR-15-7910	34
chr10	101297351	101297721	MajorDMR-15-7911	10
chr10	101298530	101299231	MajorDMR-15-7912	3
chr10	101299932	101300222	MajorDMR-15-7913	12
chr10	101381632	101381728	MajorDMR-15-7914	3
chr10	101525642	101526024	MajorDMR-15-7915	2
chr10	101569956	101570012	MajorDMR-15-7916	2
chr10	101606023	101606241	MajorDMR-15-7917	8
chr10	101640363	101640462	MajorDMR-15-7918	2
chr10	101666351	101666444	MajorDMR-15-7919	5
chr10	101734977	101735323	MajorDMR-15-7920	2
chr10	101736960	101737478	MajorDMR-15-7921	4
chr10	101766055	101766344	MajorDMR-15-7922	3
chr10	101768156	101768239	MajorDMR-15-7923	2
chr10	101770419	101770424	MajorDMR-15-7924	2
chr10	101779739	101781001	MajorDMR-15-7925	12
chr10	101874706	101875208	MajorDMR-15-7926	21
chr10	102046767	102046828	MajorDMR-15-7927	2
chr10	102086876	102087625	MajorDMR-15-7928	8
chr10	102107857	102108205	MajorDMR-15-7929	4
chr10	102132849	102132878	MajorDMR-15-7930	2
chr10	102134388	102134434	MajorDMR-15-7931	2
chr10	102279785	102279968	MajorDMR-15-7932	6
chr10	102290093	102290115	MajorDMR-15-7933	2
chr10	102322508	102323341	MajorDMR-15-7934	15
chr10	102327587	102327971	MajorDMR-15-7935	5
chr10	102329408	102330162	MajorDMR-15-7936	15
chr10	102381343	102381775	MajorDMR-15-7937	4
chr10	102416597	102416786	MajorDMR-15-7938	3
chr10	102419290	102419611	MajorDMR-15-7939	4
chr10	102469213	102469693	MajorDMR-15-7940	5
chr10	102470339	102470469	MajorDMR-15-7941	2
chr10	102473139	102473627	MajorDMR-15-7942	14
chr10	102488705	102488968	MajorDMR-15-7943	3
chr10	102494970	102494994	MajorDMR-15-7944	2
chr10	102567588	102567656	MajorDMR-15-7945	3
chr10	102618597	102619287	MajorDMR-15-7946	9
chr10	102624361	102624396	MajorDMR-15-7947	2
chr10	102692478	102692482	MajorDMR-15-7948	2
chr10	102720653	102720790	MajorDMR-15-7949	2
chr10	102745130	102745167	MajorDMR-15-7950	2
chr10	102756821	102758822	MajorDMR-15-7951	36
chr10	102767130	102767508	MajorDMR-15-7952	6
chr10	102772414	102773341	MajorDMR-15-7953	8
chr10	102774464	102775125	MajorDMR-15-7954	4
chr10	102777923	102778109	MajorDMR-15-7955	2
chr10	102778742	102779205	MajorDMR-15-7956	12
chr10	102789741	102790385	MajorDMR-15-7957	6
chr10	102800938	102801422	MajorDMR-15-7958	3
chr10	102801952	102802368	MajorDMR-15-7959	2
chr10	102803041	102803373	MajorDMR-15-7960	6
chr10	102806578	102807156	MajorDMR-15-7961	8
chr10	102810280	102810504	MajorDMR-15-7962	3
chr10	102821284	102821706	MajorDMR-15-7963	12
chr10	102822329	102823105	MajorDMR-15-7964	17
chr10	102825929	102826246	MajorDMR-15-7965	11
chr10	102827016	102827039	MajorDMR-15-7966	2
chr10	102828072	102828128	MajorDMR-15-7967	3
chr10	102890885	102891195	MajorDMR-15-7968	4
chr10	102902672	102903042	MajorDMR-15-7969	7
chr10	102905394	102905738	MajorDMR-15-7970	2
chr10	103022874	103023430	MajorDMR-15-7971	5
chr10	103045562	103045815	MajorDMR-15-7972	4
chr10	103051138	103051180	MajorDMR-15-7973	4
chr10	103057671	103057744	MajorDMR-15-7974	2
chr10	103070298	103071477	MajorDMR-15-7975	33
chr10	103078990	103079590	MajorDMR-15-7976	3
chr10	103090128	103090632	MajorDMR-15-7977	8
chr10	103091603	103092002	MajorDMR-15-7978	3
chr10	103113215	103113263	MajorDMR-15-7979	2
chr10	103115063	103115194	MajorDMR-15-7980	2
chr10	103156651	103156853	MajorDMR-15-7981	6
chr10	103164991	103165214	MajorDMR-15-7982	2
chr10	103228230	103228436	MajorDMR-15-7983	2
chr10	103236427	103236859	MajorDMR-15-7984	8
chr10	103244402	103244768	MajorDMR-15-7985	3
chr10	103326636	103326852	MajorDMR-15-7986	6
chr10	103329264	103329533	MajorDMR-15-7987	9
chr10	103330577	103331046	MajorDMR-15-7988	10
chr10	103371418	103371496	MajorDMR-15-7989	2
chr10	103455068	103455114	MajorDMR-15-7990	5
chr10	103532835	103533029	MajorDMR-15-7991	2
chr10	103534835	103535301	MajorDMR-15-7992	8
chr10	103536313	103536505	MajorDMR-15-7993	16
chr10	103538718	103540166	MajorDMR-15-7994	69
chr10	103541847	103542056	MajorDMR-15-7995	4
chr10	103543600	103543653	MajorDMR-15-7996	2
chr10	103571364	103571384	MajorDMR-15-7997	2
chr10	103589838	103590163	MajorDMR-15-7998	5
chr10	103596121	103596143	MajorDMR-15-7999	2
chr10	103732832	103732945	MajorDMR-15-8000	3
chr10	103761333	103761405	MajorDMR-15-8001	3
chr10	103765053	103765089	MajorDMR-15-8002	2
chr10	103825863	103826610	MajorDMR-15-8003	4
chr10	103866896	103866928	MajorDMR-15-8004	2
chr10	103869600	103870086	MajorDMR-15-8005	3
chr10	103881650	103881726	MajorDMR-15-8006	2
chr10	103935053	103935657	MajorDMR-15-8007	6
chr10	103945781	103945918	MajorDMR-15-8008	3
chr10	103985615	103985854	MajorDMR-15-8009	5
chr10	103991468	103991788	MajorDMR-15-8010	8
chr10	104000260	104000871	MajorDMR-15-8011	33
chr10	104001817	104002057	MajorDMR-15-8012	6
chr10	104159689	104160186	MajorDMR-15-8013	13
chr10	104161504	104161718	MajorDMR-15-8014	8
chr10	104167183	104167213	MajorDMR-15-8015	2
chr10	104167862	104168337	MajorDMR-15-8016	2
chr10	104169488	104169611	MajorDMR-15-8017	3
chr10	104170786	104170971	MajorDMR-15-8018	5
chr10	104174106	104174892	MajorDMR-15-8019	8
chr10	104194419	104195700	MajorDMR-15-8020	15
chr10	104209299	104209386	MajorDMR-15-8021	3
chr10	104211327	104211529	MajorDMR-15-8022	4
chr10	104212918	104212951	MajorDMR-15-8023	2
chr10	104222449	104222528	MajorDMR-15-8024	3
chr10	104236643	104236742	MajorDMR-15-8025	2
chr10	104306290	104306659	MajorDMR-15-8026	5
chr10	104315766	104315916	MajorDMR-15-8027	5
chr10	104330526	104330538	MajorDMR-15-8028	2
chr10	104364258	104364323	MajorDMR-15-8029	2
chr10	104428290	104428717	MajorDMR-15-8030	8
chr10	104513300	104513450	MajorDMR-15-8031	2
chr10	104591562	104591798	MajorDMR-15-8032	5
chr10	104676660	104676999	MajorDMR-15-8033	6
chr10	104732285	104732380	MajorDMR-15-8034	8
chr10	104813485	104814424	MajorDMR-15-8035	6
chr10	104829715	104829793	MajorDMR-15-8036	2
chr10	104843951	104844015	MajorDMR-15-8037	2
chr10	104871037	104871160	MajorDMR-15-8038	2
chr10	104953408	104953759	MajorDMR-15-8039	3
chr10	105001212	105001394	MajorDMR-15-8040	2
chr10	105032839	105032879	MajorDMR-15-8041	2
chr10	105035698	105036433	MajorDMR-15-8042	8
chr10	105201895	105201947	MajorDMR-15-8043	2
chr10	105209622	105209709	MajorDMR-15-8044	2
chr10	105210844	105211077	MajorDMR-15-8045	6
chr10	105212458	105212633	MajorDMR-15-8046	3
chr10	105218659	105218844	MajorDMR-15-8047	3
chr10	105245234	105246007	MajorDMR-15-8048	5
chr10	105250083	105250155	MajorDMR-15-8049	2
chr10	105251627	105252021	MajorDMR-15-8050	6
chr10	105274940	105275131	MajorDMR-15-8051	5
chr10	105297439	105298009	MajorDMR-15-8052	4
chr10	105344083	105344724	MajorDMR-15-8053	50
chr10	105357838	105358572	MajorDMR-15-8054	5
chr10	105365573	105365591	MajorDMR-15-8055	2
chr10	105371825	105372511	MajorDMR-15-8056	8
chr10	105374530	105375030	MajorDMR-15-8057	2
chr10	105378566	105378845	MajorDMR-15-8058	4
chr10	105396554	105396888	MajorDMR-15-8059	2
chr10	105397750	105398167	MajorDMR-15-8060	7
chr10	105404940	105405390	MajorDMR-15-8061	7
chr10	105412465	105412690	MajorDMR-15-8062	2
chr10	105428704	105428783	MajorDMR-15-8063	2
chr10	105436774	105436806	MajorDMR-15-8064	2
chr10	105440608	105440615	MajorDMR-15-8065	2
chr10	105441524	105442109	MajorDMR-15-8066	9
chr10	105453358	105453682	MajorDMR-15-8067	9
chr10	105456130	105456445	MajorDMR-15-8068	2
chr10	105475017	105475376	MajorDMR-15-8069	3
chr10	105477292	105477520	MajorDMR-15-8070	4
chr10	105495966	105496095	MajorDMR-15-8071	4
chr10	105517862	105518026	MajorDMR-15-8072	4
chr10	105531826	105532704	MajorDMR-15-8073	9
chr10	105541522	105541953	MajorDMR-15-8074	2
chr10	105543366	105543762	MajorDMR-15-8075	2
chr10	105548805	105548920	MajorDMR-15-8076	2
chr10	105560532	105560808	MajorDMR-15-8077	7
chr10	105562095	105562194	MajorDMR-15-8078	4
chr10	105668162	105668277	MajorDMR-15-8079	5
chr10	105676901	105677334	MajorDMR-15-8080	3
chr10	105720097	105720368	MajorDMR-15-8081	3
chr10	105726145	105726317	MajorDMR-15-8082	6
chr10	105728977	105729007	MajorDMR-15-8083	2
chr10	105879921	105879934	MajorDMR-15-8084	2
chr10	106019607	106019806	MajorDMR-15-8085	4
chr10	106020467	106020931	MajorDMR-15-8086	6
chr10	106059924	106060936	MajorDMR-15-8087	6
chr10	106077102	106077351	MajorDMR-15-8088	4
chr10	106089002	106089236	MajorDMR-15-8089	5
chr10	106096832	106097421	MajorDMR-15-8090	11
chr10	106163532	106163596	MajorDMR-15-8091	3
chr10	106382530	106382760	MajorDMR-15-8092	2
chr10	106398342	106398690	MajorDMR-15-8093	7
chr10	106447914	106447936	MajorDMR-15-8094	2
chr10	106448510	106448589	MajorDMR-15-8095	3
chr10	106749140	106749484	MajorDMR-15-8096	2
chr10	106864145	106864570	MajorDMR-15-8097	2
chr10	106948629	106948722	MajorDMR-15-8098	3
chr10	107233011	107233182	MajorDMR-15-8099	4
chr10	107600052	107600155	MajorDMR-15-8100	2
chr10	107601968	107602053	MajorDMR-15-8101	2
chr10	107710218	107710602	MajorDMR-15-8102	2
chr10	107712046	107712639	MajorDMR-15-8103	5
chr10	107732840	107733493	MajorDMR-15-8104	5
chr10	107803759	107803982	MajorDMR-15-8105	2
chr10	107935976	107936469	MajorDMR-15-8106	2
chr10	108014771	108015026	MajorDMR-15-8107	2
chr10	108041150	108041175	MajorDMR-15-8108	2
chr10	108385186	108385679	MajorDMR-15-8109	3
chr10	108555578	108555628	MajorDMR-15-8110	3
chr10	108658125	108658259	MajorDMR-15-8111	3
chr10	108756372	108756504	MajorDMR-15-8112	2
chr10	108882509	108882608	MajorDMR-15-8113	2
chr10	108920467	108921763	MajorDMR-15-8114	11
chr10	108922560	108923257	MajorDMR-15-8115	7
chr10	108926245	108926402	MajorDMR-15-8116	2
chr10	109307860	109308477	MajorDMR-15-8117	6
chr10	109335876	109337408	MajorDMR-15-8118	7
chr10	109426023	109426100	MajorDMR-15-8119	3
chr10	109606330	109606596	MajorDMR-15-8120	2
chr10	109607782	109607888	MajorDMR-15-8121	2
chr10	109672160	109672274	MajorDMR-15-8122	2
chr10	109673159	109673400	MajorDMR-15-8123	3
chr10	109675184	109675285	MajorDMR-15-8124	3
chr10	109692343	109692558	MajorDMR-15-8125	2
chr10	109714378	109714442	MajorDMR-15-8126	2
chr10	109754742	109754839	MajorDMR-15-8127	2
chr10	109796467	109796499	MajorDMR-15-8128	2
chr10	109906266	109906779	MajorDMR-15-8129	3
chr10	109964291	109964709	MajorDMR-15-8130	4
chr10	110225724	110225779	MajorDMR-15-8131	2
chr10	110778772	110779121	MajorDMR-15-8132	2
chr10	110886411	110886586	MajorDMR-15-8133	2
chr10	111159175	111159508	MajorDMR-15-8134	2
chr10	111235615	111235713	MajorDMR-15-8135	3
chr10	111506885	111507257	MajorDMR-15-8136	3
chr10	111612591	111612840	MajorDMR-15-8137	3
chr10	111626261	111626458	MajorDMR-15-8138	3
chr10	111647350	111647716	MajorDMR-15-8139	2
chr10	111706424	111706639	MajorDMR-15-8140	2
chr10	111725407	111725623	MajorDMR-15-8141	2
chr10	111728795	111729532	MajorDMR-15-8142	14
chr10	111763314	111763723	MajorDMR-15-8143	4
chr10	111765652	111765674	MajorDMR-15-8144	2
chr10	111769041	111769219	MajorDMR-15-8145	4
chr10	111794420	111794593	MajorDMR-15-8146	2
chr10	111928141	111928665	MajorDMR-15-8147	5
chr10	111966829	111966907	MajorDMR-15-8148	4
chr10	111971807	111972177	MajorDMR-15-8149	5
chr10	111973012	111973051	MajorDMR-15-8150	2
chr10	111982153	111982324	MajorDMR-15-8151	2
chr10	111987919	111987995	MajorDMR-15-8152	4
chr10	112022895	112022990	MajorDMR-15-8153	2
chr10	112034539	112034923	MajorDMR-15-8154	3
chr10	112039004	112039841	MajorDMR-15-8155	6
chr10	112046052	112046493	MajorDMR-15-8156	2
chr10	112065424	112065921	MajorDMR-15-8157	7
chr10	112095920	112095948	MajorDMR-15-8158	2
chr10	112123957	112124028	MajorDMR-15-8159	5
chr10	112153047	112153285	MajorDMR-15-8160	4
chr10	112246860	112247022	MajorDMR-15-8161	4
chr10	112256615	112257000	MajorDMR-15-8162	4
chr10	112258393	112259463	MajorDMR-15-8163	25
chr10	112260508	112260525	MajorDMR-15-8164	2
chr10	112272621	112272925	MajorDMR-15-8165	2
chr10	112289835	112290305	MajorDMR-15-8166	8
chr10	112336139	112336289	MajorDMR-15-8167	2
chr10	112368787	112368935	MajorDMR-15-8168	5
chr10	112401075	112401327	MajorDMR-15-8169	2
chr10	112402144	112403099	MajorDMR-15-8170	21
chr10	112404303	112404755	MajorDMR-15-8171	13
chr10	112407997	112408154	MajorDMR-15-8172	5
chr10	112536962	112536968	MajorDMR-15-8173	2
chr10	112562447	112562536	MajorDMR-15-8174	2
chr10	112578184	112578289	MajorDMR-15-8175	4
chr10	112601997	112602267	MajorDMR-15-8176	2
chr10	112741283	112741330	MajorDMR-15-8177	2
chr10	112835331	112835778	MajorDMR-15-8178	10
chr10	112837982	112838034	MajorDMR-15-8179	2
chr10	112838688	112839208	MajorDMR-15-8180	34
chr10	112994456	112994590	MajorDMR-15-8181	2
chr10	113076574	113076599	MajorDMR-15-8182	2
chr10	113091928	113091949	MajorDMR-15-8183	2
chr10	113098425	113098727	MajorDMR-15-8184	3
chr10	113714183	113714338	MajorDMR-15-8185	3
chr10	113748896	113749636	MajorDMR-15-8186	18
chr10	113896795	113897519	MajorDMR-15-8187	4
chr10	113899974	113900161	MajorDMR-15-8188	2
chr10	114242692	114242893	MajorDMR-15-8189	4
chr10	114658471	114658479	MajorDMR-15-8190	2
chr10	114705605	114705935	MajorDMR-15-8191	3
chr10	114711521	114711935	MajorDMR-15-8192	4
chr10	114721640	114721648	MajorDMR-15-8193	2
chr10	114766911	114766996	MajorDMR-15-8194	2
chr10	114818211	114819064	MajorDMR-15-8195	13
chr10	114884698	114885621	MajorDMR-15-8196	14
chr10	114886979	114887622	MajorDMR-15-8197	5
chr10	114894937	114894996	MajorDMR-15-8198	3
chr10	114908076	114908930	MajorDMR-15-8199	6
chr10	114918100	114918120	MajorDMR-15-8200	2
chr10	114920962	114921080	MajorDMR-15-8201	3
chr10	114936822	114938118	MajorDMR-15-8202	22
chr10	114981748	114982232	MajorDMR-15-8203	10
chr10	115015405	115015787	MajorDMR-15-8204	4
chr10	115145286	115145407	MajorDMR-15-8205	2
chr10	115166939	115167062	MajorDMR-15-8206	2
chr10	115212443	115212763	MajorDMR-15-8207	2
chr10	115214368	115214572	MajorDMR-15-8208	2
chr10	115278886	115279190	MajorDMR-15-8209	2
chr10	115317333	115318637	MajorDMR-15-8210	13
chr10	115322950	115323592	MajorDMR-15-8211	3
chr10	115374188	115374270	MajorDMR-15-8212	2
chr10	115376649	115377257	MajorDMR-15-8213	5
chr10	115440333	115440429	MajorDMR-15-8214	2
chr10	115555540	115555605	MajorDMR-15-8215	2
chr10	115611369	115611436	MajorDMR-15-8216	2
chr10	115653044	115653510	MajorDMR-15-8217	2
chr10	115716826	115717465	MajorDMR-15-8218	6
chr10	115718611	115719255	MajorDMR-15-8219	10
chr10	115777234	115777647	MajorDMR-15-8220	3
chr10	115802414	115802450	MajorDMR-15-8221	3
chr10	115805593	115806001	MajorDMR-15-8222	5
chr10	115806523	115806863	MajorDMR-15-8223	2
chr10	115807532	115808612	MajorDMR-15-8224	7
chr10	115932888	115933005	MajorDMR-15-8225	3
chr10	115934962	115935037	MajorDMR-15-8226	3
chr10	115939270	115939413	MajorDMR-15-8227	2
chr10	116015597	116016026	MajorDMR-15-8228	5
chr10	116065347	116065565	MajorDMR-15-8229	5
chr10	116067416	116068680	MajorDMR-15-8230	14
chr10	116095562	116095614	MajorDMR-15-8231	2
chr10	116097497	116098233	MajorDMR-15-8232	9
chr10	116108101	116108276	MajorDMR-15-8233	3
chr10	116127471	116127490	MajorDMR-15-8234	2
chr10	116148252	116148293	MajorDMR-15-8235	2
chr10	116153084	116153574	MajorDMR-15-8236	9
chr10	116161020	116163265	MajorDMR-15-8237	26
chr10	116164523	116165308	MajorDMR-15-8238	27
chr10	116173315	116173424	MajorDMR-15-8239	3
chr10	116257159	116257390	MajorDMR-15-8240	4
chr10	116301261	116301806	MajorDMR-15-8241	7
chr10	116392789	116394558	MajorDMR-15-8242	17
chr10	116408265	116408383	MajorDMR-15-8243	3
chr10	116422157	116422164	MajorDMR-15-8244	2
chr10	116422768	116422835	MajorDMR-15-8245	2
chr10	116429551	116429677	MajorDMR-15-8246	3
chr10	116441582	116443622	MajorDMR-15-8247	16
chr10	116473603	116473677	MajorDMR-15-8248	3
chr10	116546486	116546490	MajorDMR-15-8249	2
chr10	116621255	116621403	MajorDMR-15-8250	3
chr10	116634770	116635038	MajorDMR-15-8251	3
chr10	116692853	116693809	MajorDMR-15-8252	7
chr10	116700435	116700846	MajorDMR-15-8253	2
chr10	116712981	116713103	MajorDMR-15-8254	3
chr10	116730275	116730539	MajorDMR-15-8255	2
chr10	116756239	116756829	MajorDMR-15-8256	10
chr10	116761088	116761396	MajorDMR-15-8257	5
chr10	116782888	116783035	MajorDMR-15-8258	2
chr10	116789163	116789335	MajorDMR-15-8259	3
chr10	116790269	116790473	MajorDMR-15-8260	2
chr10	116819210	116819544	MajorDMR-15-8261	2
chr10	116825616	116825719	MajorDMR-15-8262	4
chr10	116851022	116851807	MajorDMR-15-8263	14
chr10	116855506	116855718	MajorDMR-15-8264	3
chr10	116888538	116889243	MajorDMR-15-8265	4
chr10	116995955	116996035	MajorDMR-15-8266	2
chr10	117084357	117084388	MajorDMR-15-8267	3
chr10	117478274	117478286	MajorDMR-15-8268	2
chr10	117486594	117487254	MajorDMR-15-8269	6
chr10	117488525	117488661	MajorDMR-15-8270	2
chr10	117709911	117710163	MajorDMR-15-8271	3
chr10	117723442	117723624	MajorDMR-15-8272	3
chr10	117760703	117761276	MajorDMR-15-8273	4
chr10	117813243	117813713	MajorDMR-15-8274	2
chr10	117829082	117829512	MajorDMR-15-8275	3
chr10	117892050	117892803	MajorDMR-15-8276	19
chr10	118015560	118015683	MajorDMR-15-8277	2
chr10	118030272	118030849	MajorDMR-15-8278	20
chr10	118034092	118034815	MajorDMR-15-8279	13
chr10	118231412	118232645	MajorDMR-15-8280	8
chr10	118237665	118237713	MajorDMR-15-8281	3
chr10	118248240	118248775	MajorDMR-15-8282	5
chr10	118281340	118281510	MajorDMR-15-8283	3
chr10	118368638	118369072	MajorDMR-15-8284	16
chr10	118386986	118387466	MajorDMR-15-8285	5
chr10	118429352	118429806	MajorDMR-15-8286	5
chr10	118433555	118433667	MajorDMR-15-8287	2
chr10	118442115	118442373	MajorDMR-15-8288	7
chr10	118447736	118448615	MajorDMR-15-8289	12
chr10	118450055	118451635	MajorDMR-15-8290	8
chr10	118454870	118454884	MajorDMR-15-8291	2
chr10	118461224	118461311	MajorDMR-15-8292	2
chr10	118464598	118464683	MajorDMR-15-8293	2
chr10	118465428	118465531	MajorDMR-15-8294	3
chr10	118466791	118467773	MajorDMR-15-8295	11
chr10	118471192	118471276	MajorDMR-15-8296	2
chr10	118479930	118480252	MajorDMR-15-8297	3
chr10	118481368	118481813	MajorDMR-15-8298	5
chr10	118485179	118485936	MajorDMR-15-8299	8
chr10	118493279	118493529	MajorDMR-15-8300	4
chr10	118494394	118494695	MajorDMR-15-8301	3
chr10	118496879	118497256	MajorDMR-15-8302	3
chr10	118497919	118497930	MajorDMR-15-8303	2
chr10	118500071	118500418	MajorDMR-15-8304	5
chr10	118502704	118503222	MajorDMR-15-8305	14
chr10	118542937	118543026	MajorDMR-15-8306	3
chr10	118547033	118547516	MajorDMR-15-8307	5
chr10	118607788	118608201	MajorDMR-15-8308	11
chr10	118609811	118609995	MajorDMR-15-8309	3
chr10	118676852	118677467	MajorDMR-15-8310	7
chr10	118691480	118691690	MajorDMR-15-8311	6
chr10	118731160	118732622	MajorDMR-15-8312	11
chr10	118890953	118894311	MajorDMR-15-8313	124
chr10	118898525	118901227	MajorDMR-15-8314	100
chr10	118902142	118902600	MajorDMR-15-8315	3
chr10	118919087	118919297	MajorDMR-15-8316	4
chr10	118919826	118921068	MajorDMR-15-8317	16
chr10	118921859	118922218	MajorDMR-15-8318	10
chr10	118922979	118928587	MajorDMR-15-8319	210
chr10	118933828	118934028	MajorDMR-15-8320	4
chr10	118935327	118935603	MajorDMR-15-8321	4
chr10	119000212	119000511	MajorDMR-15-8322	14
chr10	119001513	119001551	MajorDMR-15-8323	2
chr10	119133150	119133164	MajorDMR-15-8324	2
chr10	119136066	119136131	MajorDMR-15-8325	2
chr10	119201244	119201721	MajorDMR-15-8326	2
chr10	119237269	119237334	MajorDMR-15-8327	2
chr10	119292139	119292372	MajorDMR-15-8328	3
chr10	119293082	119293854	MajorDMR-15-8329	5
chr10	119295618	119297675	MajorDMR-15-8330	21
chr10	119312538	119312553	MajorDMR-15-8331	2
chr10	119313074	119313563	MajorDMR-15-8332	17
chr10	119394746	119395566	MajorDMR-15-8333	8
chr10	119506331	119506669	MajorDMR-15-8334	5
chr10	119521402	119521551	MajorDMR-15-8335	2
chr10	119657847	119657929	MajorDMR-15-8336	2
chr10	119687881	119688130	MajorDMR-15-8337	3
chr10	119806971	119807176	MajorDMR-15-8338	2
chr10	119860911	119861581	MajorDMR-15-8339	6
chr10	119997886	119998571	MajorDMR-15-8340	3
chr10	120000693	120001470	MajorDMR-15-8341	8
chr10	120100340	120100347	MajorDMR-15-8342	2
chr10	120102231	120102533	MajorDMR-15-8343	4
chr10	120154432	120154628	MajorDMR-15-8344	3
chr10	120207601	120207789	MajorDMR-15-8345	3
chr10	120218981	120219100	MajorDMR-15-8346	2
chr10	120232583	120232625	MajorDMR-15-8347	3
chr10	120233327	120233534	MajorDMR-15-8348	5
chr10	120258905	120258969	MajorDMR-15-8349	2
chr10	120324187	120324371	MajorDMR-15-8350	5
chr10	120343932	120344199	MajorDMR-15-8351	4
chr10	120353726	120354473	MajorDMR-15-8352	44
chr10	120432852	120432977	MajorDMR-15-8353	2
chr10	120515179	120515531	MajorDMR-15-8354	8
chr10	120674105	120674535	MajorDMR-15-8355	5
chr10	120766345	120766858	MajorDMR-15-8356	6
chr10	120799964	120800079	MajorDMR-15-8357	2
chr10	120841273	120841323	MajorDMR-15-8358	3
chr10	120861460	120862312	MajorDMR-15-8359	19
chr10	120875466	120875544	MajorDMR-15-8360	3
chr10	120895729	120896078	MajorDMR-15-8361	2
chr10	120924359	120924436	MajorDMR-15-8362	5
chr10	120938739	120939072	MajorDMR-15-8363	2
chr10	120958758	120959053	MajorDMR-15-8364	5
chr10	120965994	120966164	MajorDMR-15-8365	4
chr10	121249058	121249151	MajorDMR-15-8366	2
chr10	121281514	121281642	MajorDMR-15-8367	2
chr10	121286474	121286494	MajorDMR-15-8368	2
chr10	121301386	121301774	MajorDMR-15-8369	16
chr10	121368475	121368505	MajorDMR-15-8370	2
chr10	121484337	121484484	MajorDMR-15-8371	3
chr10	121522453	121522463	MajorDMR-15-8372	2
chr10	121577798	121578138	MajorDMR-15-8373	3
chr10	121651452	121651510	MajorDMR-15-8374	5
chr10	121690767	121690779	MajorDMR-15-8375	2
chr10	121765180	121765343	MajorDMR-15-8376	3
chr10	121770995	121771151	MajorDMR-15-8377	3
chr10	121779467	121779620	MajorDMR-15-8378	2
chr10	121887583	121887934	MajorDMR-15-8379	8
chr10	122121600	122121841	MajorDMR-15-8380	2
chr10	122188522	122188537	MajorDMR-15-8381	2
chr10	122215783	122216138	MajorDMR-15-8382	11
chr10	122217332	122217926	MajorDMR-15-8383	4
chr10	122290319	122290625	MajorDMR-15-8384	2
chr10	122708745	122709941	MajorDMR-15-8385	64
chr10	122738202	122738746	MajorDMR-15-8386	8
chr10	122739412	122739893	MajorDMR-15-8387	10
chr10	122942942	122942963	MajorDMR-15-8388	2
chr10	123048764	123048957	MajorDMR-15-8389	3
chr10	123051741	123051838	MajorDMR-15-8390	3
chr10	123068998	123069297	MajorDMR-15-8391	4
chr10	123257154	123257984	MajorDMR-15-8392	9
chr10	123332529	123333093	MajorDMR-15-8393	10
chr10	123355025	123355214	MajorDMR-15-8394	3
chr10	123355743	123355776	MajorDMR-15-8395	3
chr10	123367790	123367882	MajorDMR-15-8396	4
chr10	123368536	123368558	MajorDMR-15-8397	3
chr10	123428530	123428621	MajorDMR-15-8398	3
chr10	123457900	123458271	MajorDMR-15-8399	8
chr10	123461263	123462405	MajorDMR-15-8400	6
chr10	123469008	123469124	MajorDMR-15-8401	3
chr10	123469720	123470167	MajorDMR-15-8402	2
chr10	123493929	123494935	MajorDMR-15-8403	15
chr10	123594412	123594575	MajorDMR-15-8404	2
chr10	123646690	123646743	MajorDMR-15-8405	3
chr10	123688278	123688339	MajorDMR-15-8406	2
chr10	123779147	123779510	MajorDMR-15-8407	5
chr10	123858444	123858819	MajorDMR-15-8408	4
chr10	123871921	123872216	MajorDMR-15-8409	8
chr10	123886913	123887318	MajorDMR-15-8410	3
chr10	123888410	123888418	MajorDMR-15-8411	2
chr10	123902095	123902842	MajorDMR-15-8412	6
chr10	123908333	123909014	MajorDMR-15-8413	4
chr10	123909655	123909842	MajorDMR-15-8414	4
chr10	123912528	123912580	MajorDMR-15-8415	2
chr10	123913576	123913836	MajorDMR-15-8416	2
chr10	123914717	123915013	MajorDMR-15-8417	4
chr10	123919197	123919350	MajorDMR-15-8418	3
chr10	123927071	123927214	MajorDMR-15-8419	3
chr10	123953950	123954262	MajorDMR-15-8420	3
chr10	123967287	123967416	MajorDMR-15-8421	7
chr10	123973307	123973436	MajorDMR-15-8422	3
chr10	123980436	123980509	MajorDMR-15-8423	2
chr10	123992037	123992805	MajorDMR-15-8424	7
chr10	124039393	124039694	MajorDMR-15-8425	6
chr10	124046370	124046459	MajorDMR-15-8426	3
chr10	124067346	124067667	MajorDMR-15-8427	4
chr10	124092658	124092755	MajorDMR-15-8428	2
chr10	124136131	124136380	MajorDMR-15-8429	3
chr10	124137641	124137702	MajorDMR-15-8430	2
chr10	124138719	124138806	MajorDMR-15-8431	2
chr10	124145771	124145846	MajorDMR-15-8432	2
chr10	124167015	124167695	MajorDMR-15-8433	6
chr10	124220222	124220403	MajorDMR-15-8434	8
chr10	124228275	124228989	MajorDMR-15-8435	6
chr10	124246861	124247171	MajorDMR-15-8436	8
chr10	124250336	124250383	MajorDMR-15-8437	2
chr10	124251028	124251099	MajorDMR-15-8438	8
chr10	124740623	124740635	MajorDMR-15-8439	2
chr10	124755288	124755709	MajorDMR-15-8440	5
chr10	124877863	124877923	MajorDMR-15-8441	2
chr10	124892271	124892385	MajorDMR-15-8442	5
chr10	125034139	125034464	MajorDMR-15-8443	4
chr10	125060728	125060823	MajorDMR-15-8444	2
chr10	125150957	125151441	MajorDMR-15-8445	2
chr10	125187954	125188253	MajorDMR-15-8446	10
chr10	125222789	125223196	MajorDMR-15-8447	5
chr10	125263035	125263231	MajorDMR-15-8448	3
chr10	125343771	125343944	MajorDMR-15-8449	5
chr10	125367183	125367426	MajorDMR-15-8450	2
chr10	125419362	125419395	MajorDMR-15-8451	2
chr10	125424903	125425265	MajorDMR-15-8452	6
chr10	125426216	125427771	MajorDMR-15-8453	42
chr10	125434300	125434682	MajorDMR-15-8454	2
chr10	125465110	125466249	MajorDMR-15-8455	7
chr10	125521705	125521764	MajorDMR-15-8456	2
chr10	125602315	125602457	MajorDMR-15-8457	7
chr10	125608630	125608696	MajorDMR-15-8458	2
chr10	125617544	125619040	MajorDMR-15-8459	22
chr10	125622269	125622570	MajorDMR-15-8460	3
chr10	125650986	125651527	MajorDMR-15-8461	7
chr10	125666973	125667083	MajorDMR-15-8462	3
chr10	125726277	125726668	MajorDMR-15-8463	2
chr10	125731612	125731724	MajorDMR-15-8464	6
chr10	125732586	125732959	MajorDMR-15-8465	18
chr10	125751021	125751156	MajorDMR-15-8466	4
chr10	125753806	125755628	MajorDMR-15-8467	25
chr10	125765629	125765816	MajorDMR-15-8468	2
chr10	125767794	125768827	MajorDMR-15-8469	10
chr10	125774224	125774586	MajorDMR-15-8470	2
chr10	125781471	125781870	MajorDMR-15-8471	3
chr10	125786580	125787098	MajorDMR-15-8472	11
chr10	125791889	125792117	MajorDMR-15-8473	3
chr10	125792894	125793134	MajorDMR-15-8474	6
chr10	125797037	125797587	MajorDMR-15-8475	3
chr10	125808278	125808429	MajorDMR-15-8476	3
chr10	125819118	125819723	MajorDMR-15-8477	10
chr10	125827087	125827156	MajorDMR-15-8478	2
chr10	125842842	125843502	MajorDMR-15-8479	7
chr10	125844487	125845139	MajorDMR-15-8480	4
chr10	125845921	125846137	MajorDMR-15-8481	2
chr10	125847163	125848933	MajorDMR-15-8482	32
chr10	125849500	125851441	MajorDMR-15-8483	39
chr10	125853525	125854019	MajorDMR-15-8484	12
chr10	125858080	125858214	MajorDMR-15-8485	4
chr10	125974137	125974934	MajorDMR-15-8486	15
chr10	125978832	125978842	MajorDMR-15-8487	2
chr10	126010566	126010772	MajorDMR-15-8488	4
chr10	126043633	126043693	MajorDMR-15-8489	4
chr10	126103639	126104263	MajorDMR-15-8490	4
chr10	126105596	126106426	MajorDMR-15-8491	6
chr10	126108097	126108155	MajorDMR-15-8492	3
chr10	126135469	126135712	MajorDMR-15-8493	5
chr10	126136708	126137329	MajorDMR-15-8494	7
chr10	126138894	126139329	MajorDMR-15-8495	5
chr10	126150085	126150124	MajorDMR-15-8496	3
chr10	126154833	126155026	MajorDMR-15-8497	3
chr10	126157391	126158158	MajorDMR-15-8498	4
chr10	126185891	126186283	MajorDMR-15-8499	3
chr10	126193599	126193718	MajorDMR-15-8500	2
chr10	126199571	126200077	MajorDMR-15-8501	5
chr10	126213614	126213633	MajorDMR-15-8502	2
chr10	126218236	126218614	MajorDMR-15-8503	7
chr10	126233938	126234568	MajorDMR-15-8504	5
chr10	126247246	126247381	MajorDMR-15-8505	3
chr10	126248593	126249665	MajorDMR-15-8506	11
chr10	126306349	126306454	MajorDMR-15-8507	2
chr10	126320742	126320825	MajorDMR-15-8508	5
chr10	126336585	126336922	MajorDMR-15-8509	2
chr10	126346017	126346378	MajorDMR-15-8510	2
chr10	126359379	126360166	MajorDMR-15-8511	9
chr10	126366157	126367006	MajorDMR-15-8512	8
chr10	126386537	126386938	MajorDMR-15-8513	2
chr10	126389076	126389446	MajorDMR-15-8514	10
chr10	126394096	126394252	MajorDMR-15-8515	3
chr10	126402347	126402902	MajorDMR-15-8516	7
chr10	126406710	126406793	MajorDMR-15-8517	2
chr10	126407334	126407766	MajorDMR-15-8518	5
chr10	126411850	126412475	MajorDMR-15-8519	3
chr10	126413407	126413465	MajorDMR-15-8520	4
chr10	126416728	126417672	MajorDMR-15-8521	11
chr10	126425100	126426080	MajorDMR-15-8522	11
chr10	126428435	126428545	MajorDMR-15-8523	3
chr10	126429145	126431054	MajorDMR-15-8524	23
chr10	126481120	126481366	MajorDMR-15-8525	5
chr10	126631960	126632285	MajorDMR-15-8526	3
chr10	126659339	126659645	MajorDMR-15-8527	4
chr10	126666992	126667132	MajorDMR-15-8528	3
chr10	126671892	126672095	MajorDMR-15-8529	3
chr10	126680961	126681324	MajorDMR-15-8530	3
chr10	126684595	126684602	MajorDMR-15-8531	2
chr10	126686761	126686886	MajorDMR-15-8532	2
chr10	126690577	126691085	MajorDMR-15-8533	4
chr10	126693678	126693960	MajorDMR-15-8534	3
chr10	126694516	126694754	MajorDMR-15-8535	9
chr10	126698262	126698847	MajorDMR-15-8536	13
chr10	126703990	126704459	MajorDMR-15-8537	5
chr10	126707564	126707922	MajorDMR-15-8538	4
chr10	126712229	126714170	MajorDMR-15-8539	25
chr10	126773490	126774280	MajorDMR-15-8540	11
chr10	126782109	126782539	MajorDMR-15-8541	6
chr10	126840355	126840869	MajorDMR-15-8542	7
chr10	126843207	126843216	MajorDMR-15-8543	2
chr10	126850353	126850939	MajorDMR-15-8544	27
chr10	126863809	126863846	MajorDMR-15-8545	2
chr10	126936624	126937063	MajorDMR-15-8546	6
chr10	127156968	127156975	MajorDMR-15-8547	2
chr10	127219690	127220645	MajorDMR-15-8548	16
chr10	127380772	127381741	MajorDMR-15-8549	7
chr10	127389049	127389318	MajorDMR-15-8550	3
chr10	127398478	127398905	MajorDMR-15-8551	3
chr10	127409311	127409728	MajorDMR-15-8552	2
chr10	127476622	127477001	MajorDMR-15-8553	3
chr10	127532618	127532760	MajorDMR-15-8554	2
chr10	127584033	127584068	MajorDMR-15-8555	2
chr10	127622925	127623526	MajorDMR-15-8556	7
chr10	127759091	127759590	MajorDMR-15-8557	7
chr10	127803929	127804392	MajorDMR-15-8558	6
chr10	127864005	127864169	MajorDMR-15-8559	2
chr10	127900432	127900443	MajorDMR-15-8560	3
chr10	127914352	127914423	MajorDMR-15-8561	2
chr10	127931649	127931751	MajorDMR-15-8562	3
chr10	127942112	127942156	MajorDMR-15-8563	2
chr10	127965937	127966196	MajorDMR-15-8564	4
chr10	128038955	128039483	MajorDMR-15-8565	3
chr10	128077291	128077501	MajorDMR-15-8566	8
chr10	128080102	128080129	MajorDMR-15-8567	2
chr10	128192767	128192971	MajorDMR-15-8568	3
chr10	128258551	128258707	MajorDMR-15-8569	6
chr10	128594620	128595136	MajorDMR-15-8570	27
chr10	128822920	128823247	MajorDMR-15-8571	4
chr10	128885661	128885673	MajorDMR-15-8572	2
chr10	128940919	128941659	MajorDMR-15-8573	9
chr10	128946811	128947284	MajorDMR-15-8574	2
chr10	128974746	128975471	MajorDMR-15-8575	20
chr10	128985258	128985603	MajorDMR-15-8576	3
chr10	128992798	128993561	MajorDMR-15-8577	17
chr10	128995274	128995754	MajorDMR-15-8578	8
chr10	129171628	129172084	MajorDMR-15-8579	3
chr10	129197005	129197119	MajorDMR-15-8580	4
chr10	129223108	129223639	MajorDMR-15-8581	4
chr10	129349193	129349650	MajorDMR-15-8582	5
chr10	129367207	129367223	MajorDMR-15-8583	2
chr10	129375253	129375634	MajorDMR-15-8584	6
chr10	129532900	129533138	MajorDMR-15-8585	3
chr10	129537283	129537541	MajorDMR-15-8586	6
chr10	129604392	129604403	MajorDMR-15-8587	2
chr10	129611593	129611690	MajorDMR-15-8588	2
chr10	129670150	129671085	MajorDMR-15-8589	8
chr10	129688162	129688718	MajorDMR-15-8590	3
chr10	129704619	129705159	MajorDMR-15-8591	9
chr10	129706503	129707098	MajorDMR-15-8592	4
chr10	129717805	129718358	MajorDMR-15-8593	6
chr10	129724433	129724987	MajorDMR-15-8594	11
chr10	129730737	129731056	MajorDMR-15-8595	10
chr10	129733211	129733683	MajorDMR-15-8596	16
chr10	129759354	129759702	MajorDMR-15-8597	5
chr10	129775232	129775971	MajorDMR-15-8598	8
chr10	129797014	129800844	MajorDMR-15-8599	67
chr10	129801403	129801503	MajorDMR-15-8600	2
chr10	129815914	129817283	MajorDMR-15-8601	15
chr10	129827328	129827760	MajorDMR-15-8602	6
chr10	129857630	129858180	MajorDMR-15-8603	7
chr10	129862485	129862803	MajorDMR-15-8604	6
chr10	129863312	129863834	MajorDMR-15-8605	9
chr10	129864841	129865290	MajorDMR-15-8606	3
chr10	129867530	129868325	MajorDMR-15-8607	13
chr10	129885784	129886766	MajorDMR-15-8608	4
chr10	129925073	129925357	MajorDMR-15-8609	7
chr10	129947663	129948146	MajorDMR-15-8610	9
chr10	129948932	129949099	MajorDMR-15-8611	4
chr10	130009243	130009471	MajorDMR-15-8612	10
chr10	130062045	130062287	MajorDMR-15-8613	6
chr10	130084658	130084824	MajorDMR-15-8614	3
chr10	130124404	130124820	MajorDMR-15-8615	11
chr10	130163924	130164039	MajorDMR-15-8616	2
chr10	130261731	130262159	MajorDMR-15-8617	7
chr10	130336034	130336042	MajorDMR-15-8618	2
chr10	130339185	130339317	MajorDMR-15-8619	2
chr10	130339969	130340084	MajorDMR-15-8620	4
chr10	130440428	130440575	MajorDMR-15-8621	3
chr10	130508276	130508702	MajorDMR-15-8622	31
chr10	130657087	130657258	MajorDMR-15-8623	3
chr10	130665573	130665644	MajorDMR-15-8624	2
chr10	130695429	130696039	MajorDMR-15-8625	4
chr10	130727425	130727708	MajorDMR-15-8626	2
chr10	130741757	130742086	MajorDMR-15-8627	2
chr10	130827402	130827882	MajorDMR-15-8628	5
chr10	130831161	130831772	MajorDMR-15-8629	6
chr10	130832376	130832419	MajorDMR-15-8630	3
chr10	130833406	130833898	MajorDMR-15-8631	7
chr10	130837801	130837968	MajorDMR-15-8632	3
chr10	130841014	130841854	MajorDMR-15-8633	8
chr10	130842897	130842934	MajorDMR-15-8634	2
chr10	130991578	130991722	MajorDMR-15-8635	4
chr10	131132757	131132864	MajorDMR-15-8636	4
chr10	131215494	131215971	MajorDMR-15-8637	8
chr10	131243815	131244177	MajorDMR-15-8638	11
chr10	131425505	131426031	MajorDMR-15-8639	4
chr10	131498257	131498391	MajorDMR-15-8640	2
chr10	131503517	131503689	MajorDMR-15-8641	4
chr10	131506432	131506442	MajorDMR-15-8642	2
chr10	131514532	131514884	MajorDMR-15-8643	6
chr10	131643180	131644301	MajorDMR-15-8644	12
chr10	131687503	131687633	MajorDMR-15-8645	3
chr10	131691063	131691385	MajorDMR-15-8646	9
chr10	131692075	131692400	MajorDMR-15-8647	3
chr10	131694340	131695115	MajorDMR-15-8648	11
chr10	131695829	131697892	MajorDMR-15-8649	35
chr10	131700020	131700235	MajorDMR-15-8650	10
chr10	131754267	131754666	MajorDMR-15-8651	7
chr10	131813007	131813192	MajorDMR-15-8652	4
chr10	131840507	131840728	MajorDMR-15-8653	3
chr10	131904224	131904825	MajorDMR-15-8654	4
chr10	131905521	131905915	MajorDMR-15-8655	5
chr10	131908025	131908032	MajorDMR-15-8656	2
chr10	131927448	131928037	MajorDMR-15-8657	13
chr10	131989094	131989535	MajorDMR-15-8658	15
chr10	132001662	132002141	MajorDMR-15-8659	2
chr10	132070743	132071210	MajorDMR-15-8660	5
chr10	132099390	132099549	MajorDMR-15-8661	2
chr10	132131577	132131629	MajorDMR-15-8662	2
chr10	132177342	132177604	MajorDMR-15-8663	4
chr10	132237574	132238149	MajorDMR-15-8664	3
chr10	132282092	132282267	MajorDMR-15-8665	5
chr10	132373224	132373324	MajorDMR-15-8666	4
chr10	132474395	132474447	MajorDMR-15-8667	2
chr10	132513180	132513305	MajorDMR-15-8668	2
chr10	132516566	132517153	MajorDMR-15-8669	7
chr10	132615530	132615718	MajorDMR-15-8670	3
chr10	132683663	132683914	MajorDMR-15-8671	5
chr10	132708322	132708912	MajorDMR-15-8672	7
chr10	132721804	132722531	MajorDMR-15-8673	6
chr10	132729738	132729777	MajorDMR-15-8674	3
chr10	132868907	132869105	MajorDMR-15-8675	5
chr10	132881150	132881784	MajorDMR-15-8676	7
chr10	132900938	132901288	MajorDMR-15-8677	8
chr10	132908303	132908316	MajorDMR-15-8678	2
chr10	132930104	132930933	MajorDMR-15-8679	14
chr10	132942725	132942801	MajorDMR-15-8680	2
chr10	133089203	133089212	MajorDMR-15-8681	2
chr10	133110966	133111332	MajorDMR-15-8682	4
chr10	133116743	133117609	MajorDMR-15-8683	6
chr10	133183521	133183534	MajorDMR-15-8684	2
chr10	133185317	133185524	MajorDMR-15-8685	3
chr10	133201417	133201500	MajorDMR-15-8686	4
chr10	133229334	133230026	MajorDMR-15-8687	9
chr10	133252068	133252392	MajorDMR-15-8688	5
chr10	133272528	133272902	MajorDMR-15-8689	2
chr10	133312651	133312963	MajorDMR-15-8690	8
chr10	133355262	133355675	MajorDMR-15-8691	5
chr10	133461874	133462005	MajorDMR-15-8692	2
chr10	133468110	133468382	MajorDMR-15-8693	4
chr10	133469050	133469827	MajorDMR-15-8694	6
chr10	133495061	133495653	MajorDMR-15-8695	5
chr10	133508576	133508765	MajorDMR-15-8696	3
chr10	133509280	133509522	MajorDMR-15-8697	7
chr10	133521252	133521259	MajorDMR-15-8698	2
chr10	133570829	133571652	MajorDMR-15-8699	7
chr10	133575845	133575866	MajorDMR-15-8700	2
chr10	133606907	133607330	MajorDMR-15-8701	8
chr10	133649768	133649846	MajorDMR-15-8702	2
chr10	133657925	133658150	MajorDMR-15-8703	2
chr10	133734772	133735482	MajorDMR-15-8704	3
chr10	133742335	133742802	MajorDMR-15-8705	2
chr10	133745499	133745771	MajorDMR-15-8706	3
chr10	133775188	133776496	MajorDMR-15-8707	23
chr10	133796336	133796357	MajorDMR-15-8708	2
chr10	133827602	133827773	MajorDMR-15-8709	2
chr10	133837149	133837357	MajorDMR-15-8710	5
chr10	133851052	133851456	MajorDMR-15-8711	8
chr10	133858293	133858702	MajorDMR-15-8712	5
chr10	133876071	133876253	MajorDMR-15-8713	4
chr10	133877614	133878203	MajorDMR-15-8714	4
chr10	133878852	133879049	MajorDMR-15-8715	4
chr10	133916197	133916255	MajorDMR-15-8716	2
chr10	133955843	133956710	MajorDMR-15-8717	10
chr10	133972612	133973074	MajorDMR-15-8718	3
chr10	133975712	133975812	MajorDMR-15-8719	4
chr10	133982197	133982228	MajorDMR-15-8720	2
chr10	133998722	133999823	MajorDMR-15-8721	27
chr10	134006167	134006435	MajorDMR-15-8722	5
chr10	134019197	134019970	MajorDMR-15-8723	7
chr10	134038450	134038531	MajorDMR-15-8724	2
chr10	134046236	134046350	MajorDMR-15-8725	4
chr10	134050560	134051728	MajorDMR-15-8726	15
chr10	134061584	134061745	MajorDMR-15-8727	7
chr10	134066698	134066955	MajorDMR-15-8728	8
chr10	134082767	134082839	MajorDMR-15-8729	3
chr10	134085853	134086330	MajorDMR-15-8730	2
chr10	134090399	134090757	MajorDMR-15-8731	7
chr10	134092080	134092138	MajorDMR-15-8732	2
chr10	134092699	134092720	MajorDMR-15-8733	2
chr10	134095428	134096179	MajorDMR-15-8734	8
chr10	134096743	134097681	MajorDMR-15-8735	17
chr10	134098234	134098597	MajorDMR-15-8736	5
chr10	134106427	134107439	MajorDMR-15-8737	14
chr10	134110146	134110223	MajorDMR-15-8738	3
chr10	134111255	134111493	MajorDMR-15-8739	4
chr10	134113299	134114729	MajorDMR-15-8740	18
chr10	134115623	134116018	MajorDMR-15-8741	10
chr10	134119432	134119885	MajorDMR-15-8742	10
chr10	134120447	134120609	MajorDMR-15-8743	6
chr10	134122346	134122575	MajorDMR-15-8744	6
chr10	134133620	134133875	MajorDMR-15-8745	4
chr10	134174471	134174479	MajorDMR-15-8746	2
chr10	134175054	134175133	MajorDMR-15-8747	2
chr10	134185476	134185488	MajorDMR-15-8748	2
chr10	134202005	134202991	MajorDMR-15-8749	10
chr10	134208319	134208548	MajorDMR-15-8750	4
chr10	134209367	134209764	MajorDMR-15-8751	22
chr10	134211340	134212839	MajorDMR-15-8752	11
chr10	134221299	134222236	MajorDMR-15-8753	24
chr10	134224979	134224994	MajorDMR-15-8754	2
chr10	134228591	134228638	MajorDMR-15-8755	2
chr10	134233535	134233594	MajorDMR-15-8756	3
chr10	134257263	134257308	MajorDMR-15-8757	3
chr10	134262272	134262737	MajorDMR-15-8758	5
chr10	134281054	134281066	MajorDMR-15-8759	2
chr10	134306281	134306505	MajorDMR-15-8760	8
chr10	134309320	134309360	MajorDMR-15-8761	3
chr10	134331215	134331310	MajorDMR-15-8762	3
chr10	134332294	134332309	MajorDMR-15-8763	2
chr10	134340758	134340766	MajorDMR-15-8764	2
chr10	134349539	134350030	MajorDMR-15-8765	8
chr10	134351877	134352099	MajorDMR-15-8766	2
chr10	134354132	134354393	MajorDMR-15-8767	5
chr10	134373563	134374237	MajorDMR-15-8768	13
chr10	134385918	134385945	MajorDMR-15-8769	2
chr10	134446695	134447511	MajorDMR-15-8770	13
chr10	134451031	134451711	MajorDMR-15-8771	7
chr10	134479654	134479671	MajorDMR-15-8772	2
chr10	134518706	134519047	MajorDMR-15-8773	8
chr10	134588332	134588359	MajorDMR-15-8774	2
chr10	134597721	134598353	MajorDMR-15-8775	16
chr10	134602130	134603478	MajorDMR-15-8776	17
chr10	134647097	134647280	MajorDMR-15-8777	8
chr10	134649561	134649603	MajorDMR-15-8778	2
chr10	134650863	134650895	MajorDMR-15-8779	2
chr10	134678683	134678860	MajorDMR-15-8780	2
chr10	134717792	134718103	MajorDMR-15-8781	2
chr10	134723916	134723952	MajorDMR-15-8782	2
chr10	134751434	134752480	MajorDMR-15-8783	18
chr10	134753716	134755795	MajorDMR-15-8784	49
chr10	134756537	134756875	MajorDMR-15-8785	15
chr10	134772728	134772811	MajorDMR-15-8786	3
chr10	134774511	134776004	MajorDMR-15-8787	46
chr10	134778664	134778721	MajorDMR-15-8788	3
chr10	134794360	134794754	MajorDMR-15-8789	2
chr10	134796485	134796719	MajorDMR-15-8790	7
chr10	134797467	134798135	MajorDMR-15-8791	35
chr10	134800552	134801061	MajorDMR-15-8792	4
chr10	134844442	134844714	MajorDMR-15-8793	10
chr10	134847971	134848402	MajorDMR-15-8794	3
chr10	134876451	134877587	MajorDMR-15-8795	14
chr10	134880692	134881488	MajorDMR-15-8796	20
chr10	134884080	134884262	MajorDMR-15-8797	2
chr10	134885847	134886641	MajorDMR-15-8798	32
chr10	134894222	134894403	MajorDMR-15-8799	3
chr10	134897130	134897148	MajorDMR-15-8800	2
chr10	134897986	134898240	MajorDMR-15-8801	2
chr10	134899433	134899908	MajorDMR-15-8802	5
chr10	134900732	134901017	MajorDMR-15-8803	12
chr10	134902846	134905838	MajorDMR-15-8804	53
chr10	134907198	134907828	MajorDMR-15-8805	5
chr10	134908414	134908502	MajorDMR-15-8806	4
chr10	134910262	134910532	MajorDMR-15-8807	4
chr10	134912843	134913514	MajorDMR-15-8808	7
chr10	134914195	134915473	MajorDMR-15-8809	34
chr10	134918220	134918334	MajorDMR-15-8810	2
chr10	134936719	134936860	MajorDMR-15-8811	9
chr10	134938370	134938743	MajorDMR-15-8812	6
chr10	134941319	134941351	MajorDMR-15-8813	2
chr10	134943245	134943969	MajorDMR-15-8814	4
chr10	134944517	134944531	MajorDMR-15-8815	2
chr10	134945235	134945378	MajorDMR-15-8816	2
chr10	134953272	134953284	MajorDMR-15-8817	2
chr10	134957289	134957804	MajorDMR-15-8818	3
chr10	134972596	134973352	MajorDMR-15-8819	12
chr10	134975143	134975925	MajorDMR-15-8820	23
chr10	134977424	134978148	MajorDMR-15-8821	21
chr10	134980282	134980856	MajorDMR-15-8822	31
chr10	134994084	134994643	MajorDMR-15-8823	6
chr10	135002419	135002490	MajorDMR-15-8824	2
chr10	135008550	135008691	MajorDMR-15-8825	3
chr10	135013572	135013792	MajorDMR-15-8826	4
chr10	135033472	135033827	MajorDMR-15-8827	3
chr10	135038466	135038776	MajorDMR-15-8828	4
chr10	135042899	135043115	MajorDMR-15-8829	13
chr10	135044855	135045208	MajorDMR-15-8830	6
chr10	135048319	135049533	MajorDMR-15-8831	22
chr10	135051269	135052098	MajorDMR-15-8832	15
chr10	135070856	135071292	MajorDMR-15-8833	12
chr10	135072902	135072977	MajorDMR-15-8834	3
chr10	135074673	135074944	MajorDMR-15-8835	3
chr10	135075835	135076157	MajorDMR-15-8836	4
chr10	135123265	135123344	MajorDMR-15-8837	2
chr10	135127175	135127732	MajorDMR-15-8838	3
chr10	135129317	135129389	MajorDMR-15-8839	4
chr10	135132692	135132838	MajorDMR-15-8840	5
chr10	135138334	135138868	MajorDMR-15-8841	9
chr10	135139565	135140283	MajorDMR-15-8842	5
chr10	135142775	135143168	MajorDMR-15-8843	3
chr10	135143787	135143978	MajorDMR-15-8844	7
chr10	135146527	135147436	MajorDMR-15-8845	6
chr10	135148107	135148640	MajorDMR-15-8846	28
chr10	135150653	135150853	MajorDMR-15-8847	2
chr10	135170690	135170984	MajorDMR-15-8848	3
chr10	135191449	135191657	MajorDMR-15-8849	3
chr10	135193075	135193307	MajorDMR-15-8850	13
chr10	135207098	135207193	MajorDMR-15-8851	2
chr10	135235406	135235467	MajorDMR-15-8852	2
chr10	135236226	135236932	MajorDMR-15-8853	9
chr10	135238684	135238690	MajorDMR-15-8854	2
chr10	135251373	135251551	MajorDMR-15-8855	6
chr10	135259652	135260070	MajorDMR-15-8856	2
chr10	135264897	135265147	MajorDMR-15-8857	3
chr10	135279009	135279042	MajorDMR-15-8858	3
chr10	135333450	135333579	MajorDMR-15-8859	2
chr10	135334146	135334278	MajorDMR-15-8860	2
chr10	135343417	135343635	MajorDMR-15-8861	2
chr10	135351262	135351477	MajorDMR-15-8862	2
chr10	135366822	135366892	MajorDMR-15-8863	2
chr10	135384986	135385223	MajorDMR-15-8864	2
chr10	135477745	135477751	MajorDMR-15-8865	2
chr10	135503856	135504239	MajorDMR-15-8866	2
chr11	187806	188371	MajorDMR-15-8867	6
chr11	189287	190025	MajorDMR-15-8868	4
chr11	223643	223855	MajorDMR-15-8869	2
chr11	249406	249615	MajorDMR-15-8870	3
chr11	251726	251737	MajorDMR-15-8871	2
chr11	288067	288164	MajorDMR-15-8872	2
chr11	304810	305080	MajorDMR-15-8873	10
chr11	315847	316032	MajorDMR-15-8874	2
chr11	325413	325419	MajorDMR-15-8875	2
chr11	355811	356004	MajorDMR-15-8876	2
chr11	358266	358415	MajorDMR-15-8877	5
chr11	361737	361945	MajorDMR-15-8878	4
chr11	368513	368713	MajorDMR-15-8879	5
chr11	371824	372138	MajorDMR-15-8880	2
chr11	372765	372876	MajorDMR-15-8881	2
chr11	396527	397452	MajorDMR-15-8882	21
chr11	402739	402873	MajorDMR-15-8883	6
chr11	413593	413722	MajorDMR-15-8884	2
chr11	424848	424993	MajorDMR-15-8885	2
chr11	444298	444663	MajorDMR-15-8886	5
chr11	447522	447939	MajorDMR-15-8887	7
chr11	477115	477130	MajorDMR-15-8888	2
chr11	492975	492998	MajorDMR-15-8889	2
chr11	504433	504441	MajorDMR-15-8890	3
chr11	518557	519200	MajorDMR-15-8891	6
chr11	534486	534693	MajorDMR-15-8892	8
chr11	536268	537028	MajorDMR-15-8893	24
chr11	554549	554910	MajorDMR-15-8894	9
chr11	556324	556624	MajorDMR-15-8895	11
chr11	560358	560423	MajorDMR-15-8896	4
chr11	561713	561824	MajorDMR-15-8897	2
chr11	567584	568158	MajorDMR-15-8898	6
chr11	569292	569318	MajorDMR-15-8899	2
chr11	571688	572015	MajorDMR-15-8900	2
chr11	573947	575344	MajorDMR-15-8901	23
chr11	606274	606656	MajorDMR-15-8902	10
chr11	629124	629524	MajorDMR-15-8903	11
chr11	632783	633600	MajorDMR-15-8904	18
chr11	636666	638451	MajorDMR-15-8905	57
chr11	639110	640381	MajorDMR-15-8906	76
chr11	645761	645871	MajorDMR-15-8907	7
chr11	691077	691216	MajorDMR-15-8908	5
chr11	693031	693039	MajorDMR-15-8909	2
chr11	694412	694480	MajorDMR-15-8910	2
chr11	696674	697145	MajorDMR-15-8911	6
chr11	698506	698523	MajorDMR-15-8912	2
chr11	705891	707231	MajorDMR-15-8913	21
chr11	720453	720684	MajorDMR-15-8914	15
chr11	721763	722440	MajorDMR-15-8915	4
chr11	722985	723430	MajorDMR-15-8916	3
chr11	726546	726846	MajorDMR-15-8917	12
chr11	727991	728129	MajorDMR-15-8918	4
chr11	736920	737745	MajorDMR-15-8919	6
chr11	762384	763832	MajorDMR-15-8920	8
chr11	764334	764550	MajorDMR-15-8921	3
chr11	765518	765587	MajorDMR-15-8922	3
chr11	766595	766886	MajorDMR-15-8923	3
chr11	778345	778372	MajorDMR-15-8924	4
chr11	786233	787160	MajorDMR-15-8925	13
chr11	787737	789584	MajorDMR-15-8926	11
chr11	796151	796806	MajorDMR-15-8927	5
chr11	798539	798828	MajorDMR-15-8928	8
chr11	805780	805829	MajorDMR-15-8929	5
chr11	811790	812188	MajorDMR-15-8930	3
chr11	822063	822848	MajorDMR-15-8931	11
chr11	824334	825600	MajorDMR-15-8932	36
chr11	826809	827809	MajorDMR-15-8933	27
chr11	829411	829866	MajorDMR-15-8934	8
chr11	830775	832722	MajorDMR-15-8935	41
chr11	834036	834886	MajorDMR-15-8936	8
chr11	838482	838884	MajorDMR-15-8937	3
chr11	840520	840615	MajorDMR-15-8938	2
chr11	843333	844040	MajorDMR-15-8939	25
chr11	848814	849169	MajorDMR-15-8940	5
chr11	855185	855675	MajorDMR-15-8941	3
chr11	856959	857426	MajorDMR-15-8942	6
chr11	858669	859379	MajorDMR-15-8943	15
chr11	861850	862085	MajorDMR-15-8944	3
chr11	875739	876271	MajorDMR-15-8945	23
chr11	933261	933738	MajorDMR-15-8946	5
chr11	944788	945226	MajorDMR-15-8947	2
chr11	945908	945913	MajorDMR-15-8948	2
chr11	946638	946644	MajorDMR-15-8949	2
chr11	961743	961889	MajorDMR-15-8950	2
chr11	966811	967235	MajorDMR-15-8951	2
chr11	969853	969905	MajorDMR-15-8952	2
chr11	971651	972058	MajorDMR-15-8953	10
chr11	980898	980954	MajorDMR-15-8954	2
chr11	981870	981892	MajorDMR-15-8955	2
chr11	986675	986710	MajorDMR-15-8956	2
chr11	995835	996395	MajorDMR-15-8957	17
chr11	997897	998256	MajorDMR-15-8958	11
chr11	1005965	1006334	MajorDMR-15-8959	8
chr11	1029690	1030019	MajorDMR-15-8960	6
chr11	1030598	1030605	MajorDMR-15-8961	2
chr11	1072206	1072527	MajorDMR-15-8962	7
chr11	1108717	1109112	MajorDMR-15-8963	8
chr11	1124984	1125027	MajorDMR-15-8964	2
chr11	1220989	1221013	MajorDMR-15-8965	2
chr11	1244938	1245506	MajorDMR-15-8966	9
chr11	1248601	1248724	MajorDMR-15-8967	3
chr11	1285006	1285585	MajorDMR-15-8968	7
chr11	1291396	1291412	MajorDMR-15-8969	2
chr11	1292362	1293799	MajorDMR-15-8970	17
chr11	1297455	1298514	MajorDMR-15-8971	12
chr11	1301775	1302005	MajorDMR-15-8972	3
chr11	1302939	1303198	MajorDMR-15-8973	10
chr11	1311589	1311867	MajorDMR-15-8974	5
chr11	1313289	1313346	MajorDMR-15-8975	4
chr11	1314858	1315120	MajorDMR-15-8976	6
chr11	1318799	1323041	MajorDMR-15-8977	83
chr11	1323855	1324809	MajorDMR-15-8978	19
chr11	1325439	1325864	MajorDMR-15-8979	11
chr11	1328601	1330067	MajorDMR-15-8980	7
chr11	1358394	1359440	MajorDMR-15-8981	16
chr11	1359958	1360557	MajorDMR-15-8982	12
chr11	1377300	1377582	MajorDMR-15-8983	2
chr11	1404219	1404275	MajorDMR-15-8984	4
chr11	1404870	1405092	MajorDMR-15-8985	7
chr11	1409370	1410149	MajorDMR-15-8986	13
chr11	1416763	1417222	MajorDMR-15-8987	6
chr11	1418755	1419350	MajorDMR-15-8988	6
chr11	1420196	1424274	MajorDMR-15-8989	36
chr11	1425757	1426134	MajorDMR-15-8990	2
chr11	1426646	1427114	MajorDMR-15-8991	2
chr11	1427785	1428417	MajorDMR-15-8992	4
chr11	1430534	1432061	MajorDMR-15-8993	24
chr11	1432753	1433289	MajorDMR-15-8994	9
chr11	1440768	1441743	MajorDMR-15-8995	13
chr11	1442479	1443962	MajorDMR-15-8996	13
chr11	1456936	1457466	MajorDMR-15-8997	4
chr11	1459954	1460073	MajorDMR-15-8998	2
chr11	1463661	1464127	MajorDMR-15-8999	2
chr11	1464922	1465060	MajorDMR-15-9000	3
chr11	1465643	1466107	MajorDMR-15-9001	3
chr11	1469745	1469837	MajorDMR-15-9002	7
chr11	1470354	1470746	MajorDMR-15-9003	3
chr11	1471550	1471937	MajorDMR-15-9004	2
chr11	1473525	1475164	MajorDMR-15-9005	19
chr11	1475887	1475953	MajorDMR-15-9006	3
chr11	1479662	1479669	MajorDMR-15-9007	2
chr11	1482032	1482844	MajorDMR-15-9008	7
chr11	1483521	1483813	MajorDMR-15-9009	3
chr11	1487469	1488679	MajorDMR-15-9010	12
chr11	1506487	1506888	MajorDMR-15-9011	3
chr11	1522813	1523282	MajorDMR-15-9012	4
chr11	1541888	1542248	MajorDMR-15-9013	2
chr11	1553195	1554151	MajorDMR-15-9014	26
chr11	1568874	1570040	MajorDMR-15-9015	15
chr11	1574274	1574766	MajorDMR-15-9016	4
chr11	1575606	1578565	MajorDMR-15-9017	33
chr11	1579409	1581731	MajorDMR-15-9018	21
chr11	1582470	1582541	MajorDMR-15-9019	2
chr11	1583953	1584301	MajorDMR-15-9020	2
chr11	1585054	1585635	MajorDMR-15-9021	7
chr11	1586613	1586960	MajorDMR-15-9022	5
chr11	1587798	1588040	MajorDMR-15-9023	2
chr11	1589910	1590000	MajorDMR-15-9024	2
chr11	1591287	1591518	MajorDMR-15-9025	3
chr11	1609967	1611041	MajorDMR-15-9026	15
chr11	1616969	1617347	MajorDMR-15-9027	2
chr11	1617894	1617911	MajorDMR-15-9028	2
chr11	1621748	1622154	MajorDMR-15-9029	3
chr11	1628322	1628693	MajorDMR-15-9030	2
chr11	1687835	1687847	MajorDMR-15-9031	2
chr11	1714241	1714344	MajorDMR-15-9032	3
chr11	1722391	1722614	MajorDMR-15-9033	2
chr11	1750096	1750923	MajorDMR-15-9034	12
chr11	1760324	1761180	MajorDMR-15-9035	8
chr11	1765404	1765909	MajorDMR-15-9036	8
chr11	1767750	1768128	MajorDMR-15-9037	15
chr11	1768788	1769383	MajorDMR-15-9038	10
chr11	1770607	1772128	MajorDMR-15-9039	19
chr11	1773017	1773084	MajorDMR-15-9040	3
chr11	1774432	1774604	MajorDMR-15-9041	2
chr11	1781648	1781711	MajorDMR-15-9042	3
chr11	1783760	1784179	MajorDMR-15-9043	5
chr11	1785905	1786168	MajorDMR-15-9044	5
chr11	1793743	1794019	MajorDMR-15-9045	4
chr11	1807121	1807649	MajorDMR-15-9046	14
chr11	1814862	1814872	MajorDMR-15-9047	2
chr11	1848047	1848290	MajorDMR-15-9048	3
chr11	1848845	1848881	MajorDMR-15-9049	2
chr11	1853325	1854369	MajorDMR-15-9050	12
chr11	1860620	1860655	MajorDMR-15-9051	2
chr11	1885751	1886444	MajorDMR-15-9052	7
chr11	1890786	1891051	MajorDMR-15-9053	3
chr11	1892351	1892489	MajorDMR-15-9054	10
chr11	1894526	1894680	MajorDMR-15-9055	3
chr11	1903771	1904017	MajorDMR-15-9056	8
chr11	1929989	1930174	MajorDMR-15-9057	4
chr11	1940675	1940913	MajorDMR-15-9058	3
chr11	1952788	1952991	MajorDMR-15-9059	3
chr11	1963446	1963735	MajorDMR-15-9060	2
chr11	1969772	1970186	MajorDMR-15-9061	3
chr11	1974895	1975269	MajorDMR-15-9062	9
chr11	1990495	1990670	MajorDMR-15-9063	4
chr11	2058365	2058628	MajorDMR-15-9064	2
chr11	2059266	2059673	MajorDMR-15-9065	5
chr11	2153764	2154225	MajorDMR-15-9066	2
chr11	2154870	2154881	MajorDMR-15-9067	2
chr11	2157995	2158920	MajorDMR-15-9068	10
chr11	2169659	2170287	MajorDMR-15-9069	6
chr11	2176787	2177231	MajorDMR-15-9070	4
chr11	2187782	2188129	MajorDMR-15-9071	18
chr11	2200141	2200292	MajorDMR-15-9072	4
chr11	2207089	2207093	MajorDMR-15-9073	2
chr11	2207826	2208381	MajorDMR-15-9074	9
chr11	2216354	2216797	MajorDMR-15-9075	3
chr11	2218450	2218640	MajorDMR-15-9076	6
chr11	2401629	2401651	MajorDMR-15-9077	2
chr11	2407082	2407342	MajorDMR-15-9078	8
chr11	2408687	2409073	MajorDMR-15-9079	5
chr11	2412032	2412265	MajorDMR-15-9080	3
chr11	2441015	2441081	MajorDMR-15-9081	4
chr11	2441825	2442400	MajorDMR-15-9082	12
chr11	2473558	2474105	MajorDMR-15-9083	16
chr11	2502203	2502581	MajorDMR-15-9084	5
chr11	2571398	2572142	MajorDMR-15-9085	12
chr11	2720780	2720784	MajorDMR-15-9086	2
chr11	2730110	2730575	MajorDMR-15-9087	9
chr11	2810719	2810732	MajorDMR-15-9088	2
chr11	2812505	2813432	MajorDMR-15-9089	42
chr11	2828213	2828880	MajorDMR-15-9090	9
chr11	2871724	2871882	MajorDMR-15-9091	9
chr11	2883531	2883593	MajorDMR-15-9092	3
chr11	2884227	2884446	MajorDMR-15-9093	7
chr11	2890667	2891422	MajorDMR-15-9094	26
chr11	2905088	2905253	MajorDMR-15-9095	4
chr11	2907573	2908079	MajorDMR-15-9096	6
chr11	2909496	2909859	MajorDMR-15-9097	9
chr11	2911934	2912148	MajorDMR-15-9098	11
chr11	2923754	2924108	MajorDMR-15-9099	7
chr11	2930126	2930888	MajorDMR-15-9100	12
chr11	2949642	2949853	MajorDMR-15-9101	4
chr11	2951306	2951660	MajorDMR-15-9102	2
chr11	2965132	2965210	MajorDMR-15-9103	3
chr11	2990013	2990036	MajorDMR-15-9104	2
chr11	3032263	3032483	MajorDMR-15-9105	2
chr11	3051653	3051904	MajorDMR-15-9106	6
chr11	3058345	3058610	MajorDMR-15-9107	4
chr11	3059123	3059376	MajorDMR-15-9108	10
chr11	3070647	3070945	MajorDMR-15-9109	4
chr11	3071479	3071853	MajorDMR-15-9110	4
chr11	3190940	3191531	MajorDMR-15-9111	15
chr11	3224131	3224605	MajorDMR-15-9112	10
chr11	3252881	3253328	MajorDMR-15-9113	5
chr11	3397077	3397099	MajorDMR-15-9114	2
chr11	3430245	3430279	MajorDMR-15-9115	2
chr11	3444976	3445616	MajorDMR-15-9116	10
chr11	3475568	3475715	MajorDMR-15-9117	5
chr11	3520412	3520749	MajorDMR-15-9118	2
chr11	3533414	3533699	MajorDMR-15-9119	3
chr11	3575953	3576119	MajorDMR-15-9120	4
chr11	3601468	3601978	MajorDMR-15-9121	4
chr11	3602832	3602862	MajorDMR-15-9122	2
chr11	3663862	3664575	MajorDMR-15-9123	11
chr11	3863332	3863340	MajorDMR-15-9124	2
chr11	4010499	4011014	MajorDMR-15-9125	25
chr11	4207730	4208332	MajorDMR-15-9126	3
chr11	4233302	4233467	MajorDMR-15-9127	4
chr11	4658571	4658605	MajorDMR-15-9128	2
chr11	5058043	5058318	MajorDMR-15-9129	3
chr11	5070546	5070782	MajorDMR-15-9130	2
chr11	5360712	5360898	MajorDMR-15-9131	2
chr11	5618020	5618024	MajorDMR-15-9132	2
chr11	5710988	5711069	MajorDMR-15-9133	2
chr11	5836878	5837011	MajorDMR-15-9134	3
chr11	5855225	5855359	MajorDMR-15-9135	2
chr11	6044312	6044325	MajorDMR-15-9136	2
chr11	6165130	6165255	MajorDMR-15-9137	5
chr11	6264613	6264681	MajorDMR-15-9138	2
chr11	6272431	6273231	MajorDMR-15-9139	4
chr11	6279761	6279956	MajorDMR-15-9140	4
chr11	6281511	6281774	MajorDMR-15-9141	4
chr11	6284029	6284177	MajorDMR-15-9142	4
chr11	6291432	6291448	MajorDMR-15-9143	2
chr11	6294780	6295304	MajorDMR-15-9144	4
chr11	6329274	6329282	MajorDMR-15-9145	2
chr11	6337166	6337322	MajorDMR-15-9146	3
chr11	6340737	6341943	MajorDMR-15-9147	53
chr11	6377904	6379243	MajorDMR-15-9148	7
chr11	6415744	6415770	MajorDMR-15-9149	2
chr11	6422411	6422899	MajorDMR-15-9150	4
chr11	6423628	6423865	MajorDMR-15-9151	2
chr11	6424396	6424576	MajorDMR-15-9152	2
chr11	6425391	6425634	MajorDMR-15-9153	3
chr11	6427283	6427502	MajorDMR-15-9154	4
chr11	6429024	6429079	MajorDMR-15-9155	3
chr11	6431261	6431333	MajorDMR-15-9156	3
chr11	6432465	6432549	MajorDMR-15-9157	5
chr11	6434688	6435427	MajorDMR-15-9158	11
chr11	6437270	6437341	MajorDMR-15-9159	2
chr11	6438395	6438928	MajorDMR-15-9160	5
chr11	6518505	6518578	MajorDMR-15-9161	3
chr11	6592234	6592889	MajorDMR-15-9162	19
chr11	6627090	6627132	MajorDMR-15-9163	2
chr11	6637571	6637732	MajorDMR-15-9164	2
chr11	6651471	6652079	MajorDMR-15-9165	8
chr11	6679027	6679116	MajorDMR-15-9166	2
chr11	6756514	6756686	MajorDMR-15-9167	3
chr11	6948590	6949005	MajorDMR-15-9168	7
chr11	7143760	7143899	MajorDMR-15-9169	2
chr11	7272520	7272916	MajorDMR-15-9170	4
chr11	7274070	7274235	MajorDMR-15-9171	8
chr11	7369729	7370419	MajorDMR-15-9172	7
chr11	7534232	7534491	MajorDMR-15-9173	4
chr11	7535610	7535984	MajorDMR-15-9174	16
chr11	7592978	7593022	MajorDMR-15-9175	2
chr11	7598031	7599710	MajorDMR-15-9176	23
chr11	7687047	7687214	MajorDMR-15-9177	6
chr11	7716264	7716427	MajorDMR-15-9178	2
chr11	8008125	8008355	MajorDMR-15-9179	2
chr11	8039928	8039990	MajorDMR-15-9180	4
chr11	8041755	8042191	MajorDMR-15-9181	6
chr11	8054373	8054459	MajorDMR-15-9182	2
chr11	8055176	8055224	MajorDMR-15-9183	3
chr11	8078421	8078492	MajorDMR-15-9184	3
chr11	8081313	8081453	MajorDMR-15-9185	3
chr11	8082510	8082566	MajorDMR-15-9186	3
chr11	8084431	8085124	MajorDMR-15-9187	3
chr11	8088601	8088632	MajorDMR-15-9188	2
chr11	8092259	8092681	MajorDMR-15-9189	4
chr11	8093933	8094514	MajorDMR-15-9190	8
chr11	8097284	8097316	MajorDMR-15-9191	2
chr11	8103917	8104293	MajorDMR-15-9192	2
chr11	8106631	8108148	MajorDMR-15-9193	17
chr11	8109699	8109783	MajorDMR-15-9194	2
chr11	8111375	8111379	MajorDMR-15-9195	2
chr11	8112208	8112638	MajorDMR-15-9196	4
chr11	8114606	8114738	MajorDMR-15-9197	5
chr11	8115602	8115613	MajorDMR-15-9198	2
chr11	8118256	8118438	MajorDMR-15-9199	5
chr11	8119095	8119401	MajorDMR-15-9200	9
chr11	8119954	8120798	MajorDMR-15-9201	4
chr11	8125965	8126422	MajorDMR-15-9202	3
chr11	8198891	8198924	MajorDMR-15-9203	2
chr11	8228885	8229576	MajorDMR-15-9204	8
chr11	8284112	8284248	MajorDMR-15-9205	7
chr11	8285723	8285776	MajorDMR-15-9206	2
chr11	8290621	8290888	MajorDMR-15-9207	3
chr11	8350499	8350895	MajorDMR-15-9208	8
chr11	8615944	8616103	MajorDMR-15-9209	2
chr11	8632429	8632515	MajorDMR-15-9210	2
chr11	8705372	8705831	MajorDMR-15-9211	3
chr11	8711046	8711211	MajorDMR-15-9212	3
chr11	8730559	8730810	MajorDMR-15-9213	4
chr11	8741344	8741381	MajorDMR-15-9214	2
chr11	8826960	8827151	MajorDMR-15-9215	2
chr11	8827940	8828256	MajorDMR-15-9216	2
chr11	8829100	8830043	MajorDMR-15-9217	9
chr11	8831044	8831289	MajorDMR-15-9218	4
chr11	8931426	8931678	MajorDMR-15-9219	5
chr11	8984889	8985058	MajorDMR-15-9220	2
chr11	9160521	9160766	MajorDMR-15-9221	2
chr11	9287489	9287525	MajorDMR-15-9222	3
chr11	9340813	9340906	MajorDMR-15-9223	2
chr11	9386539	9386608	MajorDMR-15-9224	2
chr11	9448462	9448495	MajorDMR-15-9225	2
chr11	9483833	9484081	MajorDMR-15-9226	3
chr11	9593803	9594180	MajorDMR-15-9227	4
chr11	9596254	9596529	MajorDMR-15-9228	21
chr11	9634507	9634669	MajorDMR-15-9229	2
chr11	9635371	9636326	MajorDMR-15-9230	15
chr11	9685200	9685220	MajorDMR-15-9231	2
chr11	9686407	9686927	MajorDMR-15-9232	5
chr11	9780557	9781449	MajorDMR-15-9233	12
chr11	9994683	9995139	MajorDMR-15-9234	3
chr11	10004250	10004282	MajorDMR-15-9235	3
chr11	10316526	10316649	MajorDMR-15-9236	4
chr11	10325068	10326050	MajorDMR-15-9237	17
chr11	10331247	10331682	MajorDMR-15-9238	2
chr11	10427605	10427676	MajorDMR-15-9239	2
chr11	10436035	10436555	MajorDMR-15-9240	7
chr11	10471780	10473001	MajorDMR-15-9241	20
chr11	10477451	10478144	MajorDMR-15-9242	16
chr11	10544511	10544665	MajorDMR-15-9243	2
chr11	10548322	10548555	MajorDMR-15-9244	2
chr11	10561631	10561672	MajorDMR-15-9245	3
chr11	10737806	10737931	MajorDMR-15-9246	2
chr11	10756898	10757250	MajorDMR-15-9247	3
chr11	10771997	10772105	MajorDMR-15-9248	3
chr11	10814105	10814484	MajorDMR-15-9249	4
chr11	10921349	10922430	MajorDMR-15-9250	13
chr11	10952024	10952177	MajorDMR-15-9251	2
chr11	10953886	10954136	MajorDMR-15-9252	6
chr11	10956000	10956110	MajorDMR-15-9253	2
chr11	11032221	11032543	MajorDMR-15-9254	3
chr11	11096298	11096658	MajorDMR-15-9255	4
chr11	11173461	11173537	MajorDMR-15-9256	2
chr11	11177714	11178096	MajorDMR-15-9257	3
chr11	11184515	11184975	MajorDMR-15-9258	3
chr11	11185696	11185878	MajorDMR-15-9259	3
chr11	11190333	11190379	MajorDMR-15-9260	2
chr11	11273905	11274019	MajorDMR-15-9261	2
chr11	11466384	11466425	MajorDMR-15-9262	2
chr11	11483372	11483844	MajorDMR-15-9263	2
chr11	11546353	11546690	MajorDMR-15-9264	2
chr11	11736050	11736147	MajorDMR-15-9265	2
chr11	11753099	11753528	MajorDMR-15-9266	3
chr11	11811483	11811530	MajorDMR-15-9267	2
chr11	11862428	11862731	MajorDMR-15-9268	4
chr11	12020114	12020264	MajorDMR-15-9269	5
chr11	12031265	12031315	MajorDMR-15-9270	2
chr11	12066197	12066330	MajorDMR-15-9271	2
chr11	12072490	12073166	MajorDMR-15-9272	10
chr11	12088379	12088933	MajorDMR-15-9273	8
chr11	12089668	12089715	MajorDMR-15-9274	3
chr11	12101486	12102016	MajorDMR-15-9275	7
chr11	12106952	12107639	MajorDMR-15-9276	5
chr11	12108270	12108662	MajorDMR-15-9277	3
chr11	12109633	12110043	MajorDMR-15-9278	5
chr11	12128016	12128336	MajorDMR-15-9279	6
chr11	12133332	12136702	MajorDMR-15-9280	38
chr11	12138183	12138883	MajorDMR-15-9281	7
chr11	12139538	12139553	MajorDMR-15-9282	2
chr11	12140251	12140272	MajorDMR-15-9283	2
chr11	12141181	12143419	MajorDMR-15-9284	21
chr11	12143922	12144081	MajorDMR-15-9285	2
chr11	12144823	12145491	MajorDMR-15-9286	6
chr11	12146021	12146156	MajorDMR-15-9287	6
chr11	12146718	12147722	MajorDMR-15-9288	6
chr11	12149094	12149604	MajorDMR-15-9289	3
chr11	12153379	12153546	MajorDMR-15-9290	2
chr11	12158654	12158817	MajorDMR-15-9291	5
chr11	12159353	12161062	MajorDMR-15-9292	13
chr11	12166232	12166557	MajorDMR-15-9293	3
chr11	12170842	12172543	MajorDMR-15-9294	10
chr11	12178455	12179267	MajorDMR-15-9295	3
chr11	12182349	12182595	MajorDMR-15-9296	4
chr11	12184982	12185152	MajorDMR-15-9297	4
chr11	12186846	12187245	MajorDMR-15-9298	2
chr11	12188755	12189322	MajorDMR-15-9299	6
chr11	12190363	12190432	MajorDMR-15-9300	2
chr11	12191224	12191490	MajorDMR-15-9301	3
chr11	12200168	12201189	MajorDMR-15-9302	6
chr11	12204186	12204298	MajorDMR-15-9303	2
chr11	12207291	12209400	MajorDMR-15-9304	19
chr11	12216961	12217947	MajorDMR-15-9305	7
chr11	12220169	12220446	MajorDMR-15-9306	2
chr11	12222170	12222927	MajorDMR-15-9307	9
chr11	12227382	12227702	MajorDMR-15-9308	3
chr11	12228298	12228339	MajorDMR-15-9309	2
chr11	12235610	12235967	MajorDMR-15-9310	6
chr11	12237492	12238858	MajorDMR-15-9311	11
chr11	12241755	12241780	MajorDMR-15-9312	2
chr11	12243744	12244233	MajorDMR-15-9313	4
chr11	12245752	12245796	MajorDMR-15-9314	2
chr11	12257479	12258443	MajorDMR-15-9315	6
chr11	12258981	12259994	MajorDMR-15-9316	9
chr11	12260710	12261002	MajorDMR-15-9317	5
chr11	12270918	12271702	MajorDMR-15-9318	6
chr11	12275175	12275591	MajorDMR-15-9319	2
chr11	12283907	12283940	MajorDMR-15-9320	2
chr11	12290405	12291182	MajorDMR-15-9321	6
chr11	12309309	12309339	MajorDMR-15-9322	2
chr11	12340397	12341112	MajorDMR-15-9323	8
chr11	12365322	12365381	MajorDMR-15-9324	2
chr11	12397997	12398049	MajorDMR-15-9325	2
chr11	12398768	12398773	MajorDMR-15-9326	2
chr11	12399838	12400215	MajorDMR-15-9327	7
chr11	12419181	12419532	MajorDMR-15-9328	4
chr11	12454720	12454750	MajorDMR-15-9329	3
chr11	12481589	12482053	MajorDMR-15-9330	2
chr11	12504840	12504895	MajorDMR-15-9331	2
chr11	12562321	12562737	MajorDMR-15-9332	2
chr11	12695153	12695276	MajorDMR-15-9333	3
chr11	12715115	12715218	MajorDMR-15-9334	4
chr11	12786898	12787348	MajorDMR-15-9335	4
chr11	12791466	12791833	MajorDMR-15-9336	3
chr11	12821729	12821834	MajorDMR-15-9337	2
chr11	12863826	12864213	MajorDMR-15-9338	4
chr11	12926910	12927079	MajorDMR-15-9339	2
chr11	12985499	12985907	MajorDMR-15-9340	8
chr11	13030364	13030677	MajorDMR-15-9341	18
chr11	13032553	13032793	MajorDMR-15-9342	7
chr11	13107895	13107953	MajorDMR-15-9343	2
chr11	13113891	13114341	MajorDMR-15-9344	3
chr11	13124392	13124451	MajorDMR-15-9345	2
chr11	13229404	13229584	MajorDMR-15-9346	3
chr11	13231856	13232128	MajorDMR-15-9347	2
chr11	13269368	13269638	MajorDMR-15-9348	2
chr11	13297887	13298034	MajorDMR-15-9349	4
chr11	13306034	13306088	MajorDMR-15-9350	3
chr11	13346115	13346673	MajorDMR-15-9351	7
chr11	13351331	13351446	MajorDMR-15-9352	3
chr11	13380008	13380013	MajorDMR-15-9353	2
chr11	13380591	13380651	MajorDMR-15-9354	2
chr11	13388348	13389006	MajorDMR-15-9355	4
chr11	13402494	13402889	MajorDMR-15-9356	2
chr11	13410331	13410569	MajorDMR-15-9357	3
chr11	13411869	13411887	MajorDMR-15-9358	2
chr11	13441087	13441620	MajorDMR-15-9359	8
chr11	13794233	13794456	MajorDMR-15-9360	2
chr11	13871971	13872446	MajorDMR-15-9361	4
chr11	13919097	13919266	MajorDMR-15-9362	2
chr11	13976086	13976328	MajorDMR-15-9363	2
chr11	13983985	13984006	MajorDMR-15-9364	2
chr11	13985508	13986373	MajorDMR-15-9365	60
chr11	14034526	14034589	MajorDMR-15-9366	2
chr11	14051721	14052199	MajorDMR-15-9367	4
chr11	14086962	14087023	MajorDMR-15-9368	4
chr11	14103221	14103585	MajorDMR-15-9369	3
chr11	14251218	14251999	MajorDMR-15-9370	11
chr11	14253783	14253905	MajorDMR-15-9371	2
chr11	14280763	14281208	MajorDMR-15-9372	2
chr11	14300758	14300858	MajorDMR-15-9373	2
chr11	14330054	14330413	MajorDMR-15-9374	2
chr11	14386022	14386351	MajorDMR-15-9375	5
chr11	14435340	14435441	MajorDMR-15-9376	3
chr11	14478451	14478548	MajorDMR-15-9377	2
chr11	14492018	14492034	MajorDMR-15-9378	2
chr11	14542673	14542742	MajorDMR-15-9379	2
chr11	14558476	14558976	MajorDMR-15-9380	3
chr11	14559805	14560260	MajorDMR-15-9381	4
chr11	14576398	14576703	MajorDMR-15-9382	3
chr11	14667628	14667674	MajorDMR-15-9383	2
chr11	14926996	14927727	MajorDMR-15-9384	28
chr11	14929410	14930021	MajorDMR-15-9385	3
chr11	14993377	14993735	MajorDMR-15-9386	18
chr11	15299839	15299930	MajorDMR-15-9387	2
chr11	15440710	15440924	MajorDMR-15-9388	2
chr11	15591075	15591641	MajorDMR-15-9389	5
chr11	15672162	15674017	MajorDMR-15-9390	39
chr11	15732596	15732982	MajorDMR-15-9391	5
chr11	15778608	15779100	MajorDMR-15-9392	14
chr11	15780315	15780647	MajorDMR-15-9393	6
chr11	15814957	15815168	MajorDMR-15-9394	2
chr11	15872676	15873758	MajorDMR-15-9395	6
chr11	15962840	15963086	MajorDMR-15-9396	3
chr11	15973847	15973915	MajorDMR-15-9397	2
chr11	15991623	15991754	MajorDMR-15-9398	5
chr11	16133687	16133704	MajorDMR-15-9399	2
chr11	16378698	16378919	MajorDMR-15-9400	3
chr11	16625663	16626110	MajorDMR-15-9401	12
chr11	16629388	16630128	MajorDMR-15-9402	15
chr11	16632262	16634014	MajorDMR-15-9403	26
chr11	16635603	16636211	MajorDMR-15-9404	15
chr11	16798335	16798793	MajorDMR-15-9405	4
chr11	16813321	16813454	MajorDMR-15-9406	2
chr11	16883592	16883638	MajorDMR-15-9407	2
chr11	16902947	16903018	MajorDMR-15-9408	2
chr11	16946175	16946624	MajorDMR-15-9409	16
chr11	16947556	16947961	MajorDMR-15-9410	5
chr11	16957480	16957874	MajorDMR-15-9411	3
chr11	17034624	17035088	MajorDMR-15-9412	14
chr11	17036584	17036823	MajorDMR-15-9413	5
chr11	17230835	17230915	MajorDMR-15-9414	2
chr11	17372744	17372967	MajorDMR-15-9415	5
chr11	17375845	17376477	MajorDMR-15-9416	4
chr11	17402701	17402907	MajorDMR-15-9417	4
chr11	17404032	17404428	MajorDMR-15-9418	2
chr11	17406079	17408453	MajorDMR-15-9419	22
chr11	17410082	17410227	MajorDMR-15-9420	4
chr11	17411474	17411526	MajorDMR-15-9421	2
chr11	17445698	17445709	MajorDMR-15-9422	2
chr11	17452675	17453875	MajorDMR-15-9423	18
chr11	17456520	17456755	MajorDMR-15-9424	3
chr11	17498731	17498953	MajorDMR-15-9425	4
chr11	17565766	17566239	MajorDMR-15-9426	5
chr11	17622893	17623173	MajorDMR-15-9427	3
chr11	17717267	17717877	MajorDMR-15-9428	20
chr11	17740355	17740948	MajorDMR-15-9429	29
chr11	17743205	17743885	MajorDMR-15-9430	18
chr11	17766778	17767001	MajorDMR-15-9431	2
chr11	17771183	17771380	MajorDMR-15-9432	2
chr11	17771890	17773046	MajorDMR-15-9433	7
chr11	17781526	17781974	MajorDMR-15-9434	5
chr11	17785579	17786533	MajorDMR-15-9435	11
chr11	17797196	17797566	MajorDMR-15-9436	6
chr11	17802833	17802906	MajorDMR-15-9437	5
chr11	17803918	17804246	MajorDMR-15-9438	4
chr11	17819970	17820341	MajorDMR-15-9439	2
chr11	17832483	17832523	MajorDMR-15-9440	2
chr11	17849700	17850144	MajorDMR-15-9441	10
chr11	17861829	17862023	MajorDMR-15-9442	4
chr11	17868587	17868870	MajorDMR-15-9443	3
chr11	17963161	17963287	MajorDMR-15-9444	2
chr11	17975435	17976302	MajorDMR-15-9445	6
chr11	18013428	18013674	MajorDMR-15-9446	3
chr11	18014215	18014458	MajorDMR-15-9447	2
chr11	18032667	18033459	MajorDMR-15-9448	13
chr11	18067607	18068075	MajorDMR-15-9449	10
chr11	18127925	18128030	MajorDMR-15-9450	3
chr11	18230694	18230725	MajorDMR-15-9451	2
chr11	18405525	18405787	MajorDMR-15-9452	3
chr11	18415643	18415663	MajorDMR-15-9453	2
chr11	18433682	18433749	MajorDMR-15-9454	3
chr11	18719672	18719854	MajorDMR-15-9455	4
chr11	18721195	18721438	MajorDMR-15-9456	3
chr11	18726948	18727197	MajorDMR-15-9457	5
chr11	18728514	18729003	MajorDMR-15-9458	9
chr11	18743284	18743532	MajorDMR-15-9459	4
chr11	18745644	18745797	MajorDMR-15-9460	5
chr11	18746766	18746909	MajorDMR-15-9461	2
chr11	18747707	18747857	MajorDMR-15-9462	3
chr11	18749495	18749561	MajorDMR-15-9463	2
chr11	18758294	18758957	MajorDMR-15-9464	10
chr11	18770742	18771279	MajorDMR-15-9465	4
chr11	18783785	18783826	MajorDMR-15-9466	2
chr11	18790283	18790813	MajorDMR-15-9467	4
chr11	18791432	18791613	MajorDMR-15-9468	2
chr11	18811730	18812065	MajorDMR-15-9469	3
chr11	18814145	18814751	MajorDMR-15-9470	4
chr11	19093242	19093292	MajorDMR-15-9471	3
chr11	19185936	19186124	MajorDMR-15-9472	3
chr11	19261848	19261880	MajorDMR-15-9473	3
chr11	19369701	19369827	MajorDMR-15-9474	3
chr11	19573158	19574546	MajorDMR-15-9475	14
chr11	19575261	19575513	MajorDMR-15-9476	2
chr11	19611273	19612076	MajorDMR-15-9477	6
chr11	19663623	19664574	MajorDMR-15-9478	8
chr11	19674600	19674969	MajorDMR-15-9479	4
chr11	19686603	19686943	MajorDMR-15-9480	4
chr11	19687481	19687981	MajorDMR-15-9481	6
chr11	19711029	19711061	MajorDMR-15-9482	4
chr11	19759781	19760082	MajorDMR-15-9483	2
chr11	19767868	19767912	MajorDMR-15-9484	2
chr11	19888007	19888333	MajorDMR-15-9485	3
chr11	19910750	19910839	MajorDMR-15-9486	2
chr11	19953441	19953449	MajorDMR-15-9487	2
chr11	19975156	19975403	MajorDMR-15-9488	3
chr11	19979380	19979506	MajorDMR-15-9489	2
chr11	20056817	20057044	MajorDMR-15-9490	6
chr11	20095577	20095897	MajorDMR-15-9491	2
chr11	20110327	20111819	MajorDMR-15-9492	8
chr11	20118813	20119230	MajorDMR-15-9493	7
chr11	20154029	20154538	MajorDMR-15-9494	11
chr11	20229032	20229160	MajorDMR-15-9495	2
chr11	20364172	20364658	MajorDMR-15-9496	8
chr11	20375607	20375844	MajorDMR-15-9497	2
chr11	20385755	20385958	MajorDMR-15-9498	8
chr11	20389286	20389500	MajorDMR-15-9499	6
chr11	20408134	20408328	MajorDMR-15-9500	2
chr11	20631402	20632349	MajorDMR-15-9501	9
chr11	20669511	20669941	MajorDMR-15-9502	2
chr11	20689348	20690446	MajorDMR-15-9503	14
chr11	20692168	20693193	MajorDMR-15-9504	28
chr11	20760737	20761400	MajorDMR-15-9505	8
chr11	20793328	20793332	MajorDMR-15-9506	2
chr11	20835009	20835062	MajorDMR-15-9507	2
chr11	20866169	20866197	MajorDMR-15-9508	3
chr11	20908876	20909088	MajorDMR-15-9509	3
chr11	20972197	20972533	MajorDMR-15-9510	3
chr11	20985169	20985706	MajorDMR-15-9511	5
chr11	20992922	20993144	MajorDMR-15-9512	3
chr11	20995261	20996160	MajorDMR-15-9513	10
chr11	21035783	21036062	MajorDMR-15-9514	2
chr11	21091576	21091641	MajorDMR-15-9515	3
chr11	21196729	21196894	MajorDMR-15-9516	3
chr11	21203659	21203778	MajorDMR-15-9517	3
chr11	21329713	21329753	MajorDMR-15-9518	2
chr11	21364858	21364870	MajorDMR-15-9519	2
chr11	21392423	21392617	MajorDMR-15-9520	4
chr11	21502055	21502063	MajorDMR-15-9521	2
chr11	21553529	21553674	MajorDMR-15-9522	2
chr11	21675665	21675694	MajorDMR-15-9523	2
chr11	21795836	21796232	MajorDMR-15-9524	2
chr11	22097685	22097689	MajorDMR-15-9525	2
chr11	22214026	22214037	MajorDMR-15-9526	2
chr11	22216378	22216486	MajorDMR-15-9527	2
chr11	22392605	22392840	MajorDMR-15-9528	2
chr11	22453819	22454140	MajorDMR-15-9529	7
chr11	22513141	22513758	MajorDMR-15-9530	8
chr11	22687590	22687858	MajorDMR-15-9531	3
chr11	22724701	22725315	MajorDMR-15-9532	3
chr11	22784676	22785297	MajorDMR-15-9533	4
chr11	22806663	22806689	MajorDMR-15-9534	2
chr11	22979677	22980076	MajorDMR-15-9535	2
chr11	23561874	23561927	MajorDMR-15-9536	3
chr11	23958764	23958837	MajorDMR-15-9537	2
chr11	24405940	24406141	MajorDMR-15-9538	2
chr11	24543589	24544271	MajorDMR-15-9539	4
chr11	25361006	25361167	MajorDMR-15-9540	4
chr11	25983213	25983403	MajorDMR-15-9541	3
chr11	26268868	26269315	MajorDMR-15-9542	2
chr11	26298080	26298392	MajorDMR-15-9543	3
chr11	26305957	26306175	MajorDMR-15-9544	4
chr11	26350826	26350953	MajorDMR-15-9545	2
chr11	26353100	26353329	MajorDMR-15-9546	2
chr11	26354056	26354225	MajorDMR-15-9547	5
chr11	26355793	26356083	MajorDMR-15-9548	2
chr11	26410428	26410566	MajorDMR-15-9549	2
chr11	26445181	26445663	MajorDMR-15-9550	5
chr11	26673133	26674364	MajorDMR-15-9551	9
chr11	26752387	26752480	MajorDMR-15-9552	3
chr11	26927044	26927060	MajorDMR-15-9553	2
chr11	27033657	27034241	MajorDMR-15-9554	5
chr11	27035310	27036067	MajorDMR-15-9555	8
chr11	27203182	27203275	MajorDMR-15-9556	2
chr11	27205549	27205685	MajorDMR-15-9557	2
chr11	27237981	27238085	MajorDMR-15-9558	3
chr11	27383416	27384020	MajorDMR-15-9559	5
chr11	27492590	27492902	MajorDMR-15-9560	9
chr11	27494791	27495188	MajorDMR-15-9561	4
chr11	27517927	27518202	MajorDMR-15-9562	2
chr11	27534891	27535089	MajorDMR-15-9563	2
chr11	27625097	27625452	MajorDMR-15-9564	4
chr11	27717029	27717180	MajorDMR-15-9565	3
chr11	27718676	27718684	MajorDMR-15-9566	3
chr11	27719640	27720442	MajorDMR-15-9567	4
chr11	27724508	27725096	MajorDMR-15-9568	4
chr11	27739448	27739835	MajorDMR-15-9569	3
chr11	27744674	27744984	MajorDMR-15-9570	9
chr11	28193314	28193319	MajorDMR-15-9571	2
chr11	28365036	28365087	MajorDMR-15-9572	2
chr11	28581170	28581245	MajorDMR-15-9573	2
chr11	28631406	28631485	MajorDMR-15-9574	2
chr11	29335613	29335804	MajorDMR-15-9575	3
chr11	29350552	29350619	MajorDMR-15-9576	2
chr11	29704075	29704511	MajorDMR-15-9577	3
chr11	29709063	29709385	MajorDMR-15-9578	2
chr11	29880600	29880675	MajorDMR-15-9579	2
chr11	29986248	29986491	MajorDMR-15-9580	2
chr11	30023659	30024674	MajorDMR-15-9581	5
chr11	30036804	30037032	MajorDMR-15-9582	3
chr11	30038982	30040082	MajorDMR-15-9583	15
chr11	30337017	30337236	MajorDMR-15-9584	2
chr11	30348307	30348563	MajorDMR-15-9585	2
chr11	30502712	30503278	MajorDMR-15-9586	7
chr11	30511398	30511812	MajorDMR-15-9587	2
chr11	30573831	30573945	MajorDMR-15-9588	3
chr11	30581979	30582559	MajorDMR-15-9589	7
chr11	30608164	30608801	MajorDMR-15-9590	12
chr11	30616534	30616711	MajorDMR-15-9591	3
chr11	30796617	30796741	MajorDMR-15-9592	2
chr11	30876768	30877265	MajorDMR-15-9593	3
chr11	30935794	30936021	MajorDMR-15-9594	7
chr11	31128659	31128821	MajorDMR-15-9595	3
chr11	31709516	31709537	MajorDMR-15-9596	2
chr11	31817993	31820925	MajorDMR-15-9597	121
chr11	31821517	31828635	MajorDMR-15-9598	201
chr11	31829181	31829223	MajorDMR-15-9599	3
chr11	31830995	31831555	MajorDMR-15-9600	3
chr11	31833630	31834480	MajorDMR-15-9601	23
chr11	31835469	31837893	MajorDMR-15-9602	47
chr11	31839612	31839935	MajorDMR-15-9603	11
chr11	31846215	31847222	MajorDMR-15-9604	31
chr11	31847947	31849324	MajorDMR-15-9605	13
chr11	31990719	31990865	MajorDMR-15-9606	2
chr11	32008847	32008878	MajorDMR-15-9607	2
chr11	32028037	32028376	MajorDMR-15-9608	3
chr11	32045162	32045800	MajorDMR-15-9609	9
chr11	32072282	32072449	MajorDMR-15-9610	2
chr11	32094679	32095112	MajorDMR-15-9611	2
chr11	32109959	32110324	MajorDMR-15-9612	3
chr11	32354481	32355447	MajorDMR-15-9613	23
chr11	32408426	32408693	MajorDMR-15-9614	5
chr11	32421820	32421914	MajorDMR-15-9615	2
chr11	32912718	32913121	MajorDMR-15-9616	6
chr11	33060492	33060550	MajorDMR-15-9617	3
chr11	33062164	33062565	MajorDMR-15-9618	3
chr11	33085681	33086069	MajorDMR-15-9619	5
chr11	33086779	33087398	MajorDMR-15-9620	3
chr11	33183469	33183594	MajorDMR-15-9621	3
chr11	33311859	33312219	MajorDMR-15-9622	2
chr11	33312942	33313316	MajorDMR-15-9623	6
chr11	33351326	33351341	MajorDMR-15-9624	2
chr11	33394155	33394580	MajorDMR-15-9625	2
chr11	33397215	33397242	MajorDMR-15-9626	2
chr11	33409301	33409685	MajorDMR-15-9627	2
chr11	33410320	33410795	MajorDMR-15-9628	6
chr11	33474483	33474654	MajorDMR-15-9629	2
chr11	33486058	33486470	MajorDMR-15-9630	4
chr11	33536977	33537361	MajorDMR-15-9631	6
chr11	33574874	33575602	MajorDMR-15-9632	4
chr11	33580481	33580714	MajorDMR-15-9633	2
chr11	33585049	33585184	MajorDMR-15-9634	2
chr11	33620129	33620610	MajorDMR-15-9635	7
chr11	33637425	33637462	MajorDMR-15-9636	2
chr11	33639745	33640734	MajorDMR-15-9637	11
chr11	33655052	33655231	MajorDMR-15-9638	6
chr11	33656435	33656828	MajorDMR-15-9639	2
chr11	33688169	33688309	MajorDMR-15-9640	2
chr11	33721802	33721968	MajorDMR-15-9641	4
chr11	33758557	33758750	MajorDMR-15-9642	4
chr11	33774897	33775209	MajorDMR-15-9643	2
chr11	33796697	33796881	MajorDMR-15-9644	4
chr11	33821981	33822175	MajorDMR-15-9645	3
chr11	33823287	33823847	MajorDMR-15-9646	4
chr11	33850357	33850534	MajorDMR-15-9647	9
chr11	33879554	33879712	MajorDMR-15-9648	3
chr11	33890366	33890396	MajorDMR-15-9649	2
chr11	33892203	33892430	MajorDMR-15-9650	2
chr11	34018378	34018807	MajorDMR-15-9651	4
chr11	34099078	34099108	MajorDMR-15-9652	2
chr11	34352848	34353115	MajorDMR-15-9653	2
chr11	34378238	34378435	MajorDMR-15-9654	6
chr11	34486176	34486223	MajorDMR-15-9655	3
chr11	34514469	34514782	MajorDMR-15-9656	2
chr11	34936780	34936939	MajorDMR-15-9657	2
chr11	34961062	34961071	MajorDMR-15-9658	3
chr11	35005987	35006065	MajorDMR-15-9659	2
chr11	35064398	35064463	MajorDMR-15-9660	2
chr11	35160310	35160552	MajorDMR-15-9661	11
chr11	35165798	35165966	MajorDMR-15-9662	3
chr11	35245188	35245299	MajorDMR-15-9663	3
chr11	35328960	35329810	MajorDMR-15-9664	8
chr11	35358853	35358925	MajorDMR-15-9665	3
chr11	35376085	35376307	MajorDMR-15-9666	5
chr11	35384846	35384960	MajorDMR-15-9667	2
chr11	35387758	35387772	MajorDMR-15-9668	2
chr11	35390662	35390829	MajorDMR-15-9669	2
chr11	35398995	35399048	MajorDMR-15-9670	3
chr11	35402263	35402493	MajorDMR-15-9671	2
chr11	35411817	35411878	MajorDMR-15-9672	3
chr11	35434104	35434232	MajorDMR-15-9673	3
chr11	35435949	35436266	MajorDMR-15-9674	4
chr11	35441974	35442396	MajorDMR-15-9675	13
chr11	35447679	35447778	MajorDMR-15-9676	3
chr11	35498998	35500845	MajorDMR-15-9677	23
chr11	35516728	35517149	MajorDMR-15-9678	2
chr11	35537049	35537133	MajorDMR-15-9679	2
chr11	35546823	35548213	MajorDMR-15-9680	40
chr11	35641925	35642205	MajorDMR-15-9681	3
chr11	35762136	35762161	MajorDMR-15-9682	3
chr11	35808687	35808723	MajorDMR-15-9683	2
chr11	35896558	35896744	MajorDMR-15-9684	3
chr11	35911124	35911194	MajorDMR-15-9685	2
chr11	35918607	35918900	MajorDMR-15-9686	3
chr11	35930638	35930905	MajorDMR-15-9687	2
chr11	35949521	35949802	MajorDMR-15-9688	5
chr11	35964906	35965277	MajorDMR-15-9689	5
chr11	35966264	35966622	MajorDMR-15-9690	12
chr11	36008602	36008615	MajorDMR-15-9691	2
chr11	36030504	36031466	MajorDMR-15-9692	4
chr11	36121434	36121534	MajorDMR-15-9693	3
chr11	36130689	36130886	MajorDMR-15-9694	3
chr11	36131430	36131736	MajorDMR-15-9695	3
chr11	36137769	36137965	MajorDMR-15-9696	3
chr11	36163942	36164219	MajorDMR-15-9697	4
chr11	36171228	36171538	MajorDMR-15-9698	3
chr11	36173756	36173903	MajorDMR-15-9699	2
chr11	36233802	36234622	MajorDMR-15-9700	4
chr11	36235197	36235461	MajorDMR-15-9701	6
chr11	36280280	36280450	MajorDMR-15-9702	3
chr11	36294926	36294968	MajorDMR-15-9703	2
chr11	36383639	36383996	MajorDMR-15-9704	4
chr11	36397457	36398006	MajorDMR-15-9705	10
chr11	36477404	36477613	MajorDMR-15-9706	2
chr11	36521096	36521210	MajorDMR-15-9707	4
chr11	36522764	36522982	MajorDMR-15-9708	5
chr11	36532422	36532559	MajorDMR-15-9709	5
chr11	36640689	36641555	MajorDMR-15-9710	11
chr11	37672534	37672921	MajorDMR-15-9711	2
chr11	38437760	38437770	MajorDMR-15-9712	2
chr11	38482513	38482680	MajorDMR-15-9713	2
chr11	38508978	38509163	MajorDMR-15-9714	2
chr11	38620147	38620316	MajorDMR-15-9715	3
chr11	38812988	38813258	MajorDMR-15-9716	2
chr11	39367435	39368013	MajorDMR-15-9717	5
chr11	39436808	39437149	MajorDMR-15-9718	5
chr11	39576365	39576755	MajorDMR-15-9719	3
chr11	39695772	39696083	MajorDMR-15-9720	2
chr11	39696650	39696968	MajorDMR-15-9721	3
chr11	39707402	39707757	MajorDMR-15-9722	2
chr11	40026504	40026676	MajorDMR-15-9723	2
chr11	40078140	40078208	MajorDMR-15-9724	2
chr11	40083522	40083838	MajorDMR-15-9725	2
chr11	40180861	40181235	MajorDMR-15-9726	3
chr11	40190599	40190735	MajorDMR-15-9727	3
chr11	40207922	40208801	MajorDMR-15-9728	8
chr11	40210681	40211274	MajorDMR-15-9729	3
chr11	40255512	40255632	MajorDMR-15-9730	2
chr11	40290189	40290518	MajorDMR-15-9731	4
chr11	40292918	40292927	MajorDMR-15-9732	2
chr11	40301718	40301876	MajorDMR-15-9733	2
chr11	40307423	40307839	MajorDMR-15-9734	2
chr11	40350924	40351088	MajorDMR-15-9735	4
chr11	40360510	40360520	MajorDMR-15-9736	2
chr11	40361441	40361704	MajorDMR-15-9737	2
chr11	40429903	40429968	MajorDMR-15-9738	2
chr11	40527965	40527976	MajorDMR-15-9739	2
chr11	41066611	41067043	MajorDMR-15-9740	5
chr11	41177503	41177655	MajorDMR-15-9741	3
chr11	41237503	41238141	MajorDMR-15-9742	3
chr11	41258563	41259280	MajorDMR-15-9743	3
chr11	41269022	41269514	MajorDMR-15-9744	3
chr11	41279572	41279658	MajorDMR-15-9745	2
chr11	41303706	41304359	MajorDMR-15-9746	7
chr11	41330933	41331441	MajorDMR-15-9747	4
chr11	41413789	41414041	MajorDMR-15-9748	2
chr11	41435913	41435997	MajorDMR-15-9749	2
chr11	41456086	41456262	MajorDMR-15-9750	4
chr11	41467606	41467865	MajorDMR-15-9751	2
chr11	41468589	41468712	MajorDMR-15-9752	2
chr11	41475712	41476177	MajorDMR-15-9753	3
chr11	41478114	41478327	MajorDMR-15-9754	2
chr11	41479050	41480090	MajorDMR-15-9755	6
chr11	41555971	41556523	MajorDMR-15-9756	4
chr11	41557749	41557798	MajorDMR-15-9757	2
chr11	41634205	41634618	MajorDMR-15-9758	2
chr11	41681496	41682047	MajorDMR-15-9759	6
chr11	42076246	42076718	MajorDMR-15-9760	2
chr11	42428695	42429557	MajorDMR-15-9761	4
chr11	42430695	42430725	MajorDMR-15-9762	2
chr11	42618250	42618581	MajorDMR-15-9763	6
chr11	42947783	42948059	MajorDMR-15-9764	2
chr11	43304069	43304944	MajorDMR-15-9765	9
chr11	43568770	43568965	MajorDMR-15-9766	8
chr11	43569787	43569854	MajorDMR-15-9767	6
chr11	43580205	43580362	MajorDMR-15-9768	6
chr11	43594995	43595114	MajorDMR-15-9769	3
chr11	43603957	43604765	MajorDMR-15-9770	6
chr11	43832532	43832951	MajorDMR-15-9771	2
chr11	43852699	43852884	MajorDMR-15-9772	5
chr11	43966201	43966860	MajorDMR-15-9773	5
chr11	44008944	44008956	MajorDMR-15-9774	2
chr11	44010896	44010988	MajorDMR-15-9775	3
chr11	44014310	44015617	MajorDMR-15-9776	11
chr11	44018821	44019158	MajorDMR-15-9777	9
chr11	44088201	44088505	MajorDMR-15-9778	3
chr11	44141973	44142059	MajorDMR-15-9779	2
chr11	44324921	44325035	MajorDMR-15-9780	2
chr11	44357356	44357715	MajorDMR-15-9781	2
chr11	44373613	44373646	MajorDMR-15-9782	2
chr11	44410659	44411117	MajorDMR-15-9783	6
chr11	44425663	44425714	MajorDMR-15-9784	3
chr11	44545163	44545318	MajorDMR-15-9785	4
chr11	44587402	44587729	MajorDMR-15-9786	11
chr11	44602336	44602414	MajorDMR-15-9787	2
chr11	44633494	44633616	MajorDMR-15-9788	2
chr11	44643071	44643130	MajorDMR-15-9789	3
chr11	44655907	44656014	MajorDMR-15-9790	2
chr11	44916103	44916216	MajorDMR-15-9791	3
chr11	44948643	44949202	MajorDMR-15-9792	5
chr11	44958447	44958759	MajorDMR-15-9793	4
chr11	44960885	44961697	MajorDMR-15-9794	17
chr11	44966553	44966801	MajorDMR-15-9795	2
chr11	44970530	44971120	MajorDMR-15-9796	15
chr11	45064113	45064224	MajorDMR-15-9797	3
chr11	45070863	45071194	MajorDMR-15-9798	6
chr11	45100396	45100875	MajorDMR-15-9799	4
chr11	45101592	45102155	MajorDMR-15-9800	8
chr11	45109097	45109621	MajorDMR-15-9801	3
chr11	45130063	45130641	MajorDMR-15-9802	8
chr11	45131558	45131667	MajorDMR-15-9803	2
chr11	45167099	45167420	MajorDMR-15-9804	5
chr11	45176696	45176747	MajorDMR-15-9805	2
chr11	45184578	45185054	MajorDMR-15-9806	3
chr11	45185724	45185797	MajorDMR-15-9807	4
chr11	45201710	45201742	MajorDMR-15-9808	2
chr11	45254638	45255273	MajorDMR-15-9809	3
chr11	45259390	45259700	MajorDMR-15-9810	4
chr11	45267160	45267336	MajorDMR-15-9811	2
chr11	45268932	45269411	MajorDMR-15-9812	4
chr11	45271548	45271660	MajorDMR-15-9813	2
chr11	45272333	45272454	MajorDMR-15-9814	3
chr11	45273632	45274797	MajorDMR-15-9815	13
chr11	45286463	45286627	MajorDMR-15-9816	3
chr11	45295727	45296601	MajorDMR-15-9817	8
chr11	45302147	45302193	MajorDMR-15-9818	2
chr11	45305680	45306824	MajorDMR-15-9819	6
chr11	45308146	45308239	MajorDMR-15-9820	2
chr11	45351456	45351536	MajorDMR-15-9821	9
chr11	45354662	45354766	MajorDMR-15-9822	2
chr11	45361307	45361377	MajorDMR-15-9823	2
chr11	45391778	45391952	MajorDMR-15-9824	2
chr11	45393200	45393447	MajorDMR-15-9825	6
chr11	45406470	45406589	MajorDMR-15-9826	2
chr11	45417727	45417769	MajorDMR-15-9827	3
chr11	45420658	45420917	MajorDMR-15-9828	4
chr11	45421852	45422440	MajorDMR-15-9829	9
chr11	45431247	45431318	MajorDMR-15-9830	2
chr11	45432394	45433094	MajorDMR-15-9831	5
chr11	45433625	45433765	MajorDMR-15-9832	3
chr11	45477241	45477430	MajorDMR-15-9833	2
chr11	45495193	45495249	MajorDMR-15-9834	2
chr11	45561307	45561440	MajorDMR-15-9835	2
chr11	45563760	45563911	MajorDMR-15-9836	2
chr11	45576490	45576691	MajorDMR-15-9837	2
chr11	45581984	45582315	MajorDMR-15-9838	5
chr11	45589714	45589862	MajorDMR-15-9839	2
chr11	45625627	45625638	MajorDMR-15-9840	2
chr11	45665270	45665420	MajorDMR-15-9841	2
chr11	45670964	45671180	MajorDMR-15-9842	2
chr11	45680134	45680735	MajorDMR-15-9843	12
chr11	45682466	45686096	MajorDMR-15-9844	41
chr11	45687410	45687651	MajorDMR-15-9845	3
chr11	45688258	45688486	MajorDMR-15-9846	5
chr11	45689076	45689394	MajorDMR-15-9847	4
chr11	45793920	45795315	MajorDMR-15-9848	11
chr11	45825444	45825519	MajorDMR-15-9849	3
chr11	45845494	45845606	MajorDMR-15-9850	3
chr11	45852479	45852560	MajorDMR-15-9851	2
chr11	45870602	45870625	MajorDMR-15-9852	2
chr11	45871192	45871580	MajorDMR-15-9853	3
chr11	45875526	45875963	MajorDMR-15-9854	2
chr11	45878340	45878894	MajorDMR-15-9855	5
chr11	45882113	45883016	MajorDMR-15-9856	4
chr11	45894353	45895092	MajorDMR-15-9857	7
chr11	45901687	45902999	MajorDMR-15-9858	18
chr11	45916699	45917166	MajorDMR-15-9859	5
chr11	45920230	45920541	MajorDMR-15-9860	2
chr11	45923737	45924034	MajorDMR-15-9861	4
chr11	45928593	45928599	MajorDMR-15-9862	2
chr11	45943453	45943773	MajorDMR-15-9863	5
chr11	45944919	45945207	MajorDMR-15-9864	5
chr11	45951815	45952925	MajorDMR-15-9865	5
chr11	45967310	45967391	MajorDMR-15-9866	2
chr11	45986822	45987070	MajorDMR-15-9867	2
chr11	46004641	46005330	MajorDMR-15-9868	7
chr11	46016311	46016373	MajorDMR-15-9869	3
chr11	46019223	46019699	MajorDMR-15-9870	2
chr11	46024904	46025629	MajorDMR-15-9871	4
chr11	46048255	46048294	MajorDMR-15-9872	2
chr11	46140000	46140090	MajorDMR-15-9873	2
chr11	46144620	46144866	MajorDMR-15-9874	3
chr11	46218614	46218666	MajorDMR-15-9875	2
chr11	46258780	46259349	MajorDMR-15-9876	20
chr11	46261110	46261758	MajorDMR-15-9877	9
chr11	46265392	46265860	MajorDMR-15-9878	3
chr11	46271146	46271254	MajorDMR-15-9879	3
chr11	46299998	46300521	MajorDMR-15-9880	13
chr11	46301578	46301595	MajorDMR-15-9881	2
chr11	46302890	46303278	MajorDMR-15-9882	4
chr11	46316355	46316648	MajorDMR-15-9883	4
chr11	46330259	46330605	MajorDMR-15-9884	3
chr11	46351905	46352960	MajorDMR-15-9885	8
chr11	46353854	46354250	MajorDMR-15-9886	5
chr11	46356969	46357273	MajorDMR-15-9887	3
chr11	46360350	46360365	MajorDMR-15-9888	3
chr11	46368294	46368592	MajorDMR-15-9889	4
chr11	46369808	46370903	MajorDMR-15-9890	15
chr11	46372099	46373925	MajorDMR-15-9891	16
chr11	46375576	46375862	MajorDMR-15-9892	2
chr11	46378239	46378713	MajorDMR-15-9893	2
chr11	46382022	46385584	MajorDMR-15-9894	39
chr11	46388902	46389787	MajorDMR-15-9895	18
chr11	46391824	46392175	MajorDMR-15-9896	2
chr11	46394403	46394565	MajorDMR-15-9897	3
chr11	46400435	46400812	MajorDMR-15-9898	3
chr11	46401704	46402832	MajorDMR-15-9899	44
chr11	46404354	46405118	MajorDMR-15-9900	4
chr11	46409427	46409513	MajorDMR-15-9901	3
chr11	46410482	46410898	MajorDMR-15-9902	8
chr11	46411699	46412636	MajorDMR-15-9903	46
chr11	46414064	46414856	MajorDMR-15-9904	45
chr11	46511607	46511634	MajorDMR-15-9905	2
chr11	46513497	46514554	MajorDMR-15-9906	12
chr11	46516011	46516150	MajorDMR-15-9907	2
chr11	46527404	46527723	MajorDMR-15-9908	3
chr11	46563646	46563706	MajorDMR-15-9909	3
chr11	46581824	46582211	MajorDMR-15-9910	4
chr11	46586817	46587506	MajorDMR-15-9911	3
chr11	46611207	46611239	MajorDMR-15-9912	2
chr11	46715831	46716078	MajorDMR-15-9913	4
chr11	46717890	46718050	MajorDMR-15-9914	2
chr11	46732240	46732917	MajorDMR-15-9915	10
chr11	46765579	46765618	MajorDMR-15-9916	2
chr11	46916880	46917783	MajorDMR-15-9917	6
chr11	46934402	46935019	MajorDMR-15-9918	5
chr11	46938026	46938550	MajorDMR-15-9919	8
chr11	46940219	46940466	MajorDMR-15-9920	11
chr11	46941421	46941609	MajorDMR-15-9921	2
chr11	47170864	47171002	MajorDMR-15-9922	4
chr11	47176635	47177343	MajorDMR-15-9923	9
chr11	47177938	47177983	MajorDMR-15-9924	2
chr11	47179809	47180172	MajorDMR-15-9925	4
chr11	47186801	47187062	MajorDMR-15-9926	4
chr11	47194122	47194610	MajorDMR-15-9927	3
chr11	47199501	47199529	MajorDMR-15-9928	2
chr11	47207026	47207560	MajorDMR-15-9929	23
chr11	47236193	47237767	MajorDMR-15-9930	34
chr11	47293108	47293532	MajorDMR-15-9931	4
chr11	47294042	47294187	MajorDMR-15-9932	4
chr11	47327973	47328378	MajorDMR-15-9933	2
chr11	47350478	47350635	MajorDMR-15-9934	2
chr11	47351227	47352139	MajorDMR-15-9935	14
chr11	47370269	47370511	MajorDMR-15-9936	2
chr11	47376341	47377600	MajorDMR-15-9937	23
chr11	47382665	47382715	MajorDMR-15-9938	2
chr11	47398256	47398369	MajorDMR-15-9939	2
chr11	47421873	47422713	MajorDMR-15-9940	9
chr11	47429153	47429334	MajorDMR-15-9941	4
chr11	47430873	47430921	MajorDMR-15-9942	2
chr11	47432193	47432311	MajorDMR-15-9943	4
chr11	47435562	47435653	MajorDMR-15-9944	2
chr11	47440119	47440360	MajorDMR-15-9945	3
chr11	47448745	47449485	MajorDMR-15-9946	5
chr11	47464778	47465155	MajorDMR-15-9947	8
chr11	47475700	47476255	MajorDMR-15-9948	7
chr11	47481965	47482030	MajorDMR-15-9949	2
chr11	47489251	47489480	MajorDMR-15-9950	4
chr11	47517380	47517620	MajorDMR-15-9951	2
chr11	47522793	47523100	MajorDMR-15-9952	2
chr11	47524275	47524363	MajorDMR-15-9953	2
chr11	47526431	47526613	MajorDMR-15-9954	2
chr11	47528113	47528664	MajorDMR-15-9955	3
chr11	47530710	47530855	MajorDMR-15-9956	2
chr11	47536216	47537562	MajorDMR-15-9957	6
chr11	47541392	47541397	MajorDMR-15-9958	2
chr11	47543484	47544196	MajorDMR-15-9959	3
chr11	47545601	47545949	MajorDMR-15-9960	3
chr11	47551209	47552434	MajorDMR-15-9961	7
chr11	47553223	47553644	MajorDMR-15-9962	5
chr11	47554775	47554896	MajorDMR-15-9963	2
chr11	47560086	47560190	MajorDMR-15-9964	2
chr11	47562105	47562175	MajorDMR-15-9965	3
chr11	47572423	47572581	MajorDMR-15-9966	2
chr11	47573125	47573522	MajorDMR-15-9967	9
chr11	47587671	47588020	MajorDMR-15-9968	3
chr11	47594765	47595058	MajorDMR-15-9969	3
chr11	47599059	47599482	MajorDMR-15-9970	5
chr11	47601699	47602092	MajorDMR-15-9971	3
chr11	47605150	47605975	MajorDMR-15-9972	8
chr11	47609654	47611057	MajorDMR-15-9973	10
chr11	47611565	47612121	MajorDMR-15-9974	12
chr11	47612963	47614013	MajorDMR-15-9975	7
chr11	47616434	47616811	MajorDMR-15-9976	4
chr11	47628440	47628546	MajorDMR-15-9977	4
chr11	47629977	47630371	MajorDMR-15-9978	7
chr11	47631423	47631460	MajorDMR-15-9979	3
chr11	47635493	47635587	MajorDMR-15-9980	3
chr11	47744651	47745779	MajorDMR-15-9981	6
chr11	47752740	47753074	MajorDMR-15-9982	2
chr11	47875233	47875237	MajorDMR-15-9983	2
chr11	47939662	47939877	MajorDMR-15-9984	3
chr11	48001297	48001535	MajorDMR-15-9985	7
chr11	48125361	48125640	MajorDMR-15-9986	2
chr11	48130779	48130827	MajorDMR-15-9987	2
chr11	48183909	48185191	MajorDMR-15-9988	12
chr11	48188984	48190049	MajorDMR-15-9989	7
chr11	48191807	48191976	MajorDMR-15-9990	2
chr11	48192507	48192779	MajorDMR-15-9991	3
chr11	48544245	48544670	MajorDMR-15-9992	2
chr11	49579576	49579862	MajorDMR-15-9993	6
chr11	49580542	49582520	MajorDMR-15-9994	9
chr11	49583981	49584212	MajorDMR-15-9995	4
chr11	49644030	49644337	MajorDMR-15-9996	2
chr11	49820139	49820178	MajorDMR-15-9997	2
chr11	50141538	50141851	MajorDMR-15-9998	3
chr11	50293367	50293405	MajorDMR-15-9999	2
chr11	50731958	50732115	MajorDMR-15-10000	2
chr11	54712419	54712890	MajorDMR-15-10001	2
chr11	55640717	55641008	MajorDMR-15-10002	2
chr11	56678325	56678548	MajorDMR-15-10003	5
chr11	56685400	56685425	MajorDMR-15-10004	2
chr11	56866045	56866081	MajorDMR-15-10005	2
chr11	57075170	57075194	MajorDMR-15-10006	2
chr11	57078497	57079003	MajorDMR-15-10007	12
chr11	57082993	57083124	MajorDMR-15-10008	2
chr11	57093313	57093346	MajorDMR-15-10009	3
chr11	57103750	57103970	MajorDMR-15-10010	3
chr11	57144144	57144486	MajorDMR-15-10011	6
chr11	57194413	57194650	MajorDMR-15-10012	10
chr11	57224602	57224785	MajorDMR-15-10013	4
chr11	57228653	57228850	MajorDMR-15-10014	6
chr11	57231113	57231769	MajorDMR-15-10015	9
chr11	57234397	57234448	MajorDMR-15-10016	3
chr11	57240961	57241186	MajorDMR-15-10017	4
chr11	57243535	57244520	MajorDMR-15-10018	77
chr11	57246749	57246947	MajorDMR-15-10019	3
chr11	57247732	57248153	MajorDMR-15-10020	4
chr11	57249509	57249860	MajorDMR-15-10021	14
chr11	57251161	57251981	MajorDMR-15-10022	4
chr11	57283508	57283681	MajorDMR-15-10023	5
chr11	57336940	57337132	MajorDMR-15-10024	6
chr11	57408112	57408137	MajorDMR-15-10025	2
chr11	57409908	57409948	MajorDMR-15-10026	2
chr11	57413525	57414429	MajorDMR-15-10027	8
chr11	57424149	57424357	MajorDMR-15-10028	3
chr11	57465498	57465783	MajorDMR-15-10029	3
chr11	57467967	57468440	MajorDMR-15-10030	2
chr11	57470075	57470367	MajorDMR-15-10031	3
chr11	57519281	57519289	MajorDMR-15-10032	2
chr11	57543719	57544206	MajorDMR-15-10033	2
chr11	57623341	57623842	MajorDMR-15-10034	2
chr11	57742452	57742610	MajorDMR-15-10035	4
chr11	57750444	57751077	MajorDMR-15-10036	7
chr11	57920346	57920413	MajorDMR-15-10037	2
chr11	58069513	58070005	MajorDMR-15-10038	2
chr11	58261009	58261283	MajorDMR-15-10039	2
chr11	58261999	58262383	MajorDMR-15-10040	2
chr11	58263459	58263628	MajorDMR-15-10041	2
chr11	58287318	58287504	MajorDMR-15-10042	2
chr11	58292548	58293266	MajorDMR-15-10043	3
chr11	58344243	58344750	MajorDMR-15-10044	3
chr11	58395619	58395623	MajorDMR-15-10045	2
chr11	58424795	58425224	MajorDMR-15-10046	2
chr11	58668356	58668635	MajorDMR-15-10047	3
chr11	58869156	58869535	MajorDMR-15-10048	4
chr11	58873698	58873775	MajorDMR-15-10049	2
chr11	58911066	58911116	MajorDMR-15-10050	3
chr11	58941892	58943266	MajorDMR-15-10051	7
chr11	58950731	58951312	MajorDMR-15-10052	4
chr11	58953230	58953523	MajorDMR-15-10053	2
chr11	58955135	58955235	MajorDMR-15-10054	3
chr11	58965342	58965757	MajorDMR-15-10055	7
chr11	59304328	59304364	MajorDMR-15-10056	2
chr11	59305058	59305376	MajorDMR-15-10057	4
chr11	59316732	59317255	MajorDMR-15-10058	7
chr11	59319537	59320370	MajorDMR-15-10059	8
chr11	59322559	59323401	MajorDMR-15-10060	7
chr11	59325309	59325535	MajorDMR-15-10061	2
chr11	59327199	59327534	MajorDMR-15-10062	4
chr11	59328910	59329045	MajorDMR-15-10063	4
chr11	59333098	59333331	MajorDMR-15-10064	5
chr11	59367968	59368175	MajorDMR-15-10065	2
chr11	59378920	59379763	MajorDMR-15-10066	4
chr11	59437517	59437525	MajorDMR-15-10067	2
chr11	59439168	59439280	MajorDMR-15-10068	2
chr11	59574961	59575156	MajorDMR-15-10069	2
chr11	59590480	59590631	MajorDMR-15-10070	7
chr11	59708547	59708658	MajorDMR-15-10071	2
chr11	59712704	59713471	MajorDMR-15-10072	10
chr11	59716143	59716201	MajorDMR-15-10073	2
chr11	59734005	59734018	MajorDMR-15-10074	2
chr11	60019004	60019211	MajorDMR-15-10075	2
chr11	60204368	60204842	MajorDMR-15-10076	2
chr11	60386300	60386322	MajorDMR-15-10077	2
chr11	60493674	60493681	MajorDMR-15-10078	2
chr11	60542661	60543209	MajorDMR-15-10079	5
chr11	60553322	60553921	MajorDMR-15-10080	7
chr11	60598389	60598483	MajorDMR-15-10081	4
chr11	60610979	60611206	MajorDMR-15-10082	3
chr11	60612633	60612674	MajorDMR-15-10083	2
chr11	60620058	60620172	MajorDMR-15-10084	3
chr11	60640749	60640850	MajorDMR-15-10085	2
chr11	60659458	60659645	MajorDMR-15-10086	2
chr11	60668142	60669134	MajorDMR-15-10087	5
chr11	60674608	60675047	MajorDMR-15-10088	2
chr11	60682806	60683138	MajorDMR-15-10089	3
chr11	60694141	60694313	MajorDMR-15-10090	4
chr11	60715895	60716185	MajorDMR-15-10091	5
chr11	60718779	60719224	MajorDMR-15-10092	16
chr11	60760561	60761002	MajorDMR-15-10093	5
chr11	60772052	60772056	MajorDMR-15-10094	2
chr11	60775714	60776119	MajorDMR-15-10095	3
chr11	60802846	60802864	MajorDMR-15-10096	2
chr11	60805279	60805434	MajorDMR-15-10097	2
chr11	60813236	60813727	MajorDMR-15-10098	3
chr11	60814277	60814627	MajorDMR-15-10099	4
chr11	60897288	60897879	MajorDMR-15-10100	3
chr11	60906581	60906775	MajorDMR-15-10101	2
chr11	60927767	60928274	MajorDMR-15-10102	3
chr11	60934807	60934954	MajorDMR-15-10103	2
chr11	60946654	60946660	MajorDMR-15-10104	2
chr11	61049151	61049195	MajorDMR-15-10105	2
chr11	61061463	61061586	MajorDMR-15-10106	3
chr11	61096065	61096111	MajorDMR-15-10107	4
chr11	61153499	61153533	MajorDMR-15-10108	3
chr11	61159662	61159763	MajorDMR-15-10109	2
chr11	61184311	61184632	MajorDMR-15-10110	3
chr11	61202887	61203208	MajorDMR-15-10111	3
chr11	61213338	61213620	MajorDMR-15-10112	5
chr11	61214629	61214748	MajorDMR-15-10113	2
chr11	61244811	61245072	MajorDMR-15-10114	5
chr11	61248080	61249100	MajorDMR-15-10115	19
chr11	61275067	61276021	MajorDMR-15-10116	27
chr11	61277132	61277472	MajorDMR-15-10117	12
chr11	61278124	61278197	MajorDMR-15-10118	4
chr11	61278759	61279003	MajorDMR-15-10119	2
chr11	61281203	61281565	MajorDMR-15-10120	2
chr11	61283403	61284953	MajorDMR-15-10121	22
chr11	61295623	61296214	MajorDMR-15-10122	3
chr11	61299193	61299291	MajorDMR-15-10123	2
chr11	61305774	61306008	MajorDMR-15-10124	2
chr11	61309232	61309918	MajorDMR-15-10125	5
chr11	61314323	61314918	MajorDMR-15-10126	3
chr11	61319136	61319976	MajorDMR-15-10127	15
chr11	61321365	61321411	MajorDMR-15-10128	2
chr11	61322119	61322479	MajorDMR-15-10129	7
chr11	61323634	61323663	MajorDMR-15-10130	2
chr11	61332173	61332645	MajorDMR-15-10131	6
chr11	61334365	61335792	MajorDMR-15-10132	32
chr11	61336441	61339106	MajorDMR-15-10133	24
chr11	61340450	61340503	MajorDMR-15-10134	2
chr11	61342148	61342658	MajorDMR-15-10135	12
chr11	61343219	61344562	MajorDMR-15-10136	10
chr11	61345387	61345500	MajorDMR-15-10137	3
chr11	61346752	61347363	MajorDMR-15-10138	8
chr11	61349093	61349920	MajorDMR-15-10139	6
chr11	61355956	61356664	MajorDMR-15-10140	14
chr11	61362085	61362480	MajorDMR-15-10141	11
chr11	61366638	61367484	MajorDMR-15-10142	12
chr11	61370476	61370993	MajorDMR-15-10143	19
chr11	61377417	61377670	MajorDMR-15-10144	3
chr11	61446831	61447422	MajorDMR-15-10145	7
chr11	61449885	61450267	MajorDMR-15-10146	6
chr11	61451511	61451745	MajorDMR-15-10147	5
chr11	61463054	61464276	MajorDMR-15-10148	26
chr11	61466039	61466477	MajorDMR-15-10149	5
chr11	61468891	61469114	MajorDMR-15-10150	8
chr11	61473652	61474610	MajorDMR-15-10151	3
chr11	61480066	61480181	MajorDMR-15-10152	4
chr11	61497738	61498026	MajorDMR-15-10153	4
chr11	61499281	61499337	MajorDMR-15-10154	2
chr11	61500498	61500520	MajorDMR-15-10155	2
chr11	61513358	61513466	MajorDMR-15-10156	5
chr11	61517118	61517631	MajorDMR-15-10157	6
chr11	61519652	61519788	MajorDMR-15-10158	6
chr11	61530194	61530371	MajorDMR-15-10159	3
chr11	61582434	61582458	MajorDMR-15-10160	3
chr11	61594526	61594709	MajorDMR-15-10161	7
chr11	61596479	61597058	MajorDMR-15-10162	14
chr11	61600870	61601379	MajorDMR-15-10163	4
chr11	61657531	61658151	MajorDMR-15-10164	6
chr11	61659715	61660019	MajorDMR-15-10165	3
chr11	61666793	61666847	MajorDMR-15-10166	3
chr11	61685555	61685666	MajorDMR-15-10167	2
chr11	61716801	61716831	MajorDMR-15-10168	3
chr11	61722543	61723583	MajorDMR-15-10169	39
chr11	61731091	61731104	MajorDMR-15-10170	2
chr11	61733520	61733529	MajorDMR-15-10171	2
chr11	61735870	61735999	MajorDMR-15-10172	3
chr11	61738955	61739261	MajorDMR-15-10173	4
chr11	61772625	61773106	MajorDMR-15-10174	5
chr11	61849276	61849514	MajorDMR-15-10175	5
chr11	61939068	61939350	MajorDMR-15-10176	2
chr11	62064964	62065173	MajorDMR-15-10177	2
chr11	62067244	62067692	MajorDMR-15-10178	2
chr11	62078600	62078999	MajorDMR-15-10179	2
chr11	62107507	62107896	MajorDMR-15-10180	2
chr11	62160930	62160971	MajorDMR-15-10181	2
chr11	62192299	62192489	MajorDMR-15-10182	10
chr11	62255320	62255410	MajorDMR-15-10183	2
chr11	62272606	62273574	MajorDMR-15-10184	23
chr11	62306860	62306908	MajorDMR-15-10185	3
chr11	62312527	62312887	MajorDMR-15-10186	18
chr11	62314506	62315468	MajorDMR-15-10187	34
chr11	62317285	62317364	MajorDMR-15-10188	2
chr11	62330752	62330844	MajorDMR-15-10189	3
chr11	62342578	62342874	MajorDMR-15-10190	2
chr11	62360952	62361272	MajorDMR-15-10191	3
chr11	62370370	62371062	MajorDMR-15-10192	15
chr11	62379019	62379727	MajorDMR-15-10193	24
chr11	62412955	62413029	MajorDMR-15-10194	2
chr11	62431678	62431872	MajorDMR-15-10195	2
chr11	62439666	62440004	MajorDMR-15-10196	3
chr11	62446988	62447095	MajorDMR-15-10197	2
chr11	62455242	62457782	MajorDMR-15-10198	31
chr11	62464850	62465505	MajorDMR-15-10199	3
chr11	62470817	62470847	MajorDMR-15-10200	2
chr11	62471582	62471935	MajorDMR-15-10201	3
chr11	62475783	62476247	MajorDMR-15-10202	4
chr11	62489625	62489759	MajorDMR-15-10203	3
chr11	62555592	62556315	MajorDMR-15-10204	7
chr11	62557545	62557623	MajorDMR-15-10205	2
chr11	62558378	62558711	MajorDMR-15-10206	3
chr11	62609878	62610115	MajorDMR-15-10207	3
chr11	62674144	62674250	MajorDMR-15-10208	2
chr11	62677790	62678173	MajorDMR-15-10209	2
chr11	62691524	62692039	MajorDMR-15-10210	17
chr11	62694083	62694804	MajorDMR-15-10211	9
chr11	62726100	62726434	MajorDMR-15-10212	4
chr11	62768849	62769178	MajorDMR-15-10213	9
chr11	62788308	62788620	MajorDMR-15-10214	3
chr11	62791072	62791400	MajorDMR-15-10215	6
chr11	63212619	63212799	MajorDMR-15-10216	2
chr11	63259171	63259327	MajorDMR-15-10217	2
chr11	63304336	63304615	MajorDMR-15-10218	6
chr11	63362756	63362987	MajorDMR-15-10219	3
chr11	63378289	63378611	MajorDMR-15-10220	6
chr11	63380664	63380878	MajorDMR-15-10221	5
chr11	63382036	63382442	MajorDMR-15-10222	14
chr11	63403352	63403820	MajorDMR-15-10223	4
chr11	63451373	63451652	MajorDMR-15-10224	3
chr11	63457008	63457484	MajorDMR-15-10225	3
chr11	63466628	63466752	MajorDMR-15-10226	2
chr11	63478516	63478731	MajorDMR-15-10227	4
chr11	63492183	63492252	MajorDMR-15-10228	6
chr11	63514717	63514722	MajorDMR-15-10229	2
chr11	63519990	63520080	MajorDMR-15-10230	2
chr11	63529226	63530232	MajorDMR-15-10231	22
chr11	63530935	63531934	MajorDMR-15-10232	45
chr11	63537301	63537972	MajorDMR-15-10233	15
chr11	63605506	63605829	MajorDMR-15-10234	4
chr11	63630610	63630850	MajorDMR-15-10235	2
chr11	63636082	63636427	MajorDMR-15-10236	4
chr11	63646503	63646543	MajorDMR-15-10237	3
chr11	63647864	63648157	MajorDMR-15-10238	2
chr11	63653660	63653724	MajorDMR-15-10239	2
chr11	63655396	63656435	MajorDMR-15-10240	8
chr11	63659792	63659856	MajorDMR-15-10241	2
chr11	63672571	63673352	MajorDMR-15-10242	8
chr11	63675316	63675363	MajorDMR-15-10243	2
chr11	63675872	63676993	MajorDMR-15-10244	8
chr11	63677585	63678412	MajorDMR-15-10245	4
chr11	63679327	63679575	MajorDMR-15-10246	4
chr11	63683018	63683821	MajorDMR-15-10247	19
chr11	63686651	63687043	MajorDMR-15-10248	7
chr11	63705659	63705834	MajorDMR-15-10249	7
chr11	63707429	63707725	MajorDMR-15-10250	4
chr11	63741699	63741703	MajorDMR-15-10251	2
chr11	63742939	63743111	MajorDMR-15-10252	2
chr11	63753019	63753204	MajorDMR-15-10253	4
chr11	63766855	63767833	MajorDMR-15-10254	17
chr11	63768740	63768849	MajorDMR-15-10255	8
chr11	63774614	63775818	MajorDMR-15-10256	46
chr11	63822738	63822759	MajorDMR-15-10257	2
chr11	63824075	63824120	MajorDMR-15-10258	2
chr11	63825432	63825555	MajorDMR-15-10259	3
chr11	63829913	63829924	MajorDMR-15-10260	2
chr11	63844300	63844367	MajorDMR-15-10261	2
chr11	63864286	63864375	MajorDMR-15-10262	3
chr11	63864890	63865346	MajorDMR-15-10263	6
chr11	63867956	63868066	MajorDMR-15-10264	2
chr11	63892926	63893330	MajorDMR-15-10265	4
chr11	63920748	63921011	MajorDMR-15-10266	2
chr11	63934300	63934312	MajorDMR-15-10267	3
chr11	63963853	63964578	MajorDMR-15-10268	13
chr11	63975046	63975509	MajorDMR-15-10269	9
chr11	63994307	63994546	MajorDMR-15-10270	7
chr11	63998396	63998718	MajorDMR-15-10271	6
chr11	64002648	64002652	MajorDMR-15-10272	2
chr11	64006448	64007230	MajorDMR-15-10273	7
chr11	64008131	64008231	MajorDMR-15-10274	2
chr11	64009997	64010074	MajorDMR-15-10275	2
chr11	64012262	64012658	MajorDMR-15-10276	2
chr11	64015219	64015247	MajorDMR-15-10277	6
chr11	64018395	64018437	MajorDMR-15-10278	2
chr11	64039660	64039999	MajorDMR-15-10279	4
chr11	64042488	64042502	MajorDMR-15-10280	2
chr11	64060230	64060584	MajorDMR-15-10281	5
chr11	64066564	64069035	MajorDMR-15-10282	37
chr11	64070433	64070497	MajorDMR-15-10283	3
chr11	64071772	64071902	MajorDMR-15-10284	2
chr11	64074036	64074199	MajorDMR-15-10285	4
chr11	64105667	64105876	MajorDMR-15-10286	2
chr11	64108240	64108844	MajorDMR-15-10287	11
chr11	64109801	64110305	MajorDMR-15-10288	21
chr11	64122476	64122857	MajorDMR-15-10289	9
chr11	64126007	64126458	MajorDMR-15-10290	7
chr11	64127900	64128420	MajorDMR-15-10291	12
chr11	64135901	64136141	MajorDMR-15-10292	2
chr11	64138553	64138924	MajorDMR-15-10293	3
chr11	64139691	64140842	MajorDMR-15-10294	21
chr11	64147625	64147643	MajorDMR-15-10295	2
chr11	64152941	64154178	MajorDMR-15-10296	8
chr11	64163776	64163834	MajorDMR-15-10297	3
chr11	64252808	64252827	MajorDMR-15-10298	2
chr11	64257266	64257900	MajorDMR-15-10299	4
chr11	64274687	64274940	MajorDMR-15-10300	2
chr11	64321343	64323309	MajorDMR-15-10301	32
chr11	64327381	64328077	MajorDMR-15-10302	5
chr11	64372797	64372952	MajorDMR-15-10303	4
chr11	64375048	64375402	MajorDMR-15-10304	3
chr11	64379339	64379931	MajorDMR-15-10305	5
chr11	64386948	64387191	MajorDMR-15-10306	2
chr11	64397175	64397726	MajorDMR-15-10307	7
chr11	64399349	64399353	MajorDMR-15-10308	2
chr11	64406655	64406950	MajorDMR-15-10309	2
chr11	64408539	64409379	MajorDMR-15-10310	8
chr11	64411951	64412206	MajorDMR-15-10311	3
chr11	64416681	64416725	MajorDMR-15-10312	4
chr11	64442913	64443540	MajorDMR-15-10313	8
chr11	64509721	64510118	MajorDMR-15-10314	10
chr11	64513676	64513810	MajorDMR-15-10315	2
chr11	64528809	64529288	MajorDMR-15-10316	3
chr11	64547138	64547262	MajorDMR-15-10317	2
chr11	64591335	64591517	MajorDMR-15-10318	4
chr11	64611722	64611835	MajorDMR-15-10319	5
chr11	64617199	64617273	MajorDMR-15-10320	2
chr11	64636400	64636909	MajorDMR-15-10321	12
chr11	64646905	64646925	MajorDMR-15-10322	2
chr11	64685605	64685802	MajorDMR-15-10323	2
chr11	64687365	64687458	MajorDMR-15-10324	3
chr11	64736753	64737054	MajorDMR-15-10325	4
chr11	64739545	64739871	MajorDMR-15-10326	4
chr11	64775586	64775846	MajorDMR-15-10327	2
chr11	64795860	64796099	MajorDMR-15-10328	3
chr11	64815381	64815405	MajorDMR-15-10329	3
chr11	64881334	64881349	MajorDMR-15-10330	2
chr11	64885779	64885889	MajorDMR-15-10331	2
chr11	64890221	64890253	MajorDMR-15-10332	2
chr11	64897634	64897663	MajorDMR-15-10333	2
chr11	64949877	64950196	MajorDMR-15-10334	4
chr11	64983696	64983710	MajorDMR-15-10335	3
chr11	65004558	65004594	MajorDMR-15-10336	3
chr11	65011109	65011291	MajorDMR-15-10337	2
chr11	65058224	65058542	MajorDMR-15-10338	4
chr11	65064906	65064969	MajorDMR-15-10339	2
chr11	65065782	65067202	MajorDMR-15-10340	12
chr11	65081857	65081861	MajorDMR-15-10341	2
chr11	65083482	65083590	MajorDMR-15-10342	2
chr11	65149416	65150427	MajorDMR-15-10343	26
chr11	65153841	65153869	MajorDMR-15-10344	2
chr11	65158105	65158548	MajorDMR-15-10345	7
chr11	65169047	65169219	MajorDMR-15-10346	2
chr11	65184449	65185538	MajorDMR-15-10347	10
chr11	65188498	65189152	MajorDMR-15-10348	3
chr11	65190267	65190400	MajorDMR-15-10349	5
chr11	65191887	65193928	MajorDMR-15-10350	26
chr11	65194454	65195009	MajorDMR-15-10351	5
chr11	65196653	65196864	MajorDMR-15-10352	2
chr11	65198919	65199014	MajorDMR-15-10353	3
chr11	65223130	65223804	MajorDMR-15-10354	4
chr11	65235727	65235760	MajorDMR-15-10355	2
chr11	65238116	65238491	MajorDMR-15-10356	3
chr11	65239398	65239508	MajorDMR-15-10357	2
chr11	65240035	65240298	MajorDMR-15-10358	6
chr11	65248857	65249731	MajorDMR-15-10359	6
chr11	65250670	65251552	MajorDMR-15-10360	10
chr11	65252589	65252927	MajorDMR-15-10361	3
chr11	65256840	65256892	MajorDMR-15-10362	2
chr11	65260395	65261084	MajorDMR-15-10363	5
chr11	65263342	65263644	MajorDMR-15-10364	4
chr11	65275390	65276659	MajorDMR-15-10365	10
chr11	65290512	65290920	MajorDMR-15-10366	4
chr11	65306185	65307544	MajorDMR-15-10367	89
chr11	65313772	65314499	MajorDMR-15-10368	15
chr11	65315150	65315180	MajorDMR-15-10369	3
chr11	65323498	65323725	MajorDMR-15-10370	4
chr11	65324604	65324769	MajorDMR-15-10371	3
chr11	65342006	65344072	MajorDMR-15-10372	50
chr11	65352620	65353001	MajorDMR-15-10373	8
chr11	65355629	65355702	MajorDMR-15-10374	4
chr11	65357560	65358165	MajorDMR-15-10375	4
chr11	65358681	65359029	MajorDMR-15-10376	2
chr11	65359612	65360027	MajorDMR-15-10377	8
chr11	65360791	65361631	MajorDMR-15-10378	12
chr11	65380776	65380924	MajorDMR-15-10379	2
chr11	65405350	65405363	MajorDMR-15-10380	2
chr11	65405966	65406446	MajorDMR-15-10381	2
chr11	65409463	65410029	MajorDMR-15-10382	6
chr11	65415259	65415273	MajorDMR-15-10383	2
chr11	65419721	65419956	MajorDMR-15-10384	2
chr11	65431545	65431892	MajorDMR-15-10385	3
chr11	65473764	65474244	MajorDMR-15-10386	5
chr11	65488560	65488628	MajorDMR-15-10387	2
chr11	65541651	65541805	MajorDMR-15-10388	5
chr11	65547327	65547925	MajorDMR-15-10389	9
chr11	65548987	65549256	MajorDMR-15-10390	5
chr11	65553778	65553850	MajorDMR-15-10391	3
chr11	65585075	65585102	MajorDMR-15-10392	2
chr11	65622346	65623218	MajorDMR-15-10393	9
chr11	65623958	65624012	MajorDMR-15-10394	2
chr11	65635128	65635276	MajorDMR-15-10395	3
chr11	65635793	65635855	MajorDMR-15-10396	4
chr11	65639868	65640036	MajorDMR-15-10397	4
chr11	65641356	65641603	MajorDMR-15-10398	4
chr11	65659853	65660354	MajorDMR-15-10399	2
chr11	65668226	65668422	MajorDMR-15-10400	7
chr11	65682730	65682813	MajorDMR-15-10401	2
chr11	65683329	65683632	MajorDMR-15-10402	9
chr11	65708708	65709118	MajorDMR-15-10403	5
chr11	65728601	65728627	MajorDMR-15-10404	2
chr11	65744017	65744104	MajorDMR-15-10405	2
chr11	65790240	65790342	MajorDMR-15-10406	5
chr11	65835788	65837256	MajorDMR-15-10407	18
chr11	65868206	65868350	MajorDMR-15-10408	2
chr11	65895390	65895406	MajorDMR-15-10409	2
chr11	65956998	65957347	MajorDMR-15-10410	9
chr11	65989875	65989991	MajorDMR-15-10411	2
chr11	65990584	65990689	MajorDMR-15-10412	5
chr11	65999259	65999360	MajorDMR-15-10413	2
chr11	66009986	66010159	MajorDMR-15-10414	4
chr11	66011431	66011735	MajorDMR-15-10415	4
chr11	66020764	66020863	MajorDMR-15-10416	2
chr11	66027169	66027262	MajorDMR-15-10417	2
chr11	66034013	66034182	MajorDMR-15-10418	2
chr11	66043999	66045261	MajorDMR-15-10419	7
chr11	66048125	66048494	MajorDMR-15-10420	4
chr11	66060220	66061102	MajorDMR-15-10421	8
chr11	66061718	66062324	MajorDMR-15-10422	8
chr11	66063680	66064054	MajorDMR-15-10423	2
chr11	66065126	66065458	MajorDMR-15-10424	2
chr11	66068265	66068537	MajorDMR-15-10425	2
chr11	66077093	66077123	MajorDMR-15-10426	2
chr11	66081012	66081113	MajorDMR-15-10427	2
chr11	66084580	66086451	MajorDMR-15-10428	17
chr11	66102678	66105294	MajorDMR-15-10429	63
chr11	66105869	66105983	MajorDMR-15-10430	3
chr11	66115833	66116208	MajorDMR-15-10431	3
chr11	66138055	66138262	MajorDMR-15-10432	12
chr11	66140056	66140321	MajorDMR-15-10433	8
chr11	66154287	66154346	MajorDMR-15-10434	3
chr11	66178970	66179246	MajorDMR-15-10435	2
chr11	66179782	66179920	MajorDMR-15-10436	3
chr11	66181584	66181760	MajorDMR-15-10437	4
chr11	66182922	66183840	MajorDMR-15-10438	7
chr11	66186292	66186350	MajorDMR-15-10439	4
chr11	66186878	66187016	MajorDMR-15-10440	2
chr11	66189329	66190698	MajorDMR-15-10441	17
chr11	66193452	66194355	MajorDMR-15-10442	8
chr11	66232976	66233810	MajorDMR-15-10443	7
chr11	66244472	66244813	MajorDMR-15-10444	5
chr11	66312656	66312762	MajorDMR-15-10445	3
chr11	66314151	66314478	MajorDMR-15-10446	8
chr11	66315769	66315889	MajorDMR-15-10447	4
chr11	66324269	66324531	MajorDMR-15-10448	2
chr11	66326487	66326799	MajorDMR-15-10449	8
chr11	66336315	66336556	MajorDMR-15-10450	3
chr11	66346470	66346959	MajorDMR-15-10451	9
chr11	66392477	66392742	MajorDMR-15-10452	4
chr11	66441294	66441857	MajorDMR-15-10453	4
chr11	66446176	66446453	MajorDMR-15-10454	9
chr11	66481308	66481770	MajorDMR-15-10455	3
chr11	66483445	66483487	MajorDMR-15-10456	2
chr11	66485442	66486141	MajorDMR-15-10457	10
chr11	66487804	66487939	MajorDMR-15-10458	2
chr11	66493693	66493840	MajorDMR-15-10459	2
chr11	66494419	66494645	MajorDMR-15-10460	3
chr11	66513117	66513407	MajorDMR-15-10461	10
chr11	66606496	66606548	MajorDMR-15-10462	2
chr11	66623170	66623337	MajorDMR-15-10463	2
chr11	66626755	66627000	MajorDMR-15-10464	4
chr11	66628109	66628296	MajorDMR-15-10465	2
chr11	66632178	66632563	MajorDMR-15-10466	9
chr11	66634010	66634099	MajorDMR-15-10467	4
chr11	66635038	66635121	MajorDMR-15-10468	2
chr11	66659863	66659875	MajorDMR-15-10469	2
chr11	66724433	66724917	MajorDMR-15-10470	11
chr11	66738379	66738500	MajorDMR-15-10471	2
chr11	66749362	66749755	MajorDMR-15-10472	4
chr11	66789484	66789899	MajorDMR-15-10473	3
chr11	66791435	66791576	MajorDMR-15-10474	2
chr11	66799217	66800453	MajorDMR-15-10475	21
chr11	66801162	66801342	MajorDMR-15-10476	5
chr11	66812215	66813027	MajorDMR-15-10477	15
chr11	66821737	66822172	MajorDMR-15-10478	3
chr11	66823367	66824571	MajorDMR-15-10479	55
chr11	66838982	66839478	MajorDMR-15-10480	6
chr11	66849433	66849807	MajorDMR-15-10481	4
chr11	66884436	66885998	MajorDMR-15-10482	63
chr11	66890942	66891170	MajorDMR-15-10483	2
chr11	66969617	66969627	MajorDMR-15-10484	2
chr11	66986865	66986873	MajorDMR-15-10485	2
chr11	67001445	67001981	MajorDMR-15-10486	4
chr11	67006035	67007017	MajorDMR-15-10487	5
chr11	67008988	67009638	MajorDMR-15-10488	10
chr11	67012674	67012811	MajorDMR-15-10489	6
chr11	67029666	67030299	MajorDMR-15-10490	4
chr11	67037424	67037750	MajorDMR-15-10491	3
chr11	67038434	67038666	MajorDMR-15-10492	2
chr11	67070399	67071680	MajorDMR-15-10493	17
chr11	67084160	67084277	MajorDMR-15-10494	5
chr11	67115927	67115989	MajorDMR-15-10495	2
chr11	67119928	67120431	MajorDMR-15-10496	7
chr11	67139461	67139855	MajorDMR-15-10497	4
chr11	67141390	67141432	MajorDMR-15-10498	3
chr11	67168165	67168214	MajorDMR-15-10499	2
chr11	67169735	67169765	MajorDMR-15-10500	3
chr11	67172366	67172591	MajorDMR-15-10501	2
chr11	67174762	67174862	MajorDMR-15-10502	3
chr11	67182723	67183467	MajorDMR-15-10503	5
chr11	67187935	67188108	MajorDMR-15-10504	5
chr11	67195300	67195328	MajorDMR-15-10505	3
chr11	67202807	67202826	MajorDMR-15-10506	2
chr11	67259293	67259831	MajorDMR-15-10507	4
chr11	67273294	67273813	MajorDMR-15-10508	3
chr11	67339842	67340350	MajorDMR-15-10509	7
chr11	67346940	67347099	MajorDMR-15-10510	3
chr11	67350152	67350766	MajorDMR-15-10511	8
chr11	67351719	67352105	MajorDMR-15-10512	8
chr11	67373571	67373870	MajorDMR-15-10513	5
chr11	67383248	67383336	MajorDMR-15-10514	2
chr11	67383966	67384517	MajorDMR-15-10515	4
chr11	67385311	67385427	MajorDMR-15-10516	2
chr11	67396894	67397086	MajorDMR-15-10517	5
chr11	67402482	67402561	MajorDMR-15-10518	2
chr11	67407516	67407923	MajorDMR-15-10519	4
chr11	67408715	67409016	MajorDMR-15-10520	7
chr11	67417911	67418087	MajorDMR-15-10521	4
chr11	67478312	67478353	MajorDMR-15-10522	5
chr11	67479401	67479521	MajorDMR-15-10523	7
chr11	67481623	67481628	MajorDMR-15-10524	2
chr11	67559497	67559746	MajorDMR-15-10525	4
chr11	67567302	67567653	MajorDMR-15-10526	3
chr11	67587488	67587948	MajorDMR-15-10527	3
chr11	67612740	67612980	MajorDMR-15-10528	2
chr11	67652404	67652451	MajorDMR-15-10529	2
chr11	67697804	67698236	MajorDMR-15-10530	7
chr11	67722255	67722652	MajorDMR-15-10531	11
chr11	67723525	67723667	MajorDMR-15-10532	4
chr11	67759292	67759388	MajorDMR-15-10533	4
chr11	67761324	67761526	MajorDMR-15-10534	2
chr11	67764360	67764594	MajorDMR-15-10535	2
chr11	67770534	67770611	MajorDMR-15-10536	2
chr11	67771562	67772274	MajorDMR-15-10537	12
chr11	67795611	67795698	MajorDMR-15-10538	2
chr11	67806283	67806573	MajorDMR-15-10539	9
chr11	67887682	67887753	MajorDMR-15-10540	2
chr11	67889401	67889573	MajorDMR-15-10541	3
chr11	67926866	67927149	MajorDMR-15-10542	2
chr11	67949322	67949723	MajorDMR-15-10543	3
chr11	67953381	67953771	MajorDMR-15-10544	3
chr11	67973517	67973969	MajorDMR-15-10545	2
chr11	67977056	67977458	MajorDMR-15-10546	3
chr11	67982142	67982913	MajorDMR-15-10547	10
chr11	68025195	68025242	MajorDMR-15-10548	3
chr11	68036752	68037248	MajorDMR-15-10549	5
chr11	68038299	68038407	MajorDMR-15-10550	2
chr11	68040184	68040308	MajorDMR-15-10551	2
chr11	68041172	68041427	MajorDMR-15-10552	4
chr11	68103264	68103492	MajorDMR-15-10553	8
chr11	68109363	68109729	MajorDMR-15-10554	8
chr11	68110288	68110303	MajorDMR-15-10555	2
chr11	68151707	68151850	MajorDMR-15-10556	2
chr11	68186299	68186325	MajorDMR-15-10557	2
chr11	68206473	68206626	MajorDMR-15-10558	4
chr11	68227027	68227289	MajorDMR-15-10559	2
chr11	68233530	68233565	MajorDMR-15-10560	2
chr11	68234824	68234898	MajorDMR-15-10561	2
chr11	68318091	68318217	MajorDMR-15-10562	2
chr11	68318896	68318981	MajorDMR-15-10563	2
chr11	68416706	68417590	MajorDMR-15-10564	7
chr11	68444994	68445589	MajorDMR-15-10565	5
chr11	68452593	68452704	MajorDMR-15-10566	7
chr11	68457849	68458319	MajorDMR-15-10567	4
chr11	68472417	68472906	MajorDMR-15-10568	14
chr11	68473484	68473712	MajorDMR-15-10569	4
chr11	68517833	68518049	MajorDMR-15-10570	4
chr11	68584113	68584896	MajorDMR-15-10571	7
chr11	68606475	68606745	MajorDMR-15-10572	14
chr11	68608011	68608042	MajorDMR-15-10573	4
chr11	68610546	68611629	MajorDMR-15-10574	16
chr11	68623221	68623522	MajorDMR-15-10575	2
chr11	68637549	68637564	MajorDMR-15-10576	2
chr11	68713915	68713951	MajorDMR-15-10577	2
chr11	68745309	68745347	MajorDMR-15-10578	2
chr11	68778372	68778826	MajorDMR-15-10579	10
chr11	68781934	68781996	MajorDMR-15-10580	5
chr11	68815818	68815867	MajorDMR-15-10581	2
chr11	68823508	68823586	MajorDMR-15-10582	2
chr11	68837108	68837266	MajorDMR-15-10583	2
chr11	68855675	68855680	MajorDMR-15-10584	2
chr11	68856220	68856702	MajorDMR-15-10585	6
chr11	68859893	68860164	MajorDMR-15-10586	2
chr11	68868780	68868874	MajorDMR-15-10587	3
chr11	68872912	68872981	MajorDMR-15-10588	2
chr11	68890473	68890764	MajorDMR-15-10589	7
chr11	68924593	68925094	MajorDMR-15-10590	34
chr11	68933926	68934395	MajorDMR-15-10591	14
chr11	69064650	69065575	MajorDMR-15-10592	17
chr11	69080670	69080838	MajorDMR-15-10593	5
chr11	69258720	69258747	MajorDMR-15-10594	2
chr11	69286142	69286515	MajorDMR-15-10595	17
chr11	69304124	69304567	MajorDMR-15-10596	5
chr11	69414476	69414574	MajorDMR-15-10597	3
chr11	69450922	69451075	MajorDMR-15-10598	3
chr11	69452143	69452342	MajorDMR-15-10599	3
chr11	69458501	69459327	MajorDMR-15-10600	19
chr11	69460012	69460084	MajorDMR-15-10601	2
chr11	69490462	69490848	MajorDMR-15-10602	2
chr11	69515621	69516985	MajorDMR-15-10603	19
chr11	69519673	69520553	MajorDMR-15-10604	23
chr11	69590452	69590483	MajorDMR-15-10605	2
chr11	69623431	69623601	MajorDMR-15-10606	2
chr11	69634490	69634921	MajorDMR-15-10607	10
chr11	69650158	69650168	MajorDMR-15-10608	2
chr11	69683133	69683491	MajorDMR-15-10609	9
chr11	69698995	69699011	MajorDMR-15-10610	2
chr11	69792738	69792979	MajorDMR-15-10611	4
chr11	69831219	69831641	MajorDMR-15-10612	5
chr11	69851887	69851932	MajorDMR-15-10613	2
chr11	69894859	69894889	MajorDMR-15-10614	3
chr11	69923932	69924356	MajorDMR-15-10615	6
chr11	69945750	69945795	MajorDMR-15-10616	2
chr11	69954483	69954598	MajorDMR-15-10617	3
chr11	69987228	69987429	MajorDMR-15-10618	5
chr11	70115829	70115958	MajorDMR-15-10619	3
chr11	70125129	70125259	MajorDMR-15-10620	4
chr11	70179295	70180649	MajorDMR-15-10621	24
chr11	70245943	70246145	MajorDMR-15-10622	5
chr11	70313236	70313543	MajorDMR-15-10623	6
chr11	70323221	70323627	MajorDMR-15-10624	5
chr11	70324471	70324557	MajorDMR-15-10625	3
chr11	70328627	70328988	MajorDMR-15-10626	7
chr11	70330425	70330616	MajorDMR-15-10627	3
chr11	70334439	70334511	MajorDMR-15-10628	3
chr11	70347344	70347551	MajorDMR-15-10629	8
chr11	70352870	70353732	MajorDMR-15-10630	10
chr11	70364786	70364812	MajorDMR-15-10631	2
chr11	70369014	70369355	MajorDMR-15-10632	5
chr11	70371523	70371658	MajorDMR-15-10633	2
chr11	70373221	70373700	MajorDMR-15-10634	2
chr11	70378954	70379301	MajorDMR-15-10635	2
chr11	70382329	70382623	MajorDMR-15-10636	12
chr11	70413900	70415092	MajorDMR-15-10637	16
chr11	70423068	70423293	MajorDMR-15-10638	4
chr11	70429723	70429834	MajorDMR-15-10639	2
chr11	70432644	70433281	MajorDMR-15-10640	18
chr11	70441368	70441950	MajorDMR-15-10641	4
chr11	70448209	70448548	MajorDMR-15-10642	3
chr11	70449371	70449419	MajorDMR-15-10643	2
chr11	70472519	70472716	MajorDMR-15-10644	7
chr11	70477183	70478432	MajorDMR-15-10645	12
chr11	70479683	70479714	MajorDMR-15-10646	2
chr11	70491696	70491745	MajorDMR-15-10647	2
chr11	70502171	70502212	MajorDMR-15-10648	2
chr11	70505062	70505075	MajorDMR-15-10649	2
chr11	70508859	70509253	MajorDMR-15-10650	11
chr11	70527025	70527206	MajorDMR-15-10651	2
chr11	70533981	70534049	MajorDMR-15-10652	3
chr11	70556845	70559882	MajorDMR-15-10653	51
chr11	70562245	70564728	MajorDMR-15-10654	49
chr11	70565748	70565809	MajorDMR-15-10655	2
chr11	70602146	70602194	MajorDMR-15-10656	3
chr11	70629387	70629797	MajorDMR-15-10657	8
chr11	70634450	70634591	MajorDMR-15-10658	7
chr11	70643791	70644728	MajorDMR-15-10659	11
chr11	70673978	70674698	MajorDMR-15-10660	9
chr11	70694070	70695093	MajorDMR-15-10661	10
chr11	70704260	70704404	MajorDMR-15-10662	2
chr11	70709578	70709707	MajorDMR-15-10663	3
chr11	70759836	70760598	MajorDMR-15-10664	7
chr11	70770998	70771369	MajorDMR-15-10665	5
chr11	70772568	70772842	MajorDMR-15-10666	5
chr11	70774631	70775107	MajorDMR-15-10667	2
chr11	70794484	70795471	MajorDMR-15-10668	20
chr11	70840814	70840888	MajorDMR-15-10669	3
chr11	70851859	70851916	MajorDMR-15-10670	2
chr11	70859848	70859948	MajorDMR-15-10671	3
chr11	70889428	70889477	MajorDMR-15-10672	2
chr11	70951906	70952209	MajorDMR-15-10673	4
chr11	70961694	70962330	MajorDMR-15-10674	29
chr11	70997856	70998176	MajorDMR-15-10675	4
chr11	71102855	71103228	MajorDMR-15-10676	2
chr11	71129869	71130055	MajorDMR-15-10677	5
chr11	71158567	71158604	MajorDMR-15-10678	2
chr11	71163064	71163722	MajorDMR-15-10679	4
chr11	71291363	71291370	MajorDMR-15-10680	2
chr11	71316178	71316335	MajorDMR-15-10681	5
chr11	71317849	71318529	MajorDMR-15-10682	24
chr11	71319334	71319488	MajorDMR-15-10683	5
chr11	71349806	71350292	MajorDMR-15-10684	6
chr11	71351063	71351461	MajorDMR-15-10685	8
chr11	71376245	71376934	MajorDMR-15-10686	6
chr11	71421120	71421706	MajorDMR-15-10687	9
chr11	71496749	71497194	MajorDMR-15-10688	5
chr11	71498916	71499144	MajorDMR-15-10689	6
chr11	71517275	71517556	MajorDMR-15-10690	2
chr11	71523857	71523896	MajorDMR-15-10691	2
chr11	71651749	71651865	MajorDMR-15-10692	2
chr11	71713155	71713914	MajorDMR-15-10693	10
chr11	71722044	71722131	MajorDMR-15-10694	2
chr11	71725423	71726013	MajorDMR-15-10695	12
chr11	71738620	71738810	MajorDMR-15-10696	2
chr11	71750744	71751102	MajorDMR-15-10697	2
chr11	71783235	71783347	MajorDMR-15-10698	3
chr11	71789746	71790581	MajorDMR-15-10699	19
chr11	71894630	71894684	MajorDMR-15-10700	2
chr11	71933990	71934277	MajorDMR-15-10701	9
chr11	71936563	71936688	MajorDMR-15-10702	5
chr11	71951464	71952627	MajorDMR-15-10703	27
chr11	71956144	71956199	MajorDMR-15-10704	2
chr11	71991162	71991317	MajorDMR-15-10705	6
chr11	72064027	72064141	MajorDMR-15-10706	4
chr11	72144771	72145060	MajorDMR-15-10707	2
chr11	72181675	72182339	MajorDMR-15-10708	9
chr11	72183014	72183038	MajorDMR-15-10709	2
chr11	72193519	72194189	MajorDMR-15-10710	4
chr11	72223461	72224227	MajorDMR-15-10711	3
chr11	72284491	72284563	MajorDMR-15-10712	2
chr11	72295181	72295753	MajorDMR-15-10713	26
chr11	72296717	72297171	MajorDMR-15-10714	3
chr11	72298154	72298281	MajorDMR-15-10715	2
chr11	72300770	72301743	MajorDMR-15-10716	19
chr11	72304604	72304898	MajorDMR-15-10717	2
chr11	72306648	72306759	MajorDMR-15-10718	3
chr11	72307748	72307755	MajorDMR-15-10719	2
chr11	72310021	72310749	MajorDMR-15-10720	7
chr11	72312154	72312862	MajorDMR-15-10721	5
chr11	72313412	72313550	MajorDMR-15-10722	3
chr11	72316466	72316485	MajorDMR-15-10723	2
chr11	72317080	72317277	MajorDMR-15-10724	3
chr11	72319745	72319766	MajorDMR-15-10725	2
chr11	72323105	72323510	MajorDMR-15-10726	5
chr11	72324521	72325638	MajorDMR-15-10727	11
chr11	72326448	72326890	MajorDMR-15-10728	6
chr11	72327420	72327799	MajorDMR-15-10729	3
chr11	72329166	72329205	MajorDMR-15-10730	2
chr11	72330607	72330921	MajorDMR-15-10731	2
chr11	72335661	72335932	MajorDMR-15-10732	5
chr11	72336891	72337774	MajorDMR-15-10733	15
chr11	72339434	72339468	MajorDMR-15-10734	3
chr11	72340016	72340766	MajorDMR-15-10735	5
chr11	72341397	72341594	MajorDMR-15-10736	2
chr11	72343472	72344344	MajorDMR-15-10737	4
chr11	72345238	72345522	MajorDMR-15-10738	3
chr11	72346098	72347004	MajorDMR-15-10739	15
chr11	72347723	72348284	MajorDMR-15-10740	7
chr11	72348911	72349220	MajorDMR-15-10741	8
chr11	72350351	72353646	MajorDMR-15-10742	55
chr11	72354473	72354667	MajorDMR-15-10743	5
chr11	72359883	72360226	MajorDMR-15-10744	3
chr11	72383187	72383323	MajorDMR-15-10745	2
chr11	72387684	72388665	MajorDMR-15-10746	35
chr11	72391196	72392478	MajorDMR-15-10747	9
chr11	72395472	72395829	MajorDMR-15-10748	3
chr11	72423593	72424116	MajorDMR-15-10749	4
chr11	72432610	72433060	MajorDMR-15-10750	5
chr11	72455033	72455153	MajorDMR-15-10751	3
chr11	72463611	72463841	MajorDMR-15-10752	3
chr11	72482648	72482653	MajorDMR-15-10753	2
chr11	72491834	72492152	MajorDMR-15-10754	2
chr11	72493598	72494174	MajorDMR-15-10755	11
chr11	72500536	72501158	MajorDMR-15-10756	5
chr11	72524143	72524546	MajorDMR-15-10757	9
chr11	72526194	72526516	MajorDMR-15-10758	7
chr11	72532395	72532800	MajorDMR-15-10759	9
chr11	72542952	72542972	MajorDMR-15-10760	2
chr11	72854056	72854784	MajorDMR-15-10761	12
chr11	72858911	72859660	MajorDMR-15-10762	7
chr11	72929086	72929178	MajorDMR-15-10763	8
chr11	72953752	72953922	MajorDMR-15-10764	2
chr11	72975403	72975895	MajorDMR-15-10765	29
chr11	72983224	72983293	MajorDMR-15-10766	3
chr11	73018066	73018269	MajorDMR-15-10767	7
chr11	73019903	73020508	MajorDMR-15-10768	41
chr11	73026879	73027098	MajorDMR-15-10769	3
chr11	73053094	73053525	MajorDMR-15-10770	3
chr11	73055504	73055727	MajorDMR-15-10771	6
chr11	73058189	73058871	MajorDMR-15-10772	4
chr11	73061904	73062696	MajorDMR-15-10773	3
chr11	73070473	73071140	MajorDMR-15-10774	4
chr11	73073221	73073466	MajorDMR-15-10775	4
chr11	73076329	73077136	MajorDMR-15-10776	7
chr11	73081404	73081490	MajorDMR-15-10777	2
chr11	73088274	73088749	MajorDMR-15-10778	12
chr11	73095852	73096088	MajorDMR-15-10779	7
chr11	73101036	73101296	MajorDMR-15-10780	6
chr11	73105289	73105583	MajorDMR-15-10781	2
chr11	73180639	73180726	MajorDMR-15-10782	3
chr11	73336859	73337402	MajorDMR-15-10783	3
chr11	73357018	73357070	MajorDMR-15-10784	3
chr11	73358566	73359158	MajorDMR-15-10785	12
chr11	73396843	73396879	MajorDMR-15-10786	3
chr11	73400934	73400967	MajorDMR-15-10787	2
chr11	73797522	73797839	MajorDMR-15-10788	4
chr11	73843993	73844251	MajorDMR-15-10789	3
chr11	73849725	73849888	MajorDMR-15-10790	2
chr11	73890493	73890681	MajorDMR-15-10791	2
chr11	74065409	74065566	MajorDMR-15-10792	2
chr11	74154879	74155294	MajorDMR-15-10793	7
chr11	74178024	74178211	MajorDMR-15-10794	5
chr11	74322664	74323003	MajorDMR-15-10795	3
chr11	74384118	74385261	MajorDMR-15-10796	10
chr11	74394245	74394884	MajorDMR-15-10797	15
chr11	74441194	74441852	MajorDMR-15-10798	3
chr11	74442846	74443006	MajorDMR-15-10799	4
chr11	74619784	74620986	MajorDMR-15-10800	7
chr11	74654192	74654750	MajorDMR-15-10801	5
chr11	74700468	74700634	MajorDMR-15-10802	2
chr11	74854025	74854772	MajorDMR-15-10803	15
chr11	74859613	74859730	MajorDMR-15-10804	5
chr11	74953427	74953622	MajorDMR-15-10805	6
chr11	74974629	74974919	MajorDMR-15-10806	4
chr11	74986725	74986909	MajorDMR-15-10807	2
chr11	74998138	74998270	MajorDMR-15-10808	3
chr11	75031279	75031510	MajorDMR-15-10809	4
chr11	75036964	75036971	MajorDMR-15-10810	2
chr11	75037682	75037874	MajorDMR-15-10811	2
chr11	75039844	75040205	MajorDMR-15-10812	2
chr11	75053028	75053302	MajorDMR-15-10813	2
chr11	75059183	75059457	MajorDMR-15-10814	3
chr11	75061283	75061338	MajorDMR-15-10815	2
chr11	75117082	75117353	MajorDMR-15-10816	2
chr11	75135008	75135029	MajorDMR-15-10817	2
chr11	75139324	75139817	MajorDMR-15-10818	4
chr11	75140750	75140880	MajorDMR-15-10819	6
chr11	75181340	75182215	MajorDMR-15-10820	9
chr11	75229971	75230136	MajorDMR-15-10821	2
chr11	75234205	75234372	MajorDMR-15-10822	3
chr11	75237415	75237781	MajorDMR-15-10823	11
chr11	75270178	75270682	MajorDMR-15-10824	3
chr11	75272844	75272985	MajorDMR-15-10825	5
chr11	75273580	75274659	MajorDMR-15-10826	20
chr11	75288380	75288388	MajorDMR-15-10827	2
chr11	75293740	75294141	MajorDMR-15-10828	4
chr11	75295100	75295415	MajorDMR-15-10829	6
chr11	75302534	75302589	MajorDMR-15-10830	2
chr11	75326892	75327556	MajorDMR-15-10831	10
chr11	75334353	75334402	MajorDMR-15-10832	2
chr11	75339040	75339225	MajorDMR-15-10833	3
chr11	75346105	75346495	MajorDMR-15-10834	5
chr11	75350497	75350665	MajorDMR-15-10835	3
chr11	75376629	75378324	MajorDMR-15-10836	8
chr11	75417577	75417621	MajorDMR-15-10837	2
chr11	75434343	75434472	MajorDMR-15-10838	2
chr11	75480505	75480919	MajorDMR-15-10839	5
chr11	75524863	75525324	MajorDMR-15-10840	4
chr11	75528484	75528535	MajorDMR-15-10841	2
chr11	75659899	75660636	MajorDMR-15-10842	7
chr11	75831788	75831883	MajorDMR-15-10843	2
chr11	75862993	75863763	MajorDMR-15-10844	6
chr11	75901113	75901676	MajorDMR-15-10845	4
chr11	75916769	75917413	MajorDMR-15-10846	16
chr11	75918362	75918403	MajorDMR-15-10847	4
chr11	75921996	75922218	MajorDMR-15-10848	13
chr11	75954440	75954609	MajorDMR-15-10849	2
chr11	76032978	76033486	MajorDMR-15-10850	16
chr11	76093138	76093270	MajorDMR-15-10851	2
chr11	76157445	76157453	MajorDMR-15-10852	2
chr11	76315364	76315769	MajorDMR-15-10853	2
chr11	76317553	76317858	MajorDMR-15-10854	3
chr11	76341520	76341564	MajorDMR-15-10855	3
chr11	76381390	76381614	MajorDMR-15-10856	7
chr11	76382208	76382233	MajorDMR-15-10857	3
chr11	76433373	76433383	MajorDMR-15-10858	2
chr11	76479546	76479621	MajorDMR-15-10859	2
chr11	76489897	76489939	MajorDMR-15-10860	2
chr11	76493224	76494050	MajorDMR-15-10861	9
chr11	76495345	76496167	MajorDMR-15-10862	29
chr11	76510156	76510675	MajorDMR-15-10863	8
chr11	76571259	76571538	MajorDMR-15-10864	3
chr11	76595212	76595217	MajorDMR-15-10865	2
chr11	76751294	76751523	MajorDMR-15-10866	6
chr11	76757005	76757674	MajorDMR-15-10867	3
chr11	76777040	76777248	MajorDMR-15-10868	10
chr11	76838892	76838985	MajorDMR-15-10869	2
chr11	76848976	76849289	MajorDMR-15-10870	9
chr11	76858898	76859048	MajorDMR-15-10871	3
chr11	76865487	76865713	MajorDMR-15-10872	3
chr11	76903112	76903382	MajorDMR-15-10873	9
chr11	76906324	76906470	MajorDMR-15-10874	2
chr11	77020888	77021266	MajorDMR-15-10875	3
chr11	77064526	77064603	MajorDMR-15-10876	2
chr11	77118714	77118883	MajorDMR-15-10877	3
chr11	77158482	77158633	MajorDMR-15-10878	2
chr11	77757558	77757655	MajorDMR-15-10879	2
chr11	77773155	77773433	MajorDMR-15-10880	2
chr11	77789466	77789841	MajorDMR-15-10881	2
chr11	77820134	77820246	MajorDMR-15-10882	2
chr11	77851648	77851656	MajorDMR-15-10883	2
chr11	77902911	77903686	MajorDMR-15-10884	5
chr11	77907360	77908455	MajorDMR-15-10885	22
chr11	77923480	77924309	MajorDMR-15-10886	5
chr11	77968210	77968243	MajorDMR-15-10887	2
chr11	77981801	77982900	MajorDMR-15-10888	4
chr11	78056692	78057254	MajorDMR-15-10889	6
chr11	78060162	78061597	MajorDMR-15-10890	12
chr11	78081825	78082400	MajorDMR-15-10891	5
chr11	78126245	78126440	MajorDMR-15-10892	2
chr11	78127290	78127389	MajorDMR-15-10893	2
chr11	78129778	78130562	MajorDMR-15-10894	8
chr11	78131972	78132054	MajorDMR-15-10895	2
chr11	78161338	78161381	MajorDMR-15-10896	2
chr11	78253317	78253321	MajorDMR-15-10897	2
chr11	78402219	78402383	MajorDMR-15-10898	2
chr11	78665297	78666417	MajorDMR-15-10899	5
chr11	78756967	78757087	MajorDMR-15-10900	2
chr11	78819992	78820168	MajorDMR-15-10901	4
chr11	78885219	78885778	MajorDMR-15-10902	4
chr11	78910057	78910169	MajorDMR-15-10903	2
chr11	78923708	78924008	MajorDMR-15-10904	7
chr11	78959532	78959794	MajorDMR-15-10905	3
chr11	78997078	78997115	MajorDMR-15-10906	2
chr11	79120156	79120162	MajorDMR-15-10907	2
chr11	79152482	79152989	MajorDMR-15-10908	11
chr11	79749261	79749678	MajorDMR-15-10909	3
chr11	79795875	79796693	MajorDMR-15-10910	5
chr11	80073938	80074332	MajorDMR-15-10911	3
chr11	80276399	80276571	MajorDMR-15-10912	2
chr11	80438515	80438640	MajorDMR-15-10913	2
chr11	80533619	80533643	MajorDMR-15-10914	2
chr11	80588090	80588137	MajorDMR-15-10915	3
chr11	80688623	80688688	MajorDMR-15-10916	2
chr11	81278328	81278362	MajorDMR-15-10917	2
chr11	81285390	81285569	MajorDMR-15-10918	2
chr11	81358351	81358750	MajorDMR-15-10919	4
chr11	81776629	81776856	MajorDMR-15-10920	3
chr11	81999897	82000207	MajorDMR-15-10921	2
chr11	82406834	82407300	MajorDMR-15-10922	3
chr11	82428966	82428970	MajorDMR-15-10923	2
chr11	82429708	82429841	MajorDMR-15-10924	2
chr11	82443610	82443621	MajorDMR-15-10925	2
chr11	82445071	82445248	MajorDMR-15-10926	2
chr11	82465614	82465840	MajorDMR-15-10927	4
chr11	82469235	82469604	MajorDMR-15-10928	4
chr11	82578866	82578909	MajorDMR-15-10929	3
chr11	82686027	82686176	MajorDMR-15-10930	2
chr11	82708278	82708763	MajorDMR-15-10931	12
chr11	82744163	82744296	MajorDMR-15-10932	4
chr11	82774038	82774452	MajorDMR-15-10933	6
chr11	82866785	82866967	MajorDMR-15-10934	4
chr11	82895537	82895925	MajorDMR-15-10935	3
chr11	82997795	82997837	MajorDMR-15-10936	2
chr11	83060120	83060719	MajorDMR-15-10937	9
chr11	83164030	83164187	MajorDMR-15-10938	3
chr11	83170486	83170837	MajorDMR-15-10939	4
chr11	83191833	83192183	MajorDMR-15-10940	4
chr11	83221587	83221873	MajorDMR-15-10941	2
chr11	83267046	83267344	MajorDMR-15-10942	4
chr11	83278087	83278181	MajorDMR-15-10943	3
chr11	83352679	83352845	MajorDMR-15-10944	3
chr11	83424420	83424917	MajorDMR-15-10945	6
chr11	83435127	83435502	MajorDMR-15-10946	6
chr11	83436004	83437331	MajorDMR-15-10947	14
chr11	83456015	83456099	MajorDMR-15-10948	3
chr11	83534718	83534860	MajorDMR-15-10949	2
chr11	83538415	83538859	MajorDMR-15-10950	4
chr11	83539383	83539673	MajorDMR-15-10951	4
chr11	83548032	83548036	MajorDMR-15-10952	2
chr11	83633655	83633699	MajorDMR-15-10953	2
chr11	83636197	83636260	MajorDMR-15-10954	2
chr11	83681378	83681613	MajorDMR-15-10955	2
chr11	83701075	83701694	MajorDMR-15-10956	4
chr11	83731571	83731885	MajorDMR-15-10957	5
chr11	83743964	83744134	MajorDMR-15-10958	2
chr11	83746843	83746945	MajorDMR-15-10959	2
chr11	83830013	83830085	MajorDMR-15-10960	2
chr11	83856876	83856979	MajorDMR-15-10961	2
chr11	83971891	83972352	MajorDMR-15-10962	3
chr11	83976381	83976534	MajorDMR-15-10963	2
chr11	83982414	83983264	MajorDMR-15-10964	5
chr11	83983995	83985999	MajorDMR-15-10965	14
chr11	84000770	84000933	MajorDMR-15-10966	3
chr11	84025177	84025492	MajorDMR-15-10967	4
chr11	84027667	84027771	MajorDMR-15-10968	2
chr11	84028561	84029128	MajorDMR-15-10969	5
chr11	84095733	84096214	MajorDMR-15-10970	4
chr11	84102779	84102957	MajorDMR-15-10971	2
chr11	84109901	84109980	MajorDMR-15-10972	2
chr11	84141870	84141928	MajorDMR-15-10973	2
chr11	84147267	84148964	MajorDMR-15-10974	10
chr11	84254532	84254572	MajorDMR-15-10975	2
chr11	84260210	84260619	MajorDMR-15-10976	4
chr11	84274687	84274711	MajorDMR-15-10977	2
chr11	84275231	84275641	MajorDMR-15-10978	4
chr11	84277899	84278392	MajorDMR-15-10979	4
chr11	84291478	84292326	MajorDMR-15-10980	7
chr11	84319497	84319779	MajorDMR-15-10981	4
chr11	84344518	84344641	MajorDMR-15-10982	2
chr11	84386653	84386815	MajorDMR-15-10983	2
chr11	84429578	84430919	MajorDMR-15-10984	7
chr11	84511877	84512129	MajorDMR-15-10985	2
chr11	84523637	84524041	MajorDMR-15-10986	4
chr11	84530047	84530528	MajorDMR-15-10987	3
chr11	84598299	84598633	MajorDMR-15-10988	2
chr11	84601950	84602146	MajorDMR-15-10989	2
chr11	84632573	84633012	MajorDMR-15-10990	2
chr11	84659233	84659574	MajorDMR-15-10991	2
chr11	84682241	84682903	MajorDMR-15-10992	5
chr11	85153480	85153484	MajorDMR-15-10993	2
chr11	85242415	85242800	MajorDMR-15-10994	2
chr11	85369212	85369296	MajorDMR-15-10995	2
chr11	85422379	85422494	MajorDMR-15-10996	2
chr11	85428385	85430675	MajorDMR-15-10997	21
chr11	85451960	85452322	MajorDMR-15-10998	3
chr11	85462104	85462615	MajorDMR-15-10999	5
chr11	85468683	85468708	MajorDMR-15-11000	2
chr11	85521070	85521771	MajorDMR-15-11001	18
chr11	85522574	85522866	MajorDMR-15-11002	8
chr11	85537635	85537707	MajorDMR-15-11003	2
chr11	85565351	85565560	MajorDMR-15-11004	4
chr11	85658756	85659236	MajorDMR-15-11005	4
chr11	85680039	85680088	MajorDMR-15-11006	2
chr11	85700703	85701034	MajorDMR-15-11007	2
chr11	85751534	85751855	MajorDMR-15-11008	2
chr11	85780656	85781720	MajorDMR-15-11009	5
chr11	85851764	85851878	MajorDMR-15-11010	2
chr11	85913401	85913940	MajorDMR-15-11011	9
chr11	86072139	86072176	MajorDMR-15-11012	2
chr11	86222077	86222326	MajorDMR-15-11013	3
chr11	86230449	86230840	MajorDMR-15-11014	2
chr11	86381212	86381530	MajorDMR-15-11015	2
chr11	86383803	86383941	MajorDMR-15-11016	2
chr11	86451457	86452020	MajorDMR-15-11017	4
chr11	86510914	86511197	MajorDMR-15-11018	6
chr11	86513481	86513684	MajorDMR-15-11019	3
chr11	86651080	86651300	MajorDMR-15-11020	3
chr11	86664679	86665629	MajorDMR-15-11021	10
chr11	86667363	86667907	MajorDMR-15-11022	6
chr11	86669950	86669971	MajorDMR-15-11023	2
chr11	86748233	86748242	MajorDMR-15-11024	2
chr11	87064264	87064503	MajorDMR-15-11025	3
chr11	87141175	87141457	MajorDMR-15-11026	3
chr11	87165174	87165819	MajorDMR-15-11027	3
chr11	87549555	87549598	MajorDMR-15-11028	2
chr11	87838929	87839310	MajorDMR-15-11029	2
chr11	87839944	87840213	MajorDMR-15-11030	3
chr11	87907928	87908632	MajorDMR-15-11031	18
chr11	88008010	88008251	MajorDMR-15-11032	2
chr11	88070161	88070407	MajorDMR-15-11033	4
chr11	88130581	88130767	MajorDMR-15-11034	2
chr11	88131338	88131938	MajorDMR-15-11035	3
chr11	88241837	88242241	MajorDMR-15-11036	4
chr11	88277594	88277634	MajorDMR-15-11037	2
chr11	88354425	88354526	MajorDMR-15-11038	2
chr11	88359443	88359522	MajorDMR-15-11039	3
chr11	88454152	88454478	MajorDMR-15-11040	2
chr11	88512576	88512989	MajorDMR-15-11041	6
chr11	88671551	88671935	MajorDMR-15-11042	3
chr11	88738489	88738806	MajorDMR-15-11043	3
chr11	88897032	88897176	MajorDMR-15-11044	2
chr11	88917350	88917543	MajorDMR-15-11045	2
chr11	89114238	89114500	MajorDMR-15-11046	2
chr11	89224773	89224883	MajorDMR-15-11047	3
chr11	89597734	89597876	MajorDMR-15-11048	5
chr11	89598501	89598666	MajorDMR-15-11049	3
chr11	89712970	89713090	MajorDMR-15-11050	2
chr11	89786912	89786920	MajorDMR-15-11051	2
chr11	89868767	89868854	MajorDMR-15-11052	5
chr11	89938989	89939006	MajorDMR-15-11053	2
chr11	89954032	89954259	MajorDMR-15-11054	5
chr11	90362787	90362814	MajorDMR-15-11055	2
chr11	90577270	90577631	MajorDMR-15-11056	2
chr11	91247021	91247120	MajorDMR-15-11057	3
chr11	91270904	91271192	MajorDMR-15-11058	3
chr11	91551340	91551413	MajorDMR-15-11059	2
chr11	91821126	91821314	MajorDMR-15-11060	3
chr11	91881178	91881233	MajorDMR-15-11061	2
chr11	91952480	91952832	MajorDMR-15-11062	2
chr11	91956607	91957332	MajorDMR-15-11063	14
chr11	91960612	91961710	MajorDMR-15-11064	7
chr11	92008202	92008412	MajorDMR-15-11065	2
chr11	92075774	92075909	MajorDMR-15-11066	2
chr11	92109616	92109748	MajorDMR-15-11067	2
chr11	92210096	92210279	MajorDMR-15-11068	2
chr11	92261349	92261439	MajorDMR-15-11069	2
chr11	92430877	92431351	MajorDMR-15-11070	8
chr11	92498795	92499809	MajorDMR-15-11071	16
chr11	92573909	92574040	MajorDMR-15-11072	2
chr11	92592318	92592427	MajorDMR-15-11073	4
chr11	92619147	92619557	MajorDMR-15-11074	2
chr11	92653566	92653769	MajorDMR-15-11075	2
chr11	92753454	92754142	MajorDMR-15-11076	5
chr11	92983115	92983649	MajorDMR-15-11077	5
chr11	93198047	93198361	MajorDMR-15-11078	4
chr11	93262207	93262638	MajorDMR-15-11079	3
chr11	93275074	93275942	MajorDMR-15-11080	7
chr11	93276971	93277226	MajorDMR-15-11081	5
chr11	93358021	93358278	MajorDMR-15-11082	2
chr11	93471280	93471574	MajorDMR-15-11083	3
chr11	93868398	93869075	MajorDMR-15-11084	5
chr11	94133827	94134113	MajorDMR-15-11085	5
chr11	94138451	94138501	MajorDMR-15-11086	2
chr11	94158092	94158125	MajorDMR-15-11087	2
chr11	94276693	94276970	MajorDMR-15-11088	6
chr11	94296796	94296908	MajorDMR-15-11089	2
chr11	94336368	94336375	MajorDMR-15-11090	2
chr11	94371770	94372499	MajorDMR-15-11091	6
chr11	94380944	94381086	MajorDMR-15-11092	2
chr11	94439522	94439681	MajorDMR-15-11093	4
chr11	94465502	94465995	MajorDMR-15-11094	4
chr11	94466545	94466740	MajorDMR-15-11095	2
chr11	94472625	94472732	MajorDMR-15-11096	2
chr11	94609943	94610081	MajorDMR-15-11097	6
chr11	94674381	94674555	MajorDMR-15-11098	4
chr11	94822171	94822359	MajorDMR-15-11099	3
chr11	94824412	94824630	MajorDMR-15-11100	3
chr11	94838254	94838293	MajorDMR-15-11101	2
chr11	94841383	94841409	MajorDMR-15-11102	3
chr11	94867803	94868022	MajorDMR-15-11103	3
chr11	94883245	94884443	MajorDMR-15-11104	52
chr11	94896270	94896518	MajorDMR-15-11105	3
chr11	94922380	94922432	MajorDMR-15-11106	3
chr11	94936913	94937142	MajorDMR-15-11107	2
chr11	94965733	94966336	MajorDMR-15-11108	7
chr11	95013369	95013953	MajorDMR-15-11109	3
chr11	95071923	95072364	MajorDMR-15-11110	3
chr11	95175636	95175988	MajorDMR-15-11111	2
chr11	95219808	95219822	MajorDMR-15-11112	2
chr11	95250123	95250211	MajorDMR-15-11113	2
chr11	95289794	95289909	MajorDMR-15-11114	3
chr11	95298868	95299046	MajorDMR-15-11115	2
chr11	95309535	95309924	MajorDMR-15-11116	2
chr11	95430669	95431137	MajorDMR-15-11117	4
chr11	95432055	95432331	MajorDMR-15-11118	3
chr11	95433343	95433840	MajorDMR-15-11119	4
chr11	95438802	95438832	MajorDMR-15-11120	3
chr11	95458728	95459202	MajorDMR-15-11121	4
chr11	95460412	95461096	MajorDMR-15-11122	6
chr11	95658207	95658213	MajorDMR-15-11123	2
chr11	95846377	95846761	MajorDMR-15-11124	2
chr11	95885703	95885984	MajorDMR-15-11125	3
chr11	95921757	95921842	MajorDMR-15-11126	2
chr11	95938918	95939116	MajorDMR-15-11127	3
chr11	95975723	95975808	MajorDMR-15-11128	2
chr11	95976839	95977019	MajorDMR-15-11129	3
chr11	95987456	95987537	MajorDMR-15-11130	4
chr11	96040125	96040224	MajorDMR-15-11131	2
chr11	96075409	96075734	MajorDMR-15-11132	2
chr11	96076846	96076862	MajorDMR-15-11133	3
chr11	96196700	96196853	MajorDMR-15-11134	2
chr11	96197566	96197572	MajorDMR-15-11135	2
chr11	96849913	96849967	MajorDMR-15-11136	2
chr11	97220425	97220770	MajorDMR-15-11137	4
chr11	97892515	97892595	MajorDMR-15-11138	2
chr11	98092781	98092936	MajorDMR-15-11139	3
chr11	98229439	98229458	MajorDMR-15-11140	2
chr11	98261215	98261379	MajorDMR-15-11141	2
chr11	98344149	98344256	MajorDMR-15-11142	3
chr11	98438847	98438939	MajorDMR-15-11143	2
chr11	98766976	98767445	MajorDMR-15-11144	2
chr11	99009431	99009604	MajorDMR-15-11145	2
chr11	99564766	99564794	MajorDMR-15-11146	2
chr11	99610469	99610566	MajorDMR-15-11147	2
chr11	100702156	100702245	MajorDMR-15-11148	3
chr11	100997674	100997800	MajorDMR-15-11149	4
chr11	101424812	101424833	MajorDMR-15-11150	2
chr11	101453113	101453386	MajorDMR-15-11151	6
chr11	101454647	101455564	MajorDMR-15-11152	14
chr11	101473707	101473716	MajorDMR-15-11153	2
chr11	101772077	101772292	MajorDMR-15-11154	3
chr11	101918709	101918868	MajorDMR-15-11155	4
chr11	101980493	101980808	MajorDMR-15-11156	11
chr11	101982962	101983501	MajorDMR-15-11157	3
chr11	102160415	102160784	MajorDMR-15-11158	2
chr11	102216584	102216973	MajorDMR-15-11159	3
chr11	102324111	102324332	MajorDMR-15-11160	2
chr11	102537347	102537465	MajorDMR-15-11161	2
chr11	102739183	102739294	MajorDMR-15-11162	2
chr11	102797828	102797955	MajorDMR-15-11163	2
chr11	102812001	102812093	MajorDMR-15-11164	3
chr11	102961596	102961636	MajorDMR-15-11165	2
chr11	103490255	103490758	MajorDMR-15-11166	5
chr11	103552880	103553948	MajorDMR-15-11167	10
chr11	103757709	103758054	MajorDMR-15-11168	3
chr11	104128965	104128985	MajorDMR-15-11169	2
chr11	104333219	104333340	MajorDMR-15-11170	2
chr11	104913019	104913082	MajorDMR-15-11171	2
chr11	105479956	105480293	MajorDMR-15-11172	2
chr11	105489100	105489171	MajorDMR-15-11173	2
chr11	105589700	105590552	MajorDMR-15-11174	4
chr11	105692274	105692722	MajorDMR-15-11175	3
chr11	105883417	105883720	MajorDMR-15-11176	3
chr11	105946894	105947140	MajorDMR-15-11177	3
chr11	106113536	106113564	MajorDMR-15-11178	2
chr11	106215255	106215296	MajorDMR-15-11179	2
chr11	106239634	106240069	MajorDMR-15-11180	3
chr11	106317559	106317783	MajorDMR-15-11181	3
chr11	106337693	106337813	MajorDMR-15-11182	3
chr11	106353869	106354053	MajorDMR-15-11183	3
chr11	106598951	106599447	MajorDMR-15-11184	4
chr11	106600000	106600025	MajorDMR-15-11185	2
chr11	106853755	106854844	MajorDMR-15-11186	7
chr11	106857206	106857271	MajorDMR-15-11187	2
chr11	106861124	106861216	MajorDMR-15-11188	2
chr11	106869174	106869224	MajorDMR-15-11189	2
chr11	106877674	106877818	MajorDMR-15-11190	2
chr11	106886951	106888004	MajorDMR-15-11191	7
chr11	106890417	106890476	MajorDMR-15-11192	3
chr11	107012745	107013198	MajorDMR-15-11193	3
chr11	107072932	107073562	MajorDMR-15-11194	3
chr11	107146528	107147222	MajorDMR-15-11195	4
chr11	107310755	107310914	MajorDMR-15-11196	2
chr11	107438466	107438934	MajorDMR-15-11197	4
chr11	107460413	107460760	MajorDMR-15-11198	2
chr11	107463518	107465211	MajorDMR-15-11199	15
chr11	107465733	107465849	MajorDMR-15-11200	2
chr11	107469103	107469442	MajorDMR-15-11201	2
chr11	107487955	107488040	MajorDMR-15-11202	2
chr11	107499883	107499952	MajorDMR-15-11203	2
chr11	107537974	107538249	MajorDMR-15-11204	4
chr11	107670195	107670340	MajorDMR-15-11205	2
chr11	107728651	107728953	MajorDMR-15-11206	9
chr11	107730550	107730896	MajorDMR-15-11207	4
chr11	107798614	107798698	MajorDMR-15-11208	2
chr11	107824271	107824350	MajorDMR-15-11209	2
chr11	107991859	107991885	MajorDMR-15-11210	2
chr11	107993766	107993960	MajorDMR-15-11211	2
chr11	107995535	107995559	MajorDMR-15-11212	3
chr11	108012302	108012374	MajorDMR-15-11213	2
chr11	108338676	108338745	MajorDMR-15-11214	3
chr11	108368247	108368329	MajorDMR-15-11215	5
chr11	108369545	108369661	MajorDMR-15-11216	3
chr11	108408787	108409037	MajorDMR-15-11217	5
chr11	108464700	108465058	MajorDMR-15-11218	4
chr11	108568739	108569137	MajorDMR-15-11219	2
chr11	108596987	108597436	MajorDMR-15-11220	2
chr11	108777755	108777769	MajorDMR-15-11221	2
chr11	108838367	108838708	MajorDMR-15-11222	4
chr11	108846403	108846676	MajorDMR-15-11223	4
chr11	108854204	108854564	MajorDMR-15-11224	3
chr11	108855881	108857162	MajorDMR-15-11225	7
chr11	108983511	108983867	MajorDMR-15-11226	2
chr11	108994428	108995413	MajorDMR-15-11227	8
chr11	109232821	109233216	MajorDMR-15-11228	4
chr11	109254301	109254640	MajorDMR-15-11229	2
chr11	109257270	109257604	MajorDMR-15-11230	3
chr11	109292296	109292570	MajorDMR-15-11231	8
chr11	109294781	109296558	MajorDMR-15-11232	21
chr11	109297618	109297708	MajorDMR-15-11233	3
chr11	109870935	109871206	MajorDMR-15-11234	6
chr11	109962861	109962979	MajorDMR-15-11235	3
chr11	110055474	110055541	MajorDMR-15-11236	3
chr11	110079770	110080126	MajorDMR-15-11237	6
chr11	110090052	110090131	MajorDMR-15-11238	2
chr11	110243964	110244073	MajorDMR-15-11239	3
chr11	110247378	110247815	MajorDMR-15-11240	3
chr11	110268873	110268896	MajorDMR-15-11241	2
chr11	110315428	110315448	MajorDMR-15-11242	2
chr11	110437449	110437507	MajorDMR-15-11243	2
chr11	110453876	110454287	MajorDMR-15-11244	2
chr11	110458833	110458920	MajorDMR-15-11245	2
chr11	110477257	110477435	MajorDMR-15-11246	3
chr11	110484022	110484280	MajorDMR-15-11247	2
chr11	110513612	110514129	MajorDMR-15-11248	5
chr11	110546760	110546796	MajorDMR-15-11249	2
chr11	110561281	110562827	MajorDMR-15-11250	10
chr11	110566374	110566627	MajorDMR-15-11251	2
chr11	110578740	110578868	MajorDMR-15-11252	2
chr11	110579723	110579824	MajorDMR-15-11253	2
chr11	110580678	110581602	MajorDMR-15-11254	13
chr11	110584593	110584907	MajorDMR-15-11255	6
chr11	110668884	110669535	MajorDMR-15-11256	6
chr11	110725678	110725795	MajorDMR-15-11257	2
chr11	110772289	110772388	MajorDMR-15-11258	3
chr11	110876017	110877650	MajorDMR-15-11259	15
chr11	110951517	110952011	MajorDMR-15-11260	5
chr11	110969835	110969920	MajorDMR-15-11261	2
chr11	110987867	110988176	MajorDMR-15-11262	4
chr11	111042915	111043722	MajorDMR-15-11263	8
chr11	111050436	111050469	MajorDMR-15-11264	2
chr11	111057256	111057269	MajorDMR-15-11265	2
chr11	111096859	111096944	MajorDMR-15-11266	2
chr11	111154062	111154276	MajorDMR-15-11267	2
chr11	111169283	111169474	MajorDMR-15-11268	13
chr11	111170550	111170805	MajorDMR-15-11269	5
chr11	111249778	111250287	MajorDMR-15-11270	17
chr11	111307282	111307767	MajorDMR-15-11271	16
chr11	111325723	111326259	MajorDMR-15-11272	3
chr11	111410999	111411043	MajorDMR-15-11273	5
chr11	111412369	111412756	MajorDMR-15-11274	8
chr11	111468581	111469447	MajorDMR-15-11275	7
chr11	111565741	111565786	MajorDMR-15-11276	3
chr11	111569579	111569686	MajorDMR-15-11277	2
chr11	111572459	111572579	MajorDMR-15-11278	2
chr11	111593978	111594570	MajorDMR-15-11279	11
chr11	111597606	111597628	MajorDMR-15-11280	3
chr11	111598299	111598345	MajorDMR-15-11281	2
chr11	111667512	111667666	MajorDMR-15-11282	2
chr11	111685324	111685475	MajorDMR-15-11283	2
chr11	111713788	111714930	MajorDMR-15-11284	8
chr11	111748582	111748634	MajorDMR-15-11285	2
chr11	111793877	111794140	MajorDMR-15-11286	2
chr11	111802898	111803408	MajorDMR-15-11287	5
chr11	111806401	111806419	MajorDMR-15-11288	2
chr11	111809470	111809972	MajorDMR-15-11289	7
chr11	111812711	111812719	MajorDMR-15-11290	2
chr11	111815672	111815981	MajorDMR-15-11291	3
chr11	111860069	111860205	MajorDMR-15-11292	9
chr11	111867072	111867679	MajorDMR-15-11293	4
chr11	111895035	111895171	MajorDMR-15-11294	2
chr11	111913532	111913839	MajorDMR-15-11295	4
chr11	111953367	111953431	MajorDMR-15-11296	2
chr11	112044053	112044064	MajorDMR-15-11297	2
chr11	112125975	112126434	MajorDMR-15-11298	14
chr11	112150721	112151209	MajorDMR-15-11299	3
chr11	112160246	112160525	MajorDMR-15-11300	3
chr11	112169457	112169461	MajorDMR-15-11301	2
chr11	112170981	112171471	MajorDMR-15-11302	11
chr11	112173295	112173399	MajorDMR-15-11303	2
chr11	112270158	112270184	MajorDMR-15-11304	2
chr11	112352863	112352972	MajorDMR-15-11305	2
chr11	112477851	112478452	MajorDMR-15-11306	4
chr11	112482717	112482892	MajorDMR-15-11307	2
chr11	112484394	112484542	MajorDMR-15-11308	3
chr11	112527898	112528039	MajorDMR-15-11309	4
chr11	112529133	112529439	MajorDMR-15-11310	4
chr11	112532231	112532298	MajorDMR-15-11311	2
chr11	112534848	112535115	MajorDMR-15-11312	3
chr11	112536781	112536876	MajorDMR-15-11313	2
chr11	112619216	112620054	MajorDMR-15-11314	10
chr11	112648137	112648361	MajorDMR-15-11315	6
chr11	112651204	112651731	MajorDMR-15-11316	11
chr11	112655264	112656052	MajorDMR-15-11317	9
chr11	112666095	112666812	MajorDMR-15-11318	14
chr11	112668819	112669111	MajorDMR-15-11319	7
chr11	112705305	112705405	MajorDMR-15-11320	2
chr11	112722997	112723222	MajorDMR-15-11321	5
chr11	112734854	112735166	MajorDMR-15-11322	4
chr11	112752819	112753038	MajorDMR-15-11323	2
chr11	112754795	112755719	MajorDMR-15-11324	6
chr11	112773718	112774173	MajorDMR-15-11325	2
chr11	112831469	112831682	MajorDMR-15-11326	3
chr11	112834612	112835330	MajorDMR-15-11327	9
chr11	112836576	112836673	MajorDMR-15-11328	3
chr11	112837373	112837879	MajorDMR-15-11329	3
chr11	112839668	112840281	MajorDMR-15-11330	6
chr11	112843276	112843965	MajorDMR-15-11331	3
chr11	112845276	112845940	MajorDMR-15-11332	4
chr11	112867967	112868165	MajorDMR-15-11333	2
chr11	112876911	112878318	MajorDMR-15-11334	8
chr11	112884126	112884174	MajorDMR-15-11335	2
chr11	112885022	112885709	MajorDMR-15-11336	10
chr11	112887694	112887916	MajorDMR-15-11337	3
chr11	112890173	112890768	MajorDMR-15-11338	4
chr11	112897457	112897754	MajorDMR-15-11339	3
chr11	112903719	112904847	MajorDMR-15-11340	5
chr11	112914679	112914836	MajorDMR-15-11341	2
chr11	112916029	112916140	MajorDMR-15-11342	2
chr11	112931173	112931360	MajorDMR-15-11343	2
chr11	112944454	112944770	MajorDMR-15-11344	2
chr11	112958103	112958178	MajorDMR-15-11345	2
chr11	112961449	112962526	MajorDMR-15-11346	4
chr11	112974750	112974881	MajorDMR-15-11347	2
chr11	112975794	112976281	MajorDMR-15-11348	2
chr11	112984725	112985450	MajorDMR-15-11349	5
chr11	113005480	113005648	MajorDMR-15-11350	4
chr11	113008508	113009196	MajorDMR-15-11351	10
chr11	113013463	113013802	MajorDMR-15-11352	5
chr11	113031458	113031998	MajorDMR-15-11353	4
chr11	113048559	113049573	MajorDMR-15-11354	14
chr11	113051556	113051955	MajorDMR-15-11355	6
chr11	113052944	113053078	MajorDMR-15-11356	4
chr11	113055392	113055441	MajorDMR-15-11357	2
chr11	113061015	113061293	MajorDMR-15-11358	3
chr11	113069948	113071847	MajorDMR-15-11359	10
chr11	113114388	113114670	MajorDMR-15-11360	3
chr11	113118943	113118971	MajorDMR-15-11361	2
chr11	113119860	113120743	MajorDMR-15-11362	13
chr11	113132911	113133488	MajorDMR-15-11363	4
chr11	113136060	113136408	MajorDMR-15-11364	3
chr11	113137914	113138427	MajorDMR-15-11365	4
chr11	113142388	113142425	MajorDMR-15-11366	2
chr11	113143451	113143683	MajorDMR-15-11367	6
chr11	113145705	113147959	MajorDMR-15-11368	19
chr11	113157996	113158302	MajorDMR-15-11369	4
chr11	113184935	113185803	MajorDMR-15-11370	47
chr11	113246723	113247037	MajorDMR-15-11371	3
chr11	113248635	113249000	MajorDMR-15-11372	2
chr11	113258512	113258911	MajorDMR-15-11373	23
chr11	113345084	113345450	MajorDMR-15-11374	11
chr11	113346304	113346492	MajorDMR-15-11375	8
chr11	113351729	113351918	MajorDMR-15-11376	2
chr11	113403588	113403879	MajorDMR-15-11377	3
chr11	113438911	113439561	MajorDMR-15-11378	7
chr11	113593135	113593139	MajorDMR-15-11379	2
chr11	113601744	113601893	MajorDMR-15-11380	2
chr11	113604331	113604546	MajorDMR-15-11381	4
chr11	113698376	113698478	MajorDMR-15-11382	2
chr11	113700510	113700841	MajorDMR-15-11383	2
chr11	113703880	113704335	MajorDMR-15-11384	7
chr11	113755182	113755201	MajorDMR-15-11385	2
chr11	113779175	113779640	MajorDMR-15-11386	3
chr11	113806809	113807024	MajorDMR-15-11387	3
chr11	113898781	113898887	MajorDMR-15-11388	2
chr11	113906751	113907380	MajorDMR-15-11389	36
chr11	113916282	113916604	MajorDMR-15-11390	4
chr11	113968971	113969321	MajorDMR-15-11391	6
chr11	114004688	114004887	MajorDMR-15-11392	2
chr11	114006725	114006983	MajorDMR-15-11393	4
chr11	114009631	114009660	MajorDMR-15-11394	2
chr11	114010310	114010728	MajorDMR-15-11395	14
chr11	114099625	114099631	MajorDMR-15-11396	2
chr11	114151581	114151599	MajorDMR-15-11397	2
chr11	114166635	114166936	MajorDMR-15-11398	2
chr11	114211416	114211755	MajorDMR-15-11399	3
chr11	114688425	114688719	MajorDMR-15-11400	4
chr11	114709649	114709903	MajorDMR-15-11401	2
chr11	114717310	114717420	MajorDMR-15-11402	3
chr11	114728095	114728208	MajorDMR-15-11403	2
chr11	114799187	114799248	MajorDMR-15-11404	3
chr11	114949460	114949655	MajorDMR-15-11405	3
chr11	115029981	115030077	MajorDMR-15-11406	3
chr11	115039164	115039358	MajorDMR-15-11407	2
chr11	115040018	115040537	MajorDMR-15-11408	4
chr11	115052461	115052592	MajorDMR-15-11409	5
chr11	115056385	115056820	MajorDMR-15-11410	4
chr11	115093260	115093360	MajorDMR-15-11411	2
chr11	115107899	115108616	MajorDMR-15-11412	5
chr11	115127191	115127673	MajorDMR-15-11413	3
chr11	115138546	115138616	MajorDMR-15-11414	2
chr11	115203962	115204073	MajorDMR-15-11415	2
chr11	115308712	115309108	MajorDMR-15-11416	2
chr11	115372395	115372415	MajorDMR-15-11417	2
chr11	115376141	115376305	MajorDMR-15-11418	3
chr11	115493819	115493882	MajorDMR-15-11419	3
chr11	115530589	115531278	MajorDMR-15-11420	23
chr11	115630366	115630648	MajorDMR-15-11421	20
chr11	115801161	115801334	MajorDMR-15-11422	2
chr11	115812270	115812630	MajorDMR-15-11423	10
chr11	115829713	115830257	MajorDMR-15-11424	22
chr11	115833832	115834007	MajorDMR-15-11425	2
chr11	115851429	115851942	MajorDMR-15-11426	3
chr11	115852478	115853448	MajorDMR-15-11427	4
chr11	115919953	115920193	MajorDMR-15-11428	2
chr11	115937169	115937308	MajorDMR-15-11429	2
chr11	115955779	115955894	MajorDMR-15-11430	2
chr11	116046624	116046797	MajorDMR-15-11431	7
chr11	116063593	116063919	MajorDMR-15-11432	8
chr11	116090054	116090425	MajorDMR-15-11433	3
chr11	116096211	116096378	MajorDMR-15-11434	6
chr11	116147332	116147721	MajorDMR-15-11435	3
chr11	116228733	116228760	MajorDMR-15-11436	4
chr11	116236732	116236821	MajorDMR-15-11437	3
chr11	116375900	116377264	MajorDMR-15-11438	7
chr11	116384802	116384817	MajorDMR-15-11439	2
chr11	116434225	116434430	MajorDMR-15-11440	4
chr11	116450473	116451720	MajorDMR-15-11441	50
chr11	116558315	116558834	MajorDMR-15-11442	3
chr11	116573819	116574535	MajorDMR-15-11443	15
chr11	116580367	116581285	MajorDMR-15-11444	10
chr11	116603002	116603816	MajorDMR-15-11445	21
chr11	116674714	116674986	MajorDMR-15-11446	2
chr11	116733015	116733087	MajorDMR-15-11447	2
chr11	116737477	116737935	MajorDMR-15-11448	4
chr11	116738571	116738589	MajorDMR-15-11449	3
chr11	116759011	116759132	MajorDMR-15-11450	4
chr11	116891722	116891967	MajorDMR-15-11451	4
chr11	116897557	116898016	MajorDMR-15-11452	3
chr11	116929375	116929759	MajorDMR-15-11453	3
chr11	116966245	116966356	MajorDMR-15-11454	3
chr11	117009507	117009779	MajorDMR-15-11455	2
chr11	117051763	117051787	MajorDMR-15-11456	2
chr11	117069835	117070050	MajorDMR-15-11457	8
chr11	117075966	117076172	MajorDMR-15-11458	5
chr11	117093697	117093755	MajorDMR-15-11459	2
chr11	117101564	117101930	MajorDMR-15-11460	2
chr11	117171275	117171989	MajorDMR-15-11461	10
chr11	117231633	117232728	MajorDMR-15-11462	22
chr11	117296860	117297463	MajorDMR-15-11463	7
chr11	117329081	117329302	MajorDMR-15-11464	6
chr11	117361661	117361955	MajorDMR-15-11465	5
chr11	117489823	117489952	MajorDMR-15-11466	2
chr11	117495934	117496023	MajorDMR-15-11467	3
chr11	117525542	117525674	MajorDMR-15-11468	5
chr11	117575299	117575741	MajorDMR-15-11469	7
chr11	117679985	117681047	MajorDMR-15-11470	13
chr11	117708974	117709115	MajorDMR-15-11471	3
chr11	117712043	117712177	MajorDMR-15-11472	2
chr11	117712932	117712952	MajorDMR-15-11473	2
chr11	117722502	117722952	MajorDMR-15-11474	3
chr11	117742172	117742191	MajorDMR-15-11475	2
chr11	117748422	117748429	MajorDMR-15-11476	2
chr11	117752596	117753472	MajorDMR-15-11477	7
chr11	117785920	117786085	MajorDMR-15-11478	3
chr11	117856347	117856374	MajorDMR-15-11479	3
chr11	117857445	117857529	MajorDMR-15-11480	4
chr11	117882762	117883157	MajorDMR-15-11481	6
chr11	117955059	117955064	MajorDMR-15-11482	2
chr11	118016982	118017087	MajorDMR-15-11483	4
chr11	118022989	118023039	MajorDMR-15-11484	3
chr11	118024311	118024484	MajorDMR-15-11485	3
chr11	118027175	118027897	MajorDMR-15-11486	21
chr11	118069003	118069308	MajorDMR-15-11487	5
chr11	118186023	118186405	MajorDMR-15-11488	10
chr11	118187027	118187748	MajorDMR-15-11489	12
chr11	118221879	118221897	MajorDMR-15-11490	2
chr11	118342390	118342428	MajorDMR-15-11491	3
chr11	118371735	118371787	MajorDMR-15-11492	3
chr11	118408425	118408488	MajorDMR-15-11493	2
chr11	118437128	118437134	MajorDMR-15-11494	2
chr11	118473151	118473217	MajorDMR-15-11495	2
chr11	118477679	118478367	MajorDMR-15-11496	8
chr11	118479425	118479776	MajorDMR-15-11497	23
chr11	118480378	118482189	MajorDMR-15-11498	51
chr11	118490457	118490836	MajorDMR-15-11499	3
chr11	118504851	118504900	MajorDMR-15-11500	2
chr11	118523419	118524192	MajorDMR-15-11501	6
chr11	118559923	118560368	MajorDMR-15-11502	3
chr11	118561117	118561124	MajorDMR-15-11503	2
chr11	118563126	118563433	MajorDMR-15-11504	5
chr11	118576627	118577094	MajorDMR-15-11505	5
chr11	118586817	118587026	MajorDMR-15-11506	2
chr11	118620356	118620638	MajorDMR-15-11507	4
chr11	118632780	118632845	MajorDMR-15-11508	4
chr11	118634188	118634265	MajorDMR-15-11509	2
chr11	118654173	118654372	MajorDMR-15-11510	2
chr11	118659733	118659871	MajorDMR-15-11511	2
chr11	118663073	118663291	MajorDMR-15-11512	3
chr11	118663803	118663930	MajorDMR-15-11513	4
chr11	118774002	118774042	MajorDMR-15-11514	2
chr11	118780577	118780684	MajorDMR-15-11515	2
chr11	118867924	118867952	MajorDMR-15-11516	2
chr11	118895694	118895999	MajorDMR-15-11517	2
chr11	118900141	118901010	MajorDMR-15-11518	6
chr11	118901952	118902064	MajorDMR-15-11519	7
chr11	118973658	118973751	MajorDMR-15-11520	2
chr11	119008117	119008291	MajorDMR-15-11521	3
chr11	119015648	119015828	MajorDMR-15-11522	2
chr11	119038825	119038847	MajorDMR-15-11523	2
chr11	119040004	119040136	MajorDMR-15-11524	7
chr11	119089261	119089380	MajorDMR-15-11525	4
chr11	119125104	119125166	MajorDMR-15-11526	2
chr11	119185859	119186802	MajorDMR-15-11527	23
chr11	119188225	119188309	MajorDMR-15-11528	2
chr11	119190775	119192654	MajorDMR-15-11529	47
chr11	119194736	119194783	MajorDMR-15-11530	2
chr11	119226131	119226863	MajorDMR-15-11531	6
chr11	119227542	119228312	MajorDMR-15-11532	9
chr11	119229485	119229541	MajorDMR-15-11533	4
chr11	119230208	119230405	MajorDMR-15-11534	2
chr11	119231155	119231742	MajorDMR-15-11535	8
chr11	119233459	119233778	MajorDMR-15-11536	2
chr11	119235180	119235457	MajorDMR-15-11537	6
chr11	119236374	119236628	MajorDMR-15-11538	2
chr11	119237657	119239456	MajorDMR-15-11539	20
chr11	119287526	119289037	MajorDMR-15-11540	16
chr11	119289668	119291866	MajorDMR-15-11541	29
chr11	119303154	119303342	MajorDMR-15-11542	2
chr11	119304050	119304056	MajorDMR-15-11543	2
chr11	119306449	119307621	MajorDMR-15-11544	12
chr11	119317944	119318528	MajorDMR-15-11545	6
chr11	119331836	119332202	MajorDMR-15-11546	2
chr11	119380694	119380705	MajorDMR-15-11547	2
chr11	119438952	119439316	MajorDMR-15-11548	5
chr11	119455853	119456201	MajorDMR-15-11549	7
chr11	119534764	119535233	MajorDMR-15-11550	6
chr11	119536837	119538110	MajorDMR-15-11551	13
chr11	119544562	119544880	MajorDMR-15-11552	10
chr11	119552387	119552513	MajorDMR-15-11553	3
chr11	119555173	119555250	MajorDMR-15-11554	2
chr11	119557863	119558591	MajorDMR-15-11555	9
chr11	119582345	119582399	MajorDMR-15-11556	2
chr11	119583087	119583450	MajorDMR-15-11557	4
chr11	119594968	119595087	MajorDMR-15-11558	2
chr11	119596365	119597128	MajorDMR-15-11559	5
chr11	119600626	119601665	MajorDMR-15-11560	23
chr11	119612341	119612786	MajorDMR-15-11561	15
chr11	119613659	119613857	MajorDMR-15-11562	3
chr11	119625985	119626051	MajorDMR-15-11563	4
chr11	119626784	119627301	MajorDMR-15-11564	4
chr11	119647055	119647118	MajorDMR-15-11565	2
chr11	119648836	119648912	MajorDMR-15-11566	2
chr11	119649431	119649448	MajorDMR-15-11567	2
chr11	119653019	119653452	MajorDMR-15-11568	4
chr11	119662474	119662535	MajorDMR-15-11569	3
chr11	119666021	119666324	MajorDMR-15-11570	7
chr11	119672186	119672250	MajorDMR-15-11571	4
chr11	119778903	119779472	MajorDMR-15-11572	6
chr11	119846387	119846475	MajorDMR-15-11573	5
chr11	119860376	119860698	MajorDMR-15-11574	2
chr11	119939005	119939034	MajorDMR-15-11575	2
chr11	120043218	120043346	MajorDMR-15-11576	3
chr11	120057696	120058326	MajorDMR-15-11577	8
chr11	120068622	120068804	MajorDMR-15-11578	3
chr11	120082147	120082236	MajorDMR-15-11579	5
chr11	120110541	120110545	MajorDMR-15-11580	2
chr11	120119341	120119498	MajorDMR-15-11581	3
chr11	120170683	120170749	MajorDMR-15-11582	2
chr11	120271722	120271856	MajorDMR-15-11583	4
chr11	120302878	120302923	MajorDMR-15-11584	2
chr11	120331140	120331285	MajorDMR-15-11585	2
chr11	120374522	120374919	MajorDMR-15-11586	5
chr11	120383590	120384027	MajorDMR-15-11587	3
chr11	120384617	120384854	MajorDMR-15-11588	3
chr11	120419318	120419639	MajorDMR-15-11589	2
chr11	120425801	120426339	MajorDMR-15-11590	4
chr11	120433995	120434711	MajorDMR-15-11591	7
chr11	120496125	120496541	MajorDMR-15-11592	4
chr11	120538146	120538419	MajorDMR-15-11593	3
chr11	120555607	120555934	MajorDMR-15-11594	2
chr11	120799481	120799700	MajorDMR-15-11595	3
chr11	120807134	120807353	MajorDMR-15-11596	2
chr11	120848206	120848230	MajorDMR-15-11597	2
chr11	120856507	120857360	MajorDMR-15-11598	33
chr11	120894277	120894347	MajorDMR-15-11599	2
chr11	120914651	120915042	MajorDMR-15-11600	5
chr11	120983114	120983799	MajorDMR-15-11601	5
chr11	121140744	121141222	MajorDMR-15-11602	3
chr11	121165029	121165078	MajorDMR-15-11603	2
chr11	121192422	121192481	MajorDMR-15-11604	2
chr11	121237741	121237878	MajorDMR-15-11605	3
chr11	121254676	121254699	MajorDMR-15-11606	3
chr11	121297501	121297785	MajorDMR-15-11607	4
chr11	121306084	121306188	MajorDMR-15-11608	2
chr11	121317496	121317719	MajorDMR-15-11609	4
chr11	121322040	121322575	MajorDMR-15-11610	7
chr11	121324107	121326233	MajorDMR-15-11611	12
chr11	121327232	121327252	MajorDMR-15-11612	2
chr11	121327757	121328383	MajorDMR-15-11613	11
chr11	121330563	121330730	MajorDMR-15-11614	2
chr11	121331987	121332766	MajorDMR-15-11615	9
chr11	121333756	121333841	MajorDMR-15-11616	2
chr11	121334473	121334485	MajorDMR-15-11617	2
chr11	121335168	121335518	MajorDMR-15-11618	10
chr11	121336138	121337825	MajorDMR-15-11619	15
chr11	121338449	121339169	MajorDMR-15-11620	12
chr11	121345281	121345378	MajorDMR-15-11621	2
chr11	121346903	121348197	MajorDMR-15-11622	7
chr11	121349945	121350299	MajorDMR-15-11623	2
chr11	121383345	121383363	MajorDMR-15-11624	2
chr11	121384761	121384833	MajorDMR-15-11625	2
chr11	121394510	121395119	MajorDMR-15-11626	12
chr11	121404219	121407053	MajorDMR-15-11627	12
chr11	121408532	121408727	MajorDMR-15-11628	2
chr11	121409834	121410041	MajorDMR-15-11629	3
chr11	121422476	121422795	MajorDMR-15-11630	2
chr11	121424276	121424654	MajorDMR-15-11631	2
chr11	121442932	121443139	MajorDMR-15-11632	3
chr11	121444412	121444643	MajorDMR-15-11633	4
chr11	121446038	121447571	MajorDMR-15-11634	18
chr11	121448979	121449886	MajorDMR-15-11635	8
chr11	121453065	121453112	MajorDMR-15-11636	2
chr11	121454818	121454980	MajorDMR-15-11637	2
chr11	121459475	121460248	MajorDMR-15-11638	8
chr11	121460845	121461844	MajorDMR-15-11639	13
chr11	121466098	121466572	MajorDMR-15-11640	3
chr11	121467351	121468228	MajorDMR-15-11641	6
chr11	121485522	121486409	MajorDMR-15-11642	4
chr11	121489438	121489533	MajorDMR-15-11643	3
chr11	121501543	121502396	MajorDMR-15-11644	6
chr11	121585006	121585037	MajorDMR-15-11645	2
chr11	121594347	121594591	MajorDMR-15-11646	5
chr11	121633902	121634090	MajorDMR-15-11647	3
chr11	121699966	121700032	MajorDMR-15-11648	2
chr11	121737466	121737649	MajorDMR-15-11649	2
chr11	121757140	121757558	MajorDMR-15-11650	5
chr11	121798412	121798489	MajorDMR-15-11651	2
chr11	121801245	121801256	MajorDMR-15-11652	3
chr11	121963311	121963749	MajorDMR-15-11653	5
chr11	121965839	121967768	MajorDMR-15-11654	18
chr11	121987179	121987204	MajorDMR-15-11655	2
chr11	122063557	122063570	MajorDMR-15-11656	2
chr11	122100440	122100553	MajorDMR-15-11657	2
chr11	122119030	122119057	MajorDMR-15-11658	2
chr11	122124505	122125149	MajorDMR-15-11659	6
chr11	122137013	122137788	MajorDMR-15-11660	3
chr11	122156214	122156311	MajorDMR-15-11661	3
chr11	122164085	122164443	MajorDMR-15-11662	4
chr11	122176134	122178027	MajorDMR-15-11663	10
chr11	122180696	122180780	MajorDMR-15-11664	2
chr11	122310766	122310949	MajorDMR-15-11665	4
chr11	122376860	122376890	MajorDMR-15-11666	2
chr11	122427376	122427415	MajorDMR-15-11667	3
chr11	122452134	122452154	MajorDMR-15-11668	2
chr11	122499941	122499950	MajorDMR-15-11669	2
chr11	122734866	122735354	MajorDMR-15-11670	4
chr11	122754441	122754625	MajorDMR-15-11671	2
chr11	122854338	122854432	MajorDMR-15-11672	4
chr11	122855803	122855854	MajorDMR-15-11673	2
chr11	122934256	122934763	MajorDMR-15-11674	4
chr11	122941523	122941864	MajorDMR-15-11675	2
chr11	122962361	122962517	MajorDMR-15-11676	2
chr11	122971290	122971295	MajorDMR-15-11677	2
chr11	122977035	122977484	MajorDMR-15-11678	10
chr11	122993207	122993761	MajorDMR-15-11679	10
chr11	123000575	123000653	MajorDMR-15-11680	2
chr11	123001533	123001574	MajorDMR-15-11681	2
chr11	123036856	123036898	MajorDMR-15-11682	2
chr11	123058108	123059388	MajorDMR-15-11683	20
chr11	123063168	123063886	MajorDMR-15-11684	7
chr11	123064776	123065601	MajorDMR-15-11685	16
chr11	123066175	123067293	MajorDMR-15-11686	48
chr11	123106020	123106411	MajorDMR-15-11687	3
chr11	123110070	123110639	MajorDMR-15-11688	12
chr11	123111850	123112043	MajorDMR-15-11689	3
chr11	123112607	123112756	MajorDMR-15-11690	2
chr11	123121411	123122747	MajorDMR-15-11691	20
chr11	123123574	123123621	MajorDMR-15-11692	2
chr11	123126768	123126772	MajorDMR-15-11693	2
chr11	123132083	123132565	MajorDMR-15-11694	5
chr11	123173027	123173104	MajorDMR-15-11695	6
chr11	123192415	123192644	MajorDMR-15-11696	3
chr11	123222043	123222391	MajorDMR-15-11697	2
chr11	123301635	123302149	MajorDMR-15-11698	24
chr11	123346272	123346339	MajorDMR-15-11699	2
chr11	123380020	123381038	MajorDMR-15-11700	13
chr11	123382474	123383238	MajorDMR-15-11701	5
chr11	123389926	123390629	MajorDMR-15-11702	9
chr11	123397508	123398471	MajorDMR-15-11703	11
chr11	123400583	123400624	MajorDMR-15-11704	2
chr11	123419662	123419827	MajorDMR-15-11705	2
chr11	123420683	123421245	MajorDMR-15-11706	5
chr11	123433447	123433846	MajorDMR-15-11707	6
chr11	123441644	123442033	MajorDMR-15-11708	2
chr11	123448815	123450157	MajorDMR-15-11709	11
chr11	123451497	123451565	MajorDMR-15-11710	5
chr11	123456093	123456138	MajorDMR-15-11711	2
chr11	123460941	123461554	MajorDMR-15-11712	5
chr11	123486857	123487755	MajorDMR-15-11713	9
chr11	123500014	123500220	MajorDMR-15-11714	4
chr11	123500897	123500976	MajorDMR-15-11715	2
chr11	123511696	123512517	MajorDMR-15-11716	6
chr11	123522115	123523058	MajorDMR-15-11717	6
chr11	123554219	123554969	MajorDMR-15-11718	4
chr11	123561184	123561362	MajorDMR-15-11719	2
chr11	123572871	123573099	MajorDMR-15-11720	2
chr11	123613330	123614065	MajorDMR-15-11721	4
chr11	123685284	123685491	MajorDMR-15-11722	3
chr11	123776744	123776900	MajorDMR-15-11723	2
chr11	123940199	123940684	MajorDMR-15-11724	12
chr11	123946437	123946621	MajorDMR-15-11725	4
chr11	123956449	123957155	MajorDMR-15-11726	5
chr11	124216668	124216808	MajorDMR-15-11727	2
chr11	124272459	124272519	MajorDMR-15-11728	2
chr11	124284675	124285116	MajorDMR-15-11729	2
chr11	124286504	124286774	MajorDMR-15-11730	3
chr11	124305484	124305578	MajorDMR-15-11731	3
chr11	124312450	124312618	MajorDMR-15-11732	4
chr11	124337500	124337812	MajorDMR-15-11733	4
chr11	124340590	124340927	MajorDMR-15-11734	2
chr11	124351457	124352067	MajorDMR-15-11735	9
chr11	124389040	124389922	MajorDMR-15-11736	5
chr11	124447908	124448203	MajorDMR-15-11737	4
chr11	124455606	124455709	MajorDMR-15-11738	3
chr11	124504953	124505229	MajorDMR-15-11739	3
chr11	124513953	124514972	MajorDMR-15-11740	6
chr11	124526723	124526932	MajorDMR-15-11741	8
chr11	124539404	124539454	MajorDMR-15-11742	2
chr11	124540590	124540768	MajorDMR-15-11743	4
chr11	124542892	124543397	MajorDMR-15-11744	7
chr11	124544355	124544395	MajorDMR-15-11745	3
chr11	124587825	124588024	MajorDMR-15-11746	5
chr11	124588782	124589715	MajorDMR-15-11747	13
chr11	124592228	124592370	MajorDMR-15-11748	4
chr11	124606793	124606836	MajorDMR-15-11749	2
chr11	124608747	124609554	MajorDMR-15-11750	23
chr11	124610647	124611640	MajorDMR-15-11751	11
chr11	124612258	124613480	MajorDMR-15-11752	7
chr11	124614587	124615794	MajorDMR-15-11753	20
chr11	124617042	124619289	MajorDMR-15-11754	20
chr11	124620107	124620216	MajorDMR-15-11755	2
chr11	124621157	124622187	MajorDMR-15-11756	5
chr11	124622704	124622874	MajorDMR-15-11757	3
chr11	124627918	124628208	MajorDMR-15-11758	3
chr11	124628791	124629123	MajorDMR-15-11759	4
chr11	124631387	124633412	MajorDMR-15-11760	77
chr11	124706443	124706524	MajorDMR-15-11761	2
chr11	124708892	124709032	MajorDMR-15-11762	2
chr11	124709902	124710172	MajorDMR-15-11763	9
chr11	124733366	124734150	MajorDMR-15-11764	8
chr11	124746892	124747751	MajorDMR-15-11765	7
chr11	124787306	124787520	MajorDMR-15-11766	4
chr11	124790691	124791449	MajorDMR-15-11767	40
chr11	124804569	124804691	MajorDMR-15-11768	2
chr11	124932712	124932878	MajorDMR-15-11769	7
chr11	124933633	124933773	MajorDMR-15-11770	3
chr11	124978057	124978658	MajorDMR-15-11771	4
chr11	125039974	125040178	MajorDMR-15-11772	3
chr11	125098936	125099070	MajorDMR-15-11773	2
chr11	125109559	125109685	MajorDMR-15-11774	4
chr11	125123732	125124087	MajorDMR-15-11775	3
chr11	125132140	125132369	MajorDMR-15-11776	9
chr11	125133600	125133669	MajorDMR-15-11777	4
chr11	125151838	125151924	MajorDMR-15-11778	4
chr11	125165682	125165833	MajorDMR-15-11779	8
chr11	125183569	125183627	MajorDMR-15-11780	2
chr11	125199663	125200281	MajorDMR-15-11781	13
chr11	125204352	125204468	MajorDMR-15-11782	2
chr11	125218127	125218231	MajorDMR-15-11783	4
chr11	125234144	125234838	MajorDMR-15-11784	12
chr11	125241566	125242075	MajorDMR-15-11785	4
chr11	125244170	125244766	MajorDMR-15-11786	4
chr11	125245489	125246036	MajorDMR-15-11787	6
chr11	125251734	125251765	MajorDMR-15-11788	2
chr11	125310028	125310401	MajorDMR-15-11789	4
chr11	125313535	125314714	MajorDMR-15-11790	17
chr11	125322092	125322701	MajorDMR-15-11791	4
chr11	125334318	125334850	MajorDMR-15-11792	9
chr11	125345821	125346006	MajorDMR-15-11793	2
chr11	125495025	125495071	MajorDMR-15-11794	2
chr11	125497300	125497421	MajorDMR-15-11795	2
chr11	125756907	125757109	MajorDMR-15-11796	4
chr11	125811659	125812174	MajorDMR-15-11797	5
chr11	125823310	125823327	MajorDMR-15-11798	2
chr11	125826452	125826646	MajorDMR-15-11799	6
chr11	125865369	125865419	MajorDMR-15-11800	3
chr11	125929138	125929564	MajorDMR-15-11801	8
chr11	125930442	125931533	MajorDMR-15-11802	8
chr11	125933497	125933554	MajorDMR-15-11803	2
chr11	125972494	125972725	MajorDMR-15-11804	5
chr11	125997975	125998078	MajorDMR-15-11805	2
chr11	126029057	126029061	MajorDMR-15-11806	2
chr11	126042602	126042623	MajorDMR-15-11807	2
chr11	126064046	126064074	MajorDMR-15-11808	3
chr11	126072694	126072756	MajorDMR-15-11809	2
chr11	126089772	126090015	MajorDMR-15-11810	2
chr11	126101215	126101695	MajorDMR-15-11811	2
chr11	126128695	126129043	MajorDMR-15-11812	2
chr11	126130433	126131226	MajorDMR-15-11813	4
chr11	126152154	126152240	MajorDMR-15-11814	3
chr11	126153545	126153810	MajorDMR-15-11815	4
chr11	126154696	126155184	MajorDMR-15-11816	3
chr11	126188365	126188907	MajorDMR-15-11817	3
chr11	126202149	126202364	MajorDMR-15-11818	2
chr11	126229455	126229596	MajorDMR-15-11819	2
chr11	126232678	126234485	MajorDMR-15-11820	7
chr11	126236080	126236961	MajorDMR-15-11821	7
chr11	126290169	126290861	MajorDMR-15-11822	3
chr11	126297455	126297680	MajorDMR-15-11823	3
chr11	126313169	126313583	MajorDMR-15-11824	5
chr11	126389761	126390222	MajorDMR-15-11825	12
chr11	126417787	126417949	MajorDMR-15-11826	2
chr11	126477327	126478171	MajorDMR-15-11827	7
chr11	126507218	126507309	MajorDMR-15-11828	3
chr11	126510243	126510257	MajorDMR-15-11829	2
chr11	126539489	126539571	MajorDMR-15-11830	3
chr11	126581674	126582373	MajorDMR-15-11831	18
chr11	126585619	126585727	MajorDMR-15-11832	2
chr11	126621240	126621392	MajorDMR-15-11833	2
chr11	126625256	126625701	MajorDMR-15-11834	3
chr11	126647392	126647590	MajorDMR-15-11835	2
chr11	126652439	126652590	MajorDMR-15-11836	2
chr11	126699252	126699405	MajorDMR-15-11837	2
chr11	126781354	126781904	MajorDMR-15-11838	4
chr11	126787720	126787786	MajorDMR-15-11839	3
chr11	126795398	126796683	MajorDMR-15-11840	9
chr11	126797546	126797654	MajorDMR-15-11841	2
chr11	126862163	126862349	MajorDMR-15-11842	4
chr11	126873736	126873872	MajorDMR-15-11843	3
chr11	126929286	126929463	MajorDMR-15-11844	3
chr11	126929966	126929980	MajorDMR-15-11845	2
chr11	126931222	126931761	MajorDMR-15-11846	9
chr11	126936521	126936633	MajorDMR-15-11847	2
chr11	127233361	127233483	MajorDMR-15-11848	4
chr11	127370951	127371328	MajorDMR-15-11849	2
chr11	127494352	127494405	MajorDMR-15-11850	2
chr11	127502595	127503062	MajorDMR-15-11851	2
chr11	127580589	127580695	MajorDMR-15-11852	2
chr11	127788902	127789265	MajorDMR-15-11853	2
chr11	127816272	127816603	MajorDMR-15-11854	2
chr11	127986289	127987029	MajorDMR-15-11855	4
chr11	128160273	128160435	MajorDMR-15-11856	3
chr11	128275622	128276208	MajorDMR-15-11857	5
chr11	128279205	128279336	MajorDMR-15-11858	3
chr11	128287488	128288258	MajorDMR-15-11859	5
chr11	128395038	128395115	MajorDMR-15-11860	3
chr11	128418408	128418600	MajorDMR-15-11861	9
chr11	128423623	128423848	MajorDMR-15-11862	5
chr11	128446350	128446877	MajorDMR-15-11863	3
chr11	128452751	128453011	MajorDMR-15-11864	2
chr11	128455683	128455819	MajorDMR-15-11865	3
chr11	128456680	128457683	MajorDMR-15-11866	12
chr11	128490380	128490490	MajorDMR-15-11867	2
chr11	128553833	128556064	MajorDMR-15-11868	26
chr11	128560103	128560526	MajorDMR-15-11869	3
chr11	128565125	128565366	MajorDMR-15-11870	8
chr11	128611644	128612063	MajorDMR-15-11871	2
chr11	128634497	128634714	MajorDMR-15-11872	8
chr11	128647023	128647207	MajorDMR-15-11873	6
chr11	128693863	128694108	MajorDMR-15-11874	5
chr11	128694654	128694795	MajorDMR-15-11875	5
chr11	128729831	128729884	MajorDMR-15-11876	2
chr11	128759779	128760477	MajorDMR-15-11877	12
chr11	128761416	128761800	MajorDMR-15-11878	5
chr11	128773197	128773637	MajorDMR-15-11879	7
chr11	128774483	128775336	MajorDMR-15-11880	12
chr11	128775918	128776060	MajorDMR-15-11881	2
chr11	128778358	128778759	MajorDMR-15-11882	11
chr11	128783956	128783964	MajorDMR-15-11883	2
chr11	128826929	128827212	MajorDMR-15-11884	3
chr11	128832703	128833519	MajorDMR-15-11885	8
chr11	128835475	128835771	MajorDMR-15-11886	3
chr11	128851305	128851525	MajorDMR-15-11887	4
chr11	128853048	128853223	MajorDMR-15-11888	2
chr11	128855725	128855843	MajorDMR-15-11889	2
chr11	128891444	128891719	MajorDMR-15-11890	5
chr11	128893510	128894105	MajorDMR-15-11891	4
chr11	128905368	128905541	MajorDMR-15-11892	3
chr11	128916697	128916786	MajorDMR-15-11893	6
chr11	128918908	128919184	MajorDMR-15-11894	3
chr11	129013244	129013421	MajorDMR-15-11895	2
chr11	129119284	129119494	MajorDMR-15-11896	3
chr11	129121155	129121189	MajorDMR-15-11897	2
chr11	129130953	129131111	MajorDMR-15-11898	2
chr11	129144172	129144333	MajorDMR-15-11899	2
chr11	129147210	129147937	MajorDMR-15-11900	4
chr11	129150140	129150580	MajorDMR-15-11901	10
chr11	129154746	129155014	MajorDMR-15-11902	2
chr11	129182551	129183940	MajorDMR-15-11903	33
chr11	129185683	129185703	MajorDMR-15-11904	2
chr11	129202088	129202393	MajorDMR-15-11905	2
chr11	129246351	129246863	MajorDMR-15-11906	7
chr11	129294292	129294377	MajorDMR-15-11907	2
chr11	129620345	129620456	MajorDMR-15-11908	5
chr11	129621176	129621197	MajorDMR-15-11909	3
chr11	129731736	129731834	MajorDMR-15-11910	4
chr11	129765887	129766287	MajorDMR-15-11911	5
chr11	129793107	129793283	MajorDMR-15-11912	5
chr11	129820376	129820570	MajorDMR-15-11913	2
chr11	129873636	129874314	MajorDMR-15-11914	9
chr11	129938441	129938703	MajorDMR-15-11915	4
chr11	130003540	130004797	MajorDMR-15-11916	8
chr11	130014701	130014863	MajorDMR-15-11917	11
chr11	130029474	130030201	MajorDMR-15-11918	15
chr11	130053721	130054262	MajorDMR-15-11919	10
chr11	130115677	130115746	MajorDMR-15-11920	3
chr11	130131235	130131696	MajorDMR-15-11921	6
chr11	130185107	130185456	MajorDMR-15-11922	2
chr11	130188965	130189086	MajorDMR-15-11923	2
chr11	130273152	130273659	MajorDMR-15-11924	8
chr11	130274678	130274933	MajorDMR-15-11925	4
chr11	130285472	130285908	MajorDMR-15-11926	4
chr11	130296052	130297160	MajorDMR-15-11927	9
chr11	130298699	130298959	MajorDMR-15-11928	11
chr11	130300557	130301010	MajorDMR-15-11929	3
chr11	130318054	130318257	MajorDMR-15-11930	5
chr11	130319990	130320320	MajorDMR-15-11931	15
chr11	130392214	130392323	MajorDMR-15-11932	5
chr11	130451151	130451172	MajorDMR-15-11933	2
chr11	130470877	130471299	MajorDMR-15-11934	8
chr11	130580487	130580556	MajorDMR-15-11935	3
chr11	130701892	130701939	MajorDMR-15-11936	2
chr11	130738030	130738302	MajorDMR-15-11937	5
chr11	130786980	130787230	MajorDMR-15-11938	2
chr11	130815924	130816032	MajorDMR-15-11939	6
chr11	130903092	130903190	MajorDMR-15-11940	4
chr11	131116751	131116802	MajorDMR-15-11941	3
chr11	131143577	131143801	MajorDMR-15-11942	2
chr11	131243524	131243840	MajorDMR-15-11943	7
chr11	131259364	131259656	MajorDMR-15-11944	2
chr11	131319401	131320225	MajorDMR-15-11945	7
chr11	131350058	131350393	MajorDMR-15-11946	3
chr11	131352781	131353621	MajorDMR-15-11947	8
chr11	131355621	131356250	MajorDMR-15-11948	4
chr11	131451100	131452935	MajorDMR-15-11949	21
chr11	131454395	131455791	MajorDMR-15-11950	21
chr11	131526161	131526812	MajorDMR-15-11951	4
chr11	131532238	131532471	MajorDMR-15-11952	4
chr11	131542018	131542962	MajorDMR-15-11953	15
chr11	131543692	131544328	MajorDMR-15-11954	4
chr11	131557793	131557854	MajorDMR-15-11955	3
chr11	131558440	131558499	MajorDMR-15-11956	3
chr11	131561540	131561836	MajorDMR-15-11957	5
chr11	131564566	131564587	MajorDMR-15-11958	2
chr11	131615809	131616384	MajorDMR-15-11959	3
chr11	131630153	131630675	MajorDMR-15-11960	4
chr11	131646320	131646537	MajorDMR-15-11961	3
chr11	131737777	131738122	MajorDMR-15-11962	2
chr11	131779582	131779700	MajorDMR-15-11963	2
chr11	131808440	131808573	MajorDMR-15-11964	2
chr11	131892333	131892346	MajorDMR-15-11965	2
chr11	131926745	131927216	MajorDMR-15-11966	7
chr11	132057107	132057149	MajorDMR-15-11967	3
chr11	132057658	132057834	MajorDMR-15-11968	4
chr11	132098812	132098994	MajorDMR-15-11969	3
chr11	132119371	132119411	MajorDMR-15-11970	2
chr11	132188420	132188995	MajorDMR-15-11971	6
chr11	132217345	132217534	MajorDMR-15-11972	3
chr11	132272330	132273302	MajorDMR-15-11973	6
chr11	132275672	132276202	MajorDMR-15-11974	4
chr11	132281650	132282558	MajorDMR-15-11975	4
chr11	132324988	132325158	MajorDMR-15-11976	2
chr11	132345196	132345203	MajorDMR-15-11977	2
chr11	132476001	132476230	MajorDMR-15-11978	2
chr11	132482904	132483083	MajorDMR-15-11979	2
chr11	132502296	132503167	MajorDMR-15-11980	15
chr11	132525272	132525751	MajorDMR-15-11981	5
chr11	132534854	132535511	MajorDMR-15-11982	6
chr11	132541436	132541754	MajorDMR-15-11983	3
chr11	132549056	132549181	MajorDMR-15-11984	3
chr11	132557046	132557072	MajorDMR-15-11985	2
chr11	132589283	132589955	MajorDMR-15-11986	9
chr11	132591694	132591976	MajorDMR-15-11987	2
chr11	132614852	132614929	MajorDMR-15-11988	3
chr11	132651773	132652471	MajorDMR-15-11989	7
chr11	132698770	132698816	MajorDMR-15-11990	2
chr11	132708687	132708795	MajorDMR-15-11991	5
chr11	132710555	132710733	MajorDMR-15-11992	6
chr11	132713351	132713441	MajorDMR-15-11993	2
chr11	132714016	132714070	MajorDMR-15-11994	2
chr11	132715233	132715500	MajorDMR-15-11995	2
chr11	132722465	132722496	MajorDMR-15-11996	3
chr11	132742279	132742288	MajorDMR-15-11997	2
chr11	132744738	132744903	MajorDMR-15-11998	2
chr11	132758192	132758320	MajorDMR-15-11999	2
chr11	132780205	132780515	MajorDMR-15-12000	6
chr11	132806977	132807103	MajorDMR-15-12001	2
chr11	132811923	132813259	MajorDMR-15-12002	22
chr11	132830322	132831876	MajorDMR-15-12003	15
chr11	132832521	132832879	MajorDMR-15-12004	5
chr11	132863399	132863640	MajorDMR-15-12005	6
chr11	132864457	132864586	MajorDMR-15-12006	3
chr11	132907412	132907482	MajorDMR-15-12007	2
chr11	132917057	132917545	MajorDMR-15-12008	2
chr11	132948176	132948369	MajorDMR-15-12009	2
chr11	132951345	132951900	MajorDMR-15-12010	5
chr11	132954835	132954948	MajorDMR-15-12011	2
chr11	132973706	132974215	MajorDMR-15-12012	4
chr11	132977766	132978085	MajorDMR-15-12013	3
chr11	132988479	132989024	MajorDMR-15-12014	6
chr11	132993413	132993864	MajorDMR-15-12015	7
chr11	132995809	132996049	MajorDMR-15-12016	2
chr11	133003667	133003847	MajorDMR-15-12017	2
chr11	133004581	133004618	MajorDMR-15-12018	2
chr11	133007261	133007748	MajorDMR-15-12019	2
chr11	133010738	133010779	MajorDMR-15-12020	4
chr11	133022975	133023741	MajorDMR-15-12021	14
chr11	133026878	133027744	MajorDMR-15-12022	17
chr11	133032675	133034398	MajorDMR-15-12023	15
chr11	133035127	133035139	MajorDMR-15-12024	2
chr11	133051761	133051998	MajorDMR-15-12025	2
chr11	133091089	133091477	MajorDMR-15-12026	5
chr11	133097356	133097547	MajorDMR-15-12027	5
chr11	133098488	133098878	MajorDMR-15-12028	4
chr11	133112707	133112957	MajorDMR-15-12029	3
chr11	133142761	133142827	MajorDMR-15-12030	2
chr11	133147017	133147196	MajorDMR-15-12031	4
chr11	133162641	133162803	MajorDMR-15-12032	2
chr11	133175094	133175408	MajorDMR-15-12033	3
chr11	133176096	133176179	MajorDMR-15-12034	2
chr11	133179872	133179980	MajorDMR-15-12035	4
chr11	133193367	133193472	MajorDMR-15-12036	2
chr11	133194251	133195031	MajorDMR-15-12037	7
chr11	133195853	133196088	MajorDMR-15-12038	2
chr11	133196814	133196973	MajorDMR-15-12039	2
chr11	133213928	133214120	MajorDMR-15-12040	7
chr11	133219594	133219953	MajorDMR-15-12041	3
chr11	133235021	133235316	MajorDMR-15-12042	5
chr11	133237485	133237650	MajorDMR-15-12043	2
chr11	133252437	133252458	MajorDMR-15-12044	2
chr11	133269824	133269846	MajorDMR-15-12045	2
chr11	133271875	133271879	MajorDMR-15-12046	2
chr11	133278940	133278982	MajorDMR-15-12047	2
chr11	133280014	133280696	MajorDMR-15-12048	6
chr11	133307742	133308142	MajorDMR-15-12049	2
chr11	133311664	133312012	MajorDMR-15-12050	2
chr11	133312594	133314112	MajorDMR-15-12051	10
chr11	133326205	133326263	MajorDMR-15-12052	2
chr11	133330455	133330604	MajorDMR-15-12053	2
chr11	133343247	133343484	MajorDMR-15-12054	2
chr11	133361586	133362359	MajorDMR-15-12055	5
chr11	133369057	133369302	MajorDMR-15-12056	2
chr11	133371603	133373359	MajorDMR-15-12057	9
chr11	133388971	133389867	MajorDMR-15-12058	5
chr11	133390387	133390927	MajorDMR-15-12059	3
chr11	133394439	133395056	MajorDMR-15-12060	8
chr11	133395681	133396124	MajorDMR-15-12061	9
chr11	133396813	133397149	MajorDMR-15-12062	2
chr11	133398252	133400489	MajorDMR-15-12063	28
chr11	133401008	133401430	MajorDMR-15-12064	4
chr11	133403210	133403419	MajorDMR-15-12065	3
chr11	133424603	133424845	MajorDMR-15-12066	2
chr11	133449109	133449750	MajorDMR-15-12067	18
chr11	133533240	133533564	MajorDMR-15-12068	5
chr11	133551734	133552156	MajorDMR-15-12069	8
chr11	133562184	133562626	MajorDMR-15-12070	3
chr11	133575170	133575453	MajorDMR-15-12071	3
chr11	133616948	133617340	MajorDMR-15-12072	4
chr11	133648107	133648438	MajorDMR-15-12073	12
chr11	133678992	133680022	MajorDMR-15-12074	8
chr11	133685455	133685854	MajorDMR-15-12075	5
chr11	133691739	133691868	MajorDMR-15-12076	3
chr11	133699326	133699445	MajorDMR-15-12077	5
chr11	133703025	133703384	MajorDMR-15-12078	8
chr11	133763489	133763528	MajorDMR-15-12079	4
chr11	133765722	133765756	MajorDMR-15-12080	2
chr11	133771412	133771447	MajorDMR-15-12081	4
chr11	133778044	133778321	MajorDMR-15-12082	2
chr11	133781785	133782248	MajorDMR-15-12083	2
chr11	133787928	133789386	MajorDMR-15-12084	39
chr11	133792483	133794628	MajorDMR-15-12085	16
chr11	133798182	133798907	MajorDMR-15-12086	7
chr11	133799508	133799741	MajorDMR-15-12087	5
chr11	133800725	133800922	MajorDMR-15-12088	9
chr11	133803643	133805270	MajorDMR-15-12089	21
chr11	133806271	133806709	MajorDMR-15-12090	6
chr11	133812057	133813012	MajorDMR-15-12091	13
chr11	133813669	133813930	MajorDMR-15-12092	2
chr11	133815055	133816323	MajorDMR-15-12093	24
chr11	133818787	133818796	MajorDMR-15-12094	2
chr11	133820087	133820224	MajorDMR-15-12095	5
chr11	133821251	133821661	MajorDMR-15-12096	12
chr11	133823064	133824588	MajorDMR-15-12097	18
chr11	133827698	133827962	MajorDMR-15-12098	5
chr11	133836828	133837719	MajorDMR-15-12099	12
chr11	133839150	133839295	MajorDMR-15-12100	5
chr11	133873854	133875079	MajorDMR-15-12101	18
chr11	133894554	133894833	MajorDMR-15-12102	4
chr11	133896625	133896877	MajorDMR-15-12103	6
chr11	133902107	133902349	MajorDMR-15-12104	4
chr11	133902995	133904874	MajorDMR-15-12105	9
chr11	133908241	133909412	MajorDMR-15-12106	18
chr11	133917420	133917557	MajorDMR-15-12107	2
chr11	133920085	133920188	MajorDMR-15-12108	3
chr11	133932285	133932422	MajorDMR-15-12109	4
chr11	133937221	133937303	MajorDMR-15-12110	2
chr11	133942799	133942947	MajorDMR-15-12111	2
chr11	133949275	133949450	MajorDMR-15-12112	5
chr11	133953157	133953180	MajorDMR-15-12113	2
chr11	133970182	133970642	MajorDMR-15-12114	2
chr11	133990048	133990599	MajorDMR-15-12115	9
chr11	133991278	133991313	MajorDMR-15-12116	2
chr11	133993738	133993854	MajorDMR-15-12117	2
chr11	133994469	133994549	MajorDMR-15-12118	2
chr11	133995478	133996251	MajorDMR-15-12119	10
chr11	134009664	134009701	MajorDMR-15-12120	2
chr11	134020945	134021598	MajorDMR-15-12121	11
chr11	134114610	134114728	MajorDMR-15-12122	3
chr11	134142652	134143425	MajorDMR-15-12123	9
chr11	134144993	134145371	MajorDMR-15-12124	3
chr11	134147019	134147635	MajorDMR-15-12125	22
chr11	134169724	134170106	MajorDMR-15-12126	2
chr11	134200673	134200990	MajorDMR-15-12127	5
chr11	134202389	134202485	MajorDMR-15-12128	3
chr11	134235563	134235567	MajorDMR-15-12129	2
chr11	134243090	134243593	MajorDMR-15-12130	5
chr11	134246717	134246755	MajorDMR-15-12131	2
chr11	134263620	134264339	MajorDMR-15-12132	5
chr11	134295712	134296385	MajorDMR-15-12133	15
chr11	134322248	134323022	MajorDMR-15-12134	8
chr11	134323599	134323769	MajorDMR-15-12135	2
chr11	134336074	134336738	MajorDMR-15-12136	20
chr11	134380119	134380489	MajorDMR-15-12137	2
chr11	134386414	134386900	MajorDMR-15-12138	4
chr11	134442600	134443857	MajorDMR-15-12139	9
chr11	134469295	134469520	MajorDMR-15-12140	5
chr11	134508909	134509199	MajorDMR-15-12141	7
chr11	134525075	134525332	MajorDMR-15-12142	2
chr11	134526895	134527019	MajorDMR-15-12143	3
chr11	134594997	134596340	MajorDMR-15-12144	16
chr11	134635981	134636065	MajorDMR-15-12145	3
chr11	134670612	134671755	MajorDMR-15-12146	16
chr11	134738373	134738848	MajorDMR-15-12147	6
chr11	134771623	134771736	MajorDMR-15-12148	4
chr11	134774984	134776619	MajorDMR-15-12149	17
chr11	134782479	134783197	MajorDMR-15-12150	7
chr11	134802383	134802399	MajorDMR-15-12151	2
chr11	134812290	134812345	MajorDMR-15-12152	3
chr11	134874353	134874630	MajorDMR-15-12153	2
chr11	134876150	134877861	MajorDMR-15-12154	10
chr11	134943415	134943562	MajorDMR-15-12155	5
chr12	91549	91920	MajorDMR-15-12156	3
chr12	174807	175481	MajorDMR-15-12157	9
chr12	176863	177996	MajorDMR-15-12158	5
chr12	184813	184903	MajorDMR-15-12159	3
chr12	186269	186291	MajorDMR-15-12160	4
chr12	187587	187601	MajorDMR-15-12161	2
chr12	200364	200667	MajorDMR-15-12162	4
chr12	211943	212240	MajorDMR-15-12163	4
chr12	241100	241138	MajorDMR-15-12164	2
chr12	247984	248652	MajorDMR-15-12165	46
chr12	256989	257061	MajorDMR-15-12166	2
chr12	283789	283893	MajorDMR-15-12167	2
chr12	285721	286621	MajorDMR-15-12168	10
chr12	287161	287262	MajorDMR-15-12169	3
chr12	287909	288512	MajorDMR-15-12170	4
chr12	296374	296831	MajorDMR-15-12171	2
chr12	297736	298004	MajorDMR-15-12172	4
chr12	298584	298959	MajorDMR-15-12173	4
chr12	302497	303002	MajorDMR-15-12174	12
chr12	312412	312669	MajorDMR-15-12175	2
chr12	313173	313331	MajorDMR-15-12176	9
chr12	338449	339024	MajorDMR-15-12177	5
chr12	371949	372205	MajorDMR-15-12178	3
chr12	465862	465916	MajorDMR-15-12179	2
chr12	562294	562786	MajorDMR-15-12180	4
chr12	568451	568718	MajorDMR-15-12181	6
chr12	570000	570840	MajorDMR-15-12182	18
chr12	574033	574481	MajorDMR-15-12183	6
chr12	584674	584736	MajorDMR-15-12184	2
chr12	590550	590639	MajorDMR-15-12185	2
chr12	655292	655305	MajorDMR-15-12186	2
chr12	656591	657257	MajorDMR-15-12187	15
chr12	679797	679965	MajorDMR-15-12188	9
chr12	751556	751641	MajorDMR-15-12189	3
chr12	752535	752863	MajorDMR-15-12190	18
chr12	772038	772732	MajorDMR-15-12191	11
chr12	821449	822009	MajorDMR-15-12192	7
chr12	828719	828930	MajorDMR-15-12193	5
chr12	988988	989023	MajorDMR-15-12194	2
chr12	1013270	1013326	MajorDMR-15-12195	2
chr12	1018306	1018368	MajorDMR-15-12196	2
chr12	1055862	1056152	MajorDMR-15-12197	5
chr12	1098631	1099076	MajorDMR-15-12198	5
chr12	1101559	1101573	MajorDMR-15-12199	2
chr12	1103215	1103290	MajorDMR-15-12200	3
chr12	1186827	1187716	MajorDMR-15-12201	5
chr12	1283289	1283360	MajorDMR-15-12202	4
chr12	1392364	1392566	MajorDMR-15-12203	3
chr12	1393301	1393336	MajorDMR-15-12204	2
chr12	1448401	1448580	MajorDMR-15-12205	2
chr12	1609476	1609606	MajorDMR-15-12206	4
chr12	1639033	1639152	MajorDMR-15-12207	6
chr12	1640589	1641668	MajorDMR-15-12208	28
chr12	1642310	1642618	MajorDMR-15-12209	3
chr12	1654293	1654414	MajorDMR-15-12210	2
chr12	1695597	1695629	MajorDMR-15-12211	2
chr12	1697405	1697885	MajorDMR-15-12212	5
chr12	1704696	1705971	MajorDMR-15-12213	9
chr12	1714531	1715506	MajorDMR-15-12214	16
chr12	1721022	1721470	MajorDMR-15-12215	5
chr12	1738646	1738913	MajorDMR-15-12216	13
chr12	1739831	1740137	MajorDMR-15-12217	6
chr12	1752902	1753279	MajorDMR-15-12218	4
chr12	1770244	1770301	MajorDMR-15-12219	4
chr12	1771966	1772142	MajorDMR-15-12220	4
chr12	1799304	1799500	MajorDMR-15-12221	4
chr12	1904322	1905075	MajorDMR-15-12222	9
chr12	1906045	1906649	MajorDMR-15-12223	19
chr12	1910807	1910903	MajorDMR-15-12224	2
chr12	1928971	1929266	MajorDMR-15-12225	4
chr12	1930641	1932549	MajorDMR-15-12226	14
chr12	1933775	1934065	MajorDMR-15-12227	3
chr12	1934847	1936952	MajorDMR-15-12228	29
chr12	1937967	1938710	MajorDMR-15-12229	10
chr12	1939748	1940832	MajorDMR-15-12230	11
chr12	1942711	1943680	MajorDMR-15-12231	12
chr12	1946048	1946351	MajorDMR-15-12232	4
chr12	1946980	1947431	MajorDMR-15-12233	8
chr12	1947979	1948579	MajorDMR-15-12234	5
chr12	1954212	1954696	MajorDMR-15-12235	5
chr12	1973820	1973832	MajorDMR-15-12236	2
chr12	2033654	2034117	MajorDMR-15-12237	3
chr12	2045482	2046095	MajorDMR-15-12238	8
chr12	2059359	2059597	MajorDMR-15-12239	6
chr12	2143919	2144978	MajorDMR-15-12240	10
chr12	2164177	2165520	MajorDMR-15-12241	13
chr12	2166102	2167407	MajorDMR-15-12242	15
chr12	2191324	2191442	MajorDMR-15-12243	2
chr12	2193806	2194073	MajorDMR-15-12244	4
chr12	2195605	2195870	MajorDMR-15-12245	4
chr12	2229731	2229778	MajorDMR-15-12246	2
chr12	2235012	2235503	MajorDMR-15-12247	6
chr12	2263224	2263597	MajorDMR-15-12248	5
chr12	2289796	2290087	MajorDMR-15-12249	3
chr12	2293338	2293511	MajorDMR-15-12250	6
chr12	2304013	2304358	MajorDMR-15-12251	2
chr12	2307582	2307626	MajorDMR-15-12252	2
chr12	2318702	2319226	MajorDMR-15-12253	3
chr12	2323134	2323138	MajorDMR-15-12254	2
chr12	2347261	2347466	MajorDMR-15-12255	3
chr12	2348237	2349043	MajorDMR-15-12256	18
chr12	2356598	2357177	MajorDMR-15-12257	6
chr12	2357808	2358900	MajorDMR-15-12258	12
chr12	2376713	2377425	MajorDMR-15-12259	3
chr12	2377983	2378376	MajorDMR-15-12260	5
chr12	2405243	2405367	MajorDMR-15-12261	3
chr12	2433683	2433695	MajorDMR-15-12262	2
chr12	2457461	2458006	MajorDMR-15-12263	21
chr12	2463052	2463968	MajorDMR-15-12264	19
chr12	2468627	2469101	MajorDMR-15-12265	3
chr12	2489389	2489493	MajorDMR-15-12266	2
chr12	2519357	2519417	MajorDMR-15-12267	2
chr12	2533137	2533738	MajorDMR-15-12268	4
chr12	2548734	2549122	MajorDMR-15-12269	2
chr12	2557266	2557511	MajorDMR-15-12270	3
chr12	2562402	2562777	MajorDMR-15-12271	3
chr12	2581448	2581934	MajorDMR-15-12272	3
chr12	2592237	2592610	MajorDMR-15-12273	3
chr12	2598664	2598682	MajorDMR-15-12274	2
chr12	2670095	2670100	MajorDMR-15-12275	2
chr12	2691322	2692706	MajorDMR-15-12276	6
chr12	2715375	2715628	MajorDMR-15-12277	8
chr12	2722891	2723266	MajorDMR-15-12278	9
chr12	2725085	2725420	MajorDMR-15-12279	3
chr12	2736648	2736826	MajorDMR-15-12280	2
chr12	2749576	2750133	MajorDMR-15-12281	10
chr12	2755966	2755970	MajorDMR-15-12282	2
chr12	2758977	2758985	MajorDMR-15-12283	2
chr12	2791762	2792112	MajorDMR-15-12284	3
chr12	2849318	2849440	MajorDMR-15-12285	2
chr12	2861580	2862640	MajorDMR-15-12286	37
chr12	2892883	2893138	MajorDMR-15-12287	5
chr12	2893966	2894170	MajorDMR-15-12288	3
chr12	2903235	2903295	MajorDMR-15-12289	2
chr12	2914518	2914692	MajorDMR-15-12290	2
chr12	2943901	2943924	MajorDMR-15-12291	2
chr12	2944572	2945113	MajorDMR-15-12292	5
chr12	3001446	3001718	MajorDMR-15-12293	7
chr12	3053527	3054033	MajorDMR-15-12294	10
chr12	3067580	3067926	MajorDMR-15-12295	10
chr12	3069318	3070519	MajorDMR-15-12296	26
chr12	3108154	3108785	MajorDMR-15-12297	6
chr12	3143427	3143473	MajorDMR-15-12298	2
chr12	3145292	3145423	MajorDMR-15-12299	4
chr12	3150789	3151023	MajorDMR-15-12300	3
chr12	3206406	3206674	MajorDMR-15-12301	2
chr12	3214271	3214420	MajorDMR-15-12302	4
chr12	3214930	3214934	MajorDMR-15-12303	2
chr12	3229209	3229387	MajorDMR-15-12304	2
chr12	3239314	3240537	MajorDMR-15-12305	29
chr12	3277479	3278126	MajorDMR-15-12306	8
chr12	3279991	3280231	MajorDMR-15-12307	2
chr12	3310975	3311472	MajorDMR-15-12308	5
chr12	3345746	3346185	MajorDMR-15-12309	5
chr12	3361995	3362180	MajorDMR-15-12310	4
chr12	3402902	3403290	MajorDMR-15-12311	5
chr12	3403875	3403984	MajorDMR-15-12312	4
chr12	3413829	3414199	MajorDMR-15-12313	2
chr12	3416449	3416677	MajorDMR-15-12314	2
chr12	3421792	3423089	MajorDMR-15-12315	19
chr12	3442893	3443243	MajorDMR-15-12316	2
chr12	3458770	3459242	MajorDMR-15-12317	4
chr12	3474131	3474968	MajorDMR-15-12318	16
chr12	3475506	3476020	MajorDMR-15-12319	7
chr12	3528200	3528305	MajorDMR-15-12320	4
chr12	3529982	3531012	MajorDMR-15-12321	11
chr12	3647636	3648001	MajorDMR-15-12322	2
chr12	3740496	3740510	MajorDMR-15-12323	2
chr12	3861584	3862899	MajorDMR-15-12324	21
chr12	4016786	4017693	MajorDMR-15-12325	5
chr12	4099680	4099801	MajorDMR-15-12326	2
chr12	4150794	4150882	MajorDMR-15-12327	2
chr12	4194065	4194293	MajorDMR-15-12328	3
chr12	4243214	4243566	MajorDMR-15-12329	7
chr12	4274171	4274491	MajorDMR-15-12330	19
chr12	4379204	4379965	MajorDMR-15-12331	15
chr12	4397968	4398274	MajorDMR-15-12332	5
chr12	4413747	4413876	MajorDMR-15-12333	2
chr12	4416613	4417692	MajorDMR-15-12334	20
chr12	4429501	4429649	MajorDMR-15-12335	2
chr12	4431191	4431360	MajorDMR-15-12336	7
chr12	4459030	4459055	MajorDMR-15-12337	2
chr12	4461277	4461797	MajorDMR-15-12338	4
chr12	4463215	4463417	MajorDMR-15-12339	2
chr12	4526549	4527361	MajorDMR-15-12340	12
chr12	4550808	4551155	MajorDMR-15-12341	7
chr12	4556274	4556768	MajorDMR-15-12342	2
chr12	4636556	4636789	MajorDMR-15-12343	2
chr12	4639210	4639441	MajorDMR-15-12344	2
chr12	4671206	4671880	MajorDMR-15-12345	20
chr12	4712716	4712769	MajorDMR-15-12346	2
chr12	4757404	4757506	MajorDMR-15-12347	2
chr12	4832310	4832345	MajorDMR-15-12348	2
chr12	4905461	4905607	MajorDMR-15-12349	8
chr12	4917975	4918002	MajorDMR-15-12350	2
chr12	4923528	4924396	MajorDMR-15-12351	15
chr12	4928158	4928805	MajorDMR-15-12352	9
chr12	4931804	4931967	MajorDMR-15-12353	4
chr12	4958260	4958713	MajorDMR-15-12354	4
chr12	4967311	4968242	MajorDMR-15-12355	15
chr12	4968867	4969017	MajorDMR-15-12356	2
chr12	4990629	4991625	MajorDMR-15-12357	19
chr12	5017701	5018140	MajorDMR-15-12358	9
chr12	5048640	5048967	MajorDMR-15-12359	6
chr12	5069158	5069570	MajorDMR-15-12360	11
chr12	5088129	5088321	MajorDMR-15-12361	2
chr12	5094105	5094416	MajorDMR-15-12362	7
chr12	5107081	5107891	MajorDMR-15-12363	12
chr12	5112197	5112687	MajorDMR-15-12364	5
chr12	5152379	5152767	MajorDMR-15-12365	7
chr12	5153461	5153809	MajorDMR-15-12366	9
chr12	5156042	5156469	MajorDMR-15-12367	3
chr12	5193444	5193900	MajorDMR-15-12368	3
chr12	5342150	5342489	MajorDMR-15-12369	7
chr12	5368880	5368960	MajorDMR-15-12370	3
chr12	5392559	5392688	MajorDMR-15-12371	2
chr12	5537475	5538508	MajorDMR-15-12372	8
chr12	5539073	5540800	MajorDMR-15-12373	30
chr12	5542889	5544157	MajorDMR-15-12374	28
chr12	5551645	5551860	MajorDMR-15-12375	2
chr12	5575780	5575954	MajorDMR-15-12376	2
chr12	5589902	5590210	MajorDMR-15-12377	3
chr12	5620684	5621033	MajorDMR-15-12378	10
chr12	5657368	5657565	MajorDMR-15-12379	2
chr12	5676582	5677030	MajorDMR-15-12380	2
chr12	6053786	6054175	MajorDMR-15-12381	8
chr12	6165636	6167097	MajorDMR-15-12382	58
chr12	6178767	6178793	MajorDMR-15-12383	3
chr12	6183521	6184363	MajorDMR-15-12384	17
chr12	6291682	6291743	MajorDMR-15-12385	4
chr12	6308757	6309331	MajorDMR-15-12386	22
chr12	6310212	6310573	MajorDMR-15-12387	19
chr12	6325893	6326039	MajorDMR-15-12388	3
chr12	6387408	6387656	MajorDMR-15-12389	6
chr12	6388232	6388393	MajorDMR-15-12390	6
chr12	6397655	6397762	MajorDMR-15-12391	2
chr12	6420224	6420379	MajorDMR-15-12392	5
chr12	6432626	6432653	MajorDMR-15-12393	2
chr12	6433417	6433497	MajorDMR-15-12394	3
chr12	6438166	6438929	MajorDMR-15-12395	54
chr12	6472476	6473185	MajorDMR-15-12396	17
chr12	6493310	6493385	MajorDMR-15-12397	3
chr12	6542343	6542628	MajorDMR-15-12398	2
chr12	6640400	6640519	MajorDMR-15-12399	2
chr12	6641536	6642202	MajorDMR-15-12400	5
chr12	6646112	6648130	MajorDMR-15-12401	26
chr12	6651626	6651910	MajorDMR-15-12402	2
chr12	6657378	6658866	MajorDMR-15-12403	20
chr12	6660496	6660590	MajorDMR-15-12404	3
chr12	6665565	6665607	MajorDMR-15-12405	2
chr12	6677896	6678472	MajorDMR-15-12406	7
chr12	6679091	6679572	MajorDMR-15-12407	3
chr12	6711238	6712644	MajorDMR-15-12408	13
chr12	6713164	6713637	MajorDMR-15-12409	4
chr12	6714623	6714716	MajorDMR-15-12410	3
chr12	6722509	6723283	MajorDMR-15-12411	5
chr12	6727247	6727381	MajorDMR-15-12412	3
chr12	6750436	6750468	MajorDMR-15-12413	2
chr12	6765293	6765315	MajorDMR-15-12414	2
chr12	6800764	6802608	MajorDMR-15-12415	10
chr12	6807347	6807624	MajorDMR-15-12416	4
chr12	6808134	6808398	MajorDMR-15-12417	4
chr12	6844877	6844950	MajorDMR-15-12418	3
chr12	6874374	6875056	MajorDMR-15-12419	7
chr12	6877629	6878528	MajorDMR-15-12420	8
chr12	6879603	6880103	MajorDMR-15-12421	2
chr12	6882867	6883166	MajorDMR-15-12422	11
chr12	6887348	6887377	MajorDMR-15-12423	2
chr12	6892612	6892663	MajorDMR-15-12424	2
chr12	6895899	6896006	MajorDMR-15-12425	2
chr12	6901428	6902254	MajorDMR-15-12426	14
chr12	6932202	6934684	MajorDMR-15-12427	35
chr12	6935310	6935711	MajorDMR-15-12428	6
chr12	6936289	6936472	MajorDMR-15-12429	2
chr12	6939047	6939326	MajorDMR-15-12430	2
chr12	6978102	6978285	MajorDMR-15-12431	2
chr12	6980145	6981015	MajorDMR-15-12432	7
chr12	6999770	6999879	MajorDMR-15-12433	2
chr12	7022478	7023067	MajorDMR-15-12434	7
chr12	7025020	7025806	MajorDMR-15-12435	8
chr12	7026784	7026996	MajorDMR-15-12436	5
chr12	7031536	7033320	MajorDMR-15-12437	11
chr12	7035890	7035928	MajorDMR-15-12438	4
chr12	7039695	7039884	MajorDMR-15-12439	4
chr12	7043572	7043584	MajorDMR-15-12440	2
chr12	7047556	7047565	MajorDMR-15-12441	2
chr12	7070557	7070830	MajorDMR-15-12442	10
chr12	7078992	7079019	MajorDMR-15-12443	3
chr12	7109419	7109470	MajorDMR-15-12444	2
chr12	7150201	7150243	MajorDMR-15-12445	2
chr12	7168055	7168078	MajorDMR-15-12446	2
chr12	7175977	7176357	MajorDMR-15-12447	7
chr12	7260607	7262138	MajorDMR-15-12448	22
chr12	7284280	7284620	MajorDMR-15-12449	5
chr12	7285301	7288131	MajorDMR-15-12450	30
chr12	7295096	7295111	MajorDMR-15-12451	2
chr12	7296776	7296974	MajorDMR-15-12452	2
chr12	7298714	7298929	MajorDMR-15-12453	2
chr12	7306687	7309304	MajorDMR-15-12454	29
chr12	7309895	7311372	MajorDMR-15-12455	8
chr12	7314979	7316306	MajorDMR-15-12456	8
chr12	7340992	7341031	MajorDMR-15-12457	2
chr12	7369349	7369562	MajorDMR-15-12458	2
chr12	7525781	7526163	MajorDMR-15-12459	7
chr12	7556159	7556475	MajorDMR-15-12460	7
chr12	7791618	7791958	MajorDMR-15-12461	4
chr12	7940851	7941044	MajorDMR-15-12462	3
chr12	7996380	7996430	MajorDMR-15-12463	2
chr12	8001062	8001277	MajorDMR-15-12464	4
chr12	8013024	8013231	MajorDMR-15-12465	3
chr12	8043543	8043601	MajorDMR-15-12466	2
chr12	8068161	8068885	MajorDMR-15-12467	5
chr12	8073233	8073562	MajorDMR-15-12468	2
chr12	8079719	8079976	MajorDMR-15-12469	2
chr12	8081325	8081509	MajorDMR-15-12470	2
chr12	8084545	8084678	MajorDMR-15-12471	2
chr12	8087136	8087776	MajorDMR-15-12472	6
chr12	8090593	8090791	MajorDMR-15-12473	2
chr12	8107145	8107446	MajorDMR-15-12474	6
chr12	8112285	8113210	MajorDMR-15-12475	11
chr12	8114983	8115052	MajorDMR-15-12476	3
chr12	8115841	8115975	MajorDMR-15-12477	2
chr12	8122538	8122904	MajorDMR-15-12478	8
chr12	8124508	8124522	MajorDMR-15-12479	2
chr12	8130558	8130598	MajorDMR-15-12480	3
chr12	8148250	8148542	MajorDMR-15-12481	4
chr12	8170933	8170974	MajorDMR-15-12482	4
chr12	8186879	8187386	MajorDMR-15-12483	3
chr12	8188147	8188414	MajorDMR-15-12484	3
chr12	8191879	8191974	MajorDMR-15-12485	4
chr12	8211202	8211392	MajorDMR-15-12486	2
chr12	8231168	8231192	MajorDMR-15-12487	2
chr12	8231853	8231955	MajorDMR-15-12488	2
chr12	8389778	8390138	MajorDMR-15-12489	3
chr12	8393184	8393462	MajorDMR-15-12490	3
chr12	8396964	8397246	MajorDMR-15-12491	3
chr12	8434598	8435098	MajorDMR-15-12492	5
chr12	8782185	8782287	MajorDMR-15-12493	2
chr12	8847780	8847809	MajorDMR-15-12494	3
chr12	8849320	8849591	MajorDMR-15-12495	3
chr12	9043616	9043822	MajorDMR-15-12496	3
chr12	9268729	9269179	MajorDMR-15-12497	2
chr12	9392567	9392686	MajorDMR-15-12498	5
chr12	9406159	9406192	MajorDMR-15-12499	2
chr12	9517000	9517719	MajorDMR-15-12500	8
chr12	9556882	9556886	MajorDMR-15-12501	2
chr12	9558423	9559956	MajorDMR-15-12502	39
chr12	9566232	9566302	MajorDMR-15-12503	2
chr12	9662496	9662652	MajorDMR-15-12504	2
chr12	9801480	9801512	MajorDMR-15-12505	2
chr12	9902804	9903166	MajorDMR-15-12506	3
chr12	10199270	10199357	MajorDMR-15-12507	2
chr12	10221827	10221882	MajorDMR-15-12508	3
chr12	10253875	10254142	MajorDMR-15-12509	3
chr12	10306566	10306753	MajorDMR-15-12510	3
chr12	10313614	10313731	MajorDMR-15-12511	3
chr12	10317450	10317531	MajorDMR-15-12512	2
chr12	10324715	10324850	MajorDMR-15-12513	3
chr12	10339003	10339096	MajorDMR-15-12514	2
chr12	10342216	10342644	MajorDMR-15-12515	5
chr12	10364707	10364835	MajorDMR-15-12516	8
chr12	10367689	10368370	MajorDMR-15-12517	5
chr12	10370191	10370257	MajorDMR-15-12518	2
chr12	10375932	10376143	MajorDMR-15-12519	3
chr12	10378129	10378556	MajorDMR-15-12520	2
chr12	10826142	10826159	MajorDMR-15-12521	2
chr12	10874429	10874800	MajorDMR-15-12522	5
chr12	11260694	11261123	MajorDMR-15-12523	2
chr12	11303825	11304105	MajorDMR-15-12524	2
chr12	11601003	11601703	MajorDMR-15-12525	6
chr12	11652781	11653092	MajorDMR-15-12526	5
chr12	11655675	11656030	MajorDMR-15-12527	3
chr12	11659825	11660259	MajorDMR-15-12528	2
chr12	11661842	11661897	MajorDMR-15-12529	2
chr12	11699670	11699958	MajorDMR-15-12530	2
chr12	11700470	11700490	MajorDMR-15-12531	2
chr12	11804521	11804584	MajorDMR-15-12532	2
chr12	11805482	11806599	MajorDMR-15-12533	12
chr12	11809011	11809286	MajorDMR-15-12534	2
chr12	11822419	11822578	MajorDMR-15-12535	2
chr12	11825176	11825615	MajorDMR-15-12536	2
chr12	11858051	11858170	MajorDMR-15-12537	4
chr12	11859654	11861022	MajorDMR-15-12538	11
chr12	11864141	11864694	MajorDMR-15-12539	5
chr12	11872809	11873149	MajorDMR-15-12540	9
chr12	11878014	11878018	MajorDMR-15-12541	2
chr12	11880052	11880578	MajorDMR-15-12542	9
chr12	11918701	11919683	MajorDMR-15-12543	12
chr12	11927939	11927970	MajorDMR-15-12544	2
chr12	11931794	11932515	MajorDMR-15-12545	4
chr12	11938736	11938827	MajorDMR-15-12546	3
chr12	11946559	11946685	MajorDMR-15-12547	4
chr12	11947240	11947510	MajorDMR-15-12548	2
chr12	11965555	11965616	MajorDMR-15-12549	4
chr12	11967224	11967565	MajorDMR-15-12550	2
chr12	11988369	11988446	MajorDMR-15-12551	2
chr12	11989229	11989657	MajorDMR-15-12552	4
chr12	11992104	11992168	MajorDMR-15-12553	2
chr12	12030823	12031605	MajorDMR-15-12554	7
chr12	12111762	12111839	MajorDMR-15-12555	2
chr12	12185822	12185913	MajorDMR-15-12556	4
chr12	12294903	12294973	MajorDMR-15-12557	3
chr12	12484204	12484379	MajorDMR-15-12558	4
chr12	12486517	12486645	MajorDMR-15-12559	4
chr12	12487449	12487569	MajorDMR-15-12560	3
chr12	12502404	12502554	MajorDMR-15-12561	6
chr12	12511864	12511872	MajorDMR-15-12562	2
chr12	12512660	12513040	MajorDMR-15-12563	2
chr12	12518874	12519013	MajorDMR-15-12564	2
chr12	12530032	12530073	MajorDMR-15-12565	2
chr12	12629796	12630143	MajorDMR-15-12566	2
chr12	12713592	12714030	MajorDMR-15-12567	4
chr12	12809288	12809362	MajorDMR-15-12568	3
chr12	12818351	12819227	MajorDMR-15-12569	4
chr12	12834113	12834571	MajorDMR-15-12570	2
chr12	12850032	12850300	MajorDMR-15-12571	2
chr12	12869047	12869411	MajorDMR-15-12572	4
chr12	12876215	12876814	MajorDMR-15-12573	11
chr12	12879146	12879567	MajorDMR-15-12574	7
chr12	12966004	12966048	MajorDMR-15-12575	2
chr12	13043575	13043735	MajorDMR-15-12576	6
chr12	13044798	13045220	MajorDMR-15-12577	5
chr12	13050418	13050539	MajorDMR-15-12578	5
chr12	13052749	13052997	MajorDMR-15-12579	2
chr12	13054454	13054743	MajorDMR-15-12580	6
chr12	13080414	13080656	MajorDMR-15-12581	3
chr12	13152830	13152840	MajorDMR-15-12582	3
chr12	13154756	13154794	MajorDMR-15-12583	2
chr12	13196693	13196943	MajorDMR-15-12584	3
chr12	13215395	13215428	MajorDMR-15-12585	2
chr12	13252077	13252292	MajorDMR-15-12586	3
chr12	13253634	13253883	MajorDMR-15-12587	5
chr12	13255475	13255865	MajorDMR-15-12588	4
chr12	13332572	13332870	MajorDMR-15-12589	10
chr12	13364331	13364375	MajorDMR-15-12590	2
chr12	13406802	13407241	MajorDMR-15-12591	2
chr12	13426731	13427078	MajorDMR-15-12592	2
chr12	13431542	13431559	MajorDMR-15-12593	2
chr12	13466534	13466779	MajorDMR-15-12594	2
chr12	13618529	13618870	MajorDMR-15-12595	4
chr12	13625859	13626000	MajorDMR-15-12596	4
chr12	13690271	13690346	MajorDMR-15-12597	2
chr12	13696593	13696622	MajorDMR-15-12598	2
chr12	13703705	13703735	MajorDMR-15-12599	2
chr12	13712732	13712774	MajorDMR-15-12600	2
chr12	13725942	13726242	MajorDMR-15-12601	2
chr12	13726809	13726913	MajorDMR-15-12602	2
chr12	13757120	13757361	MajorDMR-15-12603	6
chr12	13763097	13763707	MajorDMR-15-12604	4
chr12	13817870	13817935	MajorDMR-15-12605	2
chr12	13839927	13839993	MajorDMR-15-12606	2
chr12	13844538	13845000	MajorDMR-15-12607	2
chr12	13875667	13875827	MajorDMR-15-12608	4
chr12	13897764	13898078	MajorDMR-15-12609	2
chr12	13899261	13899370	MajorDMR-15-12610	2
chr12	13901030	13901240	MajorDMR-15-12611	2
chr12	13903265	13903453	MajorDMR-15-12612	2
chr12	13922317	13922634	MajorDMR-15-12613	5
chr12	13935045	13935054	MajorDMR-15-12614	2
chr12	13947447	13947810	MajorDMR-15-12615	2
chr12	13968702	13969058	MajorDMR-15-12616	3
chr12	13969585	13969605	MajorDMR-15-12617	2
chr12	13973984	13973997	MajorDMR-15-12618	2
chr12	13988257	13988503	MajorDMR-15-12619	2
chr12	14002702	14002729	MajorDMR-15-12620	2
chr12	14010265	14010814	MajorDMR-15-12621	3
chr12	14022724	14022803	MajorDMR-15-12622	2
chr12	14039405	14039697	MajorDMR-15-12623	4
chr12	14043010	14043097	MajorDMR-15-12624	3
chr12	14049103	14049420	MajorDMR-15-12625	4
chr12	14105033	14105298	MajorDMR-15-12626	3
chr12	14108456	14110706	MajorDMR-15-12627	15
chr12	14117141	14117155	MajorDMR-15-12628	2
chr12	14125552	14125911	MajorDMR-15-12629	2
chr12	14135419	14135553	MajorDMR-15-12630	2
chr12	14150976	14151131	MajorDMR-15-12631	2
chr12	14201315	14201570	MajorDMR-15-12632	2
chr12	14202246	14202696	MajorDMR-15-12633	4
chr12	14282588	14283001	MajorDMR-15-12634	3
chr12	14301783	14302215	MajorDMR-15-12635	5
chr12	14327200	14328555	MajorDMR-15-12636	9
chr12	14338890	14339313	MajorDMR-15-12637	3
chr12	14410605	14411752	MajorDMR-15-12638	10
chr12	14412903	14413981	MajorDMR-15-12639	18
chr12	14571022	14571313	MajorDMR-15-12640	2
chr12	14707248	14707608	MajorDMR-15-12641	3
chr12	14719976	14720005	MajorDMR-15-12642	2
chr12	14720804	14721228	MajorDMR-15-12643	5
chr12	14767897	14768390	MajorDMR-15-12644	5
chr12	14772143	14772205	MajorDMR-15-12645	2
chr12	14783098	14783295	MajorDMR-15-12646	2
chr12	14817225	14817246	MajorDMR-15-12647	2
chr12	14921739	14922350	MajorDMR-15-12648	4
chr12	14924196	14924931	MajorDMR-15-12649	6
chr12	14927964	14928570	MajorDMR-15-12650	10
chr12	15037471	15037796	MajorDMR-15-12651	4
chr12	15474192	15474860	MajorDMR-15-12652	6
chr12	15488978	15489339	MajorDMR-15-12653	2
chr12	15490060	15490456	MajorDMR-15-12654	7
chr12	15504008	15504172	MajorDMR-15-12655	3
chr12	15525594	15525923	MajorDMR-15-12656	2
chr12	15599784	15599943	MajorDMR-15-12657	2
chr12	15742767	15743256	MajorDMR-15-12658	9
chr12	15940767	15941041	MajorDMR-15-12659	4
chr12	15942990	15943272	MajorDMR-15-12660	4
chr12	15952099	15952250	MajorDMR-15-12661	2
chr12	15961679	15961727	MajorDMR-15-12662	2
chr12	16034566	16034621	MajorDMR-15-12663	3
chr12	16455112	16455129	MajorDMR-15-12664	2
chr12	16492253	16492325	MajorDMR-15-12665	2
chr12	16500076	16500454	MajorDMR-15-12666	6
chr12	16538680	16539507	MajorDMR-15-12667	8
chr12	16726474	16727289	MajorDMR-15-12668	13
chr12	16737123	16737489	MajorDMR-15-12669	2
chr12	16739250	16739322	MajorDMR-15-12670	2
chr12	16742673	16742845	MajorDMR-15-12671	2
chr12	16746434	16746880	MajorDMR-15-12672	4
chr12	16752093	16752138	MajorDMR-15-12673	2
chr12	16752908	16752934	MajorDMR-15-12674	2
chr12	16755000	16756389	MajorDMR-15-12675	8
chr12	16760039	16760241	MajorDMR-15-12676	5
chr12	16760880	16761300	MajorDMR-15-12677	4
chr12	16761929	16763766	MajorDMR-15-12678	24
chr12	16764308	16764691	MajorDMR-15-12679	4
chr12	16775324	16775548	MajorDMR-15-12680	2
chr12	16942048	16942301	MajorDMR-15-12681	7
chr12	17033855	17034334	MajorDMR-15-12682	12
chr12	17320676	17320772	MajorDMR-15-12683	3
chr12	17335440	17336029	MajorDMR-15-12684	3
chr12	17369538	17369657	MajorDMR-15-12685	2
chr12	17535970	17536231	MajorDMR-15-12686	2
chr12	17606573	17607048	MajorDMR-15-12687	5
chr12	17660178	17660407	MajorDMR-15-12688	2
chr12	17734611	17734841	MajorDMR-15-12689	3
chr12	17794247	17794877	MajorDMR-15-12690	4
chr12	18099767	18100160	MajorDMR-15-12691	2
chr12	18397851	18398299	MajorDMR-15-12692	6
chr12	18534118	18534713	MajorDMR-15-12693	5
chr12	18536207	18536449	MajorDMR-15-12694	3
chr12	19061462	19061579	MajorDMR-15-12695	2
chr12	19068436	19068495	MajorDMR-15-12696	2
chr12	19075300	19076039	MajorDMR-15-12697	4
chr12	19284408	19284968	MajorDMR-15-12698	8
chr12	19285673	19285967	MajorDMR-15-12699	2
chr12	19286582	19287133	MajorDMR-15-12700	3
chr12	19367838	19368301	MajorDMR-15-12701	4
chr12	19375387	19375558	MajorDMR-15-12702	3
chr12	19384851	19384973	MajorDMR-15-12703	2
chr12	19452466	19452888	MajorDMR-15-12704	4
chr12	19491519	19491711	MajorDMR-15-12705	2
chr12	19535115	19535155	MajorDMR-15-12706	2
chr12	19540295	19540320	MajorDMR-15-12707	2
chr12	19591690	19592059	MajorDMR-15-12708	5
chr12	19596975	19597223	MajorDMR-15-12709	2
chr12	19622347	19622959	MajorDMR-15-12710	3
chr12	19636225	19636268	MajorDMR-15-12711	2
chr12	19649163	19649514	MajorDMR-15-12712	4
chr12	19702515	19702803	MajorDMR-15-12713	2
chr12	19767524	19767987	MajorDMR-15-12714	3
chr12	19796577	19796825	MajorDMR-15-12715	2
chr12	20000292	20000810	MajorDMR-15-12716	5
chr12	20262719	20263200	MajorDMR-15-12717	4
chr12	20296030	20296108	MajorDMR-15-12718	3
chr12	20503465	20503555	MajorDMR-15-12719	2
chr12	20709671	20709700	MajorDMR-15-12720	2
chr12	20760364	20760487	MajorDMR-15-12721	3
chr12	21658715	21658771	MajorDMR-15-12722	2
chr12	21811183	21811476	MajorDMR-15-12723	9
chr12	21848898	21848905	MajorDMR-15-12724	2
chr12	21927881	21928357	MajorDMR-15-12725	5
chr12	21981513	21982014	MajorDMR-15-12726	8
chr12	22010608	22010706	MajorDMR-15-12727	3
chr12	22033243	22033632	MajorDMR-15-12728	2
chr12	22063634	22063874	MajorDMR-15-12729	5
chr12	22093660	22093842	MajorDMR-15-12730	2
chr12	22095023	22095376	MajorDMR-15-12731	7
chr12	22200170	22200270	MajorDMR-15-12732	3
chr12	22203596	22204025	MajorDMR-15-12733	3
chr12	22269061	22269214	MajorDMR-15-12734	3
chr12	22349512	22349870	MajorDMR-15-12735	5
chr12	22409019	22409314	MajorDMR-15-12736	2
chr12	22415296	22415394	MajorDMR-15-12737	2
chr12	22468131	22468473	MajorDMR-15-12738	3
chr12	22471262	22472086	MajorDMR-15-12739	5
chr12	22475313	22475777	MajorDMR-15-12740	2
chr12	22480651	22481027	MajorDMR-15-12741	3
chr12	22481675	22481986	MajorDMR-15-12742	2
chr12	22482687	22482737	MajorDMR-15-12743	2
chr12	22484156	22484173	MajorDMR-15-12744	2
chr12	22485921	22486967	MajorDMR-15-12745	27
chr12	22600276	22600292	MajorDMR-15-12746	2
chr12	22634563	22634633	MajorDMR-15-12747	2
chr12	22656138	22656219	MajorDMR-15-12748	2
chr12	22691193	22691467	MajorDMR-15-12749	2
chr12	22777277	22777539	MajorDMR-15-12750	4
chr12	22826015	22826025	MajorDMR-15-12751	2
chr12	22833406	22833442	MajorDMR-15-12752	2
chr12	22837226	22837286	MajorDMR-15-12753	2
chr12	22840598	22840932	MajorDMR-15-12754	3
chr12	22886068	22886457	MajorDMR-15-12755	2
chr12	22918635	22919017	MajorDMR-15-12756	4
chr12	22945193	22945210	MajorDMR-15-12757	2
chr12	22953534	22953539	MajorDMR-15-12758	2
chr12	23014120	23014130	MajorDMR-15-12759	3
chr12	23066196	23066309	MajorDMR-15-12760	2
chr12	23088024	23088316	MajorDMR-15-12761	2
chr12	23708478	23708750	MajorDMR-15-12762	3
chr12	23714820	23715093	MajorDMR-15-12763	5
chr12	24380127	24381880	MajorDMR-15-12764	10
chr12	24450016	24450265	MajorDMR-15-12765	4
chr12	24580522	24581114	MajorDMR-15-12766	5
chr12	24686825	24688677	MajorDMR-15-12767	8
chr12	24689290	24689856	MajorDMR-15-12768	4
chr12	24690432	24691384	MajorDMR-15-12769	8
chr12	24713680	24714184	MajorDMR-15-12770	5
chr12	24753658	24753711	MajorDMR-15-12771	2
chr12	24756928	24756935	MajorDMR-15-12772	2
chr12	24780239	24780256	MajorDMR-15-12773	2
chr12	25086521	25086978	MajorDMR-15-12774	2
chr12	25100845	25101307	MajorDMR-15-12775	6
chr12	25102267	25102363	MajorDMR-15-12776	5
chr12	25150927	25151638	MajorDMR-15-12777	4
chr12	25205467	25205775	MajorDMR-15-12778	4
chr12	25207781	25207871	MajorDMR-15-12779	3
chr12	25243817	25244072	MajorDMR-15-12780	3
chr12	25304567	25304683	MajorDMR-15-12781	3
chr12	25357039	25357077	MajorDMR-15-12782	2
chr12	25394202	25394437	MajorDMR-15-12783	2
chr12	25402456	25402574	MajorDMR-15-12784	5
chr12	25473172	25473570	MajorDMR-15-12785	4
chr12	25476672	25476984	MajorDMR-15-12786	2
chr12	25486871	25487174	MajorDMR-15-12787	5
chr12	25672252	25672348	MajorDMR-15-12788	2
chr12	25801555	25801655	MajorDMR-15-12789	4
chr12	25964797	25964821	MajorDMR-15-12790	2
chr12	25993688	25994030	MajorDMR-15-12791	5
chr12	26041952	26042430	MajorDMR-15-12792	4
chr12	26267853	26267893	MajorDMR-15-12793	3
chr12	26268424	26268892	MajorDMR-15-12794	2
chr12	26269502	26270229	MajorDMR-15-12795	5
chr12	26279855	26280258	MajorDMR-15-12796	3
chr12	26356709	26357134	MajorDMR-15-12797	4
chr12	26379236	26379591	MajorDMR-15-12798	12
chr12	26427747	26428079	MajorDMR-15-12799	4
chr12	26452194	26452199	MajorDMR-15-12800	2
chr12	26527977	26528142	MajorDMR-15-12801	2
chr12	26559412	26559428	MajorDMR-15-12802	2
chr12	26844460	26844882	MajorDMR-15-12803	4
chr12	26951216	26951259	MajorDMR-15-12804	3
chr12	26984883	26985211	MajorDMR-15-12805	6
chr12	26986712	26987165	MajorDMR-15-12806	19
chr12	27023933	27024192	MajorDMR-15-12807	3
chr12	27031202	27031245	MajorDMR-15-12808	2
chr12	27031803	27032147	MajorDMR-15-12809	5
chr12	27092453	27093214	MajorDMR-15-12810	5
chr12	27157370	27157522	MajorDMR-15-12811	2
chr12	27167779	27167925	MajorDMR-15-12812	6
chr12	27396820	27396984	MajorDMR-15-12813	4
chr12	27484353	27484918	MajorDMR-15-12814	6
chr12	27535628	27535767	MajorDMR-15-12815	2
chr12	27587829	27588309	MajorDMR-15-12816	2
chr12	27678474	27678596	MajorDMR-15-12817	2
chr12	27735385	27735691	MajorDMR-15-12818	2
chr12	27748169	27748235	MajorDMR-15-12819	5
chr12	27748773	27749100	MajorDMR-15-12820	3
chr12	27772052	27772087	MajorDMR-15-12821	2
chr12	27931989	27932109	MajorDMR-15-12822	6
chr12	27950432	27950618	MajorDMR-15-12823	3
chr12	27953379	27953590	MajorDMR-15-12824	4
chr12	28121234	28121371	MajorDMR-15-12825	3
chr12	28123952	28124666	MajorDMR-15-12826	23
chr12	28127415	28127847	MajorDMR-15-12827	3
chr12	28128825	28129686	MajorDMR-15-12828	10
chr12	28135908	28136175	MajorDMR-15-12829	3
chr12	28204669	28204799	MajorDMR-15-12830	2
chr12	28234899	28235177	MajorDMR-15-12831	2
chr12	28239323	28240033	MajorDMR-15-12832	7
chr12	29025625	29025968	MajorDMR-15-12833	3
chr12	29302893	29302954	MajorDMR-15-12834	3
chr12	29311483	29311787	MajorDMR-15-12835	3
chr12	29394999	29395031	MajorDMR-15-12836	3
chr12	29470660	29470963	MajorDMR-15-12837	3
chr12	29486646	29486855	MajorDMR-15-12838	3
chr12	29534624	29534726	MajorDMR-15-12839	2
chr12	29633834	29633906	MajorDMR-15-12840	2
chr12	29719441	29720328	MajorDMR-15-12841	3
chr12	29770102	29770217	MajorDMR-15-12842	3
chr12	29793685	29793948	MajorDMR-15-12843	5
chr12	29808665	29809140	MajorDMR-15-12844	6
chr12	29858129	29858158	MajorDMR-15-12845	2
chr12	29887447	29888350	MajorDMR-15-12846	5
chr12	30112907	30113337	MajorDMR-15-12847	3
chr12	30263907	30264281	MajorDMR-15-12848	4
chr12	30322716	30323185	MajorDMR-15-12849	8
chr12	30354445	30354612	MajorDMR-15-12850	9
chr12	30471946	30472030	MajorDMR-15-12851	2
chr12	30474707	30474737	MajorDMR-15-12852	2
chr12	30570402	30571032	MajorDMR-15-12853	5
chr12	30591383	30591763	MajorDMR-15-12854	4
chr12	30609562	30609952	MajorDMR-15-12855	2
chr12	30667567	30668047	MajorDMR-15-12856	3
chr12	30671890	30671920	MajorDMR-15-12857	2
chr12	30853299	30853822	MajorDMR-15-12858	5
chr12	30860756	30860774	MajorDMR-15-12859	2
chr12	30906288	30906348	MajorDMR-15-12860	2
chr12	30948389	30948894	MajorDMR-15-12861	10
chr12	30949989	30950390	MajorDMR-15-12862	9
chr12	30975325	30976350	MajorDMR-15-12863	41
chr12	31003839	31003852	MajorDMR-15-12864	2
chr12	31078978	31079308	MajorDMR-15-12865	6
chr12	31079819	31080066	MajorDMR-15-12866	3
chr12	31132901	31133420	MajorDMR-15-12867	8
chr12	31134199	31134465	MajorDMR-15-12868	3
chr12	31138835	31138921	MajorDMR-15-12869	3
chr12	31269993	31270061	MajorDMR-15-12870	2
chr12	31273063	31274046	MajorDMR-15-12871	9
chr12	31388396	31388411	MajorDMR-15-12872	2
chr12	31443981	31444219	MajorDMR-15-12873	3
chr12	31476622	31476776	MajorDMR-15-12874	8
chr12	31479737	31479749	MajorDMR-15-12875	2
chr12	31506826	31507345	MajorDMR-15-12876	10
chr12	31554950	31554984	MajorDMR-15-12877	2
chr12	31556146	31556400	MajorDMR-15-12878	2
chr12	31744694	31744847	MajorDMR-15-12879	5
chr12	31758617	31758798	MajorDMR-15-12880	2
chr12	31789420	31789908	MajorDMR-15-12881	2
chr12	31806128	31806138	MajorDMR-15-12882	2
chr12	31812817	31813049	MajorDMR-15-12883	6
chr12	32111536	32111708	MajorDMR-15-12884	2
chr12	32213387	32213395	MajorDMR-15-12885	2
chr12	32236219	32236462	MajorDMR-15-12886	10
chr12	32259121	32259365	MajorDMR-15-12887	8
chr12	32263548	32263828	MajorDMR-15-12888	3
chr12	32292415	32292784	MajorDMR-15-12889	17
chr12	32293445	32294049	MajorDMR-15-12890	4
chr12	32354761	32355135	MajorDMR-15-12891	3
chr12	32371071	32371113	MajorDMR-15-12892	2
chr12	32543883	32544149	MajorDMR-15-12893	3
chr12	32551857	32552043	MajorDMR-15-12894	5
chr12	32553032	32553361	MajorDMR-15-12895	11
chr12	32608038	32608480	MajorDMR-15-12896	2
chr12	32855145	32855218	MajorDMR-15-12897	3
chr12	32887278	32887467	MajorDMR-15-12898	2
chr12	33050370	33050500	MajorDMR-15-12899	2
chr12	33150609	33150705	MajorDMR-15-12900	2
chr12	33759448	33759719	MajorDMR-15-12901	2
chr12	34141178	34141600	MajorDMR-15-12902	2
chr12	34554847	34555050	MajorDMR-15-12903	2
chr12	38883318	38883947	MajorDMR-15-12904	3
chr12	39217227	39217750	MajorDMR-15-12905	5
chr12	39223922	39224419	MajorDMR-15-12906	3
chr12	39297505	39297817	MajorDMR-15-12907	3
chr12	39298575	39299173	MajorDMR-15-12908	23
chr12	39301190	39301281	MajorDMR-15-12909	3
chr12	39348709	39348747	MajorDMR-15-12910	3
chr12	39538456	39538728	MajorDMR-15-12911	16
chr12	39712500	39712512	MajorDMR-15-12912	2
chr12	40014963	40015291	MajorDMR-15-12913	8
chr12	40117201	40117999	MajorDMR-15-12914	8
chr12	40385622	40386077	MajorDMR-15-12915	2
chr12	40550015	40550793	MajorDMR-15-12916	6
chr12	40593026	40593239	MajorDMR-15-12917	2
chr12	40619200	40619728	MajorDMR-15-12918	9
chr12	40620560	40620632	MajorDMR-15-12919	2
chr12	40623660	40624299	MajorDMR-15-12920	10
chr12	40863752	40863921	MajorDMR-15-12921	5
chr12	41085285	41085303	MajorDMR-15-12922	2
chr12	41087796	41089183	MajorDMR-15-12923	9
chr12	41095870	41095900	MajorDMR-15-12924	2
chr12	41167119	41168153	MajorDMR-15-12925	6
chr12	41222175	41222740	MajorDMR-15-12926	6
chr12	41262641	41262739	MajorDMR-15-12927	2
chr12	41265395	41265862	MajorDMR-15-12928	2
chr12	41467660	41467986	MajorDMR-15-12929	3
chr12	41535275	41535644	MajorDMR-15-12930	3
chr12	41581764	41582138	MajorDMR-15-12931	9
chr12	41583295	41584418	MajorDMR-15-12932	13
chr12	41605462	41605647	MajorDMR-15-12933	3
chr12	41606679	41607179	MajorDMR-15-12934	2
chr12	41628492	41628671	MajorDMR-15-12935	2
chr12	41671228	41671648	MajorDMR-15-12936	7
chr12	41705608	41706481	MajorDMR-15-12937	5
chr12	41832631	41832821	MajorDMR-15-12938	2
chr12	41903272	41903336	MajorDMR-15-12939	2
chr12	41913096	41913121	MajorDMR-15-12940	2
chr12	41973033	41973076	MajorDMR-15-12941	2
chr12	42102669	42102714	MajorDMR-15-12942	2
chr12	42124610	42126051	MajorDMR-15-12943	6
chr12	42156175	42156226	MajorDMR-15-12944	2
chr12	42255233	42255642	MajorDMR-15-12945	2
chr12	42308043	42308085	MajorDMR-15-12946	2
chr12	42311568	42311829	MajorDMR-15-12947	2
chr12	42313743	42314063	MajorDMR-15-12948	3
chr12	42326115	42326189	MajorDMR-15-12949	3
chr12	42336559	42336778	MajorDMR-15-12950	5
chr12	42338144	42338441	MajorDMR-15-12951	3
chr12	42350219	42350636	MajorDMR-15-12952	3
chr12	42362067	42362150	MajorDMR-15-12953	2
chr12	42392446	42392453	MajorDMR-15-12954	2
chr12	42411001	42411214	MajorDMR-15-12955	4
chr12	42417701	42418342	MajorDMR-15-12956	7
chr12	42488227	42488250	MajorDMR-15-12957	2
chr12	42539213	42539476	MajorDMR-15-12958	2
chr12	42621576	42622071	MajorDMR-15-12959	3
chr12	42632906	42633468	MajorDMR-15-12960	3
chr12	42678702	42679272	MajorDMR-15-12961	4
chr12	42701272	42701411	MajorDMR-15-12962	4
chr12	42719178	42719241	MajorDMR-15-12963	2
chr12	42859413	42859417	MajorDMR-15-12964	2
chr12	42861687	42862245	MajorDMR-15-12965	3
chr12	42863227	42863516	MajorDMR-15-12966	5
chr12	42876127	42876310	MajorDMR-15-12967	3
chr12	42896509	42896642	MajorDMR-15-12968	3
chr12	42897953	42898604	MajorDMR-15-12969	4
chr12	42948279	42948363	MajorDMR-15-12970	2
chr12	42970234	42970350	MajorDMR-15-12971	2
chr12	42975690	42976649	MajorDMR-15-12972	8
chr12	42978635	42978729	MajorDMR-15-12973	3
chr12	42979567	42979734	MajorDMR-15-12974	2
chr12	42981009	42981974	MajorDMR-15-12975	8
chr12	42985180	42985250	MajorDMR-15-12976	5
chr12	43073522	43073533	MajorDMR-15-12977	2
chr12	43123545	43123616	MajorDMR-15-12978	2
chr12	43124340	43124773	MajorDMR-15-12979	2
chr12	43129762	43130341	MajorDMR-15-12980	10
chr12	43312165	43312483	MajorDMR-15-12981	3
chr12	43315637	43315819	MajorDMR-15-12982	2
chr12	43379115	43379559	MajorDMR-15-12983	2
chr12	43386831	43387192	MajorDMR-15-12984	3
chr12	43570804	43570817	MajorDMR-15-12985	2
chr12	43789839	43790576	MajorDMR-15-12986	6
chr12	44255193	44255516	MajorDMR-15-12987	2
chr12	44415159	44415294	MajorDMR-15-12988	4
chr12	44470920	44471322	MajorDMR-15-12989	4
chr12	44486482	44486935	MajorDMR-15-12990	4
chr12	44609241	44609329	MajorDMR-15-12991	2
chr12	44704679	44705003	MajorDMR-15-12992	2
chr12	44711548	44711556	MajorDMR-15-12993	2
chr12	44785703	44785904	MajorDMR-15-12994	4
chr12	44940866	44941654	MajorDMR-15-12995	6
chr12	44999431	44999870	MajorDMR-15-12996	2
chr12	45012818	45013328	MajorDMR-15-12997	6
chr12	45020843	45021289	MajorDMR-15-12998	2
chr12	45041931	45042115	MajorDMR-15-12999	3
chr12	45047789	45048991	MajorDMR-15-13000	9
chr12	45059651	45059815	MajorDMR-15-13001	2
chr12	45068856	45069131	MajorDMR-15-13002	2
chr12	45087994	45088091	MajorDMR-15-13003	2
chr12	45099139	45099413	MajorDMR-15-13004	2
chr12	45165083	45165713	MajorDMR-15-13005	5
chr12	45169827	45169927	MajorDMR-15-13006	4
chr12	45227509	45228214	MajorDMR-15-13007	5
chr12	45229030	45229738	MajorDMR-15-13008	7
chr12	45235864	45235941	MajorDMR-15-13009	2
chr12	45241044	45241412	MajorDMR-15-13010	2
chr12	45246496	45246563	MajorDMR-15-13011	2
chr12	45266283	45267440	MajorDMR-15-13012	9
chr12	45268356	45268699	MajorDMR-15-13013	4
chr12	45428696	45429673	MajorDMR-15-13014	11
chr12	45443827	45444230	MajorDMR-15-13015	5
chr12	45445506	45445882	MajorDMR-15-13016	9
chr12	45486434	45486591	MajorDMR-15-13017	2
chr12	45608722	45609031	MajorDMR-15-13018	5
chr12	45626812	45626939	MajorDMR-15-13019	3
chr12	45628098	45628418	MajorDMR-15-13020	4
chr12	45875810	45875817	MajorDMR-15-13021	2
chr12	46004821	46005368	MajorDMR-15-13022	15
chr12	46307445	46307499	MajorDMR-15-13023	2
chr12	46518629	46518820	MajorDMR-15-13024	2
chr12	46660337	46660570	MajorDMR-15-13025	3
chr12	46766872	46767377	MajorDMR-15-13026	13
chr12	46778065	46778277	MajorDMR-15-13027	2
chr12	46789353	46789537	MajorDMR-15-13028	4
chr12	46972250	46972341	MajorDMR-15-13029	2
chr12	47069715	47069757	MajorDMR-15-13030	3
chr12	47116675	47117506	MajorDMR-15-13031	3
chr12	47219410	47219516	MajorDMR-15-13032	3
chr12	47327587	47328029	MajorDMR-15-13033	2
chr12	47472305	47472793	MajorDMR-15-13034	9
chr12	47474412	47474849	MajorDMR-15-13035	14
chr12	47970347	47970358	MajorDMR-15-13036	2
chr12	48045319	48045503	MajorDMR-15-13037	3
chr12	48084335	48084349	MajorDMR-15-13038	2
chr12	48109727	48109746	MajorDMR-15-13039	2
chr12	48135403	48135558	MajorDMR-15-13040	4
chr12	48151207	48151769	MajorDMR-15-13041	13
chr12	48153144	48153435	MajorDMR-15-13042	7
chr12	48166493	48166642	MajorDMR-15-13043	5
chr12	48167952	48168338	MajorDMR-15-13044	2
chr12	48169056	48169439	MajorDMR-15-13045	2
chr12	48170483	48170758	MajorDMR-15-13046	3
chr12	48171535	48171626	MajorDMR-15-13047	2
chr12	48175729	48176469	MajorDMR-15-13048	11
chr12	48191329	48191511	MajorDMR-15-13049	4
chr12	48192230	48192293	MajorDMR-15-13050	2
chr12	48193467	48193758	MajorDMR-15-13051	5
chr12	48201723	48202319	MajorDMR-15-13052	12
chr12	48204152	48205213	MajorDMR-15-13053	8
chr12	48212595	48212659	MajorDMR-15-13054	3
chr12	48214578	48214834	MajorDMR-15-13055	7
chr12	48244351	48244671	MajorDMR-15-13056	5
chr12	48276591	48277144	MajorDMR-15-13057	12
chr12	48343401	48343573	MajorDMR-15-13058	4
chr12	48356925	48357027	MajorDMR-15-13059	3
chr12	48381973	48382446	MajorDMR-15-13060	3
chr12	48394757	48395244	MajorDMR-15-13061	8
chr12	48397110	48397331	MajorDMR-15-13062	2
chr12	48398470	48399170	MajorDMR-15-13063	14
chr12	48524719	48524723	MajorDMR-15-13064	2
chr12	48545912	48546152	MajorDMR-15-13065	6
chr12	48579299	48579697	MajorDMR-15-13066	4
chr12	48580288	48580356	MajorDMR-15-13067	3
chr12	48582906	48584011	MajorDMR-15-13068	5
chr12	48591012	48591125	MajorDMR-15-13069	2
chr12	48592158	48592782	MajorDMR-15-13070	36
chr12	48691100	48691248	MajorDMR-15-13071	5
chr12	48745294	48745782	MajorDMR-15-13072	3
chr12	48777057	48777083	MajorDMR-15-13073	2
chr12	48783937	48784316	MajorDMR-15-13074	3
chr12	48784861	48784974	MajorDMR-15-13075	2
chr12	48807339	48807347	MajorDMR-15-13076	2
chr12	48840420	48840452	MajorDMR-15-13077	2
chr12	49207647	49208315	MajorDMR-15-13078	18
chr12	49213050	49213628	MajorDMR-15-13079	7
chr12	49252803	49252811	MajorDMR-15-13080	2
chr12	49256032	49256484	MajorDMR-15-13081	2
chr12	49267044	49267148	MajorDMR-15-13082	3
chr12	49276169	49276405	MajorDMR-15-13083	6
chr12	49285246	49285303	MajorDMR-15-13084	3
chr12	49332773	49333111	MajorDMR-15-13085	8
chr12	49348032	49348082	MajorDMR-15-13086	2
chr12	49352006	49352194	MajorDMR-15-13087	3
chr12	49363295	49364685	MajorDMR-15-13088	42
chr12	49371181	49371876	MajorDMR-15-13089	17
chr12	49372446	49374020	MajorDMR-15-13090	16
chr12	49374696	49374795	MajorDMR-15-13091	5
chr12	49375430	49376339	MajorDMR-15-13092	6
chr12	49388465	49388536	MajorDMR-15-13093	2
chr12	49389526	49389536	MajorDMR-15-13094	2
chr12	49390617	49391960	MajorDMR-15-13095	49
chr12	49394541	49394823	MajorDMR-15-13096	4
chr12	49413306	49413436	MajorDMR-15-13097	2
chr12	49413983	49414110	MajorDMR-15-13098	2
chr12	49437699	49437795	MajorDMR-15-13099	3
chr12	49462835	49462855	MajorDMR-15-13100	2
chr12	49483487	49483661	MajorDMR-15-13101	4
chr12	49484410	49486472	MajorDMR-15-13102	64
chr12	49487681	49487741	MajorDMR-15-13103	5
chr12	49502709	49502868	MajorDMR-15-13104	3
chr12	49517447	49517606	MajorDMR-15-13105	2
chr12	49520173	49520664	MajorDMR-15-13106	4
chr12	49523148	49523338	MajorDMR-15-13107	3
chr12	49565157	49565169	MajorDMR-15-13108	2
chr12	49575822	49575843	MajorDMR-15-13109	3
chr12	49577228	49577605	MajorDMR-15-13110	7
chr12	49578117	49579771	MajorDMR-15-13111	11
chr12	49583887	49584423	MajorDMR-15-13112	8
chr12	49616333	49616656	MajorDMR-15-13113	3
chr12	49626204	49628178	MajorDMR-15-13114	44
chr12	49658917	49659052	MajorDMR-15-13115	3
chr12	49673443	49673969	MajorDMR-15-13116	9
chr12	49681932	49681959	MajorDMR-15-13117	2
chr12	49688800	49690566	MajorDMR-15-13118	113
chr12	49691450	49691949	MajorDMR-15-13119	7
chr12	49725090	49725838	MajorDMR-15-13120	8
chr12	49726642	49728538	MajorDMR-15-13121	77
chr12	49729743	49730279	MajorDMR-15-13122	33
chr12	49731262	49731769	MajorDMR-15-13123	10
chr12	49735750	49736309	MajorDMR-15-13124	18
chr12	49738599	49738980	MajorDMR-15-13125	21
chr12	49740749	49741762	MajorDMR-15-13126	7
chr12	49760052	49760056	MajorDMR-15-13127	2
chr12	49775680	49775971	MajorDMR-15-13128	5
chr12	49818661	49818906	MajorDMR-15-13129	3
chr12	49822773	49822787	MajorDMR-15-13130	2
chr12	49907893	49907897	MajorDMR-15-13131	2
chr12	49930777	49931516	MajorDMR-15-13132	9
chr12	49933133	49933941	MajorDMR-15-13133	39
chr12	49934563	49935420	MajorDMR-15-13134	8
chr12	49937212	49938494	MajorDMR-15-13135	38
chr12	49942386	49943435	MajorDMR-15-13136	69
chr12	49946343	49946511	MajorDMR-15-13137	2
chr12	49950447	49950452	MajorDMR-15-13138	2
chr12	49951785	49951937	MajorDMR-15-13139	2
chr12	49958731	49959657	MajorDMR-15-13140	10
chr12	49977480	49977721	MajorDMR-15-13141	3
chr12	50015687	50016282	MajorDMR-15-13142	3
chr12	50033244	50033685	MajorDMR-15-13143	2
chr12	50134832	50134852	MajorDMR-15-13144	2
chr12	50147735	50147864	MajorDMR-15-13145	2
chr12	50155769	50155968	MajorDMR-15-13146	3
chr12	50156942	50156997	MajorDMR-15-13147	3
chr12	50220938	50220960	MajorDMR-15-13148	2
chr12	50235648	50236154	MajorDMR-15-13149	3
chr12	50261388	50261530	MajorDMR-15-13150	2
chr12	50262515	50262822	MajorDMR-15-13151	4
chr12	50263507	50263511	MajorDMR-15-13152	2
chr12	50268447	50268990	MajorDMR-15-13153	7
chr12	50279883	50280016	MajorDMR-15-13154	2
chr12	50285915	50286183	MajorDMR-15-13155	5
chr12	50296223	50296307	MajorDMR-15-13156	2
chr12	50339280	50339284	MajorDMR-15-13157	2
chr12	50349142	50349343	MajorDMR-15-13158	2
chr12	50354863	50355128	MajorDMR-15-13159	19
chr12	50355712	50356195	MajorDMR-15-13160	16
chr12	50360439	50360674	MajorDMR-15-13161	3
chr12	50361572	50361893	MajorDMR-15-13162	8
chr12	50367677	50368431	MajorDMR-15-13163	12
chr12	50369099	50369106	MajorDMR-15-13164	2
chr12	50414853	50415084	MajorDMR-15-13165	4
chr12	50419756	50419800	MajorDMR-15-13166	2
chr12	50426445	50427096	MajorDMR-15-13167	7
chr12	50449639	50449681	MajorDMR-15-13168	2
chr12	50450206	50450730	MajorDMR-15-13169	6
chr12	50459736	50460126	MajorDMR-15-13170	2
chr12	50460759	50460837	MajorDMR-15-13171	2
chr12	50464163	50464238	MajorDMR-15-13172	2
chr12	50481084	50481255	MajorDMR-15-13173	8
chr12	50481764	50482014	MajorDMR-15-13174	4
chr12	50485549	50485657	MajorDMR-15-13175	2
chr12	50496686	50496824	MajorDMR-15-13176	5
chr12	50498015	50498370	MajorDMR-15-13177	4
chr12	50504484	50504513	MajorDMR-15-13178	2
chr12	50505138	50505308	MajorDMR-15-13179	3
chr12	50529275	50529298	MajorDMR-15-13180	2
chr12	50793960	50794031	MajorDMR-15-13181	3
chr12	50901376	50901609	MajorDMR-15-13182	3
chr12	50926656	50926724	MajorDMR-15-13183	2
chr12	50931260	50931356	MajorDMR-15-13184	2
chr12	50939282	50939714	MajorDMR-15-13185	4
chr12	50940521	50941344	MajorDMR-15-13186	3
chr12	50982263	50982654	MajorDMR-15-13187	2
chr12	50991322	50992342	MajorDMR-15-13188	9
chr12	51014045	51014278	MajorDMR-15-13189	5
chr12	51034592	51034600	MajorDMR-15-13190	2
chr12	51054905	51055364	MajorDMR-15-13191	3
chr12	51128804	51128861	MajorDMR-15-13192	2
chr12	51218812	51218999	MajorDMR-15-13193	2
chr12	51227489	51227499	MajorDMR-15-13194	2
chr12	51233066	51233233	MajorDMR-15-13195	2
chr12	51253866	51254038	MajorDMR-15-13196	2
chr12	51341662	51341727	MajorDMR-15-13197	3
chr12	51342465	51342752	MajorDMR-15-13198	2
chr12	51381049	51381240	MajorDMR-15-13199	5
chr12	51402859	51402910	MajorDMR-15-13200	2
chr12	51403729	51404158	MajorDMR-15-13201	3
chr12	51477738	51477878	MajorDMR-15-13202	3
chr12	51581588	51581691	MajorDMR-15-13203	2
chr12	51636986	51637049	MajorDMR-15-13204	2
chr12	51663559	51663591	MajorDMR-15-13205	3
chr12	51664574	51664997	MajorDMR-15-13206	6
chr12	51714617	51714978	MajorDMR-15-13207	2
chr12	51784988	51785281	MajorDMR-15-13208	5
chr12	51785806	51786470	MajorDMR-15-13209	22
chr12	51836484	51836688	MajorDMR-15-13210	2
chr12	51900242	51901536	MajorDMR-15-13211	11
chr12	51914207	51914705	MajorDMR-15-13212	7
chr12	51918028	51918514	MajorDMR-15-13213	4
chr12	51926063	51926080	MajorDMR-15-13214	2
chr12	51928069	51928438	MajorDMR-15-13215	5
chr12	51931040	51931220	MajorDMR-15-13216	5
chr12	51945861	51945960	MajorDMR-15-13217	3
chr12	51983791	51983889	MajorDMR-15-13218	2
chr12	51987422	51987523	MajorDMR-15-13219	4
chr12	52027251	52027499	MajorDMR-15-13220	3
chr12	52084033	52084095	MajorDMR-15-13221	2
chr12	52084966	52085172	MajorDMR-15-13222	2
chr12	52115091	52115526	MajorDMR-15-13223	7
chr12	52143177	52143556	MajorDMR-15-13224	9
chr12	52205366	52205723	MajorDMR-15-13225	2
chr12	52207720	52207920	MajorDMR-15-13226	5
chr12	52215218	52215734	MajorDMR-15-13227	30
chr12	52240508	52240639	MajorDMR-15-13228	2
chr12	52242806	52243318	MajorDMR-15-13229	23
chr12	52257605	52257871	MajorDMR-15-13230	5
chr12	52262596	52262790	MajorDMR-15-13231	17
chr12	52263356	52263638	MajorDMR-15-13232	11
chr12	52300695	52300916	MajorDMR-15-13233	6
chr12	52301579	52301583	MajorDMR-15-13234	2
chr12	52334849	52335440	MajorDMR-15-13235	7
chr12	52366783	52366928	MajorDMR-15-13236	4
chr12	52369060	52369192	MajorDMR-15-13237	3
chr12	52374411	52374531	MajorDMR-15-13238	3
chr12	52397926	52398005	MajorDMR-15-13239	3
chr12	52399782	52401942	MajorDMR-15-13240	56
chr12	52404097	52404251	MajorDMR-15-13241	5
chr12	52408464	52409384	MajorDMR-15-13242	51
chr12	52414198	52415013	MajorDMR-15-13243	5
chr12	52416542	52416840	MajorDMR-15-13244	7
chr12	52417982	52418143	MajorDMR-15-13245	4
chr12	52418712	52419192	MajorDMR-15-13246	7
chr12	52423630	52423672	MajorDMR-15-13247	2
chr12	52426160	52426574	MajorDMR-15-13248	4
chr12	52430289	52430598	MajorDMR-15-13249	6
chr12	52431716	52432743	MajorDMR-15-13250	18
chr12	52433415	52433709	MajorDMR-15-13251	3
chr12	52435514	52435968	MajorDMR-15-13252	4
chr12	52436949	52438011	MajorDMR-15-13253	14
chr12	52444101	52444406	MajorDMR-15-13254	2
chr12	52445524	52446495	MajorDMR-15-13255	12
chr12	52449707	52450831	MajorDMR-15-13256	10
chr12	52452466	52452546	MajorDMR-15-13257	4
chr12	52457478	52458367	MajorDMR-15-13258	10
chr12	52462838	52462848	MajorDMR-15-13259	2
chr12	52467797	52468168	MajorDMR-15-13260	7
chr12	52473480	52473837	MajorDMR-15-13261	8
chr12	52475147	52475198	MajorDMR-15-13262	4
chr12	52475867	52475958	MajorDMR-15-13263	2
chr12	52477036	52477851	MajorDMR-15-13264	6
chr12	52515682	52516135	MajorDMR-15-13265	8
chr12	52545886	52546358	MajorDMR-15-13266	7
chr12	52557855	52557984	MajorDMR-15-13267	3
chr12	52577174	52577346	MajorDMR-15-13268	3
chr12	52596208	52597221	MajorDMR-15-13269	17
chr12	52626336	52627577	MajorDMR-15-13270	13
chr12	52644147	52644409	MajorDMR-15-13271	11
chr12	52652069	52652465	MajorDMR-15-13272	14
chr12	52701740	52702000	MajorDMR-15-13273	4
chr12	52702627	52702822	MajorDMR-15-13274	5
chr12	52714863	52715006	MajorDMR-15-13275	5
chr12	52721296	52721745	MajorDMR-15-13276	7
chr12	52783492	52784023	MajorDMR-15-13277	8
chr12	52885037	52885090	MajorDMR-15-13278	2
chr12	52888445	52888460	MajorDMR-15-13279	2
chr12	52903757	52904257	MajorDMR-15-13280	2
chr12	52930434	52930440	MajorDMR-15-13281	2
chr12	52995228	52995302	MajorDMR-15-13282	5
chr12	53004308	53004587	MajorDMR-15-13283	8
chr12	53107833	53108463	MajorDMR-15-13284	8
chr12	53183655	53184311	MajorDMR-15-13285	35
chr12	53233087	53233333	MajorDMR-15-13286	2
chr12	53261628	53261872	MajorDMR-15-13287	3
chr12	53267456	53268290	MajorDMR-15-13288	21
chr12	53272458	53273676	MajorDMR-15-13289	23
chr12	53297267	53297860	MajorDMR-15-13290	16
chr12	53342552	53342570	MajorDMR-15-13291	2
chr12	53343160	53343274	MajorDMR-15-13292	2
chr12	53359117	53359880	MajorDMR-15-13293	8
chr12	53374133	53374991	MajorDMR-15-13294	4
chr12	53419706	53420138	MajorDMR-15-13295	11
chr12	53427675	53427746	MajorDMR-15-13296	2
chr12	53432497	53432728	MajorDMR-15-13297	3
chr12	53434665	53434791	MajorDMR-15-13298	2
chr12	53440216	53440226	MajorDMR-15-13299	2
chr12	53442321	53442535	MajorDMR-15-13300	2
chr12	53447333	53447562	MajorDMR-15-13301	2
chr12	53491932	53492730	MajorDMR-15-13302	19
chr12	53591789	53591903	MajorDMR-15-13303	3
chr12	53613261	53613450	MajorDMR-15-13304	3
chr12	53625169	53625421	MajorDMR-15-13305	3
chr12	53644882	53645432	MajorDMR-15-13306	4
chr12	53661546	53661656	MajorDMR-15-13307	3
chr12	53684471	53684512	MajorDMR-15-13308	2
chr12	53714535	53714749	MajorDMR-15-13309	2
chr12	53718415	53718519	MajorDMR-15-13310	4
chr12	53719672	53720018	MajorDMR-15-13311	8
chr12	53731993	53732391	MajorDMR-15-13312	3
chr12	53764748	53765304	MajorDMR-15-13313	15
chr12	53772686	53772742	MajorDMR-15-13314	2
chr12	53774963	53775168	MajorDMR-15-13315	2
chr12	53815063	53815418	MajorDMR-15-13316	4
chr12	53858687	53858705	MajorDMR-15-13317	2
chr12	53868775	53868785	MajorDMR-15-13318	2
chr12	53874207	53874385	MajorDMR-15-13319	2
chr12	53875382	53875598	MajorDMR-15-13320	2
chr12	53886208	53886251	MajorDMR-15-13321	6
chr12	53892173	53892238	MajorDMR-15-13322	2
chr12	53925973	53926013	MajorDMR-15-13323	2
chr12	53937612	53937725	MajorDMR-15-13324	2
chr12	53991570	53992014	MajorDMR-15-13325	2
chr12	53994774	53994908	MajorDMR-15-13326	2
chr12	53996115	53996159	MajorDMR-15-13327	3
chr12	54089147	54089947	MajorDMR-15-13328	17
chr12	54132018	54133254	MajorDMR-15-13329	41
chr12	54133883	54133913	MajorDMR-15-13330	2
chr12	54137333	54137360	MajorDMR-15-13331	2
chr12	54144174	54145033	MajorDMR-15-13332	36
chr12	54145810	54146027	MajorDMR-15-13333	18
chr12	54152107	54152814	MajorDMR-15-13334	7
chr12	54189865	54190293	MajorDMR-15-13335	12
chr12	54402430	54402469	MajorDMR-15-13336	2
chr12	54412343	54413730	MajorDMR-15-13337	7
chr12	54415555	54415743	MajorDMR-15-13338	2
chr12	54417563	54417858	MajorDMR-15-13339	3
chr12	54448264	54448730	MajorDMR-15-13340	2
chr12	54475118	54475270	MajorDMR-15-13341	2
chr12	54501222	54501337	MajorDMR-15-13342	3
chr12	54509939	54510209	MajorDMR-15-13343	3
chr12	54566857	54566892	MajorDMR-15-13344	2
chr12	54608542	54609007	MajorDMR-15-13345	4
chr12	54609699	54610439	MajorDMR-15-13346	19
chr12	54614250	54614262	MajorDMR-15-13347	2
chr12	54651272	54651348	MajorDMR-15-13348	2
chr12	54733763	54733884	MajorDMR-15-13349	3
chr12	54753635	54753642	MajorDMR-15-13350	2
chr12	54754356	54754856	MajorDMR-15-13351	3
chr12	54762918	54764558	MajorDMR-15-13352	20
chr12	54811841	54812290	MajorDMR-15-13353	11
chr12	54942679	54942991	MajorDMR-15-13354	5
chr12	54984578	54985287	MajorDMR-15-13355	7
chr12	55119048	55119264	MajorDMR-15-13356	4
chr12	55329224	55329354	MajorDMR-15-13357	2
chr12	56075660	56075705	MajorDMR-15-13358	3
chr12	56099971	56100066	MajorDMR-15-13359	2
chr12	56114264	56115266	MajorDMR-15-13360	8
chr12	56120329	56121926	MajorDMR-15-13361	19
chr12	56123657	56124606	MajorDMR-15-13362	18
chr12	56139861	56139899	MajorDMR-15-13363	2
chr12	56241101	56241578	MajorDMR-15-13364	2
chr12	56322186	56322200	MajorDMR-15-13365	3
chr12	56326491	56326786	MajorDMR-15-13366	3
chr12	56329560	56329790	MajorDMR-15-13367	13
chr12	56333884	56334414	MajorDMR-15-13368	6
chr12	56359157	56359193	MajorDMR-15-13369	2
chr12	56360036	56360230	MajorDMR-15-13370	3
chr12	56360868	56360909	MajorDMR-15-13371	4
chr12	56407180	56407501	MajorDMR-15-13372	4
chr12	56440938	56441555	MajorDMR-15-13373	4
chr12	56474523	56475348	MajorDMR-15-13374	5
chr12	56523666	56524123	MajorDMR-15-13375	4
chr12	56554263	56554680	MajorDMR-15-13376	2
chr12	56555964	56556364	MajorDMR-15-13377	5
chr12	56584394	56584682	MajorDMR-15-13378	5
chr12	56618777	56618788	MajorDMR-15-13379	2
chr12	56650820	56651133	MajorDMR-15-13380	3
chr12	56863022	56863039	MajorDMR-15-13381	2
chr12	56880841	56880950	MajorDMR-15-13382	3
chr12	56883914	56884076	MajorDMR-15-13383	3
chr12	56890873	56890897	MajorDMR-15-13384	3
chr12	56907734	56907937	MajorDMR-15-13385	3
chr12	56915153	56915161	MajorDMR-15-13386	2
chr12	56967088	56967399	MajorDMR-15-13387	5
chr12	56987962	56988100	MajorDMR-15-13388	2
chr12	57029612	57029712	MajorDMR-15-13389	2
chr12	57031046	57031883	MajorDMR-15-13390	3
chr12	57078521	57078961	MajorDMR-15-13391	4
chr12	57079582	57079988	MajorDMR-15-13392	3
chr12	57082909	57083512	MajorDMR-15-13393	6
chr12	57119834	57120132	MajorDMR-15-13394	7
chr12	57212079	57212091	MajorDMR-15-13395	2
chr12	57334852	57335150	MajorDMR-15-13396	3
chr12	57381534	57382115	MajorDMR-15-13397	3
chr12	57395322	57395336	MajorDMR-15-13398	2
chr12	57456540	57456761	MajorDMR-15-13399	3
chr12	57457819	57458605	MajorDMR-15-13400	5
chr12	57479766	57480371	MajorDMR-15-13401	14
chr12	57483734	57485407	MajorDMR-15-13402	36
chr12	57485986	57486662	MajorDMR-15-13403	6
chr12	57487266	57488400	MajorDMR-15-13404	18
chr12	57503708	57505530	MajorDMR-15-13405	38
chr12	57520966	57521272	MajorDMR-15-13406	8
chr12	57527367	57527402	MajorDMR-15-13407	2
chr12	57537406	57537483	MajorDMR-15-13408	3
chr12	57553291	57553376	MajorDMR-15-13409	4
chr12	57563403	57563475	MajorDMR-15-13410	2
chr12	57569779	57569826	MajorDMR-15-13411	4
chr12	57579320	57579368	MajorDMR-15-13412	2
chr12	57581764	57581941	MajorDMR-15-13413	2
chr12	57585236	57585377	MajorDMR-15-13414	6
chr12	57588808	57589281	MajorDMR-15-13415	12
chr12	57590448	57591039	MajorDMR-15-13416	5
chr12	57595280	57595511	MajorDMR-15-13417	2
chr12	57599716	57599982	MajorDMR-15-13418	2
chr12	57604094	57605653	MajorDMR-15-13419	11
chr12	57608201	57609886	MajorDMR-15-13420	25
chr12	57611085	57611504	MajorDMR-15-13421	16
chr12	57614181	57614387	MajorDMR-15-13422	6
chr12	57615274	57615958	MajorDMR-15-13423	20
chr12	57616653	57616683	MajorDMR-15-13424	2
chr12	57619091	57619715	MajorDMR-15-13425	3
chr12	57620606	57621039	MajorDMR-15-13426	12
chr12	57631686	57633276	MajorDMR-15-13427	46
chr12	57634746	57635480	MajorDMR-15-13428	21
chr12	57636970	57637960	MajorDMR-15-13429	45
chr12	57639021	57639179	MajorDMR-15-13430	2
chr12	57657849	57658004	MajorDMR-15-13431	4
chr12	57659519	57659673	MajorDMR-15-13432	9
chr12	57662219	57662316	MajorDMR-15-13433	3
chr12	57674077	57674703	MajorDMR-15-13434	5
chr12	57696379	57696446	MajorDMR-15-13435	4
chr12	57713331	57713787	MajorDMR-15-13436	2
chr12	57726694	57726811	MajorDMR-15-13437	2
chr12	57733404	57733652	MajorDMR-15-13438	2
chr12	57734754	57734974	MajorDMR-15-13439	2
chr12	57736636	57736996	MajorDMR-15-13440	2
chr12	57744952	57745029	MajorDMR-15-13441	2
chr12	57778662	57778791	MajorDMR-15-13442	3
chr12	57846023	57846387	MajorDMR-15-13443	6
chr12	57849785	57850383	MajorDMR-15-13444	8
chr12	57856996	57857070	MajorDMR-15-13445	2
chr12	57869030	57869146	MajorDMR-15-13446	3
chr12	57870109	57870294	MajorDMR-15-13447	3
chr12	57915554	57915976	MajorDMR-15-13448	4
chr12	57937125	57937455	MajorDMR-15-13449	2
chr12	57943006	57943422	MajorDMR-15-13450	2
chr12	57956293	57956525	MajorDMR-15-13451	2
chr12	57958563	57959032	MajorDMR-15-13452	2
chr12	57967781	57967822	MajorDMR-15-13453	2
chr12	57973375	57974043	MajorDMR-15-13454	3
chr12	57976651	57977522	MajorDMR-15-13455	5
chr12	57984664	57984713	MajorDMR-15-13456	2
chr12	57985889	57985903	MajorDMR-15-13457	2
chr12	57986739	57987210	MajorDMR-15-13458	6
chr12	57990096	57990172	MajorDMR-15-13459	2
chr12	58000880	58001592	MajorDMR-15-13460	5
chr12	58003259	58003339	MajorDMR-15-13461	2
chr12	58003924	58004249	MajorDMR-15-13462	6
chr12	58008038	58008249	MajorDMR-15-13463	2
chr12	58013764	58013769	MajorDMR-15-13464	2
chr12	58014781	58016038	MajorDMR-15-13465	33
chr12	58020572	58020715	MajorDMR-15-13466	4
chr12	58021294	58021952	MajorDMR-15-13467	25
chr12	58024927	58025316	MajorDMR-15-13468	4
chr12	58027387	58027881	MajorDMR-15-13469	5
chr12	58087307	58087354	MajorDMR-15-13470	2
chr12	58119414	58121642	MajorDMR-15-13471	32
chr12	58133941	58133975	MajorDMR-15-13472	4
chr12	58137962	58137975	MajorDMR-15-13473	2
chr12	58158536	58159897	MajorDMR-15-13474	18
chr12	58160420	58160618	MajorDMR-15-13475	5
chr12	58197373	58197390	MajorDMR-15-13476	2
chr12	58208168	58208461	MajorDMR-15-13477	3
chr12	58210715	58210879	MajorDMR-15-13478	3
chr12	58215936	58216045	MajorDMR-15-13479	2
chr12	58224975	58225195	MajorDMR-15-13480	8
chr12	58236711	58236932	MajorDMR-15-13481	3
chr12	58241199	58241226	MajorDMR-15-13482	3
chr12	58259329	58259703	MajorDMR-15-13483	10
chr12	58262058	58264019	MajorDMR-15-13484	32
chr12	58268046	58268267	MajorDMR-15-13485	6
chr12	58282685	58283069	MajorDMR-15-13486	5
chr12	58289763	58290037	MajorDMR-15-13487	2
chr12	58291125	58291506	MajorDMR-15-13488	3
chr12	58292099	58292497	MajorDMR-15-13489	3
chr12	58293116	58293162	MajorDMR-15-13490	3
chr12	58300095	58300199	MajorDMR-15-13491	2
chr12	58335728	58335936	MajorDMR-15-13492	3
chr12	58819528	58819647	MajorDMR-15-13493	3
chr12	58907983	58908074	MajorDMR-15-13494	2
chr12	58923624	58924508	MajorDMR-15-13495	6
chr12	58934427	58934491	MajorDMR-15-13496	2
chr12	58969208	58969397	MajorDMR-15-13497	5
chr12	59097847	59098037	MajorDMR-15-13498	2
chr12	59252937	59253087	MajorDMR-15-13499	4
chr12	59309504	59309592	MajorDMR-15-13500	3
chr12	59313003	59313489	MajorDMR-15-13501	14
chr12	59314806	59314861	MajorDMR-15-13502	3
chr12	59657746	59657889	MajorDMR-15-13503	2
chr12	59697947	59698016	MajorDMR-15-13504	2
chr12	59797274	59797288	MajorDMR-15-13505	2
chr12	61199342	61199431	MajorDMR-15-13506	2
chr12	61478403	61478429	MajorDMR-15-13507	2
chr12	61842661	61843110	MajorDMR-15-13508	3
chr12	61907879	61908204	MajorDMR-15-13509	2
chr12	62048593	62049000	MajorDMR-15-13510	5
chr12	62081268	62081566	MajorDMR-15-13511	2
chr12	62111779	62112104	MajorDMR-15-13512	4
chr12	62191218	62191591	MajorDMR-15-13513	4
chr12	62275876	62276112	MajorDMR-15-13514	3
chr12	62284551	62284790	MajorDMR-15-13515	3
chr12	62306410	62306459	MajorDMR-15-13516	2
chr12	62392546	62393288	MajorDMR-15-13517	3
chr12	62438457	62438928	MajorDMR-15-13518	4
chr12	62472836	62472909	MajorDMR-15-13519	2
chr12	62500504	62500904	MajorDMR-15-13520	5
chr12	62557424	62558088	MajorDMR-15-13521	6
chr12	62583879	62584514	MajorDMR-15-13522	22
chr12	62586882	62586893	MajorDMR-15-13523	2
chr12	62650337	62650510	MajorDMR-15-13524	2
chr12	62763394	62763449	MajorDMR-15-13525	2
chr12	62829907	62829983	MajorDMR-15-13526	2
chr12	62975227	62975597	MajorDMR-15-13527	8
chr12	62991246	62991559	MajorDMR-15-13528	3
chr12	63026610	63026808	MajorDMR-15-13529	4
chr12	63078606	63078774	MajorDMR-15-13530	2
chr12	63124811	63125586	MajorDMR-15-13531	9
chr12	63132548	63132795	MajorDMR-15-13532	6
chr12	63133577	63133713	MajorDMR-15-13533	3
chr12	63177629	63177962	MajorDMR-15-13534	4
chr12	63186138	63186262	MajorDMR-15-13535	2
chr12	63187198	63187373	MajorDMR-15-13536	7
chr12	63228511	63228542	MajorDMR-15-13537	3
chr12	63256189	63256229	MajorDMR-15-13538	2
chr12	63270001	63270316	MajorDMR-15-13539	2
chr12	63271267	63271717	MajorDMR-15-13540	2
chr12	63297078	63297899	MajorDMR-15-13541	6
chr12	63326693	63326705	MajorDMR-15-13542	2
chr12	63477639	63477997	MajorDMR-15-13543	5
chr12	63833989	63834075	MajorDMR-15-13544	4
chr12	64063347	64063373	MajorDMR-15-13545	2
chr12	64215440	64215958	MajorDMR-15-13546	9
chr12	64233213	64233377	MajorDMR-15-13547	3
chr12	64237076	64237205	MajorDMR-15-13548	4
chr12	64283160	64283323	MajorDMR-15-13549	3
chr12	64540930	64541175	MajorDMR-15-13550	2
chr12	64632559	64632733	MajorDMR-15-13551	3
chr12	64783892	64784135	MajorDMR-15-13552	5
chr12	64864391	64864855	MajorDMR-15-13553	2
chr12	64915843	64916778	MajorDMR-15-13554	6
chr12	64919600	64919795	MajorDMR-15-13555	6
chr12	64981556	64981800	MajorDMR-15-13556	4
chr12	65002788	65003635	MajorDMR-15-13557	20
chr12	65066728	65066844	MajorDMR-15-13558	4
chr12	65087843	65087892	MajorDMR-15-13559	3
chr12	65088581	65088710	MajorDMR-15-13560	5
chr12	65129644	65130025	MajorDMR-15-13561	2
chr12	65151660	65152058	MajorDMR-15-13562	2
chr12	65174233	65174322	MajorDMR-15-13563	4
chr12	65175267	65175846	MajorDMR-15-13564	7
chr12	65201993	65202186	MajorDMR-15-13565	5
chr12	65284141	65284372	MajorDMR-15-13566	2
chr12	65449768	65450195	MajorDMR-15-13567	2
chr12	65514562	65514596	MajorDMR-15-13568	4
chr12	65678358	65678560	MajorDMR-15-13569	2
chr12	65700579	65700760	MajorDMR-15-13570	4
chr12	65988326	65988535	MajorDMR-15-13571	2
chr12	66025571	66025636	MajorDMR-15-13572	2
chr12	66033472	66033787	MajorDMR-15-13573	2
chr12	66042962	66042985	MajorDMR-15-13574	2
chr12	66134576	66135031	MajorDMR-15-13575	13
chr12	66136473	66136755	MajorDMR-15-13576	10
chr12	66216360	66216724	MajorDMR-15-13577	3
chr12	66218662	66218684	MajorDMR-15-13578	2
chr12	66220312	66220462	MajorDMR-15-13579	2
chr12	66222151	66222162	MajorDMR-15-13580	2
chr12	66275402	66275942	MajorDMR-15-13581	13
chr12	66286466	66286522	MajorDMR-15-13582	2
chr12	66501256	66501273	MajorDMR-15-13583	2
chr12	66564050	66564120	MajorDMR-15-13584	5
chr12	66582695	66582833	MajorDMR-15-13585	9
chr12	66628776	66628889	MajorDMR-15-13586	5
chr12	66695423	66695634	MajorDMR-15-13587	2
chr12	66801253	66801462	MajorDMR-15-13588	2
chr12	66908656	66908764	MajorDMR-15-13589	2
chr12	67060458	67060776	MajorDMR-15-13590	3
chr12	67197797	67198117	MajorDMR-15-13591	12
chr12	67245016	67245109	MajorDMR-15-13592	4
chr12	67531802	67532240	MajorDMR-15-13593	6
chr12	67614002	67614090	MajorDMR-15-13594	3
chr12	67776008	67776054	MajorDMR-15-13595	2
chr12	67829043	67829525	MajorDMR-15-13596	2
chr12	67850139	67850409	MajorDMR-15-13597	2
chr12	67871549	67871672	MajorDMR-15-13598	5
chr12	67910768	67911252	MajorDMR-15-13599	3
chr12	68041410	68041674	MajorDMR-15-13600	12
chr12	68052938	68052986	MajorDMR-15-13601	2
chr12	68152529	68152864	MajorDMR-15-13602	4
chr12	68201894	68202561	MajorDMR-15-13603	4
chr12	68221345	68222045	MajorDMR-15-13604	9
chr12	68286208	68286224	MajorDMR-15-13605	2
chr12	68625635	68625705	MajorDMR-15-13606	2
chr12	68724931	68725543	MajorDMR-15-13607	6
chr12	68759025	68759420	MajorDMR-15-13608	6
chr12	68819683	68819775	MajorDMR-15-13609	3
chr12	69003864	69003972	MajorDMR-15-13610	2
chr12	69127441	69127809	MajorDMR-15-13611	4
chr12	69201114	69201170	MajorDMR-15-13612	2
chr12	69250648	69250764	MajorDMR-15-13613	2
chr12	69325905	69326568	MajorDMR-15-13614	12
chr12	69327524	69327532	MajorDMR-15-13615	2
chr12	69401057	69401331	MajorDMR-15-13616	6
chr12	69565776	69566421	MajorDMR-15-13617	5
chr12	69683728	69683884	MajorDMR-15-13618	3
chr12	69724650	69725424	MajorDMR-15-13619	19
chr12	69809619	69809628	MajorDMR-15-13620	2
chr12	69909339	69909343	MajorDMR-15-13621	2
chr12	69928003	69928200	MajorDMR-15-13622	3
chr12	69964796	69964806	MajorDMR-15-13623	2
chr12	70272811	70272937	MajorDMR-15-13624	4
chr12	70280089	70280116	MajorDMR-15-13625	2
chr12	70294720	70294927	MajorDMR-15-13626	2
chr12	70328828	70330148	MajorDMR-15-13627	14
chr12	70391804	70392059	MajorDMR-15-13628	10
chr12	70393338	70393526	MajorDMR-15-13629	4
chr12	70571718	70572216	MajorDMR-15-13630	2
chr12	70697134	70697150	MajorDMR-15-13631	2
chr12	70758621	70759140	MajorDMR-15-13632	9
chr12	70762177	70762684	MajorDMR-15-13633	3
chr12	70763316	70763704	MajorDMR-15-13634	2
chr12	70806304	70807572	MajorDMR-15-13635	5
chr12	70812042	70812117	MajorDMR-15-13636	3
chr12	70812650	70813097	MajorDMR-15-13637	4
chr12	70816212	70816598	MajorDMR-15-13638	4
chr12	70821243	70821656	MajorDMR-15-13639	2
chr12	70910732	70911290	MajorDMR-15-13640	3
chr12	70937160	70937566	MajorDMR-15-13641	3
chr12	71142449	71142540	MajorDMR-15-13642	2
chr12	71146287	71146605	MajorDMR-15-13643	2
chr12	71147285	71148473	MajorDMR-15-13644	10
chr12	71149900	71150069	MajorDMR-15-13645	2
chr12	71152267	71152320	MajorDMR-15-13646	2
chr12	71216942	71217230	MajorDMR-15-13647	3
chr12	71235063	71235187	MajorDMR-15-13648	2
chr12	71239310	71239989	MajorDMR-15-13649	3
chr12	71248600	71249041	MajorDMR-15-13650	3
chr12	71279919	71280004	MajorDMR-15-13651	2
chr12	71310938	71311692	MajorDMR-15-13652	5
chr12	71313730	71313938	MajorDMR-15-13653	2
chr12	71314841	71315009	MajorDMR-15-13654	5
chr12	71330015	71330059	MajorDMR-15-13655	2
chr12	71408095	71408136	MajorDMR-15-13656	2
chr12	71451125	71451246	MajorDMR-15-13657	2
chr12	71518993	71519543	MajorDMR-15-13658	4
chr12	71832409	71832960	MajorDMR-15-13659	7
chr12	71834858	71835740	MajorDMR-15-13660	8
chr12	72056041	72056058	MajorDMR-15-13661	2
chr12	72059180	72059626	MajorDMR-15-13662	3
chr12	72079311	72079447	MajorDMR-15-13663	3
chr12	72265171	72265320	MajorDMR-15-13664	3
chr12	72316830	72316844	MajorDMR-15-13665	2
chr12	72333054	72333092	MajorDMR-15-13666	2
chr12	72341404	72341741	MajorDMR-15-13667	10
chr12	72394752	72394913	MajorDMR-15-13668	2
chr12	72435904	72436556	MajorDMR-15-13669	5
chr12	72470113	72470157	MajorDMR-15-13670	2
chr12	72475835	72475881	MajorDMR-15-13671	2
chr12	72528731	72528986	MajorDMR-15-13672	3
chr12	72664047	72664188	MajorDMR-15-13673	2
chr12	72664813	72665252	MajorDMR-15-13674	10
chr12	72667870	72668568	MajorDMR-15-13675	8
chr12	72669292	72669563	MajorDMR-15-13676	3
chr12	72670754	72671445	MajorDMR-15-13677	3
chr12	72674883	72675163	MajorDMR-15-13678	4
chr12	72707732	72707738	MajorDMR-15-13679	2
chr12	72721311	72721827	MajorDMR-15-13680	3
chr12	72799496	72799970	MajorDMR-15-13681	3
chr12	72872151	72872321	MajorDMR-15-13682	4
chr12	72976226	72976447	MajorDMR-15-13683	3
chr12	73188162	73188413	MajorDMR-15-13684	2
chr12	73200197	73200340	MajorDMR-15-13685	2
chr12	73815697	73815803	MajorDMR-15-13686	3
chr12	73847359	73847553	MajorDMR-15-13687	2
chr12	73965439	73965615	MajorDMR-15-13688	2
chr12	74329809	74329998	MajorDMR-15-13689	2
chr12	74513296	74513439	MajorDMR-15-13690	2
chr12	74680967	74681727	MajorDMR-15-13691	5
chr12	74711062	74711371	MajorDMR-15-13692	2
chr12	74836107	74836118	MajorDMR-15-13693	2
chr12	75040835	75041609	MajorDMR-15-13694	5
chr12	75156589	75156641	MajorDMR-15-13695	2
chr12	75405056	75405192	MajorDMR-15-13696	2
chr12	75728092	75728779	MajorDMR-15-13697	7
chr12	75785420	75785614	MajorDMR-15-13698	2
chr12	75941576	75941705	MajorDMR-15-13699	2
chr12	76060663	76060787	MajorDMR-15-13700	3
chr12	76118932	76118946	MajorDMR-15-13701	2
chr12	76145032	76145168	MajorDMR-15-13702	2
chr12	76154291	76154296	MajorDMR-15-13703	2
chr12	76206358	76206789	MajorDMR-15-13704	2
chr12	76247654	76247820	MajorDMR-15-13705	3
chr12	76271606	76272225	MajorDMR-15-13706	7
chr12	76376071	76376253	MajorDMR-15-13707	5
chr12	76422360	76422862	MajorDMR-15-13708	2
chr12	76423414	76423957	MajorDMR-15-13709	13
chr12	76426118	76426836	MajorDMR-15-13710	22
chr12	76545992	76546341	MajorDMR-15-13711	4
chr12	76551762	76551806	MajorDMR-15-13712	3
chr12	76552390	76552786	MajorDMR-15-13713	9
chr12	76577086	76577489	MajorDMR-15-13714	4
chr12	76705824	76706211	MajorDMR-15-13715	8
chr12	76740690	76740738	MajorDMR-15-13716	2
chr12	76860563	76860730	MajorDMR-15-13717	2
chr12	76863192	76863519	MajorDMR-15-13718	4
chr12	76864110	76864699	MajorDMR-15-13719	5
chr12	76923389	76923617	MajorDMR-15-13720	3
chr12	76930514	76930639	MajorDMR-15-13721	3
chr12	76933575	76934268	MajorDMR-15-13722	7
chr12	76949313	76951794	MajorDMR-15-13723	16
chr12	76954241	76954249	MajorDMR-15-13724	2
chr12	76979717	76979887	MajorDMR-15-13725	2
chr12	77092890	77093110	MajorDMR-15-13726	6
chr12	77097317	77098252	MajorDMR-15-13727	12
chr12	77156411	77157262	MajorDMR-15-13728	13
chr12	77257798	77257927	MajorDMR-15-13729	2
chr12	77260082	77260602	MajorDMR-15-13730	3
chr12	77271589	77272004	MajorDMR-15-13731	7
chr12	77273406	77273576	MajorDMR-15-13732	7
chr12	77283887	77284696	MajorDMR-15-13733	6
chr12	77299919	77300009	MajorDMR-15-13734	2
chr12	77361351	77361371	MajorDMR-15-13735	2
chr12	77397224	77397472	MajorDMR-15-13736	3
chr12	77404020	77404652	MajorDMR-15-13737	3
chr12	77427135	77427881	MajorDMR-15-13738	8
chr12	77438857	77438994	MajorDMR-15-13739	2
chr12	77441179	77441244	MajorDMR-15-13740	2
chr12	77560649	77560877	MajorDMR-15-13741	3
chr12	77607156	77607353	MajorDMR-15-13742	5
chr12	77641757	77642376	MajorDMR-15-13743	3
chr12	77694044	77694600	MajorDMR-15-13744	3
chr12	77717821	77718082	MajorDMR-15-13745	2
chr12	77720306	77720871	MajorDMR-15-13746	4
chr12	77746662	77747184	MajorDMR-15-13747	3
chr12	77815627	77815802	MajorDMR-15-13748	2
chr12	77827690	77827699	MajorDMR-15-13749	2
chr12	77869310	77869336	MajorDMR-15-13750	2
chr12	77949177	77949236	MajorDMR-15-13751	2
chr12	77986540	77986868	MajorDMR-15-13752	2
chr12	78189483	78189787	MajorDMR-15-13753	3
chr12	78239842	78239852	MajorDMR-15-13754	2
chr12	78240775	78241912	MajorDMR-15-13755	6
chr12	78307706	78308075	MajorDMR-15-13756	2
chr12	78398378	78398625	MajorDMR-15-13757	2
chr12	78408495	78408826	MajorDMR-15-13758	4
chr12	78445133	78445232	MajorDMR-15-13759	2
chr12	78573438	78573455	MajorDMR-15-13760	2
chr12	78574150	78574731	MajorDMR-15-13761	5
chr12	78592648	78592884	MajorDMR-15-13762	2
chr12	78603856	78603873	MajorDMR-15-13763	2
chr12	78620704	78620817	MajorDMR-15-13764	2
chr12	78680098	78680126	MajorDMR-15-13765	2
chr12	78809524	78809846	MajorDMR-15-13766	2
chr12	78812902	78813128	MajorDMR-15-13767	3
chr12	78814412	78814833	MajorDMR-15-13768	4
chr12	78816211	78816431	MajorDMR-15-13769	2
chr12	78957787	78958395	MajorDMR-15-13770	3
chr12	79029861	79030276	MajorDMR-15-13771	2
chr12	79212387	79212498	MajorDMR-15-13772	3
chr12	79256620	79256915	MajorDMR-15-13773	3
chr12	79262241	79262397	MajorDMR-15-13774	2
chr12	79264532	79264715	MajorDMR-15-13775	2
chr12	79268920	79269693	MajorDMR-15-13776	5
chr12	79277058	79277149	MajorDMR-15-13777	2
chr12	79282325	79282636	MajorDMR-15-13778	4
chr12	79301343	79301429	MajorDMR-15-13779	2
chr12	79310998	79311297	MajorDMR-15-13780	2
chr12	79328749	79328765	MajorDMR-15-13781	3
chr12	79357051	79357150	MajorDMR-15-13782	4
chr12	79371584	79372133	MajorDMR-15-13783	3
chr12	79384348	79384674	MajorDMR-15-13784	3
chr12	79396059	79396662	MajorDMR-15-13785	3
chr12	79406562	79406829	MajorDMR-15-13786	3
chr12	79419301	79419655	MajorDMR-15-13787	2
chr12	79426795	79427139	MajorDMR-15-13788	2
chr12	79438935	79439548	MajorDMR-15-13789	10
chr12	79454009	79454030	MajorDMR-15-13790	2
chr12	79499653	79499825	MajorDMR-15-13791	2
chr12	79513459	79514976	MajorDMR-15-13792	6
chr12	79560558	79560700	MajorDMR-15-13793	2
chr12	79576762	79577015	MajorDMR-15-13794	2
chr12	79581388	79581788	MajorDMR-15-13795	3
chr12	79592384	79592739	MajorDMR-15-13796	2
chr12	79593427	79593959	MajorDMR-15-13797	3
chr12	79611373	79611545	MajorDMR-15-13798	2
chr12	79621591	79621702	MajorDMR-15-13799	2
chr12	79624558	79624754	MajorDMR-15-13800	3
chr12	79627221	79627344	MajorDMR-15-13801	3
chr12	79656394	79656958	MajorDMR-15-13802	4
chr12	79685607	79685697	MajorDMR-15-13803	2
chr12	79696097	79696257	MajorDMR-15-13804	2
chr12	79712519	79713007	MajorDMR-15-13805	3
chr12	79715941	79716101	MajorDMR-15-13806	4
chr12	79716681	79716788	MajorDMR-15-13807	2
chr12	79723978	79724162	MajorDMR-15-13808	2
chr12	79738863	79739455	MajorDMR-15-13809	3
chr12	79751539	79752092	MajorDMR-15-13810	3
chr12	79767653	79768113	MajorDMR-15-13811	2
chr12	79773224	79774308	MajorDMR-15-13812	4
chr12	79845796	79845976	MajorDMR-15-13813	2
chr12	79847848	79848954	MajorDMR-15-13814	7
chr12	79941505	79941979	MajorDMR-15-13815	3
chr12	80085754	80087133	MajorDMR-15-13816	8
chr12	80104640	80104759	MajorDMR-15-13817	2
chr12	80223229	80223236	MajorDMR-15-13818	2
chr12	80226028	80226147	MajorDMR-15-13819	2
chr12	80270010	80270082	MajorDMR-15-13820	2
chr12	80325633	80326875	MajorDMR-15-13821	7
chr12	80329860	80329929	MajorDMR-15-13822	2
chr12	80368181	80368518	MajorDMR-15-13823	2
chr12	80369169	80369460	MajorDMR-15-13824	5
chr12	80415300	80415683	MajorDMR-15-13825	2
chr12	80427291	80427705	MajorDMR-15-13826	4
chr12	80446842	80447373	MajorDMR-15-13827	5
chr12	80492998	80493433	MajorDMR-15-13828	3
chr12	80580409	80580416	MajorDMR-15-13829	2
chr12	80586223	80586783	MajorDMR-15-13830	3
chr12	80722289	80722537	MajorDMR-15-13831	2
chr12	80793824	80794827	MajorDMR-15-13832	9
chr12	81096818	81097137	MajorDMR-15-13833	3
chr12	81102200	81102892	MajorDMR-15-13834	13
chr12	81107749	81107857	MajorDMR-15-13835	2
chr12	81126035	81126360	MajorDMR-15-13836	2
chr12	81157905	81157966	MajorDMR-15-13837	2
chr12	81255943	81256419	MajorDMR-15-13838	2
chr12	81306901	81307444	MajorDMR-15-13839	5
chr12	81312904	81312966	MajorDMR-15-13840	2
chr12	81329637	81329809	MajorDMR-15-13841	3
chr12	81331856	81332216	MajorDMR-15-13842	5
chr12	81392044	81392157	MajorDMR-15-13843	2
chr12	81616789	81616967	MajorDMR-15-13844	2
chr12	81688417	81688619	MajorDMR-15-13845	3
chr12	81689137	81689249	MajorDMR-15-13846	2
chr12	81773464	81773874	MajorDMR-15-13847	3
chr12	81778685	81778757	MajorDMR-15-13848	2
chr12	81848665	81848802	MajorDMR-15-13849	4
chr12	81859050	81859139	MajorDMR-15-13850	2
chr12	81885844	81885944	MajorDMR-15-13851	2
chr12	81975748	81975777	MajorDMR-15-13852	2
chr12	81990820	81990947	MajorDMR-15-13853	2
chr12	81991746	81992938	MajorDMR-15-13854	9
chr12	82028067	82028200	MajorDMR-15-13855	3
chr12	82046063	82046128	MajorDMR-15-13856	2
chr12	82095597	82095629	MajorDMR-15-13857	2
chr12	82151010	82151042	MajorDMR-15-13858	2
chr12	82154026	82154143	MajorDMR-15-13859	2
chr12	82347430	82347543	MajorDMR-15-13860	2
chr12	82671688	82671918	MajorDMR-15-13861	3
chr12	82693569	82693685	MajorDMR-15-13862	2
chr12	82988052	82988187	MajorDMR-15-13863	2
chr12	84202140	84202631	MajorDMR-15-13864	5
chr12	84659569	84659619	MajorDMR-15-13865	2
chr12	84824208	84824255	MajorDMR-15-13866	2
chr12	84897098	84897109	MajorDMR-15-13867	2
chr12	85084824	85085245	MajorDMR-15-13868	2
chr12	85307098	85307436	MajorDMR-15-13869	5
chr12	85862836	85863143	MajorDMR-15-13870	8
chr12	86578735	86578778	MajorDMR-15-13871	2
chr12	86609459	86609493	MajorDMR-15-13872	2
chr12	86658232	86658246	MajorDMR-15-13873	3
chr12	86838335	86839231	MajorDMR-15-13874	4
chr12	87077506	87077560	MajorDMR-15-13875	2
chr12	87106486	87106835	MajorDMR-15-13876	2
chr12	87510711	87510804	MajorDMR-15-13877	2
chr12	87692979	87693219	MajorDMR-15-13878	2
chr12	87727175	87727181	MajorDMR-15-13879	2
chr12	87979524	87979687	MajorDMR-15-13880	2
chr12	88428801	88428840	MajorDMR-15-13881	2
chr12	89410884	89410898	MajorDMR-15-13882	2
chr12	89453710	89454048	MajorDMR-15-13883	4
chr12	89479392	89479455	MajorDMR-15-13884	2
chr12	89492761	89493013	MajorDMR-15-13885	6
chr12	89662874	89663295	MajorDMR-15-13886	3
chr12	89721405	89721578	MajorDMR-15-13887	2
chr12	89738093	89738197	MajorDMR-15-13888	4
chr12	89739452	89741002	MajorDMR-15-13889	14
chr12	89741597	89743282	MajorDMR-15-13890	14
chr12	89748410	89749378	MajorDMR-15-13891	28
chr12	89764719	89765235	MajorDMR-15-13892	3
chr12	89777487	89777676	MajorDMR-15-13893	3
chr12	89868600	89869085	MajorDMR-15-13894	2
chr12	89936982	89937161	MajorDMR-15-13895	2
chr12	89938554	89938775	MajorDMR-15-13896	3
chr12	89941020	89941156	MajorDMR-15-13897	4
chr12	89966959	89967324	MajorDMR-15-13898	5
chr12	89986528	89987316	MajorDMR-15-13899	7
chr12	89987883	89987957	MajorDMR-15-13900	3
chr12	90001502	90001832	MajorDMR-15-13901	3
chr12	90003682	90003894	MajorDMR-15-13902	2
chr12	90005996	90006131	MajorDMR-15-13903	2
chr12	90008736	90008930	MajorDMR-15-13904	2
chr12	90015450	90015875	MajorDMR-15-13905	2
chr12	90057462	90057768	MajorDMR-15-13906	4
chr12	90059545	90059820	MajorDMR-15-13907	2
chr12	90061932	90061966	MajorDMR-15-13908	2
chr12	90065842	90066376	MajorDMR-15-13909	4
chr12	90069137	90069633	MajorDMR-15-13910	2
chr12	90080767	90081052	MajorDMR-15-13911	4
chr12	90082879	90083286	MajorDMR-15-13912	2
chr12	90084379	90084796	MajorDMR-15-13913	2
chr12	90086166	90086447	MajorDMR-15-13914	2
chr12	90090396	90090825	MajorDMR-15-13915	2
chr12	90097029	90097564	MajorDMR-15-13916	4
chr12	90098092	90098272	MajorDMR-15-13917	2
chr12	90099129	90100984	MajorDMR-15-13918	15
chr12	90104365	90105305	MajorDMR-15-13919	9
chr12	90256773	90257425	MajorDMR-15-13920	5
chr12	90398230	90398370	MajorDMR-15-13921	4
chr12	90402162	90402306	MajorDMR-15-13922	3
chr12	90485035	90485194	MajorDMR-15-13923	2
chr12	90492984	90493770	MajorDMR-15-13924	3
chr12	90647543	90647748	MajorDMR-15-13925	7
chr12	90899251	90899616	MajorDMR-15-13926	2
chr12	91134606	91134660	MajorDMR-15-13927	2
chr12	91248132	91248372	MajorDMR-15-13928	2
chr12	91252121	91252618	MajorDMR-15-13929	3
chr12	91576626	91576694	MajorDMR-15-13930	2
chr12	91668584	91668960	MajorDMR-15-13931	2
chr12	91755934	91755998	MajorDMR-15-13932	2
chr12	92168321	92168482	MajorDMR-15-13933	3
chr12	92286263	92286457	MajorDMR-15-13934	2
chr12	92421635	92422158	MajorDMR-15-13935	3
chr12	92429060	92429113	MajorDMR-15-13936	2
chr12	92502632	92502701	MajorDMR-15-13937	2
chr12	92524658	92524980	MajorDMR-15-13938	5
chr12	92757616	92757708	MajorDMR-15-13939	3
chr12	92899134	92899701	MajorDMR-15-13940	3
chr12	92909512	92909622	MajorDMR-15-13941	2
chr12	93002473	93002644	MajorDMR-15-13942	3
chr12	93254038	93254203	MajorDMR-15-13943	2
chr12	93454348	93455053	MajorDMR-15-13944	3
chr12	93455994	93456139	MajorDMR-15-13945	3
chr12	93503001	93503097	MajorDMR-15-13946	3
chr12	93503711	93503856	MajorDMR-15-13947	3
chr12	93509209	93509746	MajorDMR-15-13948	5
chr12	93561669	93562133	MajorDMR-15-13949	5
chr12	93577818	93578255	MajorDMR-15-13950	5
chr12	93580036	93580308	MajorDMR-15-13951	3
chr12	93585954	93586093	MajorDMR-15-13952	3
chr12	93735651	93735695	MajorDMR-15-13953	2
chr12	93740750	93741426	MajorDMR-15-13954	8
chr12	93755625	93755771	MajorDMR-15-13955	2
chr12	93759780	93759954	MajorDMR-15-13956	3
chr12	93771069	93771286	MajorDMR-15-13957	7
chr12	93773737	93774221	MajorDMR-15-13958	2
chr12	93774766	93775431	MajorDMR-15-13959	6
chr12	93777500	93777818	MajorDMR-15-13960	8
chr12	93779153	93779446	MajorDMR-15-13961	2
chr12	93786464	93787596	MajorDMR-15-13962	4
chr12	93788449	93788782	MajorDMR-15-13963	4
chr12	93801624	93801913	MajorDMR-15-13964	2
chr12	93813028	93813121	MajorDMR-15-13965	4
chr12	93819509	93819535	MajorDMR-15-13966	2
chr12	93896579	93896803	MajorDMR-15-13967	3
chr12	93908660	93908823	MajorDMR-15-13968	2
chr12	93984848	93984910	MajorDMR-15-13969	3
chr12	94135633	94135840	MajorDMR-15-13970	6
chr12	94155317	94155322	MajorDMR-15-13971	2
chr12	94307166	94307364	MajorDMR-15-13972	2
chr12	94324620	94324828	MajorDMR-15-13973	2
chr12	94374496	94375025	MajorDMR-15-13974	5
chr12	94376611	94376971	MajorDMR-15-13975	7
chr12	94385035	94386365	MajorDMR-15-13976	25
chr12	94492183	94492884	MajorDMR-15-13977	4
chr12	94493440	94493589	MajorDMR-15-13978	2
chr12	94494263	94494714	MajorDMR-15-13979	4
chr12	94502991	94503156	MajorDMR-15-13980	3
chr12	94539318	94539769	MajorDMR-15-13981	8
chr12	94541464	94541767	MajorDMR-15-13982	4
chr12	94544157	94544808	MajorDMR-15-13983	10
chr12	94546200	94546653	MajorDMR-15-13984	4
chr12	94558573	94558665	MajorDMR-15-13985	5
chr12	94569861	94570019	MajorDMR-15-13986	4
chr12	94655791	94656996	MajorDMR-15-13987	18
chr12	94821003	94821692	MajorDMR-15-13988	4
chr12	94926552	94926796	MajorDMR-15-13989	3
chr12	95009281	95009859	MajorDMR-15-13990	3
chr12	95012909	95012967	MajorDMR-15-13991	2
chr12	95022705	95022962	MajorDMR-15-13992	4
chr12	95037927	95038265	MajorDMR-15-13993	4
chr12	95043149	95043398	MajorDMR-15-13994	10
chr12	95083012	95083748	MajorDMR-15-13995	6
chr12	95101778	95101952	MajorDMR-15-13996	2
chr12	95147110	95147843	MajorDMR-15-13997	8
chr12	95158208	95158236	MajorDMR-15-13998	2
chr12	95266615	95266953	MajorDMR-15-13999	16
chr12	95268088	95269523	MajorDMR-15-14000	14
chr12	95306612	95306701	MajorDMR-15-14001	2
chr12	95434984	95435060	MajorDMR-15-14002	5
chr12	95466159	95466207	MajorDMR-15-14003	5
chr12	95567636	95567862	MajorDMR-15-14004	3
chr12	95598051	95598295	MajorDMR-15-14005	2
chr12	95609160	95610229	MajorDMR-15-14006	9
chr12	95613250	95614124	MajorDMR-15-14007	7
chr12	95623874	95623901	MajorDMR-15-14008	2
chr12	95724097	95724169	MajorDMR-15-14009	2
chr12	95737220	95737896	MajorDMR-15-14010	6
chr12	95779112	95779780	MajorDMR-15-14011	6
chr12	95840387	95840833	MajorDMR-15-14012	8
chr12	95900822	95900840	MajorDMR-15-14013	2
chr12	95928014	95928553	MajorDMR-15-14014	3
chr12	95941177	95941799	MajorDMR-15-14015	5
chr12	95942885	95943079	MajorDMR-15-14016	6
chr12	95995190	95995437	MajorDMR-15-14017	2
chr12	96001483	96002599	MajorDMR-15-14018	15
chr12	96088111	96088133	MajorDMR-15-14019	2
chr12	96149146	96149353	MajorDMR-15-14020	3
chr12	96251728	96252102	MajorDMR-15-14021	13
chr12	96291107	96291203	MajorDMR-15-14022	4
chr12	96350573	96350892	MajorDMR-15-14023	8
chr12	96392491	96392926	MajorDMR-15-14024	3
chr12	96581715	96581737	MajorDMR-15-14025	2
chr12	96587692	96587735	MajorDMR-15-14026	3
chr12	96589376	96590248	MajorDMR-15-14027	15
chr12	96602888	96602962	MajorDMR-15-14028	2
chr12	96608907	96609445	MajorDMR-15-14029	4
chr12	96626907	96627018	MajorDMR-15-14030	2
chr12	96627617	96627758	MajorDMR-15-14031	2
chr12	96650807	96651250	MajorDMR-15-14032	5
chr12	96690329	96690740	MajorDMR-15-14033	2
chr12	96708516	96708583	MajorDMR-15-14034	2
chr12	96710131	96710206	MajorDMR-15-14035	2
chr12	96720108	96721246	MajorDMR-15-14036	5
chr12	96740640	96740656	MajorDMR-15-14037	2
chr12	96883715	96884026	MajorDMR-15-14038	4
chr12	97257699	97257788	MajorDMR-15-14039	2
chr12	97374923	97375147	MajorDMR-15-14040	4
chr12	97379290	97380275	MajorDMR-15-14041	19
chr12	97561201	97561526	MajorDMR-15-14042	3
chr12	97856726	97857305	MajorDMR-15-14043	7
chr12	97857956	97858444	MajorDMR-15-14044	2
chr12	97936683	97936868	MajorDMR-15-14045	4
chr12	98156915	98156958	MajorDMR-15-14046	2
chr12	98280571	98280652	MajorDMR-15-14047	3
chr12	98414689	98415141	MajorDMR-15-14048	5
chr12	98504472	98504775	MajorDMR-15-14049	4
chr12	98656835	98656873	MajorDMR-15-14050	2
chr12	98790815	98791054	MajorDMR-15-14051	3
chr12	98791717	98791824	MajorDMR-15-14052	5
chr12	98793476	98793605	MajorDMR-15-14053	3
chr12	98850647	98851086	MajorDMR-15-14054	5
chr12	98894598	98894683	MajorDMR-15-14055	3
chr12	98896571	98896683	MajorDMR-15-14056	3
chr12	98952959	98952970	MajorDMR-15-14057	2
chr12	98960547	98961034	MajorDMR-15-14058	2
chr12	98989526	98989530	MajorDMR-15-14059	2
chr12	99071219	99071232	MajorDMR-15-14060	2
chr12	99132259	99132298	MajorDMR-15-14061	2
chr12	99135239	99135915	MajorDMR-15-14062	3
chr12	99139386	99140177	MajorDMR-15-14063	5
chr12	99144345	99144655	MajorDMR-15-14064	9
chr12	99146224	99146338	MajorDMR-15-14065	2
chr12	99146897	99146935	MajorDMR-15-14066	3
chr12	99147857	99148202	MajorDMR-15-14067	6
chr12	99156915	99157023	MajorDMR-15-14068	4
chr12	99161185	99161279	MajorDMR-15-14069	4
chr12	99161952	99162467	MajorDMR-15-14070	6
chr12	99163438	99164641	MajorDMR-15-14071	8
chr12	99202207	99202240	MajorDMR-15-14072	3
chr12	99213933	99214132	MajorDMR-15-14073	2
chr12	99235136	99235570	MajorDMR-15-14074	2
chr12	99246100	99246399	MajorDMR-15-14075	3
chr12	99251146	99251665	MajorDMR-15-14076	3
chr12	99253845	99253862	MajorDMR-15-14077	3
chr12	99261163	99262433	MajorDMR-15-14078	8
chr12	99279366	99279952	MajorDMR-15-14079	4
chr12	99284371	99284679	MajorDMR-15-14080	2
chr12	99289786	99290136	MajorDMR-15-14081	2
chr12	99305412	99305474	MajorDMR-15-14082	2
chr12	99332473	99332501	MajorDMR-15-14083	2
chr12	99351787	99352181	MajorDMR-15-14084	2
chr12	99370277	99370348	MajorDMR-15-14085	4
chr12	99393018	99393540	MajorDMR-15-14086	4
chr12	99398785	99400009	MajorDMR-15-14087	17
chr12	99422513	99422939	MajorDMR-15-14088	2
chr12	99433827	99434168	MajorDMR-15-14089	2
chr12	99451383	99452139	MajorDMR-15-14090	8
chr12	99454226	99455612	MajorDMR-15-14091	7
chr12	99457030	99457382	MajorDMR-15-14092	3
chr12	99460542	99460679	MajorDMR-15-14093	3
chr12	99462930	99462950	MajorDMR-15-14094	2
chr12	99487202	99487320	MajorDMR-15-14095	2
chr12	99501425	99501650	MajorDMR-15-14096	4
chr12	99504800	99504982	MajorDMR-15-14097	3
chr12	99507047	99507104	MajorDMR-15-14098	2
chr12	99524906	99525698	MajorDMR-15-14099	8
chr12	99527400	99527948	MajorDMR-15-14100	3
chr12	99540108	99540734	MajorDMR-15-14101	9
chr12	99546301	99546354	MajorDMR-15-14102	2
chr12	99547233	99548112	MajorDMR-15-14103	6
chr12	99549155	99549634	MajorDMR-15-14104	3
chr12	99654329	99654541	MajorDMR-15-14105	3
chr12	99703689	99703909	MajorDMR-15-14106	2
chr12	99725028	99726072	MajorDMR-15-14107	12
chr12	99786162	99786453	MajorDMR-15-14108	2
chr12	99836695	99836844	MajorDMR-15-14109	2
chr12	100031621	100031899	MajorDMR-15-14110	2
chr12	100036979	100037221	MajorDMR-15-14111	5
chr12	100138450	100138498	MajorDMR-15-14112	2
chr12	100159501	100159529	MajorDMR-15-14113	2
chr12	100191143	100191654	MajorDMR-15-14114	3
chr12	100230005	100230745	MajorDMR-15-14115	7
chr12	100310505	100310533	MajorDMR-15-14116	2
chr12	100342470	100342524	MajorDMR-15-14117	2
chr12	100371692	100372023	MajorDMR-15-14118	2
chr12	100373314	100373600	MajorDMR-15-14119	2
chr12	100376262	100377181	MajorDMR-15-14120	7
chr12	100532414	100532817	MajorDMR-15-14121	4
chr12	100534857	100535241	MajorDMR-15-14122	2
chr12	100564329	100564539	MajorDMR-15-14123	3
chr12	100593107	100593463	MajorDMR-15-14124	5
chr12	100682763	100683227	MajorDMR-15-14125	9
chr12	100968457	100968659	MajorDMR-15-14126	3
chr12	101062712	101063030	MajorDMR-15-14127	5
chr12	101187092	101187375	MajorDMR-15-14128	3
chr12	101189846	101190325	MajorDMR-15-14129	3
chr12	101321750	101321842	MajorDMR-15-14130	2
chr12	101479904	101480631	MajorDMR-15-14131	11
chr12	101484711	101484739	MajorDMR-15-14132	2
chr12	101603004	101603328	MajorDMR-15-14133	6
chr12	101855135	101855188	MajorDMR-15-14134	2
chr12	101882547	101882622	MajorDMR-15-14135	2
chr12	101884179	101884190	MajorDMR-15-14136	2
chr12	101887270	101887679	MajorDMR-15-14137	2
chr12	101895520	101895863	MajorDMR-15-14138	3
chr12	102036253	102036512	MajorDMR-15-14139	2
chr12	102089997	102090481	MajorDMR-15-14140	2
chr12	102093009	102093235	MajorDMR-15-14141	2
chr12	102094268	102094753	MajorDMR-15-14142	2
chr12	102095404	102095480	MajorDMR-15-14143	2
chr12	102099805	102099846	MajorDMR-15-14144	2
chr12	102140462	102140840	MajorDMR-15-14145	2
chr12	102144105	102144461	MajorDMR-15-14146	2
chr12	102157718	102158082	MajorDMR-15-14147	3
chr12	102167162	102167266	MajorDMR-15-14148	3
chr12	102218346	102218681	MajorDMR-15-14149	3
chr12	102270766	102270782	MajorDMR-15-14150	2
chr12	102311839	102312174	MajorDMR-15-14151	2
chr12	102742038	102742091	MajorDMR-15-14152	2
chr12	102878260	102878712	MajorDMR-15-14153	7
chr12	102936460	102936811	MajorDMR-15-14154	2
chr12	103083991	103083998	MajorDMR-15-14155	2
chr12	103150850	103151314	MajorDMR-15-14156	4
chr12	103163258	103163766	MajorDMR-15-14157	5
chr12	103218078	103219127	MajorDMR-15-14158	42
chr12	103260064	103260420	MajorDMR-15-14159	4
chr12	103272803	103272838	MajorDMR-15-14160	2
chr12	103311053	103311576	MajorDMR-15-14161	4
chr12	103344673	103345133	MajorDMR-15-14162	6
chr12	103358497	103358503	MajorDMR-15-14163	2
chr12	103359615	103359806	MajorDMR-15-14164	3
chr12	103384449	103384584	MajorDMR-15-14165	2
chr12	103494247	103494259	MajorDMR-15-14166	2
chr12	103695936	103696418	MajorDMR-15-14167	17
chr12	103794780	103795145	MajorDMR-15-14168	2
chr12	103852011	103852205	MajorDMR-15-14169	2
chr12	104040922	104041261	MajorDMR-15-14170	3
chr12	104059886	104059920	MajorDMR-15-14171	2
chr12	104071252	104071270	MajorDMR-15-14172	2
chr12	104073304	104074002	MajorDMR-15-14173	6
chr12	104074580	104074869	MajorDMR-15-14174	7
chr12	104235300	104235743	MajorDMR-15-14175	10
chr12	104329102	104329434	MajorDMR-15-14176	2
chr12	104351553	104351596	MajorDMR-15-14177	3
chr12	104357889	104357954	MajorDMR-15-14178	2
chr12	104459411	104459512	MajorDMR-15-14179	2
chr12	104532869	104533015	MajorDMR-15-14180	2
chr12	104609960	104610146	MajorDMR-15-14181	7
chr12	104688027	104688169	MajorDMR-15-14182	6
chr12	104697865	104697984	MajorDMR-15-14183	4
chr12	104775312	104775397	MajorDMR-15-14184	2
chr12	104990140	104990305	MajorDMR-15-14185	5
chr12	105026503	105026771	MajorDMR-15-14186	7
chr12	105074362	105074558	MajorDMR-15-14187	4
chr12	105141590	105141610	MajorDMR-15-14188	2
chr12	105479318	105479486	MajorDMR-15-14189	3
chr12	105592942	105593114	MajorDMR-15-14190	2
chr12	105612183	105612383	MajorDMR-15-14191	4
chr12	105615881	105616297	MajorDMR-15-14192	4
chr12	105808050	105808104	MajorDMR-15-14193	3
chr12	105901524	105901529	MajorDMR-15-14194	2
chr12	106099540	106099801	MajorDMR-15-14195	3
chr12	106134028	106134315	MajorDMR-15-14196	3
chr12	106134986	106135446	MajorDMR-15-14197	6
chr12	106136313	106136487	MajorDMR-15-14198	2
chr12	106142620	106143180	MajorDMR-15-14199	8
chr12	106178086	106178318	MajorDMR-15-14200	3
chr12	106216125	106216744	MajorDMR-15-14201	5
chr12	106217684	106217800	MajorDMR-15-14202	3
chr12	106218418	106218972	MajorDMR-15-14203	4
chr12	106234245	106234513	MajorDMR-15-14204	3
chr12	106238219	106238423	MajorDMR-15-14205	5
chr12	106270227	106270270	MajorDMR-15-14206	2
chr12	106276157	106276418	MajorDMR-15-14207	2
chr12	106280413	106280581	MajorDMR-15-14208	2
chr12	106325596	106325869	MajorDMR-15-14209	3
chr12	106328137	106328388	MajorDMR-15-14210	7
chr12	106329911	106330261	MajorDMR-15-14211	3
chr12	106388126	106388871	MajorDMR-15-14212	4
chr12	106401790	106402437	MajorDMR-15-14213	4
chr12	106424132	106424520	MajorDMR-15-14214	6
chr12	106442006	106443676	MajorDMR-15-14215	18
chr12	106446084	106446278	MajorDMR-15-14216	3
chr12	106454007	106454231	MajorDMR-15-14217	2
chr12	106465518	106465525	MajorDMR-15-14218	2
chr12	106466367	106466569	MajorDMR-15-14219	4
chr12	106472265	106472688	MajorDMR-15-14220	5
chr12	106477828	106478573	MajorDMR-15-14221	9
chr12	106480365	106480748	MajorDMR-15-14222	10
chr12	106483044	106483196	MajorDMR-15-14223	4
chr12	106488259	106488603	MajorDMR-15-14224	5
chr12	106490176	106491044	MajorDMR-15-14225	4
chr12	106492221	106492539	MajorDMR-15-14226	3
chr12	106499632	106499970	MajorDMR-15-14227	3
chr12	106500609	106500840	MajorDMR-15-14228	5
chr12	106501490	106503366	MajorDMR-15-14229	10
chr12	106504106	106504454	MajorDMR-15-14230	3
chr12	106505713	106506291	MajorDMR-15-14231	9
chr12	106509520	106510084	MajorDMR-15-14232	5
chr12	106511188	106511273	MajorDMR-15-14233	2
chr12	106512360	106512666	MajorDMR-15-14234	2
chr12	106513246	106513296	MajorDMR-15-14235	3
chr12	106514115	106515171	MajorDMR-15-14236	10
chr12	106516895	106516964	MajorDMR-15-14237	2
chr12	106517505	106517645	MajorDMR-15-14238	4
chr12	106518384	106518422	MajorDMR-15-14239	2
chr12	106519641	106519649	MajorDMR-15-14240	2
chr12	106521293	106521422	MajorDMR-15-14241	3
chr12	106522001	106523307	MajorDMR-15-14242	12
chr12	106525570	106525952	MajorDMR-15-14243	8
chr12	106527729	106528057	MajorDMR-15-14244	3
chr12	106528911	106529682	MajorDMR-15-14245	10
chr12	106530805	106531560	MajorDMR-15-14246	8
chr12	106533681	106534510	MajorDMR-15-14247	14
chr12	106536558	106536794	MajorDMR-15-14248	2
chr12	106541869	106541892	MajorDMR-15-14249	2
chr12	106542996	106543167	MajorDMR-15-14250	2
chr12	106617988	106618056	MajorDMR-15-14251	3
chr12	106642709	106643058	MajorDMR-15-14252	4
chr12	106643782	106643835	MajorDMR-15-14253	2
chr12	106678280	106678430	MajorDMR-15-14254	2
chr12	106695563	106695713	MajorDMR-15-14255	4
chr12	106704794	106705847	MajorDMR-15-14256	15
chr12	106736863	106736904	MajorDMR-15-14257	2
chr12	106974412	106975156	MajorDMR-15-14258	39
chr12	106975992	106976674	MajorDMR-15-14259	11
chr12	106977996	106979608	MajorDMR-15-14260	14
chr12	106981131	106981526	MajorDMR-15-14261	7
chr12	107160234	107160835	MajorDMR-15-14262	4
chr12	107250907	107251158	MajorDMR-15-14263	2
chr12	107297125	107297653	MajorDMR-15-14264	13
chr12	107351306	107352003	MajorDMR-15-14265	4
chr12	107525098	107525144	MajorDMR-15-14266	2
chr12	107615136	107615480	MajorDMR-15-14267	3
chr12	107711377	107711804	MajorDMR-15-14268	15
chr12	107715145	107715376	MajorDMR-15-14269	5
chr12	107968675	107968821	MajorDMR-15-14270	3
chr12	107975482	107975687	MajorDMR-15-14271	3
chr12	107978298	107978485	MajorDMR-15-14272	3
chr12	108003931	108004227	MajorDMR-15-14273	5
chr12	108064687	108064854	MajorDMR-15-14274	4
chr12	108142100	108142582	MajorDMR-15-14275	4
chr12	108212922	108212992	MajorDMR-15-14276	2
chr12	108236916	108239690	MajorDMR-15-14277	143
chr12	108252106	108252113	MajorDMR-15-14278	2
chr12	108297251	108297527	MajorDMR-15-14279	14
chr12	108378081	108378686	MajorDMR-15-14280	4
chr12	108440645	108440975	MajorDMR-15-14281	3
chr12	108453791	108454194	MajorDMR-15-14282	4
chr12	108503185	108503432	MajorDMR-15-14283	2
chr12	108510390	108510916	MajorDMR-15-14284	3
chr12	108521119	108521644	MajorDMR-15-14285	3
chr12	108525235	108525242	MajorDMR-15-14286	2
chr12	108526077	108526346	MajorDMR-15-14287	4
chr12	108526896	108527681	MajorDMR-15-14288	12
chr12	108574975	108575069	MajorDMR-15-14289	4
chr12	108639413	108639906	MajorDMR-15-14290	4
chr12	108646657	108647100	MajorDMR-15-14291	2
chr12	108648006	108649075	MajorDMR-15-14292	4
chr12	108677999	108678040	MajorDMR-15-14293	2
chr12	108698404	108698727	MajorDMR-15-14294	5
chr12	108699256	108700160	MajorDMR-15-14295	6
chr12	108704157	108704416	MajorDMR-15-14296	2
chr12	108718315	108718333	MajorDMR-15-14297	2
chr12	108727775	108727969	MajorDMR-15-14298	2
chr12	108784725	108784906	MajorDMR-15-14299	3
chr12	108788160	108788479	MajorDMR-15-14300	4
chr12	108824182	108824281	MajorDMR-15-14301	2
chr12	108851555	108851902	MajorDMR-15-14302	4
chr12	108852585	108852963	MajorDMR-15-14303	2
chr12	108914745	108914868	MajorDMR-15-14304	3
chr12	109034414	109035452	MajorDMR-15-14305	6
chr12	109036404	109036559	MajorDMR-15-14306	4
chr12	109096203	109097286	MajorDMR-15-14307	9
chr12	109126076	109126903	MajorDMR-15-14308	9
chr12	109128197	109128487	MajorDMR-15-14309	4
chr12	109153936	109154201	MajorDMR-15-14310	5
chr12	109162427	109162944	MajorDMR-15-14311	34
chr12	109219432	109220098	MajorDMR-15-14312	4
chr12	109222346	109222902	MajorDMR-15-14313	9
chr12	109251972	109253569	MajorDMR-15-14314	19
chr12	109290012	109290548	MajorDMR-15-14315	4
chr12	109435070	109435106	MajorDMR-15-14316	2
chr12	109441770	109442636	MajorDMR-15-14317	4
chr12	109460247	109460300	MajorDMR-15-14318	2
chr12	109520874	109521112	MajorDMR-15-14319	2
chr12	109526741	109526859	MajorDMR-15-14320	2
chr12	109530624	109530920	MajorDMR-15-14321	3
chr12	109592791	109593026	MajorDMR-15-14322	4
chr12	109608284	109608432	MajorDMR-15-14323	3
chr12	109729061	109729137	MajorDMR-15-14324	3
chr12	109729745	109729898	MajorDMR-15-14325	4
chr12	109790040	109790137	MajorDMR-15-14326	2
chr12	109825307	109825391	MajorDMR-15-14327	2
chr12	109862322	109862617	MajorDMR-15-14328	6
chr12	109873748	109873943	MajorDMR-15-14329	5
chr12	109878657	109878863	MajorDMR-15-14330	2
chr12	109955586	109955692	MajorDMR-15-14331	4
chr12	109987746	109988110	MajorDMR-15-14332	6
chr12	110012072	110012351	MajorDMR-15-14333	5
chr12	110075321	110075705	MajorDMR-15-14334	6
chr12	110149803	110150594	MajorDMR-15-14335	23
chr12	110152649	110153676	MajorDMR-15-14336	11
chr12	110155624	110157269	MajorDMR-15-14337	46
chr12	110160530	110161845	MajorDMR-15-14338	16
chr12	110171974	110172646	MajorDMR-15-14339	14
chr12	110196327	110196600	MajorDMR-15-14340	4
chr12	110208059	110209050	MajorDMR-15-14341	10
chr12	110211249	110211517	MajorDMR-15-14342	7
chr12	110213119	110213376	MajorDMR-15-14343	2
chr12	110270624	110271025	MajorDMR-15-14344	4
chr12	110378902	110379004	MajorDMR-15-14345	2
chr12	110384505	110384628	MajorDMR-15-14346	2
chr12	110389643	110389876	MajorDMR-15-14347	3
chr12	110432763	110432937	MajorDMR-15-14348	2
chr12	110438181	110438238	MajorDMR-15-14349	2
chr12	110461859	110461909	MajorDMR-15-14350	2
chr12	110462874	110462990	MajorDMR-15-14351	3
chr12	110471582	110472014	MajorDMR-15-14352	2
chr12	110493300	110493582	MajorDMR-15-14353	3
chr12	110497961	110497980	MajorDMR-15-14354	3
chr12	110510555	110510685	MajorDMR-15-14355	4
chr12	110552156	110552543	MajorDMR-15-14356	4
chr12	110555311	110556265	MajorDMR-15-14357	9
chr12	110564036	110564858	MajorDMR-15-14358	3
chr12	110666755	110667610	MajorDMR-15-14359	6
chr12	110691011	110691283	MajorDMR-15-14360	6
chr12	110707568	110707608	MajorDMR-15-14361	3
chr12	110717513	110717944	MajorDMR-15-14362	3
chr12	110722869	110723069	MajorDMR-15-14363	2
chr12	110723770	110723798	MajorDMR-15-14364	2
chr12	110724639	110726028	MajorDMR-15-14365	5
chr12	110727071	110728136	MajorDMR-15-14366	5
chr12	110732421	110732449	MajorDMR-15-14367	2
chr12	110733057	110733164	MajorDMR-15-14368	3
chr12	110735194	110735467	MajorDMR-15-14369	2
chr12	110737887	110738183	MajorDMR-15-14370	3
chr12	110739208	110739348	MajorDMR-15-14371	3
chr12	110740350	110741576	MajorDMR-15-14372	7
chr12	110752278	110752303	MajorDMR-15-14373	2
chr12	110754183	110754965	MajorDMR-15-14374	6
chr12	110755563	110755586	MajorDMR-15-14375	2
chr12	110758856	110759219	MajorDMR-15-14376	2
chr12	110768785	110770186	MajorDMR-15-14377	13
chr12	110773467	110773610	MajorDMR-15-14378	2
chr12	110778934	110779067	MajorDMR-15-14379	3
chr12	110782923	110783912	MajorDMR-15-14380	6
chr12	110785731	110786149	MajorDMR-15-14381	2
chr12	110787366	110788166	MajorDMR-15-14382	15
chr12	110791847	110792700	MajorDMR-15-14383	12
chr12	110805151	110805291	MajorDMR-15-14384	3
chr12	110806089	110806290	MajorDMR-15-14385	3
chr12	110807004	110807096	MajorDMR-15-14386	2
chr12	110809401	110809697	MajorDMR-15-14387	3
chr12	110810790	110810907	MajorDMR-15-14388	2
chr12	110816289	110816414	MajorDMR-15-14389	4
chr12	110817253	110817894	MajorDMR-15-14390	5
chr12	110819720	110819731	MajorDMR-15-14391	2
chr12	110885244	110885662	MajorDMR-15-14392	2
chr12	110887053	110887275	MajorDMR-15-14393	7
chr12	110888453	110888825	MajorDMR-15-14394	5
chr12	110907333	110907476	MajorDMR-15-14395	7
chr12	110911162	110911270	MajorDMR-15-14396	3
chr12	110940301	110940307	MajorDMR-15-14397	2
chr12	111019305	111019704	MajorDMR-15-14398	4
chr12	111051220	111051380	MajorDMR-15-14399	3
chr12	111079390	111079645	MajorDMR-15-14400	5
chr12	111126278	111126701	MajorDMR-15-14401	8
chr12	111127252	111127288	MajorDMR-15-14402	2
chr12	111136271	111136365	MajorDMR-15-14403	5
chr12	111181405	111181856	MajorDMR-15-14404	17
chr12	111250970	111251458	MajorDMR-15-14405	3
chr12	111264605	111264767	MajorDMR-15-14406	5
chr12	111284410	111285148	MajorDMR-15-14407	30
chr12	111325634	111325720	MajorDMR-15-14408	5
chr12	111330603	111331016	MajorDMR-15-14409	2
chr12	111344050	111344158	MajorDMR-15-14410	2
chr12	111369881	111370098	MajorDMR-15-14411	6
chr12	111381546	111381770	MajorDMR-15-14412	3
chr12	111403458	111404270	MajorDMR-15-14413	7
chr12	111450067	111450327	MajorDMR-15-14414	10
chr12	111462146	111462198	MajorDMR-15-14415	2
chr12	111470399	111470776	MajorDMR-15-14416	5
chr12	111473506	111476860	MajorDMR-15-14417	55
chr12	111539806	111540213	MajorDMR-15-14418	11
chr12	111560239	111560253	MajorDMR-15-14419	2
chr12	111577828	111578337	MajorDMR-15-14420	4
chr12	111588214	111588776	MajorDMR-15-14421	7
chr12	111612850	111613029	MajorDMR-15-14422	3
chr12	111638668	111639317	MajorDMR-15-14423	11
chr12	111662292	111662352	MajorDMR-15-14424	2
chr12	111686356	111686509	MajorDMR-15-14425	3
chr12	111694857	111694869	MajorDMR-15-14426	2
chr12	111699920	111699983	MajorDMR-15-14427	2
chr12	111712497	111712654	MajorDMR-15-14428	8
chr12	111713177	111713482	MajorDMR-15-14429	10
chr12	111748153	111748225	MajorDMR-15-14430	3
chr12	111807433	111807468	MajorDMR-15-14431	3
chr12	111834737	111835368	MajorDMR-15-14432	12
chr12	111836370	111836424	MajorDMR-15-14433	2
chr12	111840874	111841245	MajorDMR-15-14434	5
chr12	111842566	111842897	MajorDMR-15-14435	6
chr12	111845122	111845366	MajorDMR-15-14436	4
chr12	111847302	111847781	MajorDMR-15-14437	4
chr12	111851470	111851859	MajorDMR-15-14438	6
chr12	111860995	111861125	MajorDMR-15-14439	3
chr12	111872685	111873785	MajorDMR-15-14440	14
chr12	111875817	111875824	MajorDMR-15-14441	2
chr12	111876334	111877577	MajorDMR-15-14442	5
chr12	111882730	111883228	MajorDMR-15-14443	4
chr12	111886846	111886983	MajorDMR-15-14444	2
chr12	111887945	111888341	MajorDMR-15-14445	2
chr12	111888843	111890839	MajorDMR-15-14446	6
chr12	111896210	111897023	MajorDMR-15-14447	7
chr12	111949457	111949462	MajorDMR-15-14448	2
chr12	112078391	112078534	MajorDMR-15-14449	4
chr12	112087458	112087604	MajorDMR-15-14450	3
chr12	112204026	112204173	MajorDMR-15-14451	4
chr12	112263698	112263825	MajorDMR-15-14452	3
chr12	112264392	112264420	MajorDMR-15-14453	2
chr12	112308047	112308632	MajorDMR-15-14454	6
chr12	112322639	112322767	MajorDMR-15-14455	2
chr12	112545408	112545522	MajorDMR-15-14456	2
chr12	112547446	112547561	MajorDMR-15-14457	2
chr12	112559667	112559859	MajorDMR-15-14458	5
chr12	112591580	112591877	MajorDMR-15-14459	2
chr12	112737035	112737090	MajorDMR-15-14460	2
chr12	112741166	112741190	MajorDMR-15-14461	2
chr12	112779382	112779496	MajorDMR-15-14462	4
chr12	112787265	112787475	MajorDMR-15-14463	2
chr12	112806808	112806952	MajorDMR-15-14464	4
chr12	112818118	112818206	MajorDMR-15-14465	6
chr12	112825567	112825581	MajorDMR-15-14466	2
chr12	112845677	112846067	MajorDMR-15-14467	2
chr12	112910923	112910946	MajorDMR-15-14468	2
chr12	112955859	112956513	MajorDMR-15-14469	5
chr12	113055091	113055469	MajorDMR-15-14470	3
chr12	113082706	113083759	MajorDMR-15-14471	12
chr12	113123759	113123864	MajorDMR-15-14472	3
chr12	113124673	113124743	MajorDMR-15-14473	4
chr12	113132433	113132439	MajorDMR-15-14474	2
chr12	113217030	113217108	MajorDMR-15-14475	2
chr12	113515264	113515908	MajorDMR-15-14476	8
chr12	113535050	113535261	MajorDMR-15-14477	2
chr12	113536585	113536721	MajorDMR-15-14478	3
chr12	113549976	113549999	MajorDMR-15-14479	3
chr12	113554687	113554997	MajorDMR-15-14480	2
chr12	113555528	113555667	MajorDMR-15-14481	4
chr12	113565618	113566087	MajorDMR-15-14482	11
chr12	113566832	113567038	MajorDMR-15-14483	4
chr12	113567912	113568734	MajorDMR-15-14484	23
chr12	113571825	113573132	MajorDMR-15-14485	16
chr12	113580088	113580709	MajorDMR-15-14486	9
chr12	113587339	113588199	MajorDMR-15-14487	8
chr12	113591428	113591594	MajorDMR-15-14488	5
chr12	113592295	113592773	MajorDMR-15-14489	4
chr12	113598370	113598588	MajorDMR-15-14490	2
chr12	113599271	113600160	MajorDMR-15-14491	4
chr12	113612196	113612876	MajorDMR-15-14492	4
chr12	113618298	113618492	MajorDMR-15-14493	3
chr12	113622298	113622367	MajorDMR-15-14494	3
chr12	113631661	113631936	MajorDMR-15-14495	3
chr12	113665143	113665419	MajorDMR-15-14496	5
chr12	113666759	113666789	MajorDMR-15-14497	2
chr12	113670780	113671223	MajorDMR-15-14498	4
chr12	113679346	113679680	MajorDMR-15-14499	7
chr12	113690302	113690600	MajorDMR-15-14500	9
chr12	113709713	113709917	MajorDMR-15-14501	5
chr12	113741189	113741211	MajorDMR-15-14502	2
chr12	113750435	113750691	MajorDMR-15-14503	3
chr12	113772078	113772129	MajorDMR-15-14504	2
chr12	113797708	113798113	MajorDMR-15-14505	4
chr12	113835186	113835268	MajorDMR-15-14506	2
chr12	113859918	113860444	MajorDMR-15-14507	7
chr12	113891229	113891550	MajorDMR-15-14508	6
chr12	113900217	113900608	MajorDMR-15-14509	4
chr12	113901835	113902025	MajorDMR-15-14510	3
chr12	113904375	113906010	MajorDMR-15-14511	42
chr12	113908293	113908333	MajorDMR-15-14512	2
chr12	113949610	113949958	MajorDMR-15-14513	4
chr12	113952679	113953492	MajorDMR-15-14514	10
chr12	113957256	113957316	MajorDMR-15-14515	3
chr12	113957887	113958206	MajorDMR-15-14516	12
chr12	113998979	113999376	MajorDMR-15-14517	7
chr12	114012873	114013362	MajorDMR-15-14518	3
chr12	114020281	114020451	MajorDMR-15-14519	4
chr12	114048149	114048192	MajorDMR-15-14520	3
chr12	114079426	114079547	MajorDMR-15-14521	3
chr12	114107622	114107968	MajorDMR-15-14522	16
chr12	114150504	114150518	MajorDMR-15-14523	2
chr12	114162707	114163134	MajorDMR-15-14524	26
chr12	114172969	114173320	MajorDMR-15-14525	7
chr12	114204768	114204813	MajorDMR-15-14526	2
chr12	114219827	114219932	MajorDMR-15-14527	3
chr12	114220781	114221003	MajorDMR-15-14528	2
chr12	114300836	114301187	MajorDMR-15-14529	8
chr12	114338056	114338536	MajorDMR-15-14530	3
chr12	114403352	114403725	MajorDMR-15-14531	3
chr12	114449452	114449996	MajorDMR-15-14532	11
chr12	114632928	114632988	MajorDMR-15-14533	2
chr12	114757376	114757564	MajorDMR-15-14534	4
chr12	114852298	114852590	MajorDMR-15-14535	5
chr12	114937327	114937400	MajorDMR-15-14536	2
chr12	115141550	115141698	MajorDMR-15-14537	2
chr12	115174772	115174847	MajorDMR-15-14538	2
chr12	115291001	115291148	MajorDMR-15-14539	2
chr12	115302564	115303230	MajorDMR-15-14540	8
chr12	115665122	115665198	MajorDMR-15-14541	2
chr12	115816479	115816943	MajorDMR-15-14542	5
chr12	116007727	116008634	MajorDMR-15-14543	15
chr12	116037667	116037840	MajorDMR-15-14544	3
chr12	116354759	116354805	MajorDMR-15-14545	5
chr12	116487389	116487420	MajorDMR-15-14546	2
chr12	116525257	116525434	MajorDMR-15-14547	3
chr12	116601911	116602938	MajorDMR-15-14548	4
chr12	116610081	116610764	MajorDMR-15-14549	3
chr12	116674147	116674277	MajorDMR-15-14550	2
chr12	116703320	116703361	MajorDMR-15-14551	2
chr12	116716158	116716185	MajorDMR-15-14552	2
chr12	116740247	116740601	MajorDMR-15-14553	3
chr12	116756297	116756347	MajorDMR-15-14554	3
chr12	116813038	116813108	MajorDMR-15-14555	2
chr12	116820772	116821158	MajorDMR-15-14556	3
chr12	116827782	116828118	MajorDMR-15-14557	3
chr12	116872157	116872257	MajorDMR-15-14558	4
chr12	116888041	116888163	MajorDMR-15-14559	2
chr12	116922188	116922446	MajorDMR-15-14560	11
chr12	116944195	116944240	MajorDMR-15-14561	4
chr12	116946765	116946808	MajorDMR-15-14562	3
chr12	116958651	116959266	MajorDMR-15-14563	11
chr12	116970555	116970857	MajorDMR-15-14564	3
chr12	116972683	116973241	MajorDMR-15-14565	4
chr12	116977745	116978249	MajorDMR-15-14566	13
chr12	116990222	116990844	MajorDMR-15-14567	5
chr12	116996681	116997705	MajorDMR-15-14568	26
chr12	117058534	117059039	MajorDMR-15-14569	5
chr12	117096181	117096319	MajorDMR-15-14570	5
chr12	117114692	117114820	MajorDMR-15-14571	3
chr12	117147276	117147746	MajorDMR-15-14572	12
chr12	117148312	117148603	MajorDMR-15-14573	4
chr12	117156529	117157105	MajorDMR-15-14574	5
chr12	117256143	117256810	MajorDMR-15-14575	6
chr12	117297902	117298972	MajorDMR-15-14576	15
chr12	117300889	117301589	MajorDMR-15-14577	4
chr12	117316485	117316826	MajorDMR-15-14578	15
chr12	117319864	117320963	MajorDMR-15-14579	22
chr12	117433261	117433301	MajorDMR-15-14580	2
chr12	117463292	117463791	MajorDMR-15-14581	4
chr12	117470682	117470713	MajorDMR-15-14582	2
chr12	117471539	117472120	MajorDMR-15-14583	12
chr12	117482649	117483541	MajorDMR-15-14584	15
chr12	117513640	117513990	MajorDMR-15-14585	2
chr12	117535241	117536207	MajorDMR-15-14586	7
chr12	117537583	117538214	MajorDMR-15-14587	5
chr12	117549834	117549900	MajorDMR-15-14588	2
chr12	117556887	117560003	MajorDMR-15-14589	28
chr12	117562457	117563837	MajorDMR-15-14590	11
chr12	117571805	117572291	MajorDMR-15-14591	11
chr12	117583696	117583822	MajorDMR-15-14592	3
chr12	117588808	117589039	MajorDMR-15-14593	2
chr12	117593147	117593197	MajorDMR-15-14594	3
chr12	117599427	117599595	MajorDMR-15-14595	2
chr12	117600546	117600694	MajorDMR-15-14596	4
chr12	117626233	117626324	MajorDMR-15-14597	3
chr12	117628757	117628815	MajorDMR-15-14598	2
chr12	117642096	117642314	MajorDMR-15-14599	4
chr12	117693021	117693551	MajorDMR-15-14600	4
chr12	117771803	117771885	MajorDMR-15-14601	2
chr12	117772663	117772706	MajorDMR-15-14602	3
chr12	117797006	117798026	MajorDMR-15-14603	38
chr12	117801000	117801111	MajorDMR-15-14604	2
chr12	117842447	117842738	MajorDMR-15-14605	3
chr12	117954059	117954098	MajorDMR-15-14606	2
chr12	117983260	117983269	MajorDMR-15-14607	2
chr12	118084468	118084699	MajorDMR-15-14608	4
chr12	118275004	118275467	MajorDMR-15-14609	2
chr12	118285322	118286193	MajorDMR-15-14610	9
chr12	118294593	118295141	MajorDMR-15-14611	3
chr12	118327052	118327098	MajorDMR-15-14612	2
chr12	118404231	118404906	MajorDMR-15-14613	8
chr12	118407450	118407655	MajorDMR-15-14614	3
chr12	118421964	118422227	MajorDMR-15-14615	4
chr12	118453932	118454027	MajorDMR-15-14616	3
chr12	118463233	118463295	MajorDMR-15-14617	2
chr12	118472267	118472632	MajorDMR-15-14618	2
chr12	118474285	118474373	MajorDMR-15-14619	2
chr12	118486689	118487103	MajorDMR-15-14620	3
chr12	118490606	118490826	MajorDMR-15-14621	4
chr12	118494520	118494631	MajorDMR-15-14622	6
chr12	118495139	118495300	MajorDMR-15-14623	4
chr12	118497987	118497997	MajorDMR-15-14624	2
chr12	118500961	118501555	MajorDMR-15-14625	7
chr12	118502337	118502749	MajorDMR-15-14626	3
chr12	118512167	118512323	MajorDMR-15-14627	3
chr12	118540890	118540910	MajorDMR-15-14628	3
chr12	118542253	118542407	MajorDMR-15-14629	2
chr12	118583289	118583467	MajorDMR-15-14630	2
chr12	118589131	118589142	MajorDMR-15-14631	2
chr12	118605368	118605607	MajorDMR-15-14632	3
chr12	118619272	118619377	MajorDMR-15-14633	4
chr12	118707408	118707427	MajorDMR-15-14634	2
chr12	118808716	118809191	MajorDMR-15-14635	4
chr12	118812375	118813671	MajorDMR-15-14636	14
chr12	118821973	118822616	MajorDMR-15-14637	4
chr12	118843725	118844103	MajorDMR-15-14638	5
chr12	118978863	118978922	MajorDMR-15-14639	2
chr12	119016875	119016892	MajorDMR-15-14640	2
chr12	119103511	119103585	MajorDMR-15-14641	2
chr12	119132067	119132504	MajorDMR-15-14642	5
chr12	119211951	119211982	MajorDMR-15-14643	2
chr12	119271351	119271357	MajorDMR-15-14644	2
chr12	119444436	119444789	MajorDMR-15-14645	3
chr12	119455137	119455392	MajorDMR-15-14646	2
chr12	119474192	119474207	MajorDMR-15-14647	2
chr12	119474850	119475222	MajorDMR-15-14648	3
chr12	119489941	119490014	MajorDMR-15-14649	2
chr12	119492629	119493335	MajorDMR-15-14650	3
chr12	119498833	119499224	MajorDMR-15-14651	3
chr12	119534877	119534946	MajorDMR-15-14652	3
chr12	119591078	119591179	MajorDMR-15-14653	2
chr12	119593922	119594465	MajorDMR-15-14654	9
chr12	119595201	119596020	MajorDMR-15-14655	9
chr12	119609883	119610082	MajorDMR-15-14656	3
chr12	119616384	119616485	MajorDMR-15-14657	4
chr12	119617125	119617472	MajorDMR-15-14658	8
chr12	119739333	119739477	MajorDMR-15-14659	4
chr12	119778499	119779066	MajorDMR-15-14660	3
chr12	119801823	119801833	MajorDMR-15-14661	2
chr12	119884288	119884818	MajorDMR-15-14662	4
chr12	119939424	119939647	MajorDMR-15-14663	3
chr12	120031136	120031354	MajorDMR-15-14664	6
chr12	120032950	120033288	MajorDMR-15-14665	19
chr12	120060034	120060578	MajorDMR-15-14666	4
chr12	120113925	120114104	MajorDMR-15-14667	6
chr12	120130415	120130628	MajorDMR-15-14668	3
chr12	120141664	120142407	MajorDMR-15-14669	11
chr12	120149282	120149528	MajorDMR-15-14670	3
chr12	120151150	120152023	MajorDMR-15-14671	6
chr12	120163411	120163817	MajorDMR-15-14672	5
chr12	120166484	120166496	MajorDMR-15-14673	2
chr12	120167886	120168260	MajorDMR-15-14674	3
chr12	120187221	120187699	MajorDMR-15-14675	3
chr12	120192255	120192580	MajorDMR-15-14676	4
chr12	120213304	120213453	MajorDMR-15-14677	3
chr12	120229475	120230018	MajorDMR-15-14678	3
chr12	120235871	120236063	MajorDMR-15-14679	4
chr12	120306769	120307158	MajorDMR-15-14680	6
chr12	120314539	120314550	MajorDMR-15-14681	2
chr12	120339482	120339563	MajorDMR-15-14682	2
chr12	120373815	120374149	MajorDMR-15-14683	2
chr12	120406273	120406645	MajorDMR-15-14684	3
chr12	120429009	120429290	MajorDMR-15-14685	4
chr12	120430795	120430958	MajorDMR-15-14686	2
chr12	120445265	120445785	MajorDMR-15-14687	3
chr12	120449761	120450380	MajorDMR-15-14688	8
chr12	120479493	120479519	MajorDMR-15-14689	2
chr12	120501827	120503276	MajorDMR-15-14690	12
chr12	120516816	120517103	MajorDMR-15-14691	5
chr12	120524105	120524383	MajorDMR-15-14692	3
chr12	120525611	120525956	MajorDMR-15-14693	5
chr12	120527135	120527312	MajorDMR-15-14694	3
chr12	120530935	120531118	MajorDMR-15-14695	2
chr12	120538481	120539214	MajorDMR-15-14696	18
chr12	120541985	120542474	MajorDMR-15-14697	5
chr12	120543181	120543280	MajorDMR-15-14698	3
chr12	120553835	120553994	MajorDMR-15-14699	3
chr12	120556234	120556490	MajorDMR-15-14700	2
chr12	120570739	120571034	MajorDMR-15-14701	2
chr12	120728122	120729010	MajorDMR-15-14702	7
chr12	120739774	120739806	MajorDMR-15-14703	3
chr12	120773295	120773461	MajorDMR-15-14704	2
chr12	120780782	120780879	MajorDMR-15-14705	4
chr12	120794697	120794742	MajorDMR-15-14706	3
chr12	120807775	120808024	MajorDMR-15-14707	9
chr12	120835827	120835857	MajorDMR-15-14708	4
chr12	120876709	120876717	MajorDMR-15-14709	2
chr12	120895196	120895432	MajorDMR-15-14710	2
chr12	120909082	120909125	MajorDMR-15-14711	2
chr12	120912280	120913103	MajorDMR-15-14712	5
chr12	120932973	120933450	MajorDMR-15-14713	8
chr12	120935648	120936122	MajorDMR-15-14714	3
chr12	120939204	120939334	MajorDMR-15-14715	2
chr12	120967547	120968152	MajorDMR-15-14716	11
chr12	120971669	120971797	MajorDMR-15-14717	3
chr12	120973770	120974372	MajorDMR-15-14718	3
chr12	120991331	120991408	MajorDMR-15-14719	2
chr12	121008956	121008963	MajorDMR-15-14720	2
chr12	121018254	121018327	MajorDMR-15-14721	2
chr12	121022094	121022108	MajorDMR-15-14722	2
chr12	121022976	121023002	MajorDMR-15-14723	3
chr12	121027151	121027161	MajorDMR-15-14724	2
chr12	121038309	121038319	MajorDMR-15-14725	2
chr12	121040490	121040579	MajorDMR-15-14726	2
chr12	121077756	121078023	MajorDMR-15-14727	7
chr12	121080440	121081202	MajorDMR-15-14728	8
chr12	121082223	121082580	MajorDMR-15-14729	3
chr12	121084012	121084049	MajorDMR-15-14730	2
chr12	121085244	121085587	MajorDMR-15-14731	6
chr12	121086440	121086641	MajorDMR-15-14732	4
chr12	121088367	121089148	MajorDMR-15-14733	5
chr12	121089682	121091042	MajorDMR-15-14734	10
chr12	121092734	121092770	MajorDMR-15-14735	2
chr12	121096998	121097075	MajorDMR-15-14736	2
chr12	121106639	121106897	MajorDMR-15-14737	2
chr12	121149689	121149738	MajorDMR-15-14738	2
chr12	121261044	121261123	MajorDMR-15-14739	2
chr12	121271902	121272010	MajorDMR-15-14740	2
chr12	121312474	121312514	MajorDMR-15-14741	2
chr12	121476595	121476670	MajorDMR-15-14742	3
chr12	121477377	121477640	MajorDMR-15-14743	3
chr12	121533448	121533605	MajorDMR-15-14744	2
chr12	121534180	121534432	MajorDMR-15-14745	5
chr12	121583269	121583365	MajorDMR-15-14746	3
chr12	121593345	121593897	MajorDMR-15-14747	6
chr12	121610290	121610581	MajorDMR-15-14748	2
chr12	121613302	121613748	MajorDMR-15-14749	4
chr12	121630926	121630939	MajorDMR-15-14750	2
chr12	121646225	121646325	MajorDMR-15-14751	5
chr12	121647537	121647662	MajorDMR-15-14752	4
chr12	121648688	121648836	MajorDMR-15-14753	3
chr12	121677521	121677790	MajorDMR-15-14754	2
chr12	121679201	121679472	MajorDMR-15-14755	2
chr12	121688458	121688878	MajorDMR-15-14756	4
chr12	121716946	121717640	MajorDMR-15-14757	14
chr12	121724683	121726495	MajorDMR-15-14758	16
chr12	121735212	121735903	MajorDMR-15-14759	21
chr12	121764906	121765100	MajorDMR-15-14760	3
chr12	121837021	121837027	MajorDMR-15-14761	2
chr12	121861551	121861940	MajorDMR-15-14762	5
chr12	121898968	121898995	MajorDMR-15-14763	2
chr12	121905645	121906767	MajorDMR-15-14764	28
chr12	121976301	121976656	MajorDMR-15-14765	4
chr12	121990716	121990954	MajorDMR-15-14766	5
chr12	122006662	122007122	MajorDMR-15-14767	5
chr12	122020154	122020312	MajorDMR-15-14768	4
chr12	122027816	122029057	MajorDMR-15-14769	18
chr12	122062951	122064058	MajorDMR-15-14770	8
chr12	122065274	122065286	MajorDMR-15-14771	2
chr12	122109780	122110045	MajorDMR-15-14772	2
chr12	122119812	122119941	MajorDMR-15-14773	3
chr12	122125345	122125575	MajorDMR-15-14774	2
chr12	122129085	122129121	MajorDMR-15-14775	3
chr12	122134697	122134944	MajorDMR-15-14776	5
chr12	122149764	122149832	MajorDMR-15-14777	4
chr12	122157900	122158280	MajorDMR-15-14778	6
chr12	122186284	122186347	MajorDMR-15-14779	2
chr12	122203596	122203682	MajorDMR-15-14780	3
chr12	122214111	122214165	MajorDMR-15-14781	4
chr12	122223048	122223153	MajorDMR-15-14782	3
chr12	122230314	122231510	MajorDMR-15-14783	22
chr12	122233833	122235158	MajorDMR-15-14784	9
chr12	122236512	122237150	MajorDMR-15-14785	4
chr12	122259653	122259714	MajorDMR-15-14786	2
chr12	122277929	122278154	MajorDMR-15-14787	4
chr12	122299655	122299892	MajorDMR-15-14788	3
chr12	122327670	122327847	MajorDMR-15-14789	2
chr12	122355939	122356965	MajorDMR-15-14790	24
chr12	122362400	122363506	MajorDMR-15-14791	17
chr12	122442480	122442643	MajorDMR-15-14792	2
chr12	122458886	122459097	MajorDMR-15-14793	2
chr12	122492082	122492215	MajorDMR-15-14794	6
chr12	122493954	122494121	MajorDMR-15-14795	2
chr12	122515792	122515834	MajorDMR-15-14796	3
chr12	122521122	122521142	MajorDMR-15-14797	2
chr12	122591133	122592018	MajorDMR-15-14798	8
chr12	122601678	122601688	MajorDMR-15-14799	2
chr12	122608026	122608767	MajorDMR-15-14800	3
chr12	122667437	122667506	MajorDMR-15-14801	4
chr12	122689099	122690585	MajorDMR-15-14802	23
chr12	122699230	122699234	MajorDMR-15-14803	2
chr12	122700496	122700512	MajorDMR-15-14804	2
chr12	122752107	122752145	MajorDMR-15-14805	2
chr12	122765168	122765309	MajorDMR-15-14806	2
chr12	122791594	122791806	MajorDMR-15-14807	4
chr12	122794228	122794293	MajorDMR-15-14808	3
chr12	122795894	122796382	MajorDMR-15-14809	2
chr12	122803027	122803960	MajorDMR-15-14810	6
chr12	122834852	122835061	MajorDMR-15-14811	2
chr12	122836953	122837311	MajorDMR-15-14812	5
chr12	122839122	122839754	MajorDMR-15-14813	3
chr12	122840304	122840606	MajorDMR-15-14814	10
chr12	122884310	122884654	MajorDMR-15-14815	6
chr12	122885176	122885272	MajorDMR-15-14816	4
chr12	122921858	122922525	MajorDMR-15-14817	8
chr12	122986082	122986243	MajorDMR-15-14818	2
chr12	123002614	123002642	MajorDMR-15-14819	2
chr12	123252906	123252977	MajorDMR-15-14820	2
chr12	123258440	123259790	MajorDMR-15-14821	17
chr12	123278282	123278532	MajorDMR-15-14822	3
chr12	123303768	123304272	MajorDMR-15-14823	10
chr12	123321108	123321374	MajorDMR-15-14824	6
chr12	123337216	123337363	MajorDMR-15-14825	3
chr12	123341914	123341987	MajorDMR-15-14826	3
chr12	123344019	123344715	MajorDMR-15-14827	10
chr12	123345294	123345976	MajorDMR-15-14828	5
chr12	123346619	123346742	MajorDMR-15-14829	3
chr12	123349938	123350472	MajorDMR-15-14830	12
chr12	123352210	123352743	MajorDMR-15-14831	4
chr12	123356332	123356576	MajorDMR-15-14832	10
chr12	123357088	123357689	MajorDMR-15-14833	5
chr12	123367566	123367756	MajorDMR-15-14834	3
chr12	123373021	123373775	MajorDMR-15-14835	4
chr12	123374300	123374464	MajorDMR-15-14836	3
chr12	123376007	123376915	MajorDMR-15-14837	13
chr12	123380858	123380894	MajorDMR-15-14838	5
chr12	123387622	123387832	MajorDMR-15-14839	3
chr12	123401201	123401618	MajorDMR-15-14840	12
chr12	123402570	123402581	MajorDMR-15-14841	2
chr12	123425845	123426253	MajorDMR-15-14842	2
chr12	123427883	123428027	MajorDMR-15-14843	5
chr12	123438776	123439229	MajorDMR-15-14844	8
chr12	123439787	123439842	MajorDMR-15-14845	3
chr12	123441211	123441420	MajorDMR-15-14846	2
chr12	123447893	123448383	MajorDMR-15-14847	4
chr12	123449120	123450010	MajorDMR-15-14848	6
chr12	123451475	123451617	MajorDMR-15-14849	2
chr12	123469906	123469990	MajorDMR-15-14850	3
chr12	123509682	123509767	MajorDMR-15-14851	3
chr12	123539728	123539823	MajorDMR-15-14852	4
chr12	123544479	123544674	MajorDMR-15-14853	3
chr12	123563461	123563480	MajorDMR-15-14854	2
chr12	123582520	123582749	MajorDMR-15-14855	2
chr12	123596457	123596573	MajorDMR-15-14856	6
chr12	123616591	123616863	MajorDMR-15-14857	9
chr12	123634058	123634647	MajorDMR-15-14858	3
chr12	123636278	123636437	MajorDMR-15-14859	2
chr12	123752643	123754090	MajorDMR-15-14860	33
chr12	123755057	123755064	MajorDMR-15-14861	2
chr12	123771013	123771079	MajorDMR-15-14862	4
chr12	123773486	123773572	MajorDMR-15-14863	2
chr12	123847526	123847740	MajorDMR-15-14864	3
chr12	123867794	123868018	MajorDMR-15-14865	3
chr12	123874595	123876167	MajorDMR-15-14866	22
chr12	123879533	123880181	MajorDMR-15-14867	3
chr12	123881593	123884066	MajorDMR-15-14868	30
chr12	123886832	123887139	MajorDMR-15-14869	7
chr12	123892064	123892528	MajorDMR-15-14870	4
chr12	123913487	123913606	MajorDMR-15-14871	3
chr12	123917255	123917715	MajorDMR-15-14872	7
chr12	123921722	123921858	MajorDMR-15-14873	2
chr12	123951574	123952048	MajorDMR-15-14874	3
chr12	123961596	123961650	MajorDMR-15-14875	2
chr12	123963333	123964404	MajorDMR-15-14876	23
chr12	123970318	123970677	MajorDMR-15-14877	7
chr12	124003740	124004098	MajorDMR-15-14878	2
chr12	124016860	124017637	MajorDMR-15-14879	6
chr12	124054997	124055011	MajorDMR-15-14880	2
chr12	124066538	124066726	MajorDMR-15-14881	3
chr12	124067799	124067857	MajorDMR-15-14882	2
chr12	124105877	124105951	MajorDMR-15-14883	4
chr12	124108121	124108317	MajorDMR-15-14884	4
chr12	124130433	124130886	MajorDMR-15-14885	5
chr12	124185838	124185911	MajorDMR-15-14886	2
chr12	124198027	124198099	MajorDMR-15-14887	3
chr12	124199004	124199199	MajorDMR-15-14888	2
chr12	124246524	124247110	MajorDMR-15-14889	43
chr12	124286295	124286397	MajorDMR-15-14890	3
chr12	124311427	124311683	MajorDMR-15-14891	2
chr12	124389998	124390003	MajorDMR-15-14892	2
chr12	124404051	124404110	MajorDMR-15-14893	2
chr12	124428457	124428499	MajorDMR-15-14894	2
chr12	124430857	124431620	MajorDMR-15-14895	10
chr12	124437468	124437922	MajorDMR-15-14896	2
chr12	124453964	124454077	MajorDMR-15-14897	2
chr12	124455723	124456088	MajorDMR-15-14898	6
chr12	124468559	124468921	MajorDMR-15-14899	3
chr12	124469525	124469711	MajorDMR-15-14900	4
chr12	124511270	124512514	MajorDMR-15-14901	15
chr12	124516909	124517044	MajorDMR-15-14902	2
chr12	124521629	124521678	MajorDMR-15-14903	4
chr12	124529387	124529804	MajorDMR-15-14904	7
chr12	124672928	124673570	MajorDMR-15-14905	3
chr12	124674091	124674097	MajorDMR-15-14906	2
chr12	124702066	124702281	MajorDMR-15-14907	6
chr12	124773502	124774676	MajorDMR-15-14908	17
chr12	124779006	124779505	MajorDMR-15-14909	6
chr12	124806416	124806490	MajorDMR-15-14910	2
chr12	124811645	124812055	MajorDMR-15-14911	11
chr12	124812854	124813294	MajorDMR-15-14912	8
chr12	124822124	124822635	MajorDMR-15-14913	14
chr12	124837583	124837846	MajorDMR-15-14914	2
chr12	124844873	124845660	MajorDMR-15-14915	9
chr12	124848021	124848225	MajorDMR-15-14916	4
chr12	124852695	124852750	MajorDMR-15-14917	2
chr12	124853803	124854283	MajorDMR-15-14918	6
chr12	124864940	124865283	MajorDMR-15-14919	4
chr12	124866397	124866527	MajorDMR-15-14920	5
chr12	124872050	124872315	MajorDMR-15-14921	8
chr12	124874375	124874495	MajorDMR-15-14922	5
chr12	124875994	124876296	MajorDMR-15-14923	3
chr12	124876906	124877550	MajorDMR-15-14924	12
chr12	124879824	124880883	MajorDMR-15-14925	8
chr12	124881420	124882143	MajorDMR-15-14926	12
chr12	124884107	124884127	MajorDMR-15-14927	2
chr12	124888429	124888991	MajorDMR-15-14928	9
chr12	124894739	124896006	MajorDMR-15-14929	15
chr12	124898049	124898184	MajorDMR-15-14930	3
chr12	124903952	124904702	MajorDMR-15-14931	3
chr12	124905896	124906227	MajorDMR-15-14932	6
chr12	124911806	124911862	MajorDMR-15-14933	4
chr12	124912774	124912810	MajorDMR-15-14934	2
chr12	124913672	124913695	MajorDMR-15-14935	2
chr12	124917424	124918501	MajorDMR-15-14936	13
chr12	124929781	124930623	MajorDMR-15-14937	9
chr12	124934347	124935277	MajorDMR-15-14938	18
chr12	124938049	124939924	MajorDMR-15-14939	35
chr12	124941475	124941487	MajorDMR-15-14940	2
chr12	124942403	124942876	MajorDMR-15-14941	12
chr12	124971325	124971371	MajorDMR-15-14942	2
chr12	124977650	124977661	MajorDMR-15-14943	2
chr12	124982192	124982609	MajorDMR-15-14944	8
chr12	124997394	124997407	MajorDMR-15-14945	3
chr12	125023703	125023711	MajorDMR-15-14946	2
chr12	125038909	125038998	MajorDMR-15-14947	2
chr12	125041845	125042234	MajorDMR-15-14948	4
chr12	125053030	125053715	MajorDMR-15-14949	6
chr12	125073386	125073762	MajorDMR-15-14950	8
chr12	125118294	125118319	MajorDMR-15-14951	2
chr12	125130670	125131026	MajorDMR-15-14952	7
chr12	125139396	125139649	MajorDMR-15-14953	10
chr12	125140564	125140660	MajorDMR-15-14954	3
chr12	125145363	125146102	MajorDMR-15-14955	24
chr12	125158880	125159351	MajorDMR-15-14956	3
chr12	125160820	125160839	MajorDMR-15-14957	2
chr12	125164268	125164330	MajorDMR-15-14958	4
chr12	125169219	125170718	MajorDMR-15-14959	16
chr12	125204754	125204891	MajorDMR-15-14960	2
chr12	125221123	125221209	MajorDMR-15-14961	3
chr12	125230355	125231043	MajorDMR-15-14962	9
chr12	125239684	125240150	MajorDMR-15-14963	4
chr12	125246588	125246706	MajorDMR-15-14964	2
chr12	125277250	125278006	MajorDMR-15-14965	13
chr12	125299872	125300023	MajorDMR-15-14966	4
chr12	125315506	125315591	MajorDMR-15-14967	2
chr12	125317121	125317125	MajorDMR-15-14968	2
chr12	125331993	125332138	MajorDMR-15-14969	2
chr12	125383027	125383195	MajorDMR-15-14970	3
chr12	125389415	125389928	MajorDMR-15-14971	11
chr12	125394054	125394931	MajorDMR-15-14972	8
chr12	125400345	125400390	MajorDMR-15-14973	2
chr12	125401153	125401379	MajorDMR-15-14974	2
chr12	125404360	125404647	MajorDMR-15-14975	9
chr12	125405824	125405877	MajorDMR-15-14976	2
chr12	125406963	125407369	MajorDMR-15-14977	3
chr12	125408168	125408769	MajorDMR-15-14978	8
chr12	125411393	125411740	MajorDMR-15-14979	4
chr12	125413083	125413154	MajorDMR-15-14980	6
chr12	125418194	125418507	MajorDMR-15-14981	4
chr12	125423196	125423352	MajorDMR-15-14982	2
chr12	125425558	125425644	MajorDMR-15-14983	4
chr12	125473847	125474022	MajorDMR-15-14984	2
chr12	125479266	125479278	MajorDMR-15-14985	2
chr12	125500946	125501141	MajorDMR-15-14986	4
chr12	125534809	125534821	MajorDMR-15-14987	2
chr12	125553935	125555225	MajorDMR-15-14988	5
chr12	125556148	125556355	MajorDMR-15-14989	4
chr12	125564745	125564983	MajorDMR-15-14990	3
chr12	125576796	125578309	MajorDMR-15-14991	22
chr12	125579523	125580310	MajorDMR-15-14992	8
chr12	125616547	125617674	MajorDMR-15-14993	15
chr12	125621307	125621537	MajorDMR-15-14994	12
chr12	125624827	125625348	MajorDMR-15-14995	3
chr12	125629766	125629989	MajorDMR-15-14996	7
chr12	125646059	125646429	MajorDMR-15-14997	3
chr12	125657028	125657505	MajorDMR-15-14998	2
chr12	125668827	125670336	MajorDMR-15-14999	18
chr12	125677242	125677606	MajorDMR-15-15000	3
chr12	125695780	125696309	MajorDMR-15-15001	6
chr12	125713644	125713696	MajorDMR-15-15002	2
chr12	125714444	125715088	MajorDMR-15-15003	4
chr12	125735321	125735380	MajorDMR-15-15004	2
chr12	125739887	125739891	MajorDMR-15-15005	2
chr12	125781331	125781436	MajorDMR-15-15006	2
chr12	125795383	125795526	MajorDMR-15-15007	3
chr12	125798769	125798990	MajorDMR-15-15008	6
chr12	125867333	125867675	MajorDMR-15-15009	3
chr12	125897104	125897239	MajorDMR-15-15010	2
chr12	125920595	125921450	MajorDMR-15-15011	4
chr12	125956108	125956135	MajorDMR-15-15012	2
chr12	125994117	125994522	MajorDMR-15-15013	3
chr12	125997924	125998940	MajorDMR-15-15014	6
chr12	126001332	126001458	MajorDMR-15-15015	2
chr12	126003700	126003731	MajorDMR-15-15016	2
chr12	126012358	126012792	MajorDMR-15-15017	4
chr12	126015225	126015520	MajorDMR-15-15018	2
chr12	126040327	126040367	MajorDMR-15-15019	2
chr12	126048895	126049178	MajorDMR-15-15020	4
chr12	126052200	126052437	MajorDMR-15-15021	4
chr12	126122365	126122610	MajorDMR-15-15022	2
chr12	126168383	126168658	MajorDMR-15-15023	10
chr12	126221956	126222184	MajorDMR-15-15024	2
chr12	126226977	126227349	MajorDMR-15-15025	7
chr12	126257829	126257852	MajorDMR-15-15026	3
chr12	126317182	126317287	MajorDMR-15-15027	2
chr12	126333569	126334014	MajorDMR-15-15028	2
chr12	126346277	126346407	MajorDMR-15-15029	2
chr12	126375548	126375926	MajorDMR-15-15030	5
chr12	126469112	126469485	MajorDMR-15-15031	9
chr12	126656187	126656396	MajorDMR-15-15032	2
chr12	126675241	126675454	MajorDMR-15-15033	2
chr12	126833858	126834119	MajorDMR-15-15034	5
chr12	126839831	126840228	MajorDMR-15-15035	3
chr12	126873849	126874331	MajorDMR-15-15036	9
chr12	127121577	127121988	MajorDMR-15-15037	2
chr12	127210807	127211160	MajorDMR-15-15038	10
chr12	127331719	127332208	MajorDMR-15-15039	4
chr12	127420940	127421116	MajorDMR-15-15040	5
chr12	127429366	127429442	MajorDMR-15-15041	2
chr12	127555755	127555931	MajorDMR-15-15042	3
chr12	127567532	127568129	MajorDMR-15-15043	4
chr12	127618232	127618325	MajorDMR-15-15044	2
chr12	127742387	127742447	MajorDMR-15-15045	2
chr12	127778168	127778317	MajorDMR-15-15046	3
chr12	127865991	127866468	MajorDMR-15-15047	4
chr12	127878257	127878641	MajorDMR-15-15048	5
chr12	127940902	127941001	MajorDMR-15-15049	2
chr12	128080057	128080236	MajorDMR-15-15050	3
chr12	128113248	128114295	MajorDMR-15-15051	10
chr12	128117107	128117413	MajorDMR-15-15052	11
chr12	128142314	128142444	MajorDMR-15-15053	2
chr12	128149561	128149836	MajorDMR-15-15054	4
chr12	128160690	128160753	MajorDMR-15-15055	2
chr12	128166054	128166087	MajorDMR-15-15056	3
chr12	128182819	128183029	MajorDMR-15-15057	2
chr12	128216254	128216279	MajorDMR-15-15058	2
chr12	128246035	128246778	MajorDMR-15-15059	9
chr12	128258229	128258360	MajorDMR-15-15060	6
chr12	128264060	128264072	MajorDMR-15-15061	2
chr12	128270888	128271153	MajorDMR-15-15062	3
chr12	128294887	128295280	MajorDMR-15-15063	2
chr12	128296714	128297155	MajorDMR-15-15064	8
chr12	128307411	128307434	MajorDMR-15-15065	2
chr12	128342040	128342498	MajorDMR-15-15066	3
chr12	128371520	128372179	MajorDMR-15-15067	3
chr12	128386625	128387083	MajorDMR-15-15068	4
chr12	128401935	128402368	MajorDMR-15-15069	4
chr12	128410256	128411334	MajorDMR-15-15070	9
chr12	128432957	128433133	MajorDMR-15-15071	2
chr12	128560881	128560995	MajorDMR-15-15072	4
chr12	128642957	128642998	MajorDMR-15-15073	2
chr12	128674828	128675039	MajorDMR-15-15074	7
chr12	128753332	128754074	MajorDMR-15-15075	10
chr12	128798672	128798809	MajorDMR-15-15076	2
chr12	128801849	128801922	MajorDMR-15-15077	3
chr12	128822053	128823478	MajorDMR-15-15078	15
chr12	128846348	128846558	MajorDMR-15-15079	2
chr12	128849480	128849867	MajorDMR-15-15080	5
chr12	128850753	128850885	MajorDMR-15-15081	3
chr12	128865963	128866987	MajorDMR-15-15082	22
chr12	128872371	128872563	MajorDMR-15-15083	9
chr12	128940048	128940785	MajorDMR-15-15084	11
chr12	128970985	128971097	MajorDMR-15-15085	2
chr12	128992119	128992235	MajorDMR-15-15086	5
chr12	129035517	129036581	MajorDMR-15-15087	21
chr12	129039672	129039722	MajorDMR-15-15088	2
chr12	129079050	129079164	MajorDMR-15-15089	4
chr12	129283513	129283521	MajorDMR-15-15090	2
chr12	129298004	129298289	MajorDMR-15-15091	3
chr12	129302083	129302105	MajorDMR-15-15092	2
chr12	129324138	129324503	MajorDMR-15-15093	2
chr12	129329014	129329154	MajorDMR-15-15094	3
chr12	129337870	129337874	MajorDMR-15-15095	2
chr12	129348640	129349428	MajorDMR-15-15096	5
chr12	129398493	129398565	MajorDMR-15-15097	2
chr12	129454525	129454806	MajorDMR-15-15098	3
chr12	129460620	129461307	MajorDMR-15-15099	6
chr12	129686577	129686882	MajorDMR-15-15100	3
chr12	129790589	129790728	MajorDMR-15-15101	3
chr12	129814614	129814668	MajorDMR-15-15102	2
chr12	130054458	130054551	MajorDMR-15-15103	2
chr12	130183817	130184101	MajorDMR-15-15104	3
chr12	130422538	130423185	MajorDMR-15-15105	5
chr12	130451056	130451129	MajorDMR-15-15106	2
chr12	130494277	130494723	MajorDMR-15-15107	10
chr12	130498266	130498336	MajorDMR-15-15108	4
chr12	130498913	130499456	MajorDMR-15-15109	4
chr12	130502037	130502624	MajorDMR-15-15110	5
chr12	130511278	130511291	MajorDMR-15-15111	2
chr12	130561382	130561769	MajorDMR-15-15112	5
chr12	130586113	130586226	MajorDMR-15-15113	3
chr12	130588947	130589314	MajorDMR-15-15114	7
chr12	130599416	130599603	MajorDMR-15-15115	3
chr12	130648813	130648849	MajorDMR-15-15116	3
chr12	130655321	130655369	MajorDMR-15-15117	3
chr12	130662033	130662167	MajorDMR-15-15118	2
chr12	130699346	130699860	MajorDMR-15-15119	6
chr12	130705398	130705412	MajorDMR-15-15120	2
chr12	130707244	130707795	MajorDMR-15-15121	16
chr12	130765720	130766939	MajorDMR-15-15122	16
chr12	130788482	130788745	MajorDMR-15-15123	2
chr12	130800280	130800420	MajorDMR-15-15124	2
chr12	130812285	130812392	MajorDMR-15-15125	2
chr12	130818787	130819799	MajorDMR-15-15126	7
chr12	130822323	130822345	MajorDMR-15-15127	2
chr12	130823478	130823488	MajorDMR-15-15128	2
chr12	130824076	130825156	MajorDMR-15-15129	10
chr12	130855288	130855737	MajorDMR-15-15130	4
chr12	130918954	130919021	MajorDMR-15-15131	3
chr12	130976067	130976122	MajorDMR-15-15132	3
chr12	131016762	131017334	MajorDMR-15-15133	3
chr12	131029056	131029206	MajorDMR-15-15134	2
chr12	131058348	131059194	MajorDMR-15-15135	5
chr12	131060754	131060900	MajorDMR-15-15136	2
chr12	131134771	131135047	MajorDMR-15-15137	2
chr12	131135572	131135593	MajorDMR-15-15138	2
chr12	131246613	131246644	MajorDMR-15-15139	2
chr12	131260378	131261591	MajorDMR-15-15140	27
chr12	131273374	131273428	MajorDMR-15-15141	2
chr12	131299922	131300312	MajorDMR-15-15142	11
chr12	131300960	131301082	MajorDMR-15-15143	2
chr12	131302899	131303932	MajorDMR-15-15144	17
chr12	131305408	131305755	MajorDMR-15-15145	3
chr12	131310982	131311053	MajorDMR-15-15146	4
chr12	131317338	131317703	MajorDMR-15-15147	3
chr12	131322711	131322880	MajorDMR-15-15148	2
chr12	131324417	131324432	MajorDMR-15-15149	2
chr12	131355464	131355920	MajorDMR-15-15150	2
chr12	131360448	131360690	MajorDMR-15-15151	4
chr12	131361455	131361482	MajorDMR-15-15152	2
chr12	131401563	131401643	MajorDMR-15-15153	3
chr12	131410315	131410519	MajorDMR-15-15154	7
chr12	131413448	131414125	MajorDMR-15-15155	8
chr12	131416977	131417417	MajorDMR-15-15156	5
chr12	131438058	131438827	MajorDMR-15-15157	12
chr12	131509677	131510069	MajorDMR-15-15158	2
chr12	131519742	131520383	MajorDMR-15-15159	15
chr12	131574602	131574981	MajorDMR-15-15160	8
chr12	131577843	131578183	MajorDMR-15-15161	10
chr12	131589650	131589766	MajorDMR-15-15162	2
chr12	131590459	131590876	MajorDMR-15-15163	14
chr12	131601090	131601198	MajorDMR-15-15164	2
chr12	131616656	131617173	MajorDMR-15-15165	6
chr12	131618906	131618939	MajorDMR-15-15166	2
chr12	131621684	131621846	MajorDMR-15-15167	3
chr12	131622386	131623205	MajorDMR-15-15168	6
chr12	131627619	131627728	MajorDMR-15-15169	3
chr12	131630796	131630825	MajorDMR-15-15170	2
chr12	131716732	131716957	MajorDMR-15-15171	4
chr12	131745716	131745771	MajorDMR-15-15172	2
chr12	131796785	131797081	MajorDMR-15-15173	5
chr12	131802222	131802267	MajorDMR-15-15174	2
chr12	131832832	131832936	MajorDMR-15-15175	5
chr12	131914002	131914301	MajorDMR-15-15176	2
chr12	131917273	131917766	MajorDMR-15-15177	10
chr12	131944001	131945084	MajorDMR-15-15178	13
chr12	131956499	131956663	MajorDMR-15-15179	3
chr12	131995987	131996020	MajorDMR-15-15180	2
chr12	132040348	132040389	MajorDMR-15-15181	2
chr12	132058715	132058897	MajorDMR-15-15182	2
chr12	132084845	132085184	MajorDMR-15-15183	10
chr12	132088839	132089268	MajorDMR-15-15184	13
chr12	132093987	132094195	MajorDMR-15-15185	4
chr12	132099321	132099366	MajorDMR-15-15186	2
chr12	132100015	132100022	MajorDMR-15-15187	2
chr12	132102717	132103927	MajorDMR-15-15188	24
chr12	132110830	132111120	MajorDMR-15-15189	3
chr12	132130193	132130332	MajorDMR-15-15190	2
chr12	132158220	132158680	MajorDMR-15-15191	3
chr12	132224825	132224871	MajorDMR-15-15192	3
chr12	132236070	132236245	MajorDMR-15-15193	4
chr12	132250757	132251257	MajorDMR-15-15194	6
chr12	132268317	132269172	MajorDMR-15-15195	7
chr12	132278217	132278631	MajorDMR-15-15196	15
chr12	132293479	132293547	MajorDMR-15-15197	8
chr12	132314158	132314793	MajorDMR-15-15198	12
chr12	132315901	132316425	MajorDMR-15-15199	18
chr12	132316932	132317442	MajorDMR-15-15200	16
chr12	132319091	132320139	MajorDMR-15-15201	10
chr12	132322317	132322381	MajorDMR-15-15202	3
chr12	132323032	132323445	MajorDMR-15-15203	3
chr12	132333004	132333027	MajorDMR-15-15204	2
chr12	132335298	132335488	MajorDMR-15-15205	2
chr12	132336034	132336119	MajorDMR-15-15206	2
chr12	132337308	132337729	MajorDMR-15-15207	10
chr12	132338805	132338855	MajorDMR-15-15208	2
chr12	132339380	132339714	MajorDMR-15-15209	3
chr12	132340392	132340633	MajorDMR-15-15210	4
chr12	132341426	132341541	MajorDMR-15-15211	3
chr12	132347385	132347762	MajorDMR-15-15212	8
chr12	132381183	132381784	MajorDMR-15-15213	10
chr12	132382622	132382680	MajorDMR-15-15214	2
chr12	132386018	132386181	MajorDMR-15-15215	4
chr12	132397203	132397324	MajorDMR-15-15216	4
chr12	132406637	132406661	MajorDMR-15-15217	2
chr12	132409243	132409337	MajorDMR-15-15218	4
chr12	132412864	132413199	MajorDMR-15-15219	17
chr12	132424902	132424947	MajorDMR-15-15220	2
chr12	132433455	132434011	MajorDMR-15-15221	8
chr12	132445013	132445499	MajorDMR-15-15222	3
chr12	132469046	132469369	MajorDMR-15-15223	4
chr12	132475063	132475857	MajorDMR-15-15224	6
chr12	132485912	132486296	MajorDMR-15-15225	9
chr12	132502435	132503382	MajorDMR-15-15226	9
chr12	132506150	132506236	MajorDMR-15-15227	2
chr12	132506760	132506849	MajorDMR-15-15228	2
chr12	132531189	132531236	MajorDMR-15-15229	3
chr12	132538630	132538723	MajorDMR-15-15230	6
chr12	132560003	132560930	MajorDMR-15-15231	10
chr12	132619069	132619693	MajorDMR-15-15232	5
chr12	132621181	132621304	MajorDMR-15-15233	2
chr12	132647422	132647839	MajorDMR-15-15234	4
chr12	132648578	132648616	MajorDMR-15-15235	2
chr12	132657818	132658001	MajorDMR-15-15236	3
chr12	132659720	132660873	MajorDMR-15-15237	6
chr12	132662909	132663794	MajorDMR-15-15238	28
chr12	132665048	132665427	MajorDMR-15-15239	3
chr12	132667586	132667949	MajorDMR-15-15240	3
chr12	132673336	132674001	MajorDMR-15-15241	14
chr12	132674721	132674956	MajorDMR-15-15242	8
chr12	132680045	132680734	MajorDMR-15-15243	9
chr12	132683951	132684080	MajorDMR-15-15244	2
chr12	132685106	132685567	MajorDMR-15-15245	2
chr12	132687501	132687555	MajorDMR-15-15246	5
chr12	132688730	132689980	MajorDMR-15-15247	29
chr12	132701188	132701480	MajorDMR-15-15248	7
chr12	132807342	132807598	MajorDMR-15-15249	2
chr12	132819775	132820521	MajorDMR-15-15250	6
chr12	132824834	132825741	MajorDMR-15-15251	16
chr12	132826388	132826713	MajorDMR-15-15252	6
chr12	132845519	132845576	MajorDMR-15-15253	2
chr12	132847578	132848386	MajorDMR-15-15254	10
chr12	132851578	132852115	MajorDMR-15-15255	7
chr12	132853708	132854580	MajorDMR-15-15256	17
chr12	132857867	132857975	MajorDMR-15-15257	5
chr12	132860092	132863822	MajorDMR-15-15258	32
chr12	132865211	132866321	MajorDMR-15-15259	7
chr12	132867398	132867685	MajorDMR-15-15260	4
chr12	132871348	132871572	MajorDMR-15-15261	2
chr12	132877742	132878107	MajorDMR-15-15262	2
chr12	132884677	132885913	MajorDMR-15-15263	7
chr12	132886694	132887156	MajorDMR-15-15264	9
chr12	132892617	132893244	MajorDMR-15-15265	7
chr12	132897987	132898577	MajorDMR-15-15266	3
chr12	132899269	132901319	MajorDMR-15-15267	49
chr12	132903171	132905494	MajorDMR-15-15268	27
chr12	132906686	132907064	MajorDMR-15-15269	8
chr12	132931019	132931659	MajorDMR-15-15270	10
chr12	132933265	132933738	MajorDMR-15-15271	18
chr12	132934403	132934416	MajorDMR-15-15272	2
chr12	132943262	132943281	MajorDMR-15-15273	2
chr12	132961183	132963071	MajorDMR-15-15274	31
chr12	132963909	132964884	MajorDMR-15-15275	7
chr12	132966568	132966595	MajorDMR-15-15276	2
chr12	132976802	132976982	MajorDMR-15-15277	3
chr12	132981501	132981693	MajorDMR-15-15278	6
chr12	132984664	132984810	MajorDMR-15-15279	2
chr12	132990677	132991469	MajorDMR-15-15280	5
chr12	132996082	132996421	MajorDMR-15-15281	3
chr12	133000678	133000813	MajorDMR-15-15282	4
chr12	133005400	133005840	MajorDMR-15-15283	4
chr12	133006895	133007322	MajorDMR-15-15284	21
chr12	133009634	133009654	MajorDMR-15-15285	2
chr12	133021524	133021721	MajorDMR-15-15286	4
chr12	133036865	133037139	MajorDMR-15-15287	2
chr12	133041085	133041174	MajorDMR-15-15288	2
chr12	133065069	133065995	MajorDMR-15-15289	17
chr12	133068798	133069238	MajorDMR-15-15290	5
chr12	133071021	133071199	MajorDMR-15-15291	6
chr12	133082597	133082625	MajorDMR-15-15292	3
chr12	133083703	133083722	MajorDMR-15-15293	2
chr12	133094440	133094459	MajorDMR-15-15294	2
chr12	133101223	133101323	MajorDMR-15-15295	2
chr12	133123253	133123552	MajorDMR-15-15296	2
chr12	133128350	133128442	MajorDMR-15-15297	5
chr12	133135817	133136165	MajorDMR-15-15298	4
chr12	133158764	133159208	MajorDMR-15-15299	3
chr12	133159996	133160653	MajorDMR-15-15300	4
chr12	133175793	133175994	MajorDMR-15-15301	4
chr12	133177166	133177273	MajorDMR-15-15302	8
chr12	133179564	133180351	MajorDMR-15-15303	9
chr12	133183101	133183951	MajorDMR-15-15304	23
chr12	133186823	133187206	MajorDMR-15-15305	6
chr12	133191611	133191750	MajorDMR-15-15306	3
chr12	133199164	133199573	MajorDMR-15-15307	7
chr12	133215532	133215537	MajorDMR-15-15308	2
chr12	133265427	133265764	MajorDMR-15-15309	2
chr12	133301399	133301929	MajorDMR-15-15310	12
chr12	133316473	133317129	MajorDMR-15-15311	4
chr12	133345085	133345455	MajorDMR-15-15312	11
chr12	133351316	133351747	MajorDMR-15-15313	22
chr12	133361272	133361346	MajorDMR-15-15314	2
chr12	133361929	133362044	MajorDMR-15-15315	4
chr12	133379824	133379912	MajorDMR-15-15316	4
chr12	133386087	133386104	MajorDMR-15-15317	2
chr12	133424030	133424430	MajorDMR-15-15318	2
chr12	133463489	133463619	MajorDMR-15-15319	2
chr12	133464932	133464992	MajorDMR-15-15320	3
chr12	133481640	133481873	MajorDMR-15-15321	2
chr13	19694632	19694712	MajorDMR-15-15322	2
chr13	19918524	19919209	MajorDMR-15-15323	6
chr13	20242487	20242497	MajorDMR-15-15324	2
chr13	20438337	20439005	MajorDMR-15-15325	3
chr13	20494250	20494766	MajorDMR-15-15326	5
chr13	20534771	20535148	MajorDMR-15-15327	2
chr13	20537106	20537226	MajorDMR-15-15328	4
chr13	20542071	20542124	MajorDMR-15-15329	2
chr13	20558932	20559014	MajorDMR-15-15330	2
chr13	20575560	20575590	MajorDMR-15-15331	2
chr13	20595998	20596003	MajorDMR-15-15332	2
chr13	20692370	20692533	MajorDMR-15-15333	2
chr13	20693563	20693869	MajorDMR-15-15334	7
chr13	20700718	20700899	MajorDMR-15-15335	4
chr13	20701667	20702082	MajorDMR-15-15336	10
chr13	20702921	20702932	MajorDMR-15-15337	2
chr13	20737597	20738478	MajorDMR-15-15338	8
chr13	20751301	20751703	MajorDMR-15-15339	15
chr13	20765786	20766542	MajorDMR-15-15340	16
chr13	20802725	20802845	MajorDMR-15-15341	2
chr13	20805418	20805896	MajorDMR-15-15342	15
chr13	20854220	20854232	MajorDMR-15-15343	2
chr13	20875495	20876029	MajorDMR-15-15344	24
chr13	20968710	20968921	MajorDMR-15-15345	4
chr13	20989101	20989527	MajorDMR-15-15346	17
chr13	21062188	21062401	MajorDMR-15-15347	2
chr13	21068940	21069152	MajorDMR-15-15348	3
chr13	21069690	21070504	MajorDMR-15-15349	8
chr13	21276051	21276392	MajorDMR-15-15350	3
chr13	21278851	21279120	MajorDMR-15-15351	3
chr13	21283085	21284014	MajorDMR-15-15352	8
chr13	21287672	21288211	MajorDMR-15-15353	5
chr13	21291174	21291334	MajorDMR-15-15354	4
chr13	21295614	21296614	MajorDMR-15-15355	48
chr13	21353773	21353833	MajorDMR-15-15356	2
chr13	21388020	21388725	MajorDMR-15-15357	4
chr13	21417310	21417369	MajorDMR-15-15358	3
chr13	21498317	21498927	MajorDMR-15-15359	3
chr13	21520093	21520553	MajorDMR-15-15360	4
chr13	21535268	21535638	MajorDMR-15-15361	3
chr13	21634254	21634564	MajorDMR-15-15362	4
chr13	21635819	21635992	MajorDMR-15-15363	5
chr13	21648917	21649010	MajorDMR-15-15364	3
chr13	21649512	21650387	MajorDMR-15-15365	12
chr13	21699089	21699205	MajorDMR-15-15366	4
chr13	21893210	21893466	MajorDMR-15-15367	3
chr13	21896404	21896643	MajorDMR-15-15368	5
chr13	21901065	21901163	MajorDMR-15-15369	2
chr13	21945569	21945655	MajorDMR-15-15370	2
chr13	21994901	21994998	MajorDMR-15-15371	2
chr13	22290682	22290825	MajorDMR-15-15372	5
chr13	22546283	22546619	MajorDMR-15-15373	5
chr13	22553500	22553619	MajorDMR-15-15374	2
chr13	22635657	22635851	MajorDMR-15-15375	3
chr13	22694913	22694930	MajorDMR-15-15376	2
chr13	22752238	22752246	MajorDMR-15-15377	2
chr13	22772927	22773052	MajorDMR-15-15378	5
chr13	22794763	22795067	MajorDMR-15-15379	2
chr13	23285689	23285850	MajorDMR-15-15380	2
chr13	23412024	23412234	MajorDMR-15-15381	4
chr13	23488946	23489087	MajorDMR-15-15382	7
chr13	23490514	23490888	MajorDMR-15-15383	7
chr13	23500025	23501313	MajorDMR-15-15384	46
chr13	23656355	23656658	MajorDMR-15-15385	2
chr13	23693124	23693528	MajorDMR-15-15386	5
chr13	23721048	23721340	MajorDMR-15-15387	4
chr13	23733462	23733819	MajorDMR-15-15388	10
chr13	23734747	23735483	MajorDMR-15-15389	10
chr13	23896878	23897227	MajorDMR-15-15390	3
chr13	23940058	23940166	MajorDMR-15-15391	2
chr13	23952423	23952654	MajorDMR-15-15392	7
chr13	24001978	24002169	MajorDMR-15-15393	4
chr13	24040090	24040320	MajorDMR-15-15394	7
chr13	24133161	24133639	MajorDMR-15-15395	3
chr13	24145061	24145266	MajorDMR-15-15396	2
chr13	24230441	24231151	MajorDMR-15-15397	4
chr13	24269903	24270055	MajorDMR-15-15398	3
chr13	24297455	24297755	MajorDMR-15-15399	2
chr13	24361449	24361882	MajorDMR-15-15400	5
chr13	24373845	24374060	MajorDMR-15-15401	2
chr13	24462229	24462522	MajorDMR-15-15402	3
chr13	24463915	24464708	MajorDMR-15-15403	9
chr13	24477480	24478296	MajorDMR-15-15404	16
chr13	24519919	24519992	MajorDMR-15-15405	4
chr13	24554594	24554856	MajorDMR-15-15406	7
chr13	24578854	24579409	MajorDMR-15-15407	4
chr13	24619194	24619199	MajorDMR-15-15408	2
chr13	24627229	24627568	MajorDMR-15-15409	9
chr13	24690392	24690527	MajorDMR-15-15410	2
chr13	24734308	24734626	MajorDMR-15-15411	11
chr13	24846425	24846468	MajorDMR-15-15412	2
chr13	24887620	24887989	MajorDMR-15-15413	4
chr13	24901885	24902077	MajorDMR-15-15414	6
chr13	24902632	24902741	MajorDMR-15-15415	6
chr13	25020861	25021212	MajorDMR-15-15416	2
chr13	25085832	25085855	MajorDMR-15-15417	2
chr13	25115145	25115748	MajorDMR-15-15418	9
chr13	25201426	25201431	MajorDMR-15-15419	2
chr13	25245224	25245595	MajorDMR-15-15420	3
chr13	25254062	25254448	MajorDMR-15-15421	8
chr13	25255053	25255363	MajorDMR-15-15422	13
chr13	25258201	25258276	MajorDMR-15-15423	2
chr13	25262529	25262637	MajorDMR-15-15424	3
chr13	25316308	25316677	MajorDMR-15-15425	3
chr13	25318663	25318819	MajorDMR-15-15426	2
chr13	25319921	25320751	MajorDMR-15-15427	21
chr13	25322090	25322718	MajorDMR-15-15428	16
chr13	25425358	25425428	MajorDMR-15-15429	3
chr13	25439843	25439951	MajorDMR-15-15430	2
chr13	25541455	25542363	MajorDMR-15-15431	9
chr13	25561596	25561917	MajorDMR-15-15432	2
chr13	25563180	25563614	MajorDMR-15-15433	6
chr13	25591895	25592118	MajorDMR-15-15434	4
chr13	25593097	25593302	MajorDMR-15-15435	3
chr13	25598955	25599392	MajorDMR-15-15436	2
chr13	25620732	25621037	MajorDMR-15-15437	7
chr13	25621740	25621851	MajorDMR-15-15438	2
chr13	25670292	25670411	MajorDMR-15-15439	2
chr13	25688782	25688880	MajorDMR-15-15440	2
chr13	25710001	25710668	MajorDMR-15-15441	6
chr13	25711272	25711807	MajorDMR-15-15442	7
chr13	25736349	25736428	MajorDMR-15-15443	2
chr13	25746580	25746588	MajorDMR-15-15444	2
chr13	25754061	25754697	MajorDMR-15-15445	8
chr13	25860541	25860548	MajorDMR-15-15446	2
chr13	25862066	25862333	MajorDMR-15-15447	3
chr13	25949455	25949751	MajorDMR-15-15448	3
chr13	25954124	25954188	MajorDMR-15-15449	2
chr13	26063201	26063258	MajorDMR-15-15450	2
chr13	26233231	26233318	MajorDMR-15-15451	2
chr13	26262593	26262835	MajorDMR-15-15452	3
chr13	26318276	26318568	MajorDMR-15-15453	6
chr13	26447179	26447213	MajorDMR-15-15454	2
chr13	26487151	26487310	MajorDMR-15-15455	3
chr13	26496547	26496692	MajorDMR-15-15456	2
chr13	26502451	26503371	MajorDMR-15-15457	10
chr13	26586680	26586707	MajorDMR-15-15458	3
chr13	26589776	26589835	MajorDMR-15-15459	3
chr13	26649777	26649817	MajorDMR-15-15460	3
chr13	26681318	26681386	MajorDMR-15-15461	2
chr13	26758916	26758992	MajorDMR-15-15462	2
chr13	26760126	26760297	MajorDMR-15-15463	5
chr13	26761204	26761217	MajorDMR-15-15464	3
chr13	26797073	26797158	MajorDMR-15-15465	2
chr13	26997731	26998413	MajorDMR-15-15466	5
chr13	26999776	26999857	MajorDMR-15-15467	2
chr13	27070966	27070972	MajorDMR-15-15468	2
chr13	27076929	27077288	MajorDMR-15-15469	5
chr13	27238052	27239255	MajorDMR-15-15470	10
chr13	27295823	27296312	MajorDMR-15-15471	4
chr13	27385617	27386159	MajorDMR-15-15472	4
chr13	27391205	27391486	MajorDMR-15-15473	6
chr13	27398708	27399306	MajorDMR-15-15474	5
chr13	27521278	27521421	MajorDMR-15-15475	2
chr13	27540177	27540593	MajorDMR-15-15476	13
chr13	27587190	27587228	MajorDMR-15-15477	2
chr13	27608767	27609420	MajorDMR-15-15478	26
chr13	27627104	27627496	MajorDMR-15-15479	2
chr13	27695544	27695578	MajorDMR-15-15480	2
chr13	27704873	27704882	MajorDMR-15-15481	2
chr13	27711809	27712256	MajorDMR-15-15482	8
chr13	27742991	27743449	MajorDMR-15-15483	3
chr13	27744048	27744414	MajorDMR-15-15484	3
chr13	27836720	27836905	MajorDMR-15-15485	4
chr13	27844335	27844493	MajorDMR-15-15486	5
chr13	27845631	27845729	MajorDMR-15-15487	5
chr13	27867497	27867587	MajorDMR-15-15488	3
chr13	27921685	27922235	MajorDMR-15-15489	3
chr13	27927414	27927730	MajorDMR-15-15490	6
chr13	27928358	27928368	MajorDMR-15-15491	2
chr13	27935931	27936144	MajorDMR-15-15492	2
chr13	27936689	27936935	MajorDMR-15-15493	10
chr13	27954189	27954403	MajorDMR-15-15494	2
chr13	27961763	27962138	MajorDMR-15-15495	2
chr13	28000058	28001412	MajorDMR-15-15496	16
chr13	28009545	28010367	MajorDMR-15-15497	9
chr13	28025641	28025750	MajorDMR-15-15498	2
chr13	28062020	28062174	MajorDMR-15-15499	2
chr13	28070320	28070703	MajorDMR-15-15500	5
chr13	28107646	28107812	MajorDMR-15-15501	4
chr13	28193427	28193690	MajorDMR-15-15502	4
chr13	28368810	28368819	MajorDMR-15-15503	2
chr13	28369515	28369777	MajorDMR-15-15504	4
chr13	28396944	28396950	MajorDMR-15-15505	2
chr13	28545230	28545513	MajorDMR-15-15506	2
chr13	28574886	28575030	MajorDMR-15-15507	2
chr13	28623346	28623525	MajorDMR-15-15508	3
chr13	28673915	28674107	MajorDMR-15-15509	2
chr13	28714169	28714491	MajorDMR-15-15510	4
chr13	28793250	28793494	MajorDMR-15-15511	2
chr13	29039155	29039434	MajorDMR-15-15512	3
chr13	29069744	29070177	MajorDMR-15-15513	10
chr13	29098023	29098408	MajorDMR-15-15514	2
chr13	29107055	29107457	MajorDMR-15-15515	15
chr13	29157804	29158464	MajorDMR-15-15516	7
chr13	29210946	29211149	MajorDMR-15-15517	3
chr13	29215137	29215212	MajorDMR-15-15518	2
chr13	29282417	29282719	MajorDMR-15-15519	2
chr13	29291700	29292177	MajorDMR-15-15520	2
chr13	29393250	29393387	MajorDMR-15-15521	2
chr13	29538967	29539342	MajorDMR-15-15522	6
chr13	29713936	29714370	MajorDMR-15-15523	2
chr13	29735935	29736184	MajorDMR-15-15524	4
chr13	30024691	30024721	MajorDMR-15-15525	2
chr13	30077279	30077511	MajorDMR-15-15526	5
chr13	30079732	30079900	MajorDMR-15-15527	7
chr13	30081315	30081901	MajorDMR-15-15528	10
chr13	30137217	30137243	MajorDMR-15-15529	3
chr13	30143970	30144100	MajorDMR-15-15530	4
chr13	30147354	30147677	MajorDMR-15-15531	8
chr13	30151510	30151532	MajorDMR-15-15532	2
chr13	30155959	30156476	MajorDMR-15-15533	5
chr13	30168383	30168777	MajorDMR-15-15534	6
chr13	30422274	30422590	MajorDMR-15-15535	3
chr13	30509989	30510356	MajorDMR-15-15536	7
chr13	30531002	30531462	MajorDMR-15-15537	7
chr13	30550533	30550666	MajorDMR-15-15538	2
chr13	30568270	30568452	MajorDMR-15-15539	4
chr13	30686490	30686850	MajorDMR-15-15540	5
chr13	30688401	30688531	MajorDMR-15-15541	6
chr13	30689527	30689565	MajorDMR-15-15542	3
chr13	30760498	30761105	MajorDMR-15-15543	4
chr13	30887662	30887736	MajorDMR-15-15544	2
chr13	30915224	30915599	MajorDMR-15-15545	3
chr13	30926039	30926057	MajorDMR-15-15546	2
chr13	30936936	30937705	MajorDMR-15-15547	16
chr13	30995334	30995713	MajorDMR-15-15548	13
chr13	30997050	30997064	MajorDMR-15-15549	2
chr13	31035335	31035787	MajorDMR-15-15550	3
chr13	31036816	31038103	MajorDMR-15-15551	10
chr13	31040615	31040795	MajorDMR-15-15552	2
chr13	31193469	31194301	MajorDMR-15-15553	7
chr13	31253880	31254197	MajorDMR-15-15554	6
chr13	31271995	31272144	MajorDMR-15-15555	2
chr13	31304790	31305146	MajorDMR-15-15556	7
chr13	31314333	31314651	MajorDMR-15-15557	3
chr13	31377390	31377554	MajorDMR-15-15558	10
chr13	31381103	31381167	MajorDMR-15-15559	2
chr13	31406978	31407283	MajorDMR-15-15560	9
chr13	31422049	31422520	MajorDMR-15-15561	10
chr13	31439442	31440198	MajorDMR-15-15562	7
chr13	31445635	31446738	MajorDMR-15-15563	12
chr13	31447387	31447865	MajorDMR-15-15564	2
chr13	31448397	31448445	MajorDMR-15-15565	2
chr13	31472900	31473296	MajorDMR-15-15566	4
chr13	31480978	31482758	MajorDMR-15-15567	11
chr13	31489985	31490023	MajorDMR-15-15568	2
chr13	31492768	31492854	MajorDMR-15-15569	2
chr13	31494786	31495179	MajorDMR-15-15570	6
chr13	31506591	31507579	MajorDMR-15-15571	7
chr13	31518115	31518274	MajorDMR-15-15572	3
chr13	31581475	31581853	MajorDMR-15-15573	5
chr13	31586199	31586668	MajorDMR-15-15574	2
chr13	31596854	31596982	MajorDMR-15-15575	3
chr13	31616276	31617422	MajorDMR-15-15576	17
chr13	31618157	31618332	MajorDMR-15-15577	3
chr13	31618927	31619022	MajorDMR-15-15578	2
chr13	31620108	31620144	MajorDMR-15-15579	3
chr13	31626943	31627378	MajorDMR-15-15580	3
chr13	31630038	31631597	MajorDMR-15-15581	19
chr13	31647875	31647956	MajorDMR-15-15582	2
chr13	31648782	31648809	MajorDMR-15-15583	2
chr13	31695881	31696001	MajorDMR-15-15584	3
chr13	31702987	31703060	MajorDMR-15-15585	2
chr13	31724796	31725823	MajorDMR-15-15586	4
chr13	31733534	31733874	MajorDMR-15-15587	3
chr13	31753960	31754005	MajorDMR-15-15588	2
chr13	31773767	31773840	MajorDMR-15-15589	2
chr13	31782302	31783041	MajorDMR-15-15590	7
chr13	31850715	31851650	MajorDMR-15-15591	6
chr13	32050636	32051089	MajorDMR-15-15592	5
chr13	32519451	32519592	MajorDMR-15-15593	3
chr13	32556799	32556808	MajorDMR-15-15594	2
chr13	32634796	32634864	MajorDMR-15-15595	2
chr13	32835785	32836069	MajorDMR-15-15596	2
chr13	32984293	32984339	MajorDMR-15-15597	3
chr13	33001083	33001215	MajorDMR-15-15598	5
chr13	33002720	33003103	MajorDMR-15-15599	3
chr13	33045525	33046823	MajorDMR-15-15600	13
chr13	33162634	33163861	MajorDMR-15-15601	6
chr13	33357129	33357431	MajorDMR-15-15602	4
chr13	33363050	33363097	MajorDMR-15-15603	2
chr13	33423820	33423871	MajorDMR-15-15604	3
chr13	33424566	33424760	MajorDMR-15-15605	4
chr13	33425978	33426060	MajorDMR-15-15606	2
chr13	33455153	33456128	MajorDMR-15-15607	5
chr13	33479861	33479874	MajorDMR-15-15608	2
chr13	33589928	33590149	MajorDMR-15-15609	9
chr13	33591236	33591976	MajorDMR-15-15610	11
chr13	33711764	33712974	MajorDMR-15-15611	20
chr13	33713600	33713965	MajorDMR-15-15612	3
chr13	33743548	33743658	MajorDMR-15-15613	2
chr13	33751503	33751652	MajorDMR-15-15614	2
chr13	33752243	33752561	MajorDMR-15-15615	4
chr13	33757404	33757533	MajorDMR-15-15616	2
chr13	33769495	33769873	MajorDMR-15-15617	10
chr13	33778864	33779315	MajorDMR-15-15618	3
chr13	33780092	33780363	MajorDMR-15-15619	3
chr13	33787475	33787691	MajorDMR-15-15620	3
chr13	33788568	33788685	MajorDMR-15-15621	2
chr13	33825388	33825497	MajorDMR-15-15622	2
chr13	33826373	33826392	MajorDMR-15-15623	2
chr13	33834426	33836456	MajorDMR-15-15624	17
chr13	33858786	33859691	MajorDMR-15-15625	8
chr13	33886168	33886587	MajorDMR-15-15626	2
chr13	33896326	33896913	MajorDMR-15-15627	6
chr13	33923945	33925176	MajorDMR-15-15628	15
chr13	34112251	34112288	MajorDMR-15-15629	2
chr13	34115624	34115949	MajorDMR-15-15630	5
chr13	34118016	34118076	MajorDMR-15-15631	2
chr13	34204332	34204382	MajorDMR-15-15632	2
chr13	34210539	34210920	MajorDMR-15-15633	5
chr13	34217592	34217701	MajorDMR-15-15634	2
chr13	34265073	34265322	MajorDMR-15-15635	4
chr13	34374391	34374752	MajorDMR-15-15636	2
chr13	34567200	34568120	MajorDMR-15-15637	3
chr13	34577662	34577946	MajorDMR-15-15638	2
chr13	34612248	34612759	MajorDMR-15-15639	7
chr13	34652191	34652684	MajorDMR-15-15640	5
chr13	34723885	34724114	MajorDMR-15-15641	3
chr13	34731039	34731453	MajorDMR-15-15642	11
chr13	34732216	34732837	MajorDMR-15-15643	3
chr13	34750827	34751190	MajorDMR-15-15644	5
chr13	34791758	34792052	MajorDMR-15-15645	6
chr13	34985158	34985170	MajorDMR-15-15646	2
chr13	34992012	34992730	MajorDMR-15-15647	5
chr13	34993388	34993549	MajorDMR-15-15648	4
chr13	35018380	35018447	MajorDMR-15-15649	2
chr13	35191477	35192405	MajorDMR-15-15650	6
chr13	35230462	35230942	MajorDMR-15-15651	2
chr13	35241739	35242061	MajorDMR-15-15652	2
chr13	35246927	35247391	MajorDMR-15-15653	4
chr13	35296245	35296977	MajorDMR-15-15654	4
chr13	35324255	35325348	MajorDMR-15-15655	9
chr13	35350385	35350761	MajorDMR-15-15656	3
chr13	35390689	35390697	MajorDMR-15-15657	2
chr13	35391233	35391639	MajorDMR-15-15658	4
chr13	35441813	35441896	MajorDMR-15-15659	2
chr13	35514881	35515576	MajorDMR-15-15660	4
chr13	35519662	35520531	MajorDMR-15-15661	5
chr13	35521319	35522106	MajorDMR-15-15662	4
chr13	35524143	35524289	MajorDMR-15-15663	3
chr13	35548758	35549106	MajorDMR-15-15664	2
chr13	35589214	35589257	MajorDMR-15-15665	2
chr13	35590703	35591454	MajorDMR-15-15666	5
chr13	35727910	35727943	MajorDMR-15-15667	2
chr13	35730284	35731081	MajorDMR-15-15668	4
chr13	35860040	35860072	MajorDMR-15-15669	2
chr13	35884182	35884256	MajorDMR-15-15670	2
chr13	36034294	36034317	MajorDMR-15-15671	2
chr13	36050880	36051395	MajorDMR-15-15672	3
chr13	36052797	36053119	MajorDMR-15-15673	6
chr13	36063359	36063466	MajorDMR-15-15674	2
chr13	36073805	36073937	MajorDMR-15-15675	2
chr13	36086669	36086903	MajorDMR-15-15676	2
chr13	36191600	36191882	MajorDMR-15-15677	5
chr13	36295005	36295012	MajorDMR-15-15678	2
chr13	36342339	36343014	MajorDMR-15-15679	6
chr13	36346060	36346397	MajorDMR-15-15680	2
chr13	36362412	36362528	MajorDMR-15-15681	2
chr13	36366362	36366860	MajorDMR-15-15682	7
chr13	36386289	36387254	MajorDMR-15-15683	8
chr13	36393016	36393160	MajorDMR-15-15684	2
chr13	36394426	36394764	MajorDMR-15-15685	2
chr13	36410487	36410815	MajorDMR-15-15686	4
chr13	36414219	36415528	MajorDMR-15-15687	9
chr13	36421843	36421885	MajorDMR-15-15688	2
chr13	36425868	36426114	MajorDMR-15-15689	2
chr13	36431784	36432372	MajorDMR-15-15690	4
chr13	36437747	36438117	MajorDMR-15-15691	2
chr13	36445109	36445267	MajorDMR-15-15692	2
chr13	36453447	36454053	MajorDMR-15-15693	4
chr13	36455216	36455469	MajorDMR-15-15694	2
chr13	36465701	36466520	MajorDMR-15-15695	5
chr13	36483282	36483290	MajorDMR-15-15696	2
chr13	36533889	36533992	MajorDMR-15-15697	2
chr13	36550244	36551052	MajorDMR-15-15698	7
chr13	36552286	36552504	MajorDMR-15-15699	6
chr13	36553139	36553946	MajorDMR-15-15700	8
chr13	36562309	36562898	MajorDMR-15-15701	6
chr13	36567067	36567648	MajorDMR-15-15702	6
chr13	36568973	36569063	MajorDMR-15-15703	2
chr13	36570812	36571019	MajorDMR-15-15704	2
chr13	36604644	36605957	MajorDMR-15-15705	6
chr13	36613166	36613617	MajorDMR-15-15706	3
chr13	36635237	36635447	MajorDMR-15-15707	4
chr13	36642666	36643157	MajorDMR-15-15708	2
chr13	36649572	36650157	MajorDMR-15-15709	6
chr13	36652945	36653086	MajorDMR-15-15710	3
chr13	36656735	36657218	MajorDMR-15-15711	2
chr13	36662813	36663377	MajorDMR-15-15712	3
chr13	36668780	36668923	MajorDMR-15-15713	3
chr13	36672388	36672888	MajorDMR-15-15714	4
chr13	36676231	36677124	MajorDMR-15-15715	7
chr13	36680127	36680499	MajorDMR-15-15716	3
chr13	36684989	36685037	MajorDMR-15-15717	2
chr13	36686600	36686805	MajorDMR-15-15718	2
chr13	36687958	36688421	MajorDMR-15-15719	3
chr13	36696420	36696800	MajorDMR-15-15720	2
chr13	36698751	36699582	MajorDMR-15-15721	6
chr13	36704003	36704211	MajorDMR-15-15722	3
chr13	36718003	36718008	MajorDMR-15-15723	2
chr13	36728649	36729497	MajorDMR-15-15724	8
chr13	36772195	36772585	MajorDMR-15-15725	2
chr13	36871310	36871417	MajorDMR-15-15726	3
chr13	36921173	36921517	MajorDMR-15-15727	4
chr13	36932872	36932900	MajorDMR-15-15728	2
chr13	36994946	36995003	MajorDMR-15-15729	2
chr13	37004416	37005274	MajorDMR-15-15730	22
chr13	37007099	37007373	MajorDMR-15-15731	2
chr13	37073074	37073616	MajorDMR-15-15732	3
chr13	37087657	37087945	MajorDMR-15-15733	3
chr13	37088559	37088660	MajorDMR-15-15734	2
chr13	37197852	37197881	MajorDMR-15-15735	2
chr13	37394335	37394590	MajorDMR-15-15736	2
chr13	37410208	37410334	MajorDMR-15-15737	2
chr13	37492587	37493063	MajorDMR-15-15738	6
chr13	37575823	37576414	MajorDMR-15-15739	4
chr13	38172875	38172893	MajorDMR-15-15740	2
chr13	38187287	38187812	MajorDMR-15-15741	5
chr13	38310465	38311070	MajorDMR-15-15742	5
chr13	38356090	38356258	MajorDMR-15-15743	4
chr13	38442501	38443481	MajorDMR-15-15744	14
chr13	38444764	38445519	MajorDMR-15-15745	18
chr13	39104797	39105484	MajorDMR-15-15746	3
chr13	39377551	39377652	MajorDMR-15-15747	2
chr13	39378877	39379366	MajorDMR-15-15748	2
chr13	39400534	39400567	MajorDMR-15-15749	3
chr13	39446995	39447132	MajorDMR-15-15750	4
chr13	39553984	39554348	MajorDMR-15-15751	6
chr13	39591113	39591449	MajorDMR-15-15752	2
chr13	39651045	39651388	MajorDMR-15-15753	3
chr13	39681849	39682081	MajorDMR-15-15754	3
chr13	40084117	40084328	MajorDMR-15-15755	4
chr13	40102195	40103060	MajorDMR-15-15756	8
chr13	40176052	40176543	MajorDMR-15-15757	3
chr13	40177840	40178121	MajorDMR-15-15758	6
chr13	40242880	40242912	MajorDMR-15-15759	2
chr13	40517098	40517283	MajorDMR-15-15760	4
chr13	40746258	40746664	MajorDMR-15-15761	21
chr13	40976521	40977275	MajorDMR-15-15762	8
chr13	41160560	41162120	MajorDMR-15-15763	8
chr13	41241828	41241857	MajorDMR-15-15764	2
chr13	41345877	41345906	MajorDMR-15-15765	3
chr13	41486899	41487025	MajorDMR-15-15766	2
chr13	41496199	41496589	MajorDMR-15-15767	2
chr13	41685720	41685792	MajorDMR-15-15768	4
chr13	41701818	41702171	MajorDMR-15-15769	2
chr13	41927108	41927209	MajorDMR-15-15770	2
chr13	41957794	41957854	MajorDMR-15-15771	2
chr13	42029792	42030106	MajorDMR-15-15772	9
chr13	42030786	42031136	MajorDMR-15-15773	19
chr13	42032829	42032851	MajorDMR-15-15774	2
chr13	42121845	42122261	MajorDMR-15-15775	5
chr13	42142406	42142593	MajorDMR-15-15776	3
chr13	42490738	42491088	MajorDMR-15-15777	3
chr13	42613686	42613870	MajorDMR-15-15778	4
chr13	42615990	42616195	MajorDMR-15-15779	5
chr13	42621698	42621823	MajorDMR-15-15780	9
chr13	42786541	42786739	MajorDMR-15-15781	2
chr13	42845007	42845410	MajorDMR-15-15782	6
chr13	42952120	42952266	MajorDMR-15-15783	2
chr13	43148166	43148215	MajorDMR-15-15784	2
chr13	43255719	43255739	MajorDMR-15-15785	3
chr13	43429442	43429891	MajorDMR-15-15786	6
chr13	43451101	43451553	MajorDMR-15-15787	3
chr13	43454155	43454852	MajorDMR-15-15788	8
chr13	43545156	43546425	MajorDMR-15-15789	6
chr13	43564403	43565126	MajorDMR-15-15790	7
chr13	43566447	43566497	MajorDMR-15-15791	5
chr13	43597085	43597332	MajorDMR-15-15792	9
chr13	43598222	43598473	MajorDMR-15-15793	3
chr13	43623034	43623045	MajorDMR-15-15794	2
chr13	43652230	43652390	MajorDMR-15-15795	2
chr13	43660077	43660298	MajorDMR-15-15796	2
chr13	43698472	43698909	MajorDMR-15-15797	9
chr13	43702755	43702795	MajorDMR-15-15798	2
chr13	43706544	43706685	MajorDMR-15-15799	3
chr13	43711248	43711675	MajorDMR-15-15800	7
chr13	43714211	43715045	MajorDMR-15-15801	4
chr13	43770503	43770823	MajorDMR-15-15802	4
chr13	43872683	43873609	MajorDMR-15-15803	4
chr13	43877110	43877409	MajorDMR-15-15804	5
chr13	43928067	43928597	MajorDMR-15-15805	5
chr13	43935131	43935319	MajorDMR-15-15806	5
chr13	43957332	43957754	MajorDMR-15-15807	3
chr13	43984253	43984321	MajorDMR-15-15808	2
chr13	44046497	44047555	MajorDMR-15-15809	4
chr13	44052479	44052581	MajorDMR-15-15810	2
chr13	44056347	44056517	MajorDMR-15-15811	2
chr13	44085659	44086014	MajorDMR-15-15812	3
chr13	44123594	44123713	MajorDMR-15-15813	2
chr13	44127493	44127666	MajorDMR-15-15814	2
chr13	44158051	44158366	MajorDMR-15-15815	3
chr13	44170014	44170371	MajorDMR-15-15816	4
chr13	44260845	44261181	MajorDMR-15-15817	4
chr13	44272939	44273326	MajorDMR-15-15818	3
chr13	44304873	44305229	MajorDMR-15-15819	4
chr13	44362092	44362367	MajorDMR-15-15820	3
chr13	44379086	44379793	MajorDMR-15-15821	4
chr13	44453166	44453326	MajorDMR-15-15822	8
chr13	44454235	44454658	MajorDMR-15-15823	4
chr13	44607094	44607207	MajorDMR-15-15824	2
chr13	44626199	44626360	MajorDMR-15-15825	2
chr13	44629903	44630103	MajorDMR-15-15826	4
chr13	44677624	44678505	MajorDMR-15-15827	10
chr13	44702387	44702997	MajorDMR-15-15828	7
chr13	44710946	44710952	MajorDMR-15-15829	2
chr13	44729749	44730477	MajorDMR-15-15830	10
chr13	44765642	44766046	MajorDMR-15-15831	10
chr13	44809115	44809239	MajorDMR-15-15832	2
chr13	44830691	44830826	MajorDMR-15-15833	3
chr13	44833736	44833985	MajorDMR-15-15834	6
chr13	44838188	44838551	MajorDMR-15-15835	5
chr13	44892260	44892546	MajorDMR-15-15836	3
chr13	44971307	44971769	MajorDMR-15-15837	9
chr13	44997381	44997600	MajorDMR-15-15838	3
chr13	45022605	45022746	MajorDMR-15-15839	2
chr13	45031384	45031935	MajorDMR-15-15840	6
chr13	45045579	45045760	MajorDMR-15-15841	2
chr13	45097355	45097490	MajorDMR-15-15842	2
chr13	45115106	45115307	MajorDMR-15-15843	2
chr13	45146166	45147043	MajorDMR-15-15844	4
chr13	45147924	45148997	MajorDMR-15-15845	5
chr13	45152568	45152915	MajorDMR-15-15846	7
chr13	45338326	45338418	MajorDMR-15-15847	2
chr13	45389986	45390088	MajorDMR-15-15848	4
chr13	45493063	45493265	MajorDMR-15-15849	3
chr13	45629920	45630449	MajorDMR-15-15850	3
chr13	45678704	45678930	MajorDMR-15-15851	2
chr13	45717661	45717873	MajorDMR-15-15852	5
chr13	45766813	45767135	MajorDMR-15-15853	2
chr13	45767945	45768494	MajorDMR-15-15854	10
chr13	45853931	45854424	MajorDMR-15-15855	6
chr13	45871980	45872084	MajorDMR-15-15856	2
chr13	45876560	45877060	MajorDMR-15-15857	4
chr13	45882934	45883404	MajorDMR-15-15858	3
chr13	45884853	45884878	MajorDMR-15-15859	2
chr13	45993133	45993245	MajorDMR-15-15860	6
chr13	46014625	46014655	MajorDMR-15-15861	2
chr13	46052930	46053049	MajorDMR-15-15862	2
chr13	46189568	46190135	MajorDMR-15-15863	4
chr13	46197784	46197894	MajorDMR-15-15864	2
chr13	46243907	46244037	MajorDMR-15-15865	4
chr13	46394707	46394737	MajorDMR-15-15866	2
chr13	46426923	46426933	MajorDMR-15-15867	2
chr13	46438009	46438132	MajorDMR-15-15868	3
chr13	46438815	46438834	MajorDMR-15-15869	2
chr13	46507594	46508163	MajorDMR-15-15870	5
chr13	46584553	46584573	MajorDMR-15-15871	2
chr13	46785294	46785563	MajorDMR-15-15872	4
chr13	46869773	46870455	MajorDMR-15-15873	8
chr13	46895733	46896109	MajorDMR-15-15874	2
chr13	46924291	46924566	MajorDMR-15-15875	8
chr13	46960451	46960725	MajorDMR-15-15876	10
chr13	46961894	46962065	MajorDMR-15-15877	7
chr13	47125749	47126813	MajorDMR-15-15878	13
chr13	47128919	47129426	MajorDMR-15-15879	3
chr13	47159527	47160212	MajorDMR-15-15880	10
chr13	47168796	47168806	MajorDMR-15-15881	2
chr13	47229926	47230117	MajorDMR-15-15882	4
chr13	47293350	47293432	MajorDMR-15-15883	3
chr13	47325927	47326128	MajorDMR-15-15884	2
chr13	47338083	47338270	MajorDMR-15-15885	2
chr13	47371634	47371988	MajorDMR-15-15886	5
chr13	47418727	47418772	MajorDMR-15-15887	2
chr13	47467464	47467567	MajorDMR-15-15888	2
chr13	47469598	47470351	MajorDMR-15-15889	3
chr13	47471263	47471563	MajorDMR-15-15890	4
chr13	47527267	47527916	MajorDMR-15-15891	5
chr13	47691576	47691807	MajorDMR-15-15892	3
chr13	47716368	47716768	MajorDMR-15-15893	3
chr13	47732604	47732804	MajorDMR-15-15894	3
chr13	47832714	47833193	MajorDMR-15-15895	2
chr13	47982043	47982206	MajorDMR-15-15896	3
chr13	48033866	48034789	MajorDMR-15-15897	6
chr13	48073675	48074223	MajorDMR-15-15898	3
chr13	48412259	48412265	MajorDMR-15-15899	2
chr13	48459477	48459649	MajorDMR-15-15900	5
chr13	48612570	48612635	MajorDMR-15-15901	4
chr13	48701426	48701515	MajorDMR-15-15902	2
chr13	48805838	48805959	MajorDMR-15-15903	2
chr13	48806536	48806841	MajorDMR-15-15904	6
chr13	48811917	48812793	MajorDMR-15-15905	5
chr13	48819929	48820473	MajorDMR-15-15906	4
chr13	48833798	48834293	MajorDMR-15-15907	3
chr13	48839388	48839652	MajorDMR-15-15908	6
chr13	48841227	48841393	MajorDMR-15-15909	2
chr13	48878931	48878948	MajorDMR-15-15910	3
chr13	48886768	48886807	MajorDMR-15-15911	2
chr13	48890531	48890796	MajorDMR-15-15912	3
chr13	48895077	48895295	MajorDMR-15-15913	3
chr13	49033828	49033866	MajorDMR-15-15914	3
chr13	49074641	49075242	MajorDMR-15-15915	3
chr13	49079732	49080320	MajorDMR-15-15916	10
chr13	49086116	49086159	MajorDMR-15-15917	2
chr13	49106009	49106200	MajorDMR-15-15918	3
chr13	49154777	49154997	MajorDMR-15-15919	3
chr13	49160744	49160779	MajorDMR-15-15920	2
chr13	49254442	49254902	MajorDMR-15-15921	6
chr13	49366202	49366256	MajorDMR-15-15922	2
chr13	49403388	49403485	MajorDMR-15-15923	2
chr13	49432693	49433098	MajorDMR-15-15924	2
chr13	49458502	49459011	MajorDMR-15-15925	9
chr13	49460005	49460026	MajorDMR-15-15926	2
chr13	49657440	49657621	MajorDMR-15-15927	3
chr13	49714806	49714934	MajorDMR-15-15928	3
chr13	49789368	49789446	MajorDMR-15-15929	3
chr13	49792256	49793829	MajorDMR-15-15930	35
chr13	49875667	49875737	MajorDMR-15-15931	2
chr13	49888147	49888331	MajorDMR-15-15932	6
chr13	49975417	49975744	MajorDMR-15-15933	4
chr13	50037033	50037165	MajorDMR-15-15934	2
chr13	50069147	50069432	MajorDMR-15-15935	9
chr13	50070631	50070719	MajorDMR-15-15936	3
chr13	50137748	50137846	MajorDMR-15-15937	4
chr13	50181007	50181071	MajorDMR-15-15938	4
chr13	50181854	50182027	MajorDMR-15-15939	2
chr13	50336368	50336372	MajorDMR-15-15940	2
chr13	50512557	50512652	MajorDMR-15-15941	3
chr13	50569859	50570039	MajorDMR-15-15942	5
chr13	50654189	50654305	MajorDMR-15-15943	6
chr13	50700330	50700618	MajorDMR-15-15944	9
chr13	50701537	50702126	MajorDMR-15-15945	37
chr13	50703469	50704128	MajorDMR-15-15946	25
chr13	50704780	50705126	MajorDMR-15-15947	5
chr13	50706873	50707763	MajorDMR-15-15948	15
chr13	50783207	50783350	MajorDMR-15-15949	3
chr13	50975319	50976096	MajorDMR-15-15950	5
chr13	51039367	51039389	MajorDMR-15-15951	2
chr13	51096220	51096242	MajorDMR-15-15952	2
chr13	51118051	51118079	MajorDMR-15-15953	2
chr13	51243146	51243720	MajorDMR-15-15954	3
chr13	51404158	51404213	MajorDMR-15-15955	2
chr13	51416135	51417175	MajorDMR-15-15956	7
chr13	51418270	51418398	MajorDMR-15-15957	2
chr13	51470452	51470934	MajorDMR-15-15958	2
chr13	51564791	51565466	MajorDMR-15-15959	12
chr13	51614571	51615753	MajorDMR-15-15960	12
chr13	51640919	51641070	MajorDMR-15-15961	9
chr13	51654630	51654679	MajorDMR-15-15962	2
chr13	51787555	51787833	MajorDMR-15-15963	2
chr13	51803284	51803526	MajorDMR-15-15964	11
chr13	51815026	51815067	MajorDMR-15-15965	2
chr13	51889886	51890084	MajorDMR-15-15966	5
chr13	51971559	51971624	MajorDMR-15-15967	2
chr13	52028239	52028419	MajorDMR-15-15968	3
chr13	52132138	52132162	MajorDMR-15-15969	2
chr13	52157786	52157801	MajorDMR-15-15970	2
chr13	52188501	52188865	MajorDMR-15-15971	3
chr13	52219601	52219608	MajorDMR-15-15972	2
chr13	52240200	52240317	MajorDMR-15-15973	3
chr13	52303227	52303384	MajorDMR-15-15974	2
chr13	52321117	52321161	MajorDMR-15-15975	2
chr13	52335164	52335305	MajorDMR-15-15976	3
chr13	52377213	52377583	MajorDMR-15-15977	2
chr13	52448790	52448942	MajorDMR-15-15978	4
chr13	52703576	52703616	MajorDMR-15-15979	3
chr13	52809794	52810126	MajorDMR-15-15980	3
chr13	52933893	52933925	MajorDMR-15-15981	2
chr13	52979485	52979743	MajorDMR-15-15982	6
chr13	52980538	52980917	MajorDMR-15-15983	4
chr13	53025154	53025525	MajorDMR-15-15984	5
chr13	53028511	53028751	MajorDMR-15-15985	3
chr13	53075445	53075766	MajorDMR-15-15986	2
chr13	53144980	53145135	MajorDMR-15-15987	3
chr13	53173506	53174085	MajorDMR-15-15988	11
chr13	53190268	53191199	MajorDMR-15-15989	10
chr13	53302662	53303018	MajorDMR-15-15990	3
chr13	53312033	53313008	MajorDMR-15-15991	16
chr13	53313611	53314143	MajorDMR-15-15992	20
chr13	53402177	53402217	MajorDMR-15-15993	2
chr13	53419384	53419648	MajorDMR-15-15994	6
chr13	53424241	53424461	MajorDMR-15-15995	2
chr13	53442373	53442570	MajorDMR-15-15996	4
chr13	53480504	53480875	MajorDMR-15-15997	5
chr13	53508236	53508256	MajorDMR-15-15998	2
chr13	53542262	53542589	MajorDMR-15-15999	3
chr13	53653899	53653927	MajorDMR-15-16000	2
chr13	53726154	53726329	MajorDMR-15-16001	3
chr13	53772999	53773209	MajorDMR-15-16002	3
chr13	53774758	53775109	MajorDMR-15-16003	8
chr13	53776460	53776479	MajorDMR-15-16004	2
chr13	53789800	53790060	MajorDMR-15-16005	2
chr13	53812055	53812563	MajorDMR-15-16006	10
chr13	53814554	53814572	MajorDMR-15-16007	2
chr13	53819378	53819541	MajorDMR-15-16008	4
chr13	53834148	53834229	MajorDMR-15-16009	2
chr13	53834938	53835063	MajorDMR-15-16010	3
chr13	53839795	53839938	MajorDMR-15-16011	2
chr13	53847645	53847917	MajorDMR-15-16012	2
chr13	53903718	53903857	MajorDMR-15-16013	2
chr13	54143939	54143999	MajorDMR-15-16014	2
chr13	54196301	54196768	MajorDMR-15-16015	3
chr13	54355825	54356352	MajorDMR-15-16016	3
chr13	54356968	54357113	MajorDMR-15-16017	2
chr13	54768204	54768452	MajorDMR-15-16018	2
chr13	55070649	55070960	MajorDMR-15-16019	2
chr13	56467639	56468045	MajorDMR-15-16020	4
chr13	57032078	57032151	MajorDMR-15-16021	2
chr13	58132043	58132466	MajorDMR-15-16022	3
chr13	58579111	58579161	MajorDMR-15-16023	2
chr13	58940123	58940530	MajorDMR-15-16024	2
chr13	59563527	59563880	MajorDMR-15-16025	2
chr13	59875264	59875643	MajorDMR-15-16026	2
chr13	59937774	59937870	MajorDMR-15-16027	2
chr13	60054771	60055176	MajorDMR-15-16028	4
chr13	60324848	60324955	MajorDMR-15-16029	3
chr13	60804972	60805004	MajorDMR-15-16030	2
chr13	60835883	60836071	MajorDMR-15-16031	2
chr13	60842280	60842300	MajorDMR-15-16032	2
chr13	60892648	60892681	MajorDMR-15-16033	3
chr13	60972594	60972890	MajorDMR-15-16034	3
chr13	61330434	61330690	MajorDMR-15-16035	3
chr13	61368715	61368914	MajorDMR-15-16036	2
chr13	61372971	61373136	MajorDMR-15-16037	2
chr13	61496792	61496917	MajorDMR-15-16038	3
chr13	61736195	61736454	MajorDMR-15-16039	2
chr13	61989892	61990114	MajorDMR-15-16040	2
chr13	62173900	62174064	MajorDMR-15-16041	2
chr13	62222567	62222695	MajorDMR-15-16042	2
chr13	62270037	62270133	MajorDMR-15-16043	2
chr13	62270871	62271019	MajorDMR-15-16044	3
chr13	62747163	62747475	MajorDMR-15-16045	3
chr13	62880062	62880262	MajorDMR-15-16046	3
chr13	63170682	63170931	MajorDMR-15-16047	2
chr13	64091659	64091854	MajorDMR-15-16048	2
chr13	65046154	65046797	MajorDMR-15-16049	3
chr13	65079484	65079647	MajorDMR-15-16050	2
chr13	65913528	65913687	MajorDMR-15-16051	3
chr13	66062908	66062965	MajorDMR-15-16052	2
chr13	66227784	66228106	MajorDMR-15-16053	2
chr13	66545945	66545953	MajorDMR-15-16054	2
chr13	66748020	66748285	MajorDMR-15-16055	2
chr13	66934144	66934546	MajorDMR-15-16056	4
chr13	66939010	66939141	MajorDMR-15-16057	2
chr13	66946476	66946570	MajorDMR-15-16058	2
chr13	66951827	66952277	MajorDMR-15-16059	2
chr13	67023386	67023498	MajorDMR-15-16060	2
chr13	67057283	67057768	MajorDMR-15-16061	2
chr13	67063902	67063966	MajorDMR-15-16062	2
chr13	67107204	67107303	MajorDMR-15-16063	4
chr13	67230998	67231014	MajorDMR-15-16064	2
chr13	67233767	67234317	MajorDMR-15-16065	7
chr13	67240244	67240344	MajorDMR-15-16066	2
chr13	67363263	67363338	MajorDMR-15-16067	2
chr13	67428556	67428941	MajorDMR-15-16068	2
chr13	67449557	67450108	MajorDMR-15-16069	5
chr13	67463194	67463389	MajorDMR-15-16070	5
chr13	67523195	67523978	MajorDMR-15-16071	7
chr13	67551363	67551522	MajorDMR-15-16072	4
chr13	67568241	67569907	MajorDMR-15-16073	15
chr13	67596953	67597498	MajorDMR-15-16074	3
chr13	67622548	67622929	MajorDMR-15-16075	4
chr13	67635843	67636221	MajorDMR-15-16076	5
chr13	67649191	67649480	MajorDMR-15-16077	4
chr13	67650861	67651111	MajorDMR-15-16078	2
chr13	67674783	67674975	MajorDMR-15-16079	2
chr13	67708808	67708966	MajorDMR-15-16080	3
chr13	67711392	67711497	MajorDMR-15-16081	2
chr13	67713707	67713803	MajorDMR-15-16082	2
chr13	67720814	67720990	MajorDMR-15-16083	2
chr13	67722130	67722655	MajorDMR-15-16084	4
chr13	67730656	67731037	MajorDMR-15-16085	2
chr13	67732929	67733249	MajorDMR-15-16086	3
chr13	67734063	67734165	MajorDMR-15-16087	2
chr13	67796141	67797856	MajorDMR-15-16088	9
chr13	67799529	67800581	MajorDMR-15-16089	13
chr13	67805774	67806097	MajorDMR-15-16090	3
chr13	67983143	67983602	MajorDMR-15-16091	2
chr13	70111522	70111695	MajorDMR-15-16092	3
chr13	70608406	70608870	MajorDMR-15-16093	2
chr13	70681413	70681560	MajorDMR-15-16094	3
chr13	70682603	70682975	MajorDMR-15-16095	3
chr13	71101954	71101976	MajorDMR-15-16096	2
chr13	72056043	72056118	MajorDMR-15-16097	2
chr13	72097177	72097205	MajorDMR-15-16098	2
chr13	72176741	72176796	MajorDMR-15-16099	2
chr13	72363939	72364377	MajorDMR-15-16100	3
chr13	72376130	72376388	MajorDMR-15-16101	2
chr13	72437843	72438424	MajorDMR-15-16102	6
chr13	72441909	72442026	MajorDMR-15-16103	2
chr13	72444366	72444449	MajorDMR-15-16104	3
chr13	72971835	72971983	MajorDMR-15-16105	2
chr13	73081274	73081746	MajorDMR-15-16106	3
chr13	73145327	73145394	MajorDMR-15-16107	2
chr13	73438441	73438879	MajorDMR-15-16108	7
chr13	73439387	73439479	MajorDMR-15-16109	3
chr13	73632333	73632350	MajorDMR-15-16110	2
chr13	73634275	73635039	MajorDMR-15-16111	25
chr13	73681342	73682299	MajorDMR-15-16112	12
chr13	73744243	73744287	MajorDMR-15-16113	2
chr13	73790770	73790901	MajorDMR-15-16114	2
chr13	73908368	73908808	MajorDMR-15-16115	4
chr13	74096078	74096450	MajorDMR-15-16116	4
chr13	74131138	74131356	MajorDMR-15-16117	4
chr13	74192862	74193001	MajorDMR-15-16118	3
chr13	74205594	74205766	MajorDMR-15-16119	2
chr13	74314736	74315473	MajorDMR-15-16120	14
chr13	74341404	74341907	MajorDMR-15-16121	4
chr13	74453388	74454269	MajorDMR-15-16122	4
chr13	74487373	74487522	MajorDMR-15-16123	3
chr13	74492970	74493147	MajorDMR-15-16124	2
chr13	74532442	74532450	MajorDMR-15-16125	2
chr13	74622209	74622437	MajorDMR-15-16126	3
chr13	74630818	74631506	MajorDMR-15-16127	3
chr13	74637218	74637452	MajorDMR-15-16128	3
chr13	74666985	74667380	MajorDMR-15-16129	3
chr13	74706101	74706324	MajorDMR-15-16130	4
chr13	74820774	74820898	MajorDMR-15-16131	4
chr13	74861252	74861623	MajorDMR-15-16132	6
chr13	74875770	74876040	MajorDMR-15-16133	8
chr13	74880153	74880205	MajorDMR-15-16134	3
chr13	74899224	74899655	MajorDMR-15-16135	2
chr13	74980726	74981200	MajorDMR-15-16136	2
chr13	75149374	75149626	MajorDMR-15-16137	4
chr13	75150412	75150760	MajorDMR-15-16138	4
chr13	75307560	75307625	MajorDMR-15-16139	2
chr13	75346722	75347355	MajorDMR-15-16140	4
chr13	75552462	75553082	MajorDMR-15-16141	6
chr13	75585292	75585407	MajorDMR-15-16142	2
chr13	75794325	75794408	MajorDMR-15-16143	2
chr13	75873702	75874911	MajorDMR-15-16144	6
chr13	75940066	75940156	MajorDMR-15-16145	2
chr13	76063689	76063808	MajorDMR-15-16146	5
chr13	76209620	76209692	MajorDMR-15-16147	2
chr13	76334324	76335162	MajorDMR-15-16148	7
chr13	76374807	76374893	MajorDMR-15-16149	2
chr13	76378445	76378645	MajorDMR-15-16150	6
chr13	76379231	76379284	MajorDMR-15-16151	2
chr13	76444797	76445066	MajorDMR-15-16152	2
chr13	76450353	76450533	MajorDMR-15-16153	2
chr13	76521005	76521298	MajorDMR-15-16154	2
chr13	76705827	76706072	MajorDMR-15-16155	2
chr13	77075207	77075267	MajorDMR-15-16156	3
chr13	77237778	77238214	MajorDMR-15-16157	4
chr13	77285634	77285925	MajorDMR-15-16158	2
chr13	77366956	77367277	MajorDMR-15-16159	4
chr13	77370063	77370256	MajorDMR-15-16160	3
chr13	77390582	77391060	MajorDMR-15-16161	4
chr13	77404859	77404953	MajorDMR-15-16162	3
chr13	77456437	77458678	MajorDMR-15-16163	18
chr13	77461278	77461701	MajorDMR-15-16164	18
chr13	77579827	77579908	MajorDMR-15-16165	2
chr13	77602053	77602283	MajorDMR-15-16166	5
chr13	77632003	77632166	MajorDMR-15-16167	3
chr13	77862073	77862226	MajorDMR-15-16168	2
chr13	77886017	77886262	MajorDMR-15-16169	2
chr13	78153865	78154441	MajorDMR-15-16170	4
chr13	78492305	78492479	MajorDMR-15-16171	6
chr13	78676643	78676996	MajorDMR-15-16172	2
chr13	78757995	78758015	MajorDMR-15-16173	2
chr13	79171870	79172147	MajorDMR-15-16174	2
chr13	79183561	79183948	MajorDMR-15-16175	4
chr13	79234045	79234171	MajorDMR-15-16176	2
chr13	79870240	79870260	MajorDMR-15-16177	2
chr13	79882066	79882389	MajorDMR-15-16178	5
chr13	79940071	79940164	MajorDMR-15-16179	2
chr13	79959054	79959207	MajorDMR-15-16180	3
chr13	80008186	80008861	MajorDMR-15-16181	4
chr13	80025848	80025936	MajorDMR-15-16182	3
chr13	80057137	80057454	MajorDMR-15-16183	2
chr13	80108781	80109267	MajorDMR-15-16184	3
chr13	80109793	80110233	MajorDMR-15-16185	2
chr13	80114812	80114916	MajorDMR-15-16186	2
chr13	80116365	80116606	MajorDMR-15-16187	2
chr13	80123455	80124015	MajorDMR-15-16188	3
chr13	80211396	80211468	MajorDMR-15-16189	2
chr13	80237138	80237251	MajorDMR-15-16190	2
chr13	80339867	80339920	MajorDMR-15-16191	2
chr13	80357084	80357416	MajorDMR-15-16192	7
chr13	80422287	80423193	MajorDMR-15-16193	5
chr13	80482638	80483195	MajorDMR-15-16194	3
chr13	80484888	80485274	MajorDMR-15-16195	7
chr13	80611837	80611843	MajorDMR-15-16196	2
chr13	80615130	80615351	MajorDMR-15-16197	4
chr13	80621579	80621946	MajorDMR-15-16198	5
chr13	80623572	80624141	MajorDMR-15-16199	5
chr13	80628949	80629083	MajorDMR-15-16200	3
chr13	80690285	80690490	MajorDMR-15-16201	3
chr13	80705173	80705600	MajorDMR-15-16202	8
chr13	80706923	80708636	MajorDMR-15-16203	17
chr13	80712285	80712394	MajorDMR-15-16204	2
chr13	80715110	80715893	MajorDMR-15-16205	7
chr13	80742435	80743174	MajorDMR-15-16206	4
chr13	80754949	80755134	MajorDMR-15-16207	5
chr13	80770943	80771109	MajorDMR-15-16208	2
chr13	80881675	80882396	MajorDMR-15-16209	5
chr13	80908358	80908914	MajorDMR-15-16210	10
chr13	80910762	80912199	MajorDMR-15-16211	13
chr13	80917387	80917533	MajorDMR-15-16212	4
chr13	81043737	81044674	MajorDMR-15-16213	8
chr13	81147280	81147468	MajorDMR-15-16214	6
chr13	81160625	81161012	MajorDMR-15-16215	2
chr13	81328066	81328276	MajorDMR-15-16216	3
chr13	81498843	81498923	MajorDMR-15-16217	2
chr13	81529494	81529502	MajorDMR-15-16218	2
chr13	81591494	81591672	MajorDMR-15-16219	2
chr13	81635268	81635434	MajorDMR-15-16220	3
chr13	83023595	83023963	MajorDMR-15-16221	2
chr13	83187317	83187338	MajorDMR-15-16222	2
chr13	83631665	83631768	MajorDMR-15-16223	2
chr13	83736572	83736869	MajorDMR-15-16224	3
chr13	84335858	84336423	MajorDMR-15-16225	4
chr13	84394017	84394032	MajorDMR-15-16226	2
chr13	84451680	84453332	MajorDMR-15-16227	28
chr13	84457335	84458215	MajorDMR-15-16228	14
chr13	84655042	84655445	MajorDMR-15-16229	4
chr13	84782453	84782521	MajorDMR-15-16230	2
chr13	84936907	84937294	MajorDMR-15-16231	4
chr13	85181913	85182016	MajorDMR-15-16232	2
chr13	85199474	85199541	MajorDMR-15-16233	2
chr13	85219827	85219987	MajorDMR-15-16234	3
chr13	86268904	86269149	MajorDMR-15-16235	3
chr13	86393747	86393861	MajorDMR-15-16236	2
chr13	86596771	86596928	MajorDMR-15-16237	2
chr13	87194430	87194707	MajorDMR-15-16238	17
chr13	87377118	87377187	MajorDMR-15-16239	3
chr13	87685928	87686160	MajorDMR-15-16240	2
chr13	88149152	88149198	MajorDMR-15-16241	2
chr13	88206578	88206724	MajorDMR-15-16242	2
chr13	88232537	88232921	MajorDMR-15-16243	2
chr13	88327741	88328457	MajorDMR-15-16244	5
chr13	88329316	88330794	MajorDMR-15-16245	38
chr13	88479972	88480003	MajorDMR-15-16246	4
chr13	88503651	88504095	MajorDMR-15-16247	2
chr13	88519792	88519967	MajorDMR-15-16248	3
chr13	88758494	88758990	MajorDMR-15-16249	3
chr13	88760037	88760171	MajorDMR-15-16250	4
chr13	88997697	88997741	MajorDMR-15-16251	2
chr13	89357240	89357492	MajorDMR-15-16252	2
chr13	89572297	89572471	MajorDMR-15-16253	2
chr13	89719256	89719453	MajorDMR-15-16254	2
chr13	90053522	90053650	MajorDMR-15-16255	2
chr13	90167262	90167327	MajorDMR-15-16256	2
chr13	90592287	90592381	MajorDMR-15-16257	2
chr13	90830692	90830769	MajorDMR-15-16258	2
chr13	90899025	90899056	MajorDMR-15-16259	2
chr13	91186252	91186396	MajorDMR-15-16260	2
chr13	91186977	91187694	MajorDMR-15-16261	3
chr13	91205176	91205803	MajorDMR-15-16262	4
chr13	91392443	91392643	MajorDMR-15-16263	2
chr13	91415686	91415885	MajorDMR-15-16264	2
chr13	91417593	91417613	MajorDMR-15-16265	2
chr13	91730322	91730516	MajorDMR-15-16266	5
chr13	91795037	91795381	MajorDMR-15-16267	5
chr13	91827008	91827180	MajorDMR-15-16268	2
chr13	91836601	91836786	MajorDMR-15-16269	3
chr13	91868455	91868997	MajorDMR-15-16270	3
chr13	91884613	91884847	MajorDMR-15-16271	2
chr13	92051514	92051798	MajorDMR-15-16272	13
chr13	92367085	92367267	MajorDMR-15-16273	3
chr13	92429869	92430160	MajorDMR-15-16274	2
chr13	92457766	92458712	MajorDMR-15-16275	5
chr13	92464148	92464295	MajorDMR-15-16276	3
chr13	92507192	92507406	MajorDMR-15-16277	2
chr13	92543539	92543706	MajorDMR-15-16278	2
chr13	92598421	92598737	MajorDMR-15-16279	4
chr13	92687527	92687561	MajorDMR-15-16280	2
chr13	92788880	92789641	MajorDMR-15-16281	6
chr13	92848986	92849063	MajorDMR-15-16282	3
chr13	93114986	93115768	MajorDMR-15-16283	10
chr13	93140462	93141082	MajorDMR-15-16284	6
chr13	93163683	93164160	MajorDMR-15-16285	2
chr13	93878511	93878806	MajorDMR-15-16286	4
chr13	93881399	93881860	MajorDMR-15-16287	5
chr13	93896425	93897107	MajorDMR-15-16288	10
chr13	93907290	93907345	MajorDMR-15-16289	2
chr13	94066684	94066929	MajorDMR-15-16290	5
chr13	94152259	94152949	MajorDMR-15-16291	8
chr13	94184374	94184677	MajorDMR-15-16292	3
chr13	94514302	94514667	MajorDMR-15-16293	2
chr13	94536967	94537114	MajorDMR-15-16294	2
chr13	94537749	94538210	MajorDMR-15-16295	3
chr13	94599434	94599868	MajorDMR-15-16296	2
chr13	94665218	94665496	MajorDMR-15-16297	2
chr13	94746146	94746317	MajorDMR-15-16298	2
chr13	94885831	94885862	MajorDMR-15-16299	2
chr13	94889929	94890320	MajorDMR-15-16300	5
chr13	94905677	94905893	MajorDMR-15-16301	2
chr13	94981551	94981732	MajorDMR-15-16302	6
chr13	94995477	94995813	MajorDMR-15-16303	5
chr13	95085985	95086207	MajorDMR-15-16304	7
chr13	95130184	95130434	MajorDMR-15-16305	2
chr13	95200952	95201006	MajorDMR-15-16306	4
chr13	95247797	95247802	MajorDMR-15-16307	2
chr13	95248835	95248965	MajorDMR-15-16308	2
chr13	95313138	95313209	MajorDMR-15-16309	2
chr13	95313811	95315004	MajorDMR-15-16310	13
chr13	95354508	95356774	MajorDMR-15-16311	41
chr13	95357301	95357427	MajorDMR-15-16312	3
chr13	95357996	95358499	MajorDMR-15-16313	10
chr13	95360728	95362731	MajorDMR-15-16314	11
chr13	95365788	95366075	MajorDMR-15-16315	3
chr13	95620925	95621198	MajorDMR-15-16316	10
chr13	95655108	95655490	MajorDMR-15-16317	3
chr13	95952663	95953098	MajorDMR-15-16318	12
chr13	95954381	95954644	MajorDMR-15-16319	6
chr13	96000026	96000140	MajorDMR-15-16320	2
chr13	96033238	96033804	MajorDMR-15-16321	8
chr13	96099974	96100251	MajorDMR-15-16322	3
chr13	96109319	96109642	MajorDMR-15-16323	5
chr13	96130125	96130136	MajorDMR-15-16324	2
chr13	96224290	96224609	MajorDMR-15-16325	4
chr13	96231874	96232155	MajorDMR-15-16326	2
chr13	96293476	96293935	MajorDMR-15-16327	20
chr13	96294862	96295658	MajorDMR-15-16328	3
chr13	96297347	96297512	MajorDMR-15-16329	4
chr13	96422574	96422903	MajorDMR-15-16330	4
chr13	96436684	96436813	MajorDMR-15-16331	2
chr13	96443556	96443572	MajorDMR-15-16332	2
chr13	96741718	96741997	MajorDMR-15-16333	3
chr13	96744101	96744393	MajorDMR-15-16334	7
chr13	96968616	96969026	MajorDMR-15-16335	3
chr13	97046452	97046623	MajorDMR-15-16336	2
chr13	97072998	97073128	MajorDMR-15-16337	2
chr13	97074450	97074515	MajorDMR-15-16338	2
chr13	97098679	97098823	MajorDMR-15-16339	2
chr13	97142940	97143090	MajorDMR-15-16340	3
chr13	97299356	97299596	MajorDMR-15-16341	2
chr13	97364942	97365393	MajorDMR-15-16342	4
chr13	97371919	97373100	MajorDMR-15-16343	7
chr13	97512513	97512779	MajorDMR-15-16344	3
chr13	97592478	97592634	MajorDMR-15-16345	2
chr13	97610759	97610860	MajorDMR-15-16346	2
chr13	97646896	97647250	MajorDMR-15-16347	13
chr13	97679148	97679407	MajorDMR-15-16348	2
chr13	97761728	97762061	MajorDMR-15-16349	3
chr13	97772239	97772479	MajorDMR-15-16350	3
chr13	97777065	97778353	MajorDMR-15-16351	12
chr13	97792390	97792439	MajorDMR-15-16352	2
chr13	97793896	97794322	MajorDMR-15-16353	5
chr13	97873876	97874252	MajorDMR-15-16354	5
chr13	97876253	97878520	MajorDMR-15-16355	20
chr13	97887701	97888380	MajorDMR-15-16356	6
chr13	97893095	97893641	MajorDMR-15-16357	5
chr13	97899033	97899070	MajorDMR-15-16358	2
chr13	97907881	97908043	MajorDMR-15-16359	2
chr13	97908728	97909107	MajorDMR-15-16360	2
chr13	97910257	97910286	MajorDMR-15-16361	2
chr13	97911798	97914927	MajorDMR-15-16362	19
chr13	97918722	97920264	MajorDMR-15-16363	15
chr13	97930793	97931274	MajorDMR-15-16364	3
chr13	97932320	97932969	MajorDMR-15-16365	7
chr13	97951004	97951081	MajorDMR-15-16366	2
chr13	97971443	97971479	MajorDMR-15-16367	4
chr13	97973532	97974890	MajorDMR-15-16368	9
chr13	97986390	97986541	MajorDMR-15-16369	4
chr13	97990902	97992188	MajorDMR-15-16370	33
chr13	98011567	98011991	MajorDMR-15-16371	3
chr13	98019366	98020111	MajorDMR-15-16372	15
chr13	98025089	98026503	MajorDMR-15-16373	14
chr13	98033076	98033934	MajorDMR-15-16374	3
chr13	98039015	98039576	MajorDMR-15-16375	5
chr13	98049362	98049409	MajorDMR-15-16376	2
chr13	98076129	98076536	MajorDMR-15-16377	4
chr13	98081365	98081970	MajorDMR-15-16378	4
chr13	98082675	98084699	MajorDMR-15-16379	15
chr13	98088155	98088417	MajorDMR-15-16380	2
chr13	98089093	98089327	MajorDMR-15-16381	3
chr13	98091287	98091618	MajorDMR-15-16382	2
chr13	98092397	98092859	MajorDMR-15-16383	2
chr13	98111891	98112319	MajorDMR-15-16384	2
chr13	98113527	98113568	MajorDMR-15-16385	2
chr13	98126881	98127188	MajorDMR-15-16386	2
chr13	98222271	98222568	MajorDMR-15-16387	3
chr13	98281989	98282319	MajorDMR-15-16388	6
chr13	98344812	98344843	MajorDMR-15-16389	2
chr13	98376912	98377330	MajorDMR-15-16390	3
chr13	98381779	98382185	MajorDMR-15-16391	4
chr13	98452769	98453123	MajorDMR-15-16392	2
chr13	98537282	98537621	MajorDMR-15-16393	4
chr13	98553655	98554114	MajorDMR-15-16394	4
chr13	98556748	98556754	MajorDMR-15-16395	2
chr13	98591125	98591544	MajorDMR-15-16396	2
chr13	98685893	98686104	MajorDMR-15-16397	2
chr13	98794037	98794666	MajorDMR-15-16398	22
chr13	98812731	98812757	MajorDMR-15-16399	2
chr13	98824071	98824780	MajorDMR-15-16400	4
chr13	98840002	98840371	MajorDMR-15-16401	4
chr13	98851224	98851424	MajorDMR-15-16402	2
chr13	98859959	98860151	MajorDMR-15-16403	2
chr13	98865822	98867119	MajorDMR-15-16404	21
chr13	98905553	98905952	MajorDMR-15-16405	4
chr13	98912417	98912848	MajorDMR-15-16406	2
chr13	98938065	98938181	MajorDMR-15-16407	2
chr13	98953549	98954136	MajorDMR-15-16408	5
chr13	98962008	98962899	MajorDMR-15-16409	8
chr13	98963780	98963890	MajorDMR-15-16410	3
chr13	98967533	98968467	MajorDMR-15-16411	11
chr13	98978631	98978916	MajorDMR-15-16412	3
chr13	98990786	98991030	MajorDMR-15-16413	3
chr13	98995783	98996094	MajorDMR-15-16414	3
chr13	98997014	98997851	MajorDMR-15-16415	4
chr13	99023277	99023472	MajorDMR-15-16416	2
chr13	99063418	99064139	MajorDMR-15-16417	5
chr13	99070935	99070947	MajorDMR-15-16418	2
chr13	99100615	99100754	MajorDMR-15-16419	4
chr13	99112113	99112266	MajorDMR-15-16420	4
chr13	99133444	99133852	MajorDMR-15-16421	2
chr13	99136901	99137410	MajorDMR-15-16422	6
chr13	99218096	99218658	MajorDMR-15-16423	8
chr13	99229904	99230035	MajorDMR-15-16424	2
chr13	99234044	99234295	MajorDMR-15-16425	2
chr13	99325223	99325266	MajorDMR-15-16426	2
chr13	99477678	99479090	MajorDMR-15-16427	7
chr13	99491445	99491484	MajorDMR-15-16428	2
chr13	99492151	99492680	MajorDMR-15-16429	7
chr13	99498632	99499344	MajorDMR-15-16430	3
chr13	99596839	99596965	MajorDMR-15-16431	2
chr13	99612179	99612512	MajorDMR-15-16432	2
chr13	99662721	99662988	MajorDMR-15-16433	4
chr13	99706240	99706359	MajorDMR-15-16434	2
chr13	99740587	99740645	MajorDMR-15-16435	5
chr13	99777074	99777742	MajorDMR-15-16436	8
chr13	99964555	99965126	MajorDMR-15-16437	7
chr13	99972268	99972594	MajorDMR-15-16438	2
chr13	100000207	100000258	MajorDMR-15-16439	2
chr13	100077972	100078108	MajorDMR-15-16440	4
chr13	100084972	100085295	MajorDMR-15-16441	10
chr13	100089544	100089631	MajorDMR-15-16442	2
chr13	100105329	100105574	MajorDMR-15-16443	3
chr13	100227974	100228244	MajorDMR-15-16444	4
chr13	100258130	100258348	MajorDMR-15-16445	10
chr13	100308289	100308809	MajorDMR-15-16446	3
chr13	100310120	100310868	MajorDMR-15-16447	37
chr13	100578321	100579060	MajorDMR-15-16448	20
chr13	100608135	100608454	MajorDMR-15-16449	10
chr13	100617519	100617557	MajorDMR-15-16450	2
chr13	100619738	100620515	MajorDMR-15-16451	10
chr13	100621606	100621906	MajorDMR-15-16452	3
chr13	100628210	100628239	MajorDMR-15-16453	2
chr13	100638144	100639271	MajorDMR-15-16454	9
chr13	100740666	100740747	MajorDMR-15-16455	2
chr13	101046315	101046507	MajorDMR-15-16456	6
chr13	101165558	101166077	MajorDMR-15-16457	10
chr13	101173668	101174421	MajorDMR-15-16458	11
chr13	101195152	101195348	MajorDMR-15-16459	4
chr13	101237376	101237508	MajorDMR-15-16460	2
chr13	101241205	101241592	MajorDMR-15-16461	3
chr13	101282938	101282943	MajorDMR-15-16462	2
chr13	101298539	101298798	MajorDMR-15-16463	6
chr13	101320062	101320463	MajorDMR-15-16464	7
chr13	101325708	101326085	MajorDMR-15-16465	12
chr13	101327986	101328119	MajorDMR-15-16466	2
chr13	101573559	101573624	MajorDMR-15-16467	2
chr13	101710082	101710366	MajorDMR-15-16468	2
chr13	101803459	101803823	MajorDMR-15-16469	5
chr13	102021834	102021968	MajorDMR-15-16470	3
chr13	102034294	102034391	MajorDMR-15-16471	2
chr13	102042984	102043094	MajorDMR-15-16472	3
chr13	102060579	102060672	MajorDMR-15-16473	2
chr13	102067162	102067384	MajorDMR-15-16474	3
chr13	102176213	102176298	MajorDMR-15-16475	2
chr13	102232148	102232241	MajorDMR-15-16476	2
chr13	102572228	102572235	MajorDMR-15-16477	2
chr13	102723550	102723656	MajorDMR-15-16478	3
chr13	102794310	102794706	MajorDMR-15-16479	2
chr13	102912492	102912774	MajorDMR-15-16480	3
chr13	102971320	102971727	MajorDMR-15-16481	4
chr13	102995974	102996427	MajorDMR-15-16482	5
chr13	103190121	103190730	MajorDMR-15-16483	4
chr13	103333604	103333721	MajorDMR-15-16484	2
chr13	103340819	103341165	MajorDMR-15-16485	6
chr13	103344640	103344824	MajorDMR-15-16486	2
chr13	103346785	103346843	MajorDMR-15-16487	3
chr13	103425203	103425366	MajorDMR-15-16488	2
chr13	103450107	103450544	MajorDMR-15-16489	3
chr13	103453427	103453637	MajorDMR-15-16490	4
chr13	103527787	103528121	MajorDMR-15-16491	6
chr13	103532666	103532810	MajorDMR-15-16492	2
chr13	103556072	103556647	MajorDMR-15-16493	4
chr13	103566060	103566456	MajorDMR-15-16494	5
chr13	103808701	103808906	MajorDMR-15-16495	3
chr13	104504448	104504581	MajorDMR-15-16496	2
chr13	104535994	104536283	MajorDMR-15-16497	3
chr13	104621914	104622333	MajorDMR-15-16498	2
chr13	104659010	104659571	MajorDMR-15-16499	11
chr13	104663963	104664566	MajorDMR-15-16500	4
chr13	105223675	105224275	MajorDMR-15-16501	10
chr13	105300805	105300826	MajorDMR-15-16502	2
chr13	105636618	105636843	MajorDMR-15-16503	2
chr13	105791657	105792328	MajorDMR-15-16504	5
chr13	106016463	106016834	MajorDMR-15-16505	3
chr13	106029986	106030082	MajorDMR-15-16506	3
chr13	106340135	106340579	MajorDMR-15-16507	2
chr13	106385678	106385853	MajorDMR-15-16508	2
chr13	106416109	106416324	MajorDMR-15-16509	4
chr13	106567105	106567450	MajorDMR-15-16510	4
chr13	106571671	106571715	MajorDMR-15-16511	2
chr13	106594771	106594939	MajorDMR-15-16512	3
chr13	106649982	106650226	MajorDMR-15-16513	7
chr13	106740711	106740894	MajorDMR-15-16514	2
chr13	107021684	107021743	MajorDMR-15-16515	3
chr13	107096053	107096534	MajorDMR-15-16516	2
chr13	107137476	107137530	MajorDMR-15-16517	3
chr13	107142167	107144141	MajorDMR-15-16518	18
chr13	107144691	107144885	MajorDMR-15-16519	3
chr13	107145917	107146672	MajorDMR-15-16520	6
chr13	107148399	107149108	MajorDMR-15-16521	5
chr13	107149688	107150063	MajorDMR-15-16522	4
chr13	107150691	107151666	MajorDMR-15-16523	5
chr13	107152286	107152344	MajorDMR-15-16524	3
chr13	107152883	107152959	MajorDMR-15-16525	3
chr13	107156481	107156883	MajorDMR-15-16526	4
chr13	107160168	107160589	MajorDMR-15-16527	10
chr13	107172548	107173663	MajorDMR-15-16528	9
chr13	107175487	107175905	MajorDMR-15-16529	6
chr13	107180181	107184596	MajorDMR-15-16530	41
chr13	107189190	107189741	MajorDMR-15-16531	3
chr13	107208550	107208560	MajorDMR-15-16532	2
chr13	107221127	107221206	MajorDMR-15-16533	3
chr13	107272363	107272545	MajorDMR-15-16534	5
chr13	107333647	107334115	MajorDMR-15-16535	7
chr13	107337607	107337758	MajorDMR-15-16536	3
chr13	107362215	107362335	MajorDMR-15-16537	2
chr13	107364786	107365314	MajorDMR-15-16538	4
chr13	107415493	107415583	MajorDMR-15-16539	2
chr13	107448707	107448956	MajorDMR-15-16540	3
chr13	107519534	107520280	MajorDMR-15-16541	15
chr13	107568704	107569908	MajorDMR-15-16542	18
chr13	107571047	107572244	MajorDMR-15-16543	8
chr13	107721450	107721548	MajorDMR-15-16544	2
chr13	107769859	107770052	MajorDMR-15-16545	3
chr13	107814733	107814743	MajorDMR-15-16546	2
chr13	107858291	107858399	MajorDMR-15-16547	6
chr13	107863812	107863923	MajorDMR-15-16548	2
chr13	107878351	107878622	MajorDMR-15-16549	2
chr13	107886432	107887413	MajorDMR-15-16550	14
chr13	107888056	107888746	MajorDMR-15-16551	3
chr13	107941960	107942219	MajorDMR-15-16552	5
chr13	108022537	108022649	MajorDMR-15-16553	3
chr13	108102974	108103999	MajorDMR-15-16554	18
chr13	108177069	108177418	MajorDMR-15-16555	4
chr13	108214667	108215044	MajorDMR-15-16556	4
chr13	108256179	108256834	MajorDMR-15-16557	7
chr13	108295136	108295277	MajorDMR-15-16558	2
chr13	108321696	108322295	MajorDMR-15-16559	7
chr13	108334050	108334313	MajorDMR-15-16560	5
chr13	108370280	108370438	MajorDMR-15-16561	2
chr13	108373876	108373910	MajorDMR-15-16562	2
chr13	108383341	108383420	MajorDMR-15-16563	2
chr13	108395641	108396698	MajorDMR-15-16564	7
chr13	108401516	108401792	MajorDMR-15-16565	7
chr13	108417213	108417893	MajorDMR-15-16566	6
chr13	108454125	108454372	MajorDMR-15-16567	8
chr13	108475032	108475058	MajorDMR-15-16568	2
chr13	108486738	108487308	MajorDMR-15-16569	5
chr13	108490012	108490428	MajorDMR-15-16570	9
chr13	108491176	108491209	MajorDMR-15-16571	2
chr13	108495081	108495262	MajorDMR-15-16572	3
chr13	108500019	108500046	MajorDMR-15-16573	2
chr13	108504063	108504557	MajorDMR-15-16574	2
chr13	108515868	108516052	MajorDMR-15-16575	2
chr13	108516705	108517638	MajorDMR-15-16576	6
chr13	108521167	108521583	MajorDMR-15-16577	9
chr13	108582202	108582595	MajorDMR-15-16578	5
chr13	108583231	108584003	MajorDMR-15-16579	5
chr13	108616809	108616983	MajorDMR-15-16580	2
chr13	108680758	108680894	MajorDMR-15-16581	2
chr13	108773153	108773482	MajorDMR-15-16582	8
chr13	108808239	108808304	MajorDMR-15-16583	3
chr13	108922339	108922644	MajorDMR-15-16584	7
chr13	108928584	108928746	MajorDMR-15-16585	2
chr13	108941056	108941164	MajorDMR-15-16586	2
chr13	108957009	108957363	MajorDMR-15-16587	4
chr13	109261963	109261977	MajorDMR-15-16588	2
chr13	109613903	109613971	MajorDMR-15-16589	2
chr13	109740000	109741118	MajorDMR-15-16590	13
chr13	109758308	109758378	MajorDMR-15-16591	2
chr13	109792733	109793544	MajorDMR-15-16592	68
chr13	109806689	109808002	MajorDMR-15-16593	8
chr13	109808525	109809204	MajorDMR-15-16594	12
chr13	109863398	109863716	MajorDMR-15-16595	3
chr13	109933475	109933964	MajorDMR-15-16596	5
chr13	109984354	109984580	MajorDMR-15-16597	7
chr13	110034102	110034390	MajorDMR-15-16598	4
chr13	110064634	110065321	MajorDMR-15-16599	14
chr13	110152637	110152922	MajorDMR-15-16600	3
chr13	110390042	110390056	MajorDMR-15-16601	2
chr13	110443512	110443741	MajorDMR-15-16602	4
chr13	110552795	110553144	MajorDMR-15-16603	4
chr13	110768498	110768727	MajorDMR-15-16604	6
chr13	110789851	110789865	MajorDMR-15-16605	2
chr13	110874847	110874892	MajorDMR-15-16606	2
chr13	110896057	110896287	MajorDMR-15-16607	2
chr13	110918204	110918911	MajorDMR-15-16608	28
chr13	111069180	111069629	MajorDMR-15-16609	7
chr13	111128022	111129075	MajorDMR-15-16610	24
chr13	111129761	111129943	MajorDMR-15-16611	4
chr13	111135849	111136740	MajorDMR-15-16612	14
chr13	111173658	111173800	MajorDMR-15-16613	4
chr13	111177498	111177636	MajorDMR-15-16614	2
chr13	111213105	111213611	MajorDMR-15-16615	15
chr13	111214702	111214898	MajorDMR-15-16616	3
chr13	111236085	111236093	MajorDMR-15-16617	2
chr13	111270208	111270313	MajorDMR-15-16618	3
chr13	111280088	111281601	MajorDMR-15-16619	18
chr13	111290257	111290313	MajorDMR-15-16620	2
chr13	111292575	111293274	MajorDMR-15-16621	3
chr13	111297169	111297775	MajorDMR-15-16622	21
chr13	111359821	111359989	MajorDMR-15-16623	3
chr13	111452192	111452576	MajorDMR-15-16624	6
chr13	111454764	111454846	MajorDMR-15-16625	5
chr13	111464503	111465762	MajorDMR-15-16626	25
chr13	111524455	111524637	MajorDMR-15-16627	2
chr13	111527504	111528044	MajorDMR-15-16628	7
chr13	111607685	111607837	MajorDMR-15-16629	3
chr13	111633462	111633470	MajorDMR-15-16630	2
chr13	111637953	111638433	MajorDMR-15-16631	3
chr13	111658906	111659282	MajorDMR-15-16632	4
chr13	111702985	111702990	MajorDMR-15-16633	2
chr13	111719070	111719552	MajorDMR-15-16634	13
chr13	111772997	111773134	MajorDMR-15-16635	2
chr13	111806964	111807275	MajorDMR-15-16636	3
chr13	111829896	111831305	MajorDMR-15-16637	14
chr13	111836669	111837796	MajorDMR-15-16638	17
chr13	111838402	111841153	MajorDMR-15-16639	30
chr13	111868161	111868452	MajorDMR-15-16640	4
chr13	111870096	111870122	MajorDMR-15-16641	2
chr13	111882362	111882511	MajorDMR-15-16642	2
chr13	111883046	111883090	MajorDMR-15-16643	2
chr13	111918462	111918621	MajorDMR-15-16644	2
chr13	111922426	111922479	MajorDMR-15-16645	2
chr13	111934009	111935350	MajorDMR-15-16646	12
chr13	111941785	111941959	MajorDMR-15-16647	4
chr13	111948557	111948920	MajorDMR-15-16648	4
chr13	112039728	112040104	MajorDMR-15-16649	13
chr13	112041709	112041737	MajorDMR-15-16650	2
chr13	112074771	112075098	MajorDMR-15-16651	8
chr13	112084491	112084861	MajorDMR-15-16652	7
chr13	112098338	112098355	MajorDMR-15-16653	2
chr13	112156376	112156536	MajorDMR-15-16654	2
chr13	112183384	112183413	MajorDMR-15-16655	2
chr13	112311785	112311809	MajorDMR-15-16656	2
chr13	112316429	112316675	MajorDMR-15-16657	5
chr13	112331799	112332955	MajorDMR-15-16658	27
chr13	112547998	112548325	MajorDMR-15-16659	3
chr13	112553670	112553680	MajorDMR-15-16660	2
chr13	112578420	112578928	MajorDMR-15-16661	10
chr13	112610678	112610745	MajorDMR-15-16662	3
chr13	112708357	112708688	MajorDMR-15-16663	13
chr13	112758743	112761524	MajorDMR-15-16664	104
chr13	112784124	112786740	MajorDMR-15-16665	35
chr13	112804822	112805356	MajorDMR-15-16666	5
chr13	112815578	112815798	MajorDMR-15-16667	2
chr13	112816470	112816530	MajorDMR-15-16668	2
chr13	112832170	112832203	MajorDMR-15-16669	2
chr13	112858713	112860057	MajorDMR-15-16670	37
chr13	112861593	112861601	MajorDMR-15-16671	2
chr13	112886609	112886760	MajorDMR-15-16672	2
chr13	112925421	112925488	MajorDMR-15-16673	2
chr13	112980071	112980417	MajorDMR-15-16674	10
chr13	112984830	112987266	MajorDMR-15-16675	52
chr13	113013589	113013708	MajorDMR-15-16676	5
chr13	113097106	113098091	MajorDMR-15-16677	26
chr13	113099847	113100540	MajorDMR-15-16678	6
chr13	113140913	113141651	MajorDMR-15-16679	14
chr13	113164572	113164594	MajorDMR-15-16680	2
chr13	113259990	113260140	MajorDMR-15-16681	4
chr13	113261141	113261153	MajorDMR-15-16682	3
chr13	113294883	113295232	MajorDMR-15-16683	5
chr13	113343864	113343879	MajorDMR-15-16684	2
chr13	113379897	113380298	MajorDMR-15-16685	7
chr13	113389206	113389755	MajorDMR-15-16686	13
chr13	113398842	113399353	MajorDMR-15-16687	12
chr13	113407073	113407559	MajorDMR-15-16688	10
chr13	113547153	113547377	MajorDMR-15-16689	2
chr13	113549182	113550268	MajorDMR-15-16690	20
chr13	113578394	113578604	MajorDMR-15-16691	4
chr13	113582725	113583764	MajorDMR-15-16692	7
chr13	113585882	113586020	MajorDMR-15-16693	3
chr13	113596215	113596306	MajorDMR-15-16694	6
chr13	113627536	113627626	MajorDMR-15-16695	2
chr13	113629467	113629549	MajorDMR-15-16696	2
chr13	113635032	113635404	MajorDMR-15-16697	2
chr13	113636660	113637007	MajorDMR-15-16698	7
chr13	113651118	113651750	MajorDMR-15-16699	3
chr13	113653815	113654470	MajorDMR-15-16700	28
chr13	113681398	113681475	MajorDMR-15-16701	3
chr13	113683348	113683539	MajorDMR-15-16702	2
chr13	113695956	113696008	MajorDMR-15-16703	2
chr13	113697962	113698304	MajorDMR-15-16704	4
chr13	113699388	113699817	MajorDMR-15-16705	14
chr13	113700469	113701747	MajorDMR-15-16706	27
chr13	113702414	113703138	MajorDMR-15-16707	5
chr13	113703790	113703832	MajorDMR-15-16708	2
chr13	113704502	113704843	MajorDMR-15-16709	3
chr13	113709840	113710078	MajorDMR-15-16710	5
chr13	113715675	113716808	MajorDMR-15-16711	8
chr13	113718301	113718795	MajorDMR-15-16712	4
chr13	113731284	113731372	MajorDMR-15-16713	3
chr13	113732997	113733759	MajorDMR-15-16714	10
chr13	113743179	113743864	MajorDMR-15-16715	8
chr13	113758133	113758143	MajorDMR-15-16716	2
chr13	113760810	113760869	MajorDMR-15-16717	2
chr13	113763751	113764546	MajorDMR-15-16718	46
chr13	113765499	113765586	MajorDMR-15-16719	7
chr13	113806633	113808106	MajorDMR-15-16720	26
chr13	113815924	113817799	MajorDMR-15-16721	31
chr13	113928710	113928750	MajorDMR-15-16722	2
chr13	113931664	113932128	MajorDMR-15-16723	2
chr13	113981916	113982291	MajorDMR-15-16724	5
chr13	114017388	114017890	MajorDMR-15-16725	24
chr13	114053393	114053406	MajorDMR-15-16726	3
chr13	114054910	114055672	MajorDMR-15-16727	21
chr13	114064189	114065474	MajorDMR-15-16728	15
chr13	114105165	114105433	MajorDMR-15-16729	2
chr13	114112666	114113327	MajorDMR-15-16730	6
chr13	114217023	114217122	MajorDMR-15-16731	4
chr13	114274463	114274510	MajorDMR-15-16732	2
chr13	114301290	114301347	MajorDMR-15-16733	2
chr13	114427624	114427720	MajorDMR-15-16734	3
chr13	114429701	114430186	MajorDMR-15-16735	2
chr13	114433087	114433353	MajorDMR-15-16736	8
chr13	114455056	114455343	MajorDMR-15-16737	16
chr13	114463065	114463108	MajorDMR-15-16738	2
chr13	114480558	114480732	MajorDMR-15-16739	5
chr13	114505229	114505906	MajorDMR-15-16740	5
chr13	114523822	114524658	MajorDMR-15-16741	23
chr13	114539924	114540646	MajorDMR-15-16742	8
chr13	114557400	114558119	MajorDMR-15-16743	9
chr13	114565714	114565938	MajorDMR-15-16744	18
chr13	114567600	114567839	MajorDMR-15-16745	3
chr13	114747435	114747542	MajorDMR-15-16746	5
chr13	114756670	114756897	MajorDMR-15-16747	4
chr13	114791109	114791429	MajorDMR-15-16748	4
chr13	114800151	114800406	MajorDMR-15-16749	3
chr13	114826434	114826459	MajorDMR-15-16750	2
chr13	114830912	114831121	MajorDMR-15-16751	3
chr13	114832983	114833436	MajorDMR-15-16752	4
chr13	114843620	114844054	MajorDMR-15-16753	6
chr13	114861439	114861471	MajorDMR-15-16754	2
chr13	114863104	114863216	MajorDMR-15-16755	7
chr13	114864664	114865772	MajorDMR-15-16756	20
chr13	114866623	114868009	MajorDMR-15-16757	10
chr13	114869282	114869437	MajorDMR-15-16758	2
chr13	114885225	114885435	MajorDMR-15-16759	2
chr13	114896191	114896358	MajorDMR-15-16760	5
chr13	114899900	114900511	MajorDMR-15-16761	5
chr13	114904075	114904875	MajorDMR-15-16762	4
chr13	114921511	114921645	MajorDMR-15-16763	2
chr13	114942612	114943219	MajorDMR-15-16764	3
chr13	114944735	114944822	MajorDMR-15-16765	3
chr13	114965536	114966124	MajorDMR-15-16766	6
chr13	114999846	115000078	MajorDMR-15-16767	2
chr13	115040191	115040459	MajorDMR-15-16768	3
chr14	20800702	20800953	MajorDMR-15-16769	5
chr14	20801811	20802215	MajorDMR-15-16770	2
chr14	20903237	20903629	MajorDMR-15-16771	7
chr14	20937001	20937157	MajorDMR-15-16772	3
chr14	20938466	20938866	MajorDMR-15-16773	4
chr14	21080877	21080940	MajorDMR-15-16774	2
chr14	21082778	21083400	MajorDMR-15-16775	6
chr14	21126122	21126186	MajorDMR-15-16776	2
chr14	21130979	21132403	MajorDMR-15-16777	8
chr14	21152357	21153097	MajorDMR-15-16778	27
chr14	21183180	21183362	MajorDMR-15-16779	2
chr14	21191546	21191593	MajorDMR-15-16780	3
chr14	21219167	21219239	MajorDMR-15-16781	2
chr14	21267675	21268107	MajorDMR-15-16782	4
chr14	21271114	21271191	MajorDMR-15-16783	4
chr14	21304994	21305254	MajorDMR-15-16784	4
chr14	21438801	21439001	MajorDMR-15-16785	2
chr14	21450949	21451005	MajorDMR-15-16786	2
chr14	21492272	21492838	MajorDMR-15-16787	15
chr14	21494210	21494609	MajorDMR-15-16788	10
chr14	21509977	21510057	MajorDMR-15-16789	2
chr14	21528335	21528524	MajorDMR-15-16790	2
chr14	21536677	21537692	MajorDMR-15-16791	42
chr14	21539741	21540525	MajorDMR-15-16792	21
chr14	21546978	21547125	MajorDMR-15-16793	2
chr14	21564192	21564477	MajorDMR-15-16794	3
chr14	21660101	21660195	MajorDMR-15-16795	2
chr14	21683201	21683428	MajorDMR-15-16796	3
chr14	21691030	21691554	MajorDMR-15-16797	4
chr14	21701751	21702058	MajorDMR-15-16798	2
chr14	21724019	21724229	MajorDMR-15-16799	2
chr14	21731425	21731797	MajorDMR-15-16800	3
chr14	21743603	21743859	MajorDMR-15-16801	2
chr14	21769378	21769461	MajorDMR-15-16802	2
chr14	21925086	21925092	MajorDMR-15-16803	2
chr14	22003370	22003537	MajorDMR-15-16804	3
chr14	22004435	22004806	MajorDMR-15-16805	3
chr14	22026195	22026238	MajorDMR-15-16806	3
chr14	22217084	22217355	MajorDMR-15-16807	4
chr14	22324155	22324420	MajorDMR-15-16808	2
chr14	22381753	22382174	MajorDMR-15-16809	2
chr14	22446322	22446737	MajorDMR-15-16810	3
chr14	22538685	22538813	MajorDMR-15-16811	2
chr14	22552539	22552705	MajorDMR-15-16812	2
chr14	22575794	22575856	MajorDMR-15-16813	2
chr14	22632362	22632476	MajorDMR-15-16814	2
chr14	22745337	22745359	MajorDMR-15-16815	2
chr14	22881421	22881437	MajorDMR-15-16816	2
chr14	22959407	22960024	MajorDMR-15-16817	4
chr14	23005917	23005997	MajorDMR-15-16818	2
chr14	23033019	23033192	MajorDMR-15-16819	2
chr14	23058960	23059122	MajorDMR-15-16820	3
chr14	23066723	23066882	MajorDMR-15-16821	4
chr14	23067920	23068056	MajorDMR-15-16822	2
chr14	23083481	23083576	MajorDMR-15-16823	3
chr14	23122416	23122483	MajorDMR-15-16824	2
chr14	23291311	23291898	MajorDMR-15-16825	21
chr14	23298773	23298793	MajorDMR-15-16826	2
chr14	23305547	23307158	MajorDMR-15-16827	11
chr14	23322656	23322834	MajorDMR-15-16828	3
chr14	23340537	23340856	MajorDMR-15-16829	7
chr14	23341916	23342142	MajorDMR-15-16830	5
chr14	23351389	23351666	MajorDMR-15-16831	2
chr14	23352252	23353539	MajorDMR-15-16832	17
chr14	23380809	23380844	MajorDMR-15-16833	2
chr14	23399948	23399962	MajorDMR-15-16834	2
chr14	23425317	23425433	MajorDMR-15-16835	2
chr14	23426696	23426811	MajorDMR-15-16836	2
chr14	23449886	23449958	MajorDMR-15-16837	5
chr14	23475373	23475769	MajorDMR-15-16838	3
chr14	23478969	23478998	MajorDMR-15-16839	2
chr14	23479778	23479857	MajorDMR-15-16840	3
chr14	23504663	23505072	MajorDMR-15-16841	3
chr14	23523738	23523850	MajorDMR-15-16842	5
chr14	23525571	23525996	MajorDMR-15-16843	9
chr14	23536247	23536703	MajorDMR-15-16844	2
chr14	23575400	23575421	MajorDMR-15-16845	3
chr14	23623181	23623505	MajorDMR-15-16846	3
chr14	23649403	23649411	MajorDMR-15-16847	2
chr14	23653276	23653323	MajorDMR-15-16848	3
chr14	23654508	23654555	MajorDMR-15-16849	2
chr14	23734132	23734326	MajorDMR-15-16850	6
chr14	23768268	23768691	MajorDMR-15-16851	3
chr14	23772246	23772465	MajorDMR-15-16852	3
chr14	23794296	23794425	MajorDMR-15-16853	2
chr14	23796813	23796922	MajorDMR-15-16854	2
chr14	23815132	23815327	MajorDMR-15-16855	2
chr14	23833792	23835756	MajorDMR-15-16856	80
chr14	23938206	23938295	MajorDMR-15-16857	2
chr14	23981081	23981089	MajorDMR-15-16858	2
chr14	23985442	23985770	MajorDMR-15-16859	4
chr14	23989410	23990314	MajorDMR-15-16860	7
chr14	23991263	23991558	MajorDMR-15-16861	2
chr14	24006421	24007406	MajorDMR-15-16862	10
chr14	24017600	24017638	MajorDMR-15-16863	3
chr14	24029563	24029980	MajorDMR-15-16864	4
chr14	24038469	24038476	MajorDMR-15-16865	2
chr14	24039332	24039682	MajorDMR-15-16866	3
chr14	24041250	24041668	MajorDMR-15-16867	3
chr14	24042416	24042667	MajorDMR-15-16868	3
chr14	24043451	24043677	MajorDMR-15-16869	4
chr14	24101586	24101708	MajorDMR-15-16870	3
chr14	24422487	24424374	MajorDMR-15-16871	32
chr14	24459268	24459487	MajorDMR-15-16872	4
chr14	24475601	24475870	MajorDMR-15-16873	3
chr14	24476531	24476826	MajorDMR-15-16874	5
chr14	24483209	24483459	MajorDMR-15-16875	3
chr14	24503858	24504042	MajorDMR-15-16876	8
chr14	24506114	24506317	MajorDMR-15-16877	5
chr14	24522138	24523086	MajorDMR-15-16878	5
chr14	24539802	24539822	MajorDMR-15-16879	2
chr14	24548911	24549667	MajorDMR-15-16880	9
chr14	24564222	24564554	MajorDMR-15-16881	6
chr14	24595758	24596080	MajorDMR-15-16882	2
chr14	24630933	24631614	MajorDMR-15-16883	7
chr14	24712495	24712681	MajorDMR-15-16884	2
chr14	24768176	24768252	MajorDMR-15-16885	2
chr14	24779792	24779842	MajorDMR-15-16886	3
chr14	24780499	24780594	MajorDMR-15-16887	5
chr14	24785508	24786079	MajorDMR-15-16888	20
chr14	24797029	24797276	MajorDMR-15-16889	2
chr14	24801300	24802847	MajorDMR-15-16890	32
chr14	24804293	24804302	MajorDMR-15-16891	2
chr14	24845721	24846005	MajorDMR-15-16892	2
chr14	24898779	24900179	MajorDMR-15-16893	43
chr14	24901100	24901446	MajorDMR-15-16894	4
chr14	25148202	25148811	MajorDMR-15-16895	8
chr14	25164751	25164964	MajorDMR-15-16896	2
chr14	25179606	25180310	MajorDMR-15-16897	4
chr14	25235796	25236285	MajorDMR-15-16898	5
chr14	25249793	25250017	MajorDMR-15-16899	3
chr14	25275497	25276332	MajorDMR-15-16900	8
chr14	25317643	25318552	MajorDMR-15-16901	5
chr14	25324609	25324691	MajorDMR-15-16902	2
chr14	25388174	25388413	MajorDMR-15-16903	2
chr14	25435259	25435508	MajorDMR-15-16904	3
chr14	25517526	25518492	MajorDMR-15-16905	13
chr14	25520038	25520278	MajorDMR-15-16906	6
chr14	25537618	25537662	MajorDMR-15-16907	2
chr14	25602000	25602031	MajorDMR-15-16908	2
chr14	25870095	25870281	MajorDMR-15-16909	5
chr14	26302074	26303343	MajorDMR-15-16910	7
chr14	26312891	26313206	MajorDMR-15-16911	3
chr14	26331677	26331728	MajorDMR-15-16912	2
chr14	26399314	26399328	MajorDMR-15-16913	2
chr14	26422855	26423143	MajorDMR-15-16914	3
chr14	26598567	26599095	MajorDMR-15-16915	4
chr14	26642960	26643382	MajorDMR-15-16916	2
chr14	26673736	26674922	MajorDMR-15-16917	20
chr14	26685939	26686655	MajorDMR-15-16918	4
chr14	26884750	26885439	MajorDMR-15-16919	7
chr14	27062030	27062812	MajorDMR-15-16920	4
chr14	27063381	27063694	MajorDMR-15-16921	2
chr14	27064381	27064785	MajorDMR-15-16922	3
chr14	27068540	27068857	MajorDMR-15-16923	3
chr14	27106068	27106236	MajorDMR-15-16924	3
chr14	27245118	27245135	MajorDMR-15-16925	2
chr14	27305704	27305950	MajorDMR-15-16926	2
chr14	27336259	27336560	MajorDMR-15-16927	3
chr14	27434899	27435117	MajorDMR-15-16928	2
chr14	27723202	27723211	MajorDMR-15-16929	2
chr14	28269053	28269434	MajorDMR-15-16930	3
chr14	28399991	28400514	MajorDMR-15-16931	6
chr14	28876894	28877409	MajorDMR-15-16932	5
chr14	29077853	29078048	MajorDMR-15-16933	6
chr14	29177027	29177136	MajorDMR-15-16934	2
chr14	29256373	29256378	MajorDMR-15-16935	2
chr14	29300452	29300768	MajorDMR-15-16936	4
chr14	29337104	29337232	MajorDMR-15-16937	3
chr14	29345056	29345355	MajorDMR-15-16938	3
chr14	29562349	29562468	MajorDMR-15-16939	2
chr14	29567968	29568478	MajorDMR-15-16940	3
chr14	29614186	29614574	MajorDMR-15-16941	2
chr14	29629701	29630007	MajorDMR-15-16942	2
chr14	29630894	29631000	MajorDMR-15-16943	2
chr14	29634830	29635055	MajorDMR-15-16944	2
chr14	29650608	29651291	MajorDMR-15-16945	3
chr14	29667537	29667595	MajorDMR-15-16946	2
chr14	29687204	29687470	MajorDMR-15-16947	2
chr14	29690902	29691378	MajorDMR-15-16948	2
chr14	29706069	29706240	MajorDMR-15-16949	2
chr14	29711191	29711242	MajorDMR-15-16950	3
chr14	29744221	29744706	MajorDMR-15-16951	7
chr14	29823704	29823988	MajorDMR-15-16952	4
chr14	29842189	29842242	MajorDMR-15-16953	2
chr14	29845740	29845804	MajorDMR-15-16954	2
chr14	29850038	29850370	MajorDMR-15-16955	8
chr14	29859145	29860230	MajorDMR-15-16956	21
chr14	29861000	29861486	MajorDMR-15-16957	4
chr14	29895084	29895090	MajorDMR-15-16958	2
chr14	29911736	29912216	MajorDMR-15-16959	3
chr14	29930381	29930869	MajorDMR-15-16960	8
chr14	29968972	29969334	MajorDMR-15-16961	2
chr14	30053865	30054222	MajorDMR-15-16962	4
chr14	30124063	30124858	MajorDMR-15-16963	6
chr14	30150223	30150447	MajorDMR-15-16964	2
chr14	30191076	30191124	MajorDMR-15-16965	2
chr14	30267462	30267512	MajorDMR-15-16966	2
chr14	30268213	30268642	MajorDMR-15-16967	2
chr14	30269149	30269192	MajorDMR-15-16968	2
chr14	30283600	30283928	MajorDMR-15-16969	2
chr14	30290533	30290774	MajorDMR-15-16970	2
chr14	30291485	30291551	MajorDMR-15-16971	3
chr14	30393545	30393948	MajorDMR-15-16972	3
chr14	30395019	30395575	MajorDMR-15-16973	6
chr14	30422919	30422938	MajorDMR-15-16974	2
chr14	30663148	30664067	MajorDMR-15-16975	5
chr14	30690294	30690332	MajorDMR-15-16976	2
chr14	30739945	30740173	MajorDMR-15-16977	6
chr14	30769036	30769238	MajorDMR-15-16978	3
chr14	30952974	30953069	MajorDMR-15-16979	3
chr14	31090329	31090346	MajorDMR-15-16980	2
chr14	31159678	31159888	MajorDMR-15-16981	6
chr14	31342976	31343405	MajorDMR-15-16982	6
chr14	31344748	31345046	MajorDMR-15-16983	6
chr14	31394027	31394482	MajorDMR-15-16984	4
chr14	31548562	31548675	MajorDMR-15-16985	5
chr14	31551483	31551501	MajorDMR-15-16986	2
chr14	31664265	31664626	MajorDMR-15-16987	2
chr14	31677852	31677859	MajorDMR-15-16988	2
chr14	31858138	31858203	MajorDMR-15-16989	2
chr14	31888529	31888537	MajorDMR-15-16990	2
chr14	31945315	31945707	MajorDMR-15-16991	2
chr14	31999538	31999636	MajorDMR-15-16992	2
chr14	32051775	32052275	MajorDMR-15-16993	3
chr14	32187019	32187325	MajorDMR-15-16994	2
chr14	32246685	32246848	MajorDMR-15-16995	2
chr14	32370934	32371249	MajorDMR-15-16996	4
chr14	32476135	32476225	MajorDMR-15-16997	2
chr14	32669691	32670600	MajorDMR-15-16998	17
chr14	32671129	32672230	MajorDMR-15-16999	29
chr14	32673136	32673623	MajorDMR-15-17000	12
chr14	32694289	32694401	MajorDMR-15-17001	3
chr14	32827953	32828284	MajorDMR-15-17002	2
chr14	32877035	32877581	MajorDMR-15-17003	6
chr14	32946819	32946835	MajorDMR-15-17004	2
chr14	32966227	32966252	MajorDMR-15-17005	3
chr14	33014438	33016050	MajorDMR-15-17006	11
chr14	33166716	33167158	MajorDMR-15-17007	2
chr14	33168978	33169334	MajorDMR-15-17008	3
chr14	33278359	33278509	MajorDMR-15-17009	3
chr14	33282233	33282443	MajorDMR-15-17010	2
chr14	33325459	33325481	MajorDMR-15-17011	2
chr14	33326461	33326988	MajorDMR-15-17012	3
chr14	33401761	33402304	MajorDMR-15-17013	23
chr14	33404774	33404919	MajorDMR-15-17014	3
chr14	33406544	33406626	MajorDMR-15-17015	2
chr14	33407333	33407383	MajorDMR-15-17016	5
chr14	33409510	33409748	MajorDMR-15-17017	3
chr14	33550327	33550753	MajorDMR-15-17018	2
chr14	33650035	33650402	MajorDMR-15-17019	3
chr14	33687291	33687523	MajorDMR-15-17020	2
chr14	33698626	33698701	MajorDMR-15-17021	3
chr14	33834009	33834229	MajorDMR-15-17022	2
chr14	33919122	33919622	MajorDMR-15-17023	9
chr14	34036607	34037066	MajorDMR-15-17024	5
chr14	34038959	34039533	MajorDMR-15-17025	3
chr14	34040781	34040870	MajorDMR-15-17026	2
chr14	34077965	34078398	MajorDMR-15-17027	4
chr14	34112000	34112031	MajorDMR-15-17028	2
chr14	34178546	34178680	MajorDMR-15-17029	2
chr14	34185956	34186028	MajorDMR-15-17030	3
chr14	34196197	34196313	MajorDMR-15-17031	3
chr14	34231821	34232077	MajorDMR-15-17032	4
chr14	34269228	34269746	MajorDMR-15-17033	6
chr14	34308579	34309189	MajorDMR-15-17034	5
chr14	34415741	34416068	MajorDMR-15-17035	5
chr14	34418330	34419578	MajorDMR-15-17036	17
chr14	34423934	34423966	MajorDMR-15-17037	2
chr14	34445370	34445616	MajorDMR-15-17038	5
chr14	34459210	34459508	MajorDMR-15-17039	2
chr14	34529017	34529210	MajorDMR-15-17040	10
chr14	34529889	34530189	MajorDMR-15-17041	12
chr14	34567932	34568130	MajorDMR-15-17042	4
chr14	34597872	34598149	MajorDMR-15-17043	6
chr14	34659631	34659951	MajorDMR-15-17044	2
chr14	34697180	34697587	MajorDMR-15-17045	2
chr14	34716416	34716606	MajorDMR-15-17046	2
chr14	34771880	34772067	MajorDMR-15-17047	6
chr14	35097980	35098419	MajorDMR-15-17048	2
chr14	35111123	35111142	MajorDMR-15-17049	3
chr14	35342232	35342566	MajorDMR-15-17050	3
chr14	35449992	35450326	MajorDMR-15-17051	10
chr14	35514910	35514935	MajorDMR-15-17052	2
chr14	35717151	35717309	MajorDMR-15-17053	3
chr14	35760794	35760851	MajorDMR-15-17054	3
chr14	35871082	35871292	MajorDMR-15-17055	4
chr14	35871934	35872854	MajorDMR-15-17056	5
chr14	35874476	35874906	MajorDMR-15-17057	8
chr14	35876446	35876509	MajorDMR-15-17058	2
chr14	36004942	36004983	MajorDMR-15-17059	2
chr14	36027380	36028297	MajorDMR-15-17060	6
chr14	36515006	36515046	MajorDMR-15-17061	2
chr14	36538155	36538612	MajorDMR-15-17062	2
chr14	36642607	36642988	MajorDMR-15-17063	2
chr14	36685564	36685797	MajorDMR-15-17064	3
chr14	36741172	36741464	MajorDMR-15-17065	2
chr14	36742139	36742459	MajorDMR-15-17066	10
chr14	36744974	36744979	MajorDMR-15-17067	2
chr14	37058235	37058579	MajorDMR-15-17068	4
chr14	37135220	37135315	MajorDMR-15-17069	3
chr14	37242370	37242482	MajorDMR-15-17070	3
chr14	37288401	37288636	MajorDMR-15-17071	2
chr14	37504332	37504412	MajorDMR-15-17072	2
chr14	37525980	37526424	MajorDMR-15-17073	3
chr14	37562762	37562789	MajorDMR-15-17074	2
chr14	37640994	37641091	MajorDMR-15-17075	2
chr14	38052553	38052686	MajorDMR-15-17076	3
chr14	38091986	38091998	MajorDMR-15-17077	2
chr14	38288390	38288763	MajorDMR-15-17078	3
chr14	38333841	38334394	MajorDMR-15-17079	6
chr14	38401331	38401574	MajorDMR-15-17080	4
chr14	38490617	38490699	MajorDMR-15-17081	2
chr14	38612956	38613188	MajorDMR-15-17082	4
chr14	38676795	38676977	MajorDMR-15-17083	4
chr14	38680429	38681036	MajorDMR-15-17084	6
chr14	38717787	38717826	MajorDMR-15-17085	3
chr14	38725211	38725362	MajorDMR-15-17086	7
chr14	38826846	38827543	MajorDMR-15-17087	3
chr14	38856652	38857169	MajorDMR-15-17088	5
chr14	39037403	39037424	MajorDMR-15-17089	2
chr14	39186176	39186329	MajorDMR-15-17090	3
chr14	39187706	39187936	MajorDMR-15-17091	2
chr14	39504100	39504106	MajorDMR-15-17092	2
chr14	39563907	39563933	MajorDMR-15-17093	2
chr14	39638137	39638149	MajorDMR-15-17094	2
chr14	39735210	39735285	MajorDMR-15-17095	2
chr14	39771344	39771434	MajorDMR-15-17096	3
chr14	39895868	39896152	MajorDMR-15-17097	3
chr14	39902694	39903144	MajorDMR-15-17098	3
chr14	39903763	39903872	MajorDMR-15-17099	2
chr14	40083374	40083944	MajorDMR-15-17100	4
chr14	40134503	40134921	MajorDMR-15-17101	4
chr14	40142516	40142559	MajorDMR-15-17102	2
chr14	40174391	40174485	MajorDMR-15-17103	2
chr14	40458449	40458514	MajorDMR-15-17104	2
chr14	40513144	40513418	MajorDMR-15-17105	2
chr14	41050370	41050624	MajorDMR-15-17106	2
chr14	41746938	41747044	MajorDMR-15-17107	2
chr14	41767471	41767496	MajorDMR-15-17108	2
chr14	42073467	42074828	MajorDMR-15-17109	22
chr14	42079656	42080063	MajorDMR-15-17110	3
chr14	42080898	42081245	MajorDMR-15-17111	2
chr14	42090797	42091034	MajorDMR-15-17112	3
chr14	42103607	42103692	MajorDMR-15-17113	3
chr14	42112883	42112958	MajorDMR-15-17114	2
chr14	42131429	42131538	MajorDMR-15-17115	2
chr14	42132799	42132902	MajorDMR-15-17116	2
chr14	42235689	42236208	MajorDMR-15-17117	7
chr14	42324076	42324920	MajorDMR-15-17118	5
chr14	42342568	42342733	MajorDMR-15-17119	3
chr14	42692454	42692726	MajorDMR-15-17120	4
chr14	42860589	42860774	MajorDMR-15-17121	2
chr14	43413438	43413503	MajorDMR-15-17122	2
chr14	44418967	44419526	MajorDMR-15-17123	4
chr14	44539055	44539499	MajorDMR-15-17124	3
chr14	45274608	45274771	MajorDMR-15-17125	2
chr14	45367689	45368114	MajorDMR-15-17126	7
chr14	45381053	45381270	MajorDMR-15-17127	5
chr14	45382900	45383161	MajorDMR-15-17128	8
chr14	45451973	45452310	MajorDMR-15-17129	2
chr14	45583639	45583686	MajorDMR-15-17130	2
chr14	45600070	45600184	MajorDMR-15-17131	2
chr14	45602758	45602779	MajorDMR-15-17132	2
chr14	45720977	45722074	MajorDMR-15-17133	5
chr14	46127952	46128255	MajorDMR-15-17134	2
chr14	46308175	46308359	MajorDMR-15-17135	3
chr14	46360933	46361265	MajorDMR-15-17136	9
chr14	46479928	46480074	MajorDMR-15-17137	3
chr14	46714638	46714942	MajorDMR-15-17138	3
chr14	47371474	47372366	MajorDMR-15-17139	5
chr14	47674961	47675108	MajorDMR-15-17140	2
chr14	47729125	47729208	MajorDMR-15-17141	2
chr14	47739492	47740114	MajorDMR-15-17142	3
chr14	47770090	47770259	MajorDMR-15-17143	2
chr14	47814442	47814474	MajorDMR-15-17144	2
chr14	47856304	47856370	MajorDMR-15-17145	2
chr14	47859928	47860717	MajorDMR-15-17146	8
chr14	47868715	47868942	MajorDMR-15-17147	3
chr14	47915759	47915852	MajorDMR-15-17148	3
chr14	47950301	47950592	MajorDMR-15-17149	3
chr14	47994394	47994448	MajorDMR-15-17150	4
chr14	47995748	47995997	MajorDMR-15-17151	2
chr14	48004110	48004296	MajorDMR-15-17152	2
chr14	48008426	48008470	MajorDMR-15-17153	2
chr14	48011118	48011218	MajorDMR-15-17154	2
chr14	48124686	48124715	MajorDMR-15-17155	2
chr14	48141772	48142694	MajorDMR-15-17156	10
chr14	48146009	48146890	MajorDMR-15-17157	6
chr14	48247948	48248250	MajorDMR-15-17158	3
chr14	48304925	48305178	MajorDMR-15-17159	2
chr14	48860980	48861223	MajorDMR-15-17160	3
chr14	49460496	49460806	MajorDMR-15-17161	2
chr14	49660629	49661076	MajorDMR-15-17162	3
chr14	49673441	49673749	MajorDMR-15-17163	2
chr14	49770479	49771071	MajorDMR-15-17164	6
chr14	49893938	49894180	MajorDMR-15-17165	2
chr14	50064512	50064659	MajorDMR-15-17166	2
chr14	50066902	50067042	MajorDMR-15-17167	4
chr14	50102584	50102598	MajorDMR-15-17168	2
chr14	50105480	50105508	MajorDMR-15-17169	2
chr14	50108525	50108700	MajorDMR-15-17170	3
chr14	50155329	50155400	MajorDMR-15-17171	2
chr14	50158749	50159069	MajorDMR-15-17172	2
chr14	50233673	50233728	MajorDMR-15-17173	2
chr14	50254920	50255345	MajorDMR-15-17174	4
chr14	50330824	50331055	MajorDMR-15-17175	2
chr14	50335983	50336004	MajorDMR-15-17176	2
chr14	50358853	50358931	MajorDMR-15-17177	3
chr14	50411689	50411816	MajorDMR-15-17178	5
chr14	50412899	50413259	MajorDMR-15-17179	2
chr14	50418439	50418579	MajorDMR-15-17180	2
chr14	50439089	50439595	MajorDMR-15-17181	6
chr14	50468067	50468097	MajorDMR-15-17182	2
chr14	50469658	50469948	MajorDMR-15-17183	4
chr14	50490510	50491234	MajorDMR-15-17184	7
chr14	50504734	50504915	MajorDMR-15-17185	3
chr14	50527530	50528237	MajorDMR-15-17186	10
chr14	50548634	50548892	MajorDMR-15-17187	10
chr14	50549688	50550724	MajorDMR-15-17188	16
chr14	50552522	50552865	MajorDMR-15-17189	3
chr14	50572687	50572808	MajorDMR-15-17190	2
chr14	50699102	50699116	MajorDMR-15-17191	2
chr14	50748127	50748140	MajorDMR-15-17192	2
chr14	50787042	50787551	MajorDMR-15-17193	3
chr14	50801918	50801993	MajorDMR-15-17194	3
chr14	50809184	50809977	MajorDMR-15-17195	8
chr14	50830437	50830750	MajorDMR-15-17196	3
chr14	50842991	50843045	MajorDMR-15-17197	2
chr14	50843711	50843987	MajorDMR-15-17198	3
chr14	50862383	50862861	MajorDMR-15-17199	4
chr14	50988282	50988576	MajorDMR-15-17200	2
chr14	50996422	50996918	MajorDMR-15-17201	3
chr14	50999706	50999965	MajorDMR-15-17202	3
chr14	51012423	51012543	MajorDMR-15-17203	2
chr14	51025629	51026027	MajorDMR-15-17204	4
chr14	51028563	51028918	MajorDMR-15-17205	2
chr14	51040750	51041346	MajorDMR-15-17206	3
chr14	51054273	51054292	MajorDMR-15-17207	2
chr14	51086556	51086567	MajorDMR-15-17208	2
chr14	51098869	51099393	MajorDMR-15-17209	4
chr14	51100857	51100934	MajorDMR-15-17210	2
chr14	51133533	51133883	MajorDMR-15-17211	2
chr14	51135773	51135786	MajorDMR-15-17212	3
chr14	51144604	51144609	MajorDMR-15-17213	2
chr14	51183298	51183788	MajorDMR-15-17214	3
chr14	51184415	51184720	MajorDMR-15-17215	3
chr14	51194438	51194747	MajorDMR-15-17216	6
chr14	51201827	51202596	MajorDMR-15-17217	3
chr14	51206549	51207106	MajorDMR-15-17218	3
chr14	51208396	51208426	MajorDMR-15-17219	2
chr14	51211019	51211069	MajorDMR-15-17220	2
chr14	51223927	51224730	MajorDMR-15-17221	10
chr14	51228515	51228802	MajorDMR-15-17222	3
chr14	51229358	51229844	MajorDMR-15-17223	5
chr14	51234819	51235749	MajorDMR-15-17224	6
chr14	51236417	51237255	MajorDMR-15-17225	11
chr14	51238167	51238522	MajorDMR-15-17226	2
chr14	51240628	51241193	MajorDMR-15-17227	4
chr14	51244963	51246125	MajorDMR-15-17228	14
chr14	51250642	51250923	MajorDMR-15-17229	2
chr14	51251435	51252756	MajorDMR-15-17230	16
chr14	51253558	51254040	MajorDMR-15-17231	2
chr14	51258836	51259801	MajorDMR-15-17232	19
chr14	51260931	51261957	MajorDMR-15-17233	6
chr14	51262707	51263289	MajorDMR-15-17234	6
chr14	51264016	51265454	MajorDMR-15-17235	10
chr14	51270802	51271278	MajorDMR-15-17236	5
chr14	51273065	51273742	MajorDMR-15-17237	4
chr14	51280283	51280409	MajorDMR-15-17238	2
chr14	51284557	51284770	MajorDMR-15-17239	9
chr14	51288539	51288573	MajorDMR-15-17240	2
chr14	51289321	51290305	MajorDMR-15-17241	11
chr14	51293209	51296788	MajorDMR-15-17242	47
chr14	51298336	51299003	MajorDMR-15-17243	14
chr14	51306431	51306848	MajorDMR-15-17244	6
chr14	51318128	51318211	MajorDMR-15-17245	2
chr14	51319918	51319927	MajorDMR-15-17246	2
chr14	51326240	51327034	MajorDMR-15-17247	12
chr14	51338599	51339006	MajorDMR-15-17248	14
chr14	51410270	51410690	MajorDMR-15-17249	5
chr14	51411909	51412044	MajorDMR-15-17250	2
chr14	51424170	51424213	MajorDMR-15-17251	3
chr14	51434653	51434714	MajorDMR-15-17252	2
chr14	51441014	51441035	MajorDMR-15-17253	2
chr14	51447064	51447362	MajorDMR-15-17254	2
chr14	51451963	51452035	MajorDMR-15-17255	2
chr14	51452611	51452922	MajorDMR-15-17256	4
chr14	51465429	51466597	MajorDMR-15-17257	7
chr14	51467447	51467925	MajorDMR-15-17258	4
chr14	51468640	51469845	MajorDMR-15-17259	11
chr14	51471540	51473736	MajorDMR-15-17260	11
chr14	51477819	51477950	MajorDMR-15-17261	2
chr14	51480754	51481572	MajorDMR-15-17262	7
chr14	51486752	51487808	MajorDMR-15-17263	13
chr14	51490061	51490945	MajorDMR-15-17264	4
chr14	51492724	51493987	MajorDMR-15-17265	6
chr14	51495441	51495938	MajorDMR-15-17266	9
chr14	51500241	51500343	MajorDMR-15-17267	2
chr14	51502592	51502799	MajorDMR-15-17268	2
chr14	51505815	51506139	MajorDMR-15-17269	4
chr14	51506701	51507455	MajorDMR-15-17270	4
chr14	51508658	51508908	MajorDMR-15-17271	4
chr14	51511590	51511885	MajorDMR-15-17272	3
chr14	51525424	51525816	MajorDMR-15-17273	3
chr14	51532670	51534375	MajorDMR-15-17274	16
chr14	51534950	51535283	MajorDMR-15-17275	3
chr14	51537606	51538090	MajorDMR-15-17276	4
chr14	51538659	51539573	MajorDMR-15-17277	8
chr14	51540358	51541181	MajorDMR-15-17278	3
chr14	51541717	51542117	MajorDMR-15-17279	7
chr14	51544362	51544472	MajorDMR-15-17280	3
chr14	51545126	51545536	MajorDMR-15-17281	8
chr14	51547713	51548610	MajorDMR-15-17282	5
chr14	51551783	51553806	MajorDMR-15-17283	17
chr14	51555157	51555785	MajorDMR-15-17284	6
chr14	51556319	51556556	MajorDMR-15-17285	2
chr14	51557349	51557776	MajorDMR-15-17286	5
chr14	51558935	51560321	MajorDMR-15-17287	18
chr14	51562717	51563435	MajorDMR-15-17288	4
chr14	51605772	51606133	MajorDMR-15-17289	2
chr14	51643682	51643874	MajorDMR-15-17290	3
chr14	51647316	51647462	MajorDMR-15-17291	4
chr14	51655144	51655335	MajorDMR-15-17292	3
chr14	51686468	51686877	MajorDMR-15-17293	4
chr14	51706236	51706543	MajorDMR-15-17294	3
chr14	51709062	51709650	MajorDMR-15-17295	5
chr14	51832407	51832639	MajorDMR-15-17296	4
chr14	51920582	51920775	MajorDMR-15-17297	2
chr14	51974913	51975283	MajorDMR-15-17298	2
chr14	52034673	52034771	MajorDMR-15-17299	4
chr14	52060260	52060295	MajorDMR-15-17300	2
chr14	52117135	52117722	MajorDMR-15-17301	14
chr14	52119599	52120170	MajorDMR-15-17302	5
chr14	52125319	52125648	MajorDMR-15-17303	3
chr14	52147840	52147920	MajorDMR-15-17304	2
chr14	52183330	52183648	MajorDMR-15-17305	5
chr14	52242854	52243206	MajorDMR-15-17306	6
chr14	52350157	52350397	MajorDMR-15-17307	2
chr14	52479681	52480121	MajorDMR-15-17308	2
chr14	52482499	52482550	MajorDMR-15-17309	2
chr14	52492961	52493126	MajorDMR-15-17310	4
chr14	52495882	52496052	MajorDMR-15-17311	2
chr14	52534411	52535055	MajorDMR-15-17312	17
chr14	52536338	52536685	MajorDMR-15-17313	13
chr14	52539701	52539775	MajorDMR-15-17314	2
chr14	52734155	52734331	MajorDMR-15-17315	13
chr14	52753592	52753706	MajorDMR-15-17316	2
chr14	52781777	52782191	MajorDMR-15-17317	23
chr14	53197937	53197990	MajorDMR-15-17318	2
chr14	53258643	53258789	MajorDMR-15-17319	2
chr14	53393842	53394211	MajorDMR-15-17320	3
chr14	53477464	53477902	MajorDMR-15-17321	2
chr14	53593448	53593993	MajorDMR-15-17322	6
chr14	53617336	53617458	MajorDMR-15-17323	2
chr14	53684594	53684729	MajorDMR-15-17324	4
chr14	54095526	54095807	MajorDMR-15-17325	4
chr14	54361128	54361415	MajorDMR-15-17326	3
chr14	54418689	54418733	MajorDMR-15-17327	3
chr14	54419471	54419801	MajorDMR-15-17328	2
chr14	54423384	54423843	MajorDMR-15-17329	17
chr14	54430588	54430806	MajorDMR-15-17330	10
chr14	54685877	54687308	MajorDMR-15-17331	42
chr14	54727889	54728130	MajorDMR-15-17332	3
chr14	54766345	54766472	MajorDMR-15-17333	2
chr14	54815744	54816323	MajorDMR-15-17334	12
chr14	54913168	54913252	MajorDMR-15-17335	2
chr14	54939083	54939490	MajorDMR-15-17336	3
chr14	55029120	55029153	MajorDMR-15-17337	2
chr14	55031123	55031320	MajorDMR-15-17338	2
chr14	55035501	55035692	MajorDMR-15-17339	2
chr14	55067597	55067803	MajorDMR-15-17340	2
chr14	55079441	55079505	MajorDMR-15-17341	2
chr14	55092678	55092786	MajorDMR-15-17342	2
chr14	55094371	55094447	MajorDMR-15-17343	2
chr14	55095012	55095055	MajorDMR-15-17344	4
chr14	55138368	55138377	MajorDMR-15-17345	2
chr14	55155175	55155672	MajorDMR-15-17346	4
chr14	55179260	55179274	MajorDMR-15-17347	2
chr14	55182209	55182227	MajorDMR-15-17348	2
chr14	55230722	55230774	MajorDMR-15-17349	2
chr14	55240267	55240946	MajorDMR-15-17350	6
chr14	55272959	55272979	MajorDMR-15-17351	2
chr14	55332949	55333238	MajorDMR-15-17352	2
chr14	55337144	55337529	MajorDMR-15-17353	7
chr14	55348182	55349343	MajorDMR-15-17354	11
chr14	55367762	55368314	MajorDMR-15-17355	9
chr14	55443173	55443320	MajorDMR-15-17356	3
chr14	55530666	55530680	MajorDMR-15-17357	2
chr14	55537763	55537830	MajorDMR-15-17358	2
chr14	55538900	55539538	MajorDMR-15-17359	9
chr14	55541569	55541742	MajorDMR-15-17360	3
chr14	55574426	55575090	MajorDMR-15-17361	10
chr14	55595739	55595826	MajorDMR-15-17362	5
chr14	55596679	55596987	MajorDMR-15-17363	8
chr14	55658767	55658978	MajorDMR-15-17364	5
chr14	55707499	55707877	MajorDMR-15-17365	14
chr14	55769581	55769814	MajorDMR-15-17366	3
chr14	55783475	55784065	MajorDMR-15-17367	3
chr14	55793412	55793885	MajorDMR-15-17368	2
chr14	55796537	55797059	MajorDMR-15-17369	5
chr14	55817172	55817406	MajorDMR-15-17370	5
chr14	55819304	55819402	MajorDMR-15-17371	2
chr14	55822026	55822188	MajorDMR-15-17372	3
chr14	56045343	56046208	MajorDMR-15-17373	7
chr14	56615927	56616060	MajorDMR-15-17374	2
chr14	56616569	56617003	MajorDMR-15-17375	3
chr14	56740611	56740686	MajorDMR-15-17376	2
chr14	56777226	56777704	MajorDMR-15-17377	11
chr14	56808922	56809520	MajorDMR-15-17378	4
chr14	56981674	56981851	MajorDMR-15-17379	3
chr14	57021758	57022153	MajorDMR-15-17380	2
chr14	57113715	57114245	MajorDMR-15-17381	3
chr14	57182722	57182917	MajorDMR-15-17382	3
chr14	57260890	57261194	MajorDMR-15-17383	7
chr14	57262164	57262214	MajorDMR-15-17384	2
chr14	57264374	57266109	MajorDMR-15-17385	53
chr14	57270697	57271438	MajorDMR-15-17386	10
chr14	57271993	57272397	MajorDMR-15-17387	9
chr14	57276821	57280686	MajorDMR-15-17388	84
chr14	57281217	57281966	MajorDMR-15-17389	12
chr14	57282669	57282785	MajorDMR-15-17390	4
chr14	57283767	57284441	MajorDMR-15-17391	9
chr14	57476328	57476729	MajorDMR-15-17392	5
chr14	57533748	57534101	MajorDMR-15-17393	11
chr14	57675339	57675381	MajorDMR-15-17394	3
chr14	57732925	57732987	MajorDMR-15-17395	2
chr14	57810387	57810580	MajorDMR-15-17396	8
chr14	58181314	58181682	MajorDMR-15-17397	5
chr14	58333093	58333485	MajorDMR-15-17398	5
chr14	58396814	58396989	MajorDMR-15-17399	2
chr14	58429370	58429605	MajorDMR-15-17400	6
chr14	58539251	58539256	MajorDMR-15-17401	2
chr14	58554592	58554899	MajorDMR-15-17402	5
chr14	58585373	58585701	MajorDMR-15-17403	2
chr14	58617353	58617996	MajorDMR-15-17404	8
chr14	58619697	58619970	MajorDMR-15-17405	2
chr14	58634682	58634955	MajorDMR-15-17406	4
chr14	58636447	58636580	MajorDMR-15-17407	3
chr14	58705465	58706479	MajorDMR-15-17408	10
chr14	58733364	58733480	MajorDMR-15-17409	2
chr14	58736933	58737155	MajorDMR-15-17410	2
chr14	58862449	58862458	MajorDMR-15-17411	2
chr14	58863071	58863209	MajorDMR-15-17412	11
chr14	59098267	59098728	MajorDMR-15-17413	8
chr14	59101718	59101967	MajorDMR-15-17414	5
chr14	59103352	59103467	MajorDMR-15-17415	2
chr14	59246305	59246410	MajorDMR-15-17416	2
chr14	59255802	59255963	MajorDMR-15-17417	3
chr14	59261911	59261980	MajorDMR-15-17418	2
chr14	59414040	59414104	MajorDMR-15-17419	2
chr14	59801115	59801131	MajorDMR-15-17420	2
chr14	59821727	59821889	MajorDMR-15-17421	2
chr14	59894844	59895019	MajorDMR-15-17422	2
chr14	59911383	59911441	MajorDMR-15-17423	4
chr14	59930684	59930981	MajorDMR-15-17424	3
chr14	60042953	60043244	MajorDMR-15-17425	10
chr14	60043766	60043907	MajorDMR-15-17426	3
chr14	60052673	60053036	MajorDMR-15-17427	6
chr14	60072150	60072384	MajorDMR-15-17428	6
chr14	60144934	60144997	MajorDMR-15-17429	2
chr14	60170869	60171565	MajorDMR-15-17430	5
chr14	60175417	60175612	MajorDMR-15-17431	2
chr14	60191441	60191682	MajorDMR-15-17432	2
chr14	60195140	60195308	MajorDMR-15-17433	3
chr14	60221069	60221146	MajorDMR-15-17434	2
chr14	60335740	60336235	MajorDMR-15-17435	8
chr14	60386851	60387084	MajorDMR-15-17436	5
chr14	60431045	60431284	MajorDMR-15-17437	3
chr14	60569214	60569425	MajorDMR-15-17438	2
chr14	60573207	60573269	MajorDMR-15-17439	2
chr14	60618645	60618746	MajorDMR-15-17440	2
chr14	60630849	60630967	MajorDMR-15-17441	2
chr14	60656585	60657338	MajorDMR-15-17442	6
chr14	60770582	60770793	MajorDMR-15-17443	7
chr14	60771426	60771747	MajorDMR-15-17444	3
chr14	60793974	60794116	MajorDMR-15-17445	2
chr14	60794962	60795106	MajorDMR-15-17446	5
chr14	61029030	61029097	MajorDMR-15-17447	4
chr14	61103579	61104020	MajorDMR-15-17448	4
chr14	61105110	61105169	MajorDMR-15-17449	2
chr14	61122114	61122775	MajorDMR-15-17450	7
chr14	61188059	61188426	MajorDMR-15-17451	9
chr14	61191047	61191235	MajorDMR-15-17452	6
chr14	61409793	61410605	MajorDMR-15-17453	4
chr14	61449098	61449170	MajorDMR-15-17454	2
chr14	61492122	61492126	MajorDMR-15-17455	2
chr14	61578003	61578360	MajorDMR-15-17456	5
chr14	61612333	61612428	MajorDMR-15-17457	2
chr14	61655039	61656135	MajorDMR-15-17458	14
chr14	61787837	61788003	MajorDMR-15-17459	5
chr14	61789646	61789664	MajorDMR-15-17460	2
chr14	61806906	61807109	MajorDMR-15-17461	3
chr14	61896140	61896404	MajorDMR-15-17462	2
chr14	61936859	61937490	MajorDMR-15-17463	3
chr14	61943737	61944037	MajorDMR-15-17464	5
chr14	61945711	61945941	MajorDMR-15-17465	3
chr14	61999647	61999757	MajorDMR-15-17466	5
chr14	62034949	62035812	MajorDMR-15-17467	31
chr14	62120421	62120525	MajorDMR-15-17468	5
chr14	62186720	62187417	MajorDMR-15-17469	3
chr14	62203621	62203827	MajorDMR-15-17470	3
chr14	62217115	62218212	MajorDMR-15-17471	26
chr14	62278720	62279070	MajorDMR-15-17472	9
chr14	62282389	62282813	MajorDMR-15-17473	3
chr14	62305750	62306358	MajorDMR-15-17474	4
chr14	62334189	62334245	MajorDMR-15-17475	2
chr14	62343865	62344041	MajorDMR-15-17476	3
chr14	62345046	62345221	MajorDMR-15-17477	3
chr14	62360008	62360387	MajorDMR-15-17478	3
chr14	62396944	62397007	MajorDMR-15-17479	2
chr14	62448457	62448502	MajorDMR-15-17480	2
chr14	62461968	62462361	MajorDMR-15-17481	4
chr14	62496155	62496476	MajorDMR-15-17482	4
chr14	62527862	62527942	MajorDMR-15-17483	2
chr14	62529476	62529724	MajorDMR-15-17484	3
chr14	62531381	62531729	MajorDMR-15-17485	2
chr14	62543620	62543755	MajorDMR-15-17486	2
chr14	62568917	62569270	MajorDMR-15-17487	2
chr14	62582825	62583578	MajorDMR-15-17488	9
chr14	62584943	62585945	MajorDMR-15-17489	11
chr14	62588315	62588616	MajorDMR-15-17490	2
chr14	62600175	62600986	MajorDMR-15-17491	3
chr14	62707505	62707661	MajorDMR-15-17492	2
chr14	63113079	63113119	MajorDMR-15-17493	3
chr14	63131937	63132228	MajorDMR-15-17494	4
chr14	63513256	63513603	MajorDMR-15-17495	9
chr14	63514131	63514196	MajorDMR-15-17496	3
chr14	63555655	63555700	MajorDMR-15-17497	2
chr14	63670357	63670712	MajorDMR-15-17498	2
chr14	63671895	63671978	MajorDMR-15-17499	2
chr14	63734478	63734972	MajorDMR-15-17500	7
chr14	63749591	63751877	MajorDMR-15-17501	21
chr14	63762731	63763027	MajorDMR-15-17502	6
chr14	63809273	63809410	MajorDMR-15-17503	3
chr14	63838485	63838591	MajorDMR-15-17504	2
chr14	63842191	63842685	MajorDMR-15-17505	3
chr14	63933891	63934409	MajorDMR-15-17506	3
chr14	63960192	63960200	MajorDMR-15-17507	3
chr14	63991593	63991621	MajorDMR-15-17508	2
chr14	64008206	64008507	MajorDMR-15-17509	4
chr14	64011611	64012082	MajorDMR-15-17510	2
chr14	64081651	64082367	MajorDMR-15-17511	6
chr14	64236939	64237087	MajorDMR-15-17512	2
chr14	64319130	64319346	MajorDMR-15-17513	5
chr14	64321076	64321288	MajorDMR-15-17514	5
chr14	64520859	64521479	MajorDMR-15-17515	4
chr14	64650619	64650661	MajorDMR-15-17516	3
chr14	64761269	64761732	MajorDMR-15-17517	11
chr14	64811235	64811276	MajorDMR-15-17518	2
chr14	64852317	64852622	MajorDMR-15-17519	2
chr14	64905235	64905787	MajorDMR-15-17520	3
chr14	64977880	64977933	MajorDMR-15-17521	2
chr14	65006070	65006360	MajorDMR-15-17522	7
chr14	65009140	65009741	MajorDMR-15-17523	14
chr14	65016516	65017193	MajorDMR-15-17524	17
chr14	65068385	65068399	MajorDMR-15-17525	2
chr14	65095843	65096003	MajorDMR-15-17526	2
chr14	65103087	65103365	MajorDMR-15-17527	4
chr14	65152355	65152681	MajorDMR-15-17528	5
chr14	65170208	65170700	MajorDMR-15-17529	7
chr14	65171945	65172052	MajorDMR-15-17530	2
chr14	65225330	65225501	MajorDMR-15-17531	2
chr14	65228709	65229676	MajorDMR-15-17532	11
chr14	65230551	65231764	MajorDMR-15-17533	14
chr14	65246437	65246548	MajorDMR-15-17534	4
chr14	65279329	65279414	MajorDMR-15-17535	2
chr14	65290019	65290604	MajorDMR-15-17536	8
chr14	65328776	65328836	MajorDMR-15-17537	2
chr14	65345348	65346037	MajorDMR-15-17538	7
chr14	65347763	65347913	MajorDMR-15-17539	2
chr14	65358410	65358448	MajorDMR-15-17540	2
chr14	65412530	65412724	MajorDMR-15-17541	3
chr14	65415047	65415560	MajorDMR-15-17542	3
chr14	65417575	65418239	MajorDMR-15-17543	13
chr14	65419575	65421038	MajorDMR-15-17544	19
chr14	65422103	65422547	MajorDMR-15-17545	6
chr14	65425349	65425535	MajorDMR-15-17546	3
chr14	65429237	65429560	MajorDMR-15-17547	2
chr14	65432155	65432996	MajorDMR-15-17548	11
chr14	65434977	65435695	MajorDMR-15-17549	10
chr14	65437037	65437209	MajorDMR-15-17550	3
chr14	65437777	65438093	MajorDMR-15-17551	4
chr14	65468247	65468810	MajorDMR-15-17552	5
chr14	65469715	65469930	MajorDMR-15-17553	3
chr14	65486675	65486939	MajorDMR-15-17554	3
chr14	65511409	65511444	MajorDMR-15-17555	2
chr14	65635793	65636066	MajorDMR-15-17556	4
chr14	65640590	65641335	MajorDMR-15-17557	10
chr14	65678291	65678359	MajorDMR-15-17558	2
chr14	65790710	65790726	MajorDMR-15-17559	2
chr14	65881405	65881788	MajorDMR-15-17560	2
chr14	65954818	65955220	MajorDMR-15-17561	4
chr14	66077918	66077928	MajorDMR-15-17562	5
chr14	66170450	66170869	MajorDMR-15-17563	5
chr14	66293545	66293649	MajorDMR-15-17564	2
chr14	66317392	66317726	MajorDMR-15-17565	6
chr14	66426249	66426271	MajorDMR-15-17566	2
chr14	66778595	66778904	MajorDMR-15-17567	5
chr14	66825285	66825429	MajorDMR-15-17568	2
chr14	66826663	66826805	MajorDMR-15-17569	2
chr14	66869973	66870067	MajorDMR-15-17570	3
chr14	66912467	66913111	MajorDMR-15-17571	4
chr14	67005857	67006194	MajorDMR-15-17572	4
chr14	67367640	67367728	MajorDMR-15-17573	2
chr14	67595110	67595129	MajorDMR-15-17574	2
chr14	67658528	67658769	MajorDMR-15-17575	3
chr14	67707078	67707142	MajorDMR-15-17576	3
chr14	67709133	67709343	MajorDMR-15-17577	2
chr14	67716849	67716930	MajorDMR-15-17578	2
chr14	67735196	67735848	MajorDMR-15-17579	6
chr14	67809164	67809183	MajorDMR-15-17580	2
chr14	67893479	67893835	MajorDMR-15-17581	5
chr14	67958885	67959101	MajorDMR-15-17582	5
chr14	68085817	68085986	MajorDMR-15-17583	2
chr14	68188662	68188726	MajorDMR-15-17584	2
chr14	68189607	68189674	MajorDMR-15-17585	3
chr14	68216011	68216035	MajorDMR-15-17586	2
chr14	68383911	68383931	MajorDMR-15-17587	2
chr14	68400710	68401242	MajorDMR-15-17588	5
chr14	68584562	68584614	MajorDMR-15-17589	3
chr14	68677484	68677674	MajorDMR-15-17590	5
chr14	68771533	68771832	MajorDMR-15-17591	2
chr14	68816698	68817115	MajorDMR-15-17592	5
chr14	68830444	68831217	MajorDMR-15-17593	7
chr14	68853387	68853990	MajorDMR-15-17594	3
chr14	69014325	69014453	MajorDMR-15-17595	2
chr14	69041917	69041974	MajorDMR-15-17596	2
chr14	69073094	69073121	MajorDMR-15-17597	2
chr14	69093874	69094247	MajorDMR-15-17598	2
chr14	69095569	69095741	MajorDMR-15-17599	3
chr14	69096875	69096912	MajorDMR-15-17600	2
chr14	69121909	69122391	MajorDMR-15-17601	5
chr14	69129209	69129458	MajorDMR-15-17602	2
chr14	69149422	69149960	MajorDMR-15-17603	7
chr14	69157383	69158427	MajorDMR-15-17604	11
chr14	69255494	69255569	MajorDMR-15-17605	2
chr14	69257293	69257646	MajorDMR-15-17606	7
chr14	69258410	69258549	MajorDMR-15-17607	4
chr14	69261757	69261940	MajorDMR-15-17608	2
chr14	69262555	69263104	MajorDMR-15-17609	33
chr14	69274144	69274182	MajorDMR-15-17610	3
chr14	69330381	69330413	MajorDMR-15-17611	2
chr14	69364271	69365277	MajorDMR-15-17612	6
chr14	69372523	69372695	MajorDMR-15-17613	2
chr14	69410573	69410722	MajorDMR-15-17614	3
chr14	69428982	69429134	MajorDMR-15-17615	4
chr14	69444179	69444194	MajorDMR-15-17616	2
chr14	69446781	69447164	MajorDMR-15-17617	13
chr14	69509314	69510405	MajorDMR-15-17618	13
chr14	69511949	69513340	MajorDMR-15-17619	8
chr14	69637294	69637930	MajorDMR-15-17620	3
chr14	69659095	69659177	MajorDMR-15-17621	2
chr14	69725910	69726222	MajorDMR-15-17622	11
chr14	69730663	69730712	MajorDMR-15-17623	2
chr14	69735671	69735750	MajorDMR-15-17624	2
chr14	69821332	69821922	MajorDMR-15-17625	6
chr14	69951689	69951945	MajorDMR-15-17626	12
chr14	70010488	70011256	MajorDMR-15-17627	5
chr14	70025989	70026041	MajorDMR-15-17628	2
chr14	70040216	70040646	MajorDMR-15-17629	10
chr14	70047003	70047106	MajorDMR-15-17630	2
chr14	70060334	70060721	MajorDMR-15-17631	3
chr14	70077052	70077468	MajorDMR-15-17632	5
chr14	70079439	70079645	MajorDMR-15-17633	4
chr14	70082206	70083257	MajorDMR-15-17634	10
chr14	70088563	70088620	MajorDMR-15-17635	2
chr14	70092158	70092302	MajorDMR-15-17636	5
chr14	70102930	70102986	MajorDMR-15-17637	2
chr14	70110145	70110375	MajorDMR-15-17638	2
chr14	70115020	70115881	MajorDMR-15-17639	4
chr14	70179120	70179342	MajorDMR-15-17640	3
chr14	70193467	70194215	MajorDMR-15-17641	11
chr14	70231059	70231077	MajorDMR-15-17642	2
chr14	70233132	70233379	MajorDMR-15-17643	3
chr14	70235063	70235158	MajorDMR-15-17644	2
chr14	70243238	70243452	MajorDMR-15-17645	2
chr14	70316847	70317302	MajorDMR-15-17646	31
chr14	70344375	70344623	MajorDMR-15-17647	2
chr14	70345956	70345973	MajorDMR-15-17648	4
chr14	70346800	70347036	MajorDMR-15-17649	12
chr14	70512078	70512241	MajorDMR-15-17650	2
chr14	70512763	70513205	MajorDMR-15-17651	19
chr14	70516541	70516727	MajorDMR-15-17652	3
chr14	70524563	70524572	MajorDMR-15-17653	2
chr14	70531118	70531696	MajorDMR-15-17654	8
chr14	70565305	70566033	MajorDMR-15-17655	6
chr14	70587261	70587660	MajorDMR-15-17656	2
chr14	70653533	70653702	MajorDMR-15-17657	4
chr14	70656497	70656626	MajorDMR-15-17658	2
chr14	70721321	70721423	MajorDMR-15-17659	4
chr14	70746249	70746311	MajorDMR-15-17660	3
chr14	70748927	70749220	MajorDMR-15-17661	7
chr14	70805525	70805863	MajorDMR-15-17662	5
chr14	70870159	70870181	MajorDMR-15-17663	2
chr14	70939576	70939653	MajorDMR-15-17664	2
chr14	70982668	70982689	MajorDMR-15-17665	2
chr14	71152914	71153045	MajorDMR-15-17666	2
chr14	71245401	71245451	MajorDMR-15-17667	2
chr14	71247133	71247376	MajorDMR-15-17668	4
chr14	71269749	71270526	MajorDMR-15-17669	4
chr14	71271683	71272173	MajorDMR-15-17670	2
chr14	71277186	71277586	MajorDMR-15-17671	7
chr14	71288098	71288347	MajorDMR-15-17672	3
chr14	71289627	71290444	MajorDMR-15-17673	11
chr14	71299389	71299897	MajorDMR-15-17674	11
chr14	71537227	71537625	MajorDMR-15-17675	3
chr14	71605443	71606206	MajorDMR-15-17676	8
chr14	71610725	71610874	MajorDMR-15-17677	2
chr14	71673150	71673892	MajorDMR-15-17678	11
chr14	71676694	71676808	MajorDMR-15-17679	3
chr14	71679317	71679810	MajorDMR-15-17680	7
chr14	71711072	71711139	MajorDMR-15-17681	2
chr14	71777507	71778002	MajorDMR-15-17682	3
chr14	71827124	71827308	MajorDMR-15-17683	2
chr14	71839192	71839402	MajorDMR-15-17684	2
chr14	71905042	71905313	MajorDMR-15-17685	2
chr14	71945388	71945496	MajorDMR-15-17686	3
chr14	71992652	71992698	MajorDMR-15-17687	2
chr14	72019709	72020086	MajorDMR-15-17688	3
chr14	72073504	72073550	MajorDMR-15-17689	2
chr14	72123396	72123532	MajorDMR-15-17690	3
chr14	72192689	72192757	MajorDMR-15-17691	4
chr14	72224843	72225053	MajorDMR-15-17692	3
chr14	72231457	72231542	MajorDMR-15-17693	2
chr14	72357061	72357448	MajorDMR-15-17694	2
chr14	72374991	72375070	MajorDMR-15-17695	4
chr14	72398445	72398615	MajorDMR-15-17696	3
chr14	72400224	72400712	MajorDMR-15-17697	2
chr14	72401401	72401905	MajorDMR-15-17698	4
chr14	72493334	72493351	MajorDMR-15-17699	2
chr14	72516173	72516270	MajorDMR-15-17700	2
chr14	72519134	72519289	MajorDMR-15-17701	2
chr14	72554942	72555125	MajorDMR-15-17702	3
chr14	72631620	72632124	MajorDMR-15-17703	6
chr14	72697282	72697435	MajorDMR-15-17704	4
chr14	72758814	72759066	MajorDMR-15-17705	5
chr14	72798507	72798979	MajorDMR-15-17706	5
chr14	72980663	72981000	MajorDMR-15-17707	3
chr14	73020023	73020084	MajorDMR-15-17708	5
chr14	73040573	73041060	MajorDMR-15-17709	3
chr14	73064001	73064710	MajorDMR-15-17710	4
chr14	73110072	73110935	MajorDMR-15-17711	9
chr14	73146126	73146641	MajorDMR-15-17712	10
chr14	73243689	73244172	MajorDMR-15-17713	5
chr14	73258936	73259303	MajorDMR-15-17714	4
chr14	73318145	73318322	MajorDMR-15-17715	2
chr14	73358358	73358374	MajorDMR-15-17716	2
chr14	73361462	73361929	MajorDMR-15-17717	13
chr14	73394185	73394261	MajorDMR-15-17718	2
chr14	73469172	73469511	MajorDMR-15-17719	3
chr14	73603950	73604381	MajorDMR-15-17720	3
chr14	73629214	73629238	MajorDMR-15-17721	2
chr14	73686942	73687013	MajorDMR-15-17722	2
chr14	73705074	73706677	MajorDMR-15-17723	29
chr14	73712421	73713047	MajorDMR-15-17724	8
chr14	73736674	73737178	MajorDMR-15-17725	16
chr14	73756004	73756267	MajorDMR-15-17726	4
chr14	73811232	73812043	MajorDMR-15-17727	5
chr14	73853145	73853452	MajorDMR-15-17728	3
chr14	73912142	73912554	MajorDMR-15-17729	2
chr14	73919750	73919808	MajorDMR-15-17730	2
chr14	73921699	73922138	MajorDMR-15-17731	3
chr14	73923878	73924097	MajorDMR-15-17732	2
chr14	73927371	73927548	MajorDMR-15-17733	2
chr14	73929105	73929359	MajorDMR-15-17734	4
chr14	73939466	73939825	MajorDMR-15-17735	4
chr14	73942838	73943722	MajorDMR-15-17736	7
chr14	73956868	73957217	MajorDMR-15-17737	4
chr14	73958512	73958611	MajorDMR-15-17738	10
chr14	74003639	74003719	MajorDMR-15-17739	2
chr14	74004705	74004981	MajorDMR-15-17740	7
chr14	74036828	74037198	MajorDMR-15-17741	15
chr14	74037706	74037843	MajorDMR-15-17742	3
chr14	74059097	74059139	MajorDMR-15-17743	4
chr14	74079873	74079953	MajorDMR-15-17744	2
chr14	74177926	74177988	MajorDMR-15-17745	3
chr14	74213638	74214138	MajorDMR-15-17746	4
chr14	74222270	74222354	MajorDMR-15-17747	3
chr14	74222955	74223555	MajorDMR-15-17748	10
chr14	74238704	74238803	MajorDMR-15-17749	5
chr14	74252191	74253483	MajorDMR-15-17750	46
chr14	74317927	74318090	MajorDMR-15-17751	3
chr14	74709705	74709926	MajorDMR-15-17752	2
chr14	74717963	74718908	MajorDMR-15-17753	6
chr14	74725040	74725528	MajorDMR-15-17754	13
chr14	74829468	74829489	MajorDMR-15-17755	2
chr14	74868144	74868200	MajorDMR-15-17756	3
chr14	74958747	74959529	MajorDMR-15-17757	12
chr14	74968251	74968283	MajorDMR-15-17758	3
chr14	74975330	74975392	MajorDMR-15-17759	3
chr14	74980926	74981009	MajorDMR-15-17760	2
chr14	75077344	75078090	MajorDMR-15-17761	40
chr14	75316995	75317184	MajorDMR-15-17762	2
chr14	75327746	75327986	MajorDMR-15-17763	2
chr14	75334478	75334700	MajorDMR-15-17764	4
chr14	75348037	75348044	MajorDMR-15-17765	2
chr14	75374912	75375353	MajorDMR-15-17766	2
chr14	75380856	75381114	MajorDMR-15-17767	2
chr14	75386031	75386792	MajorDMR-15-17768	7
chr14	75388760	75389201	MajorDMR-15-17769	2
chr14	75406737	75407017	MajorDMR-15-17770	3
chr14	75422462	75422529	MajorDMR-15-17771	2
chr14	75447533	75447689	MajorDMR-15-17772	5
chr14	75478316	75478451	MajorDMR-15-17773	3
chr14	75489609	75489633	MajorDMR-15-17774	2
chr14	75535098	75535610	MajorDMR-15-17775	6
chr14	75590864	75590950	MajorDMR-15-17776	4
chr14	75594191	75594396	MajorDMR-15-17777	3
chr14	75599477	75599578	MajorDMR-15-17778	2
chr14	75605053	75605082	MajorDMR-15-17779	2
chr14	75651201	75651424	MajorDMR-15-17780	2
chr14	75664927	75665056	MajorDMR-15-17781	2
chr14	75703677	75703973	MajorDMR-15-17782	4
chr14	75705654	75705917	MajorDMR-15-17783	5
chr14	75739893	75741232	MajorDMR-15-17784	13
chr14	75743476	75743526	MajorDMR-15-17785	2
chr14	75746845	75747370	MajorDMR-15-17786	6
chr14	75762194	75762557	MajorDMR-15-17787	6
chr14	75770268	75770280	MajorDMR-15-17788	2
chr14	75839030	75839505	MajorDMR-15-17789	8
chr14	75893869	75894074	MajorDMR-15-17790	5
chr14	75906424	75907053	MajorDMR-15-17791	13
chr14	75923787	75924030	MajorDMR-15-17792	4
chr14	75924758	75924805	MajorDMR-15-17793	2
chr14	75988764	75989465	MajorDMR-15-17794	4
chr14	76044266	76044635	MajorDMR-15-17795	12
chr14	76045181	76045417	MajorDMR-15-17796	5
chr14	76128759	76128793	MajorDMR-15-17797	3
chr14	76334297	76335041	MajorDMR-15-17798	9
chr14	76447815	76448039	MajorDMR-15-17799	3
chr14	76449380	76449389	MajorDMR-15-17800	2
chr14	76478780	76479059	MajorDMR-15-17801	5
chr14	76566650	76567248	MajorDMR-15-17802	10
chr14	76571435	76571724	MajorDMR-15-17803	2
chr14	76597759	76597987	MajorDMR-15-17804	13
chr14	76604683	76604878	MajorDMR-15-17805	3
chr14	76605447	76605665	MajorDMR-15-17806	6
chr14	76737117	76737151	MajorDMR-15-17807	2
chr14	76779968	76780257	MajorDMR-15-17808	2
chr14	76795753	76796575	MajorDMR-15-17809	20
chr14	76842018	76842321	MajorDMR-15-17810	6
chr14	76844256	76844581	MajorDMR-15-17811	3
chr14	76880155	76880422	MajorDMR-15-17812	5
chr14	76939953	76939989	MajorDMR-15-17813	2
chr14	77040761	77041688	MajorDMR-15-17814	21
chr14	77117035	77117274	MajorDMR-15-17815	3
chr14	77222141	77222758	MajorDMR-15-17816	4
chr14	77229225	77229688	MajorDMR-15-17817	11
chr14	77231370	77231620	MajorDMR-15-17818	3
chr14	77233960	77235176	MajorDMR-15-17819	17
chr14	77238895	77239129	MajorDMR-15-17820	5
chr14	77246898	77248050	MajorDMR-15-17821	5
chr14	77248751	77248771	MajorDMR-15-17822	2
chr14	77249303	77250770	MajorDMR-15-17823	11
chr14	77251371	77252078	MajorDMR-15-17824	4
chr14	77253077	77253162	MajorDMR-15-17825	2
chr14	77278123	77278148	MajorDMR-15-17826	3
chr14	77295363	77295488	MajorDMR-15-17827	3
chr14	77338452	77338532	MajorDMR-15-17828	2
chr14	77365155	77365176	MajorDMR-15-17829	2
chr14	77382272	77382770	MajorDMR-15-17830	8
chr14	77383678	77384053	MajorDMR-15-17831	2
chr14	77385015	77385611	MajorDMR-15-17832	8
chr14	77389525	77390516	MajorDMR-15-17833	12
chr14	77391428	77391835	MajorDMR-15-17834	7
chr14	77396535	77396580	MajorDMR-15-17835	2
chr14	77413498	77413519	MajorDMR-15-17836	2
chr14	77414754	77414762	MajorDMR-15-17837	2
chr14	77422237	77422719	MajorDMR-15-17838	4
chr14	77424080	77424091	MajorDMR-15-17839	2
chr14	77428334	77428393	MajorDMR-15-17840	4
chr14	77488979	77489320	MajorDMR-15-17841	7
chr14	77495807	77496054	MajorDMR-15-17842	3
chr14	77498251	77499520	MajorDMR-15-17843	17
chr14	77500276	77500882	MajorDMR-15-17844	16
chr14	77504201	77505181	MajorDMR-15-17845	10
chr14	77517705	77517831	MajorDMR-15-17846	3
chr14	77525743	77526176	MajorDMR-15-17847	3
chr14	77549610	77549621	MajorDMR-15-17848	2
chr14	77566260	77566866	MajorDMR-15-17849	4
chr14	77576197	77576380	MajorDMR-15-17850	2
chr14	77577745	77577775	MajorDMR-15-17851	2
chr14	77586775	77587969	MajorDMR-15-17852	12
chr14	77590012	77590238	MajorDMR-15-17853	2
chr14	77590832	77590914	MajorDMR-15-17854	2
chr14	77591927	77592072	MajorDMR-15-17855	4
chr14	77594827	77595202	MajorDMR-15-17856	3
chr14	77598938	77600873	MajorDMR-15-17857	31
chr14	77602192	77602494	MajorDMR-15-17858	2
chr14	77603900	77604013	MajorDMR-15-17859	3
chr14	77605702	77606674	MajorDMR-15-17860	28
chr14	77608280	77610351	MajorDMR-15-17861	26
chr14	77611102	77611628	MajorDMR-15-17862	3
chr14	77612490	77612807	MajorDMR-15-17863	3
chr14	77613623	77613739	MajorDMR-15-17864	3
chr14	77620883	77621655	MajorDMR-15-17865	10
chr14	77624211	77624345	MajorDMR-15-17866	3
chr14	77639042	77639657	MajorDMR-15-17867	7
chr14	77648928	77649256	MajorDMR-15-17868	5
chr14	77649771	77649872	MajorDMR-15-17869	2
chr14	77650896	77651046	MajorDMR-15-17870	2
chr14	77660198	77660754	MajorDMR-15-17871	3
chr14	77666207	77667428	MajorDMR-15-17872	9
chr14	77674351	77675171	MajorDMR-15-17873	10
chr14	77679451	77680245	MajorDMR-15-17874	16
chr14	77682016	77682747	MajorDMR-15-17875	7
chr14	77687125	77688008	MajorDMR-15-17876	9
chr14	77694681	77694713	MajorDMR-15-17877	2
chr14	77717473	77717655	MajorDMR-15-17878	3
chr14	77731026	77731160	MajorDMR-15-17879	2
chr14	77732014	77732286	MajorDMR-15-17880	5
chr14	77735827	77736837	MajorDMR-15-17881	10
chr14	77737629	77737772	MajorDMR-15-17882	4
chr14	77767548	77767651	MajorDMR-15-17883	3
chr14	77770192	77770261	MajorDMR-15-17884	2
chr14	77806798	77807297	MajorDMR-15-17885	2
chr14	77965651	77966008	MajorDMR-15-17886	10
chr14	78017727	78017759	MajorDMR-15-17887	2
chr14	78081683	78081877	MajorDMR-15-17888	4
chr14	78108307	78108541	MajorDMR-15-17889	6
chr14	78121106	78121141	MajorDMR-15-17890	2
chr14	78121648	78122032	MajorDMR-15-17891	2
chr14	78126343	78127866	MajorDMR-15-17892	24
chr14	78213943	78214012	MajorDMR-15-17893	2
chr14	78223958	78224114	MajorDMR-15-17894	3
chr14	78299934	78299978	MajorDMR-15-17895	2
chr14	78327719	78327749	MajorDMR-15-17896	2
chr14	78349309	78349352	MajorDMR-15-17897	2
chr14	78432745	78432947	MajorDMR-15-17898	7
chr14	78447156	78447843	MajorDMR-15-17899	10
chr14	78597961	78598630	MajorDMR-15-17900	6
chr14	78609988	78610000	MajorDMR-15-17901	2
chr14	78618623	78619316	MajorDMR-15-17902	10
chr14	78630459	78630484	MajorDMR-15-17903	2
chr14	78641160	78641394	MajorDMR-15-17904	7
chr14	78642666	78643535	MajorDMR-15-17905	4
chr14	78645444	78645601	MajorDMR-15-17906	2
chr14	78648767	78649223	MajorDMR-15-17907	2
chr14	78649987	78651383	MajorDMR-15-17908	9
chr14	78656288	78656817	MajorDMR-15-17909	4
chr14	78663540	78663569	MajorDMR-15-17910	3
chr14	78667964	78668764	MajorDMR-15-17911	5
chr14	78681607	78682096	MajorDMR-15-17912	2
chr14	78686709	78686862	MajorDMR-15-17913	2
chr14	78688575	78688852	MajorDMR-15-17914	4
chr14	78693638	78694486	MajorDMR-15-17915	11
chr14	78711207	78712385	MajorDMR-15-17916	8
chr14	78714965	78715709	MajorDMR-15-17917	7
chr14	78719338	78719539	MajorDMR-15-17918	2
chr14	78721427	78722068	MajorDMR-15-17919	9
chr14	78726218	78726379	MajorDMR-15-17920	4
chr14	78742791	78742834	MajorDMR-15-17921	2
chr14	78752400	78752761	MajorDMR-15-17922	2
chr14	78758296	78759284	MajorDMR-15-17923	6
chr14	78799302	78799358	MajorDMR-15-17924	2
chr14	78823508	78823520	MajorDMR-15-17925	2
chr14	78868272	78868412	MajorDMR-15-17926	2
chr14	78869136	78871265	MajorDMR-15-17927	22
chr14	78871966	78872154	MajorDMR-15-17928	3
chr14	78874312	78874425	MajorDMR-15-17929	2
chr14	78891971	78892132	MajorDMR-15-17930	3
chr14	78902114	78902183	MajorDMR-15-17931	2
chr14	78911579	78911777	MajorDMR-15-17932	2
chr14	78913414	78913696	MajorDMR-15-17933	3
chr14	78914526	78915094	MajorDMR-15-17934	4
chr14	78917244	78917544	MajorDMR-15-17935	2
chr14	78924862	78924990	MajorDMR-15-17936	2
chr14	78945316	78945714	MajorDMR-15-17937	2
chr14	78995402	78995509	MajorDMR-15-17938	3
chr14	79019989	79020014	MajorDMR-15-17939	2
chr14	79032506	79032650	MajorDMR-15-17940	2
chr14	79042856	79042963	MajorDMR-15-17941	3
chr14	79052781	79053160	MajorDMR-15-17942	2
chr14	79059148	79059656	MajorDMR-15-17943	5
chr14	79060262	79060617	MajorDMR-15-17944	10
chr14	79064542	79064855	MajorDMR-15-17945	6
chr14	79065596	79065815	MajorDMR-15-17946	2
chr14	79072889	79073320	MajorDMR-15-17947	4
chr14	79129876	79130298	MajorDMR-15-17948	3
chr14	79132301	79132385	MajorDMR-15-17949	2
chr14	79157121	79157622	MajorDMR-15-17950	4
chr14	79163409	79163771	MajorDMR-15-17951	3
chr14	79176234	79176366	MajorDMR-15-17952	2
chr14	79185631	79185721	MajorDMR-15-17953	2
chr14	79193123	79193192	MajorDMR-15-17954	2
chr14	79203495	79204527	MajorDMR-15-17955	8
chr14	79219307	79219429	MajorDMR-15-17956	3
chr14	79230751	79230980	MajorDMR-15-17957	2
chr14	79291095	79291704	MajorDMR-15-17958	3
chr14	79300532	79301200	MajorDMR-15-17959	8
chr14	79302454	79303489	MajorDMR-15-17960	6
chr14	79305356	79305548	MajorDMR-15-17961	2
chr14	79307507	79307723	MajorDMR-15-17962	2
chr14	79313870	79315263	MajorDMR-15-17963	12
chr14	79316032	79316419	MajorDMR-15-17964	2
chr14	79317767	79318054	MajorDMR-15-17965	4
chr14	79323588	79323721	MajorDMR-15-17966	2
chr14	79339118	79339244	MajorDMR-15-17967	2
chr14	79341468	79341608	MajorDMR-15-17968	2
chr14	79342115	79342217	MajorDMR-15-17969	2
chr14	79358389	79358528	MajorDMR-15-17970	2
chr14	79359098	79359471	MajorDMR-15-17971	3
chr14	79364896	79364964	MajorDMR-15-17972	2
chr14	79417149	79417173	MajorDMR-15-17973	2
chr14	79433900	79434016	MajorDMR-15-17974	3
chr14	79435826	79435956	MajorDMR-15-17975	2
chr14	79477330	79477428	MajorDMR-15-17976	3
chr14	79493633	79493836	MajorDMR-15-17977	3
chr14	79626785	79627221	MajorDMR-15-17978	6
chr14	79643594	79643756	MajorDMR-15-17979	3
chr14	79725812	79725820	MajorDMR-15-17980	2
chr14	79795407	79795517	MajorDMR-15-17981	2
chr14	79977171	79977196	MajorDMR-15-17982	2
chr14	80053723	80053826	MajorDMR-15-17983	2
chr14	80097207	80097409	MajorDMR-15-17984	3
chr14	80104859	80105625	MajorDMR-15-17985	5
chr14	80122572	80122587	MajorDMR-15-17986	2
chr14	80199635	80199744	MajorDMR-15-17987	2
chr14	80215507	80215576	MajorDMR-15-17988	2
chr14	80496015	80496260	MajorDMR-15-17989	2
chr14	80522449	80522841	MajorDMR-15-17990	3
chr14	80960276	80960608	MajorDMR-15-17991	4
chr14	81421832	81422288	MajorDMR-15-17992	7
chr14	81439664	81439827	MajorDMR-15-17993	2
chr14	81672111	81672588	MajorDMR-15-17994	6
chr14	81930726	81930830	MajorDMR-15-17995	3
chr14	81931412	81931579	MajorDMR-15-17996	2
chr14	81934528	81934714	MajorDMR-15-17997	4
chr14	81998989	81999464	MajorDMR-15-17998	2
chr14	82123224	82123328	MajorDMR-15-17999	3
chr14	82152678	82153472	MajorDMR-15-18000	8
chr14	82176128	82176165	MajorDMR-15-18001	2
chr14	82533777	82534031	MajorDMR-15-18002	3
chr14	82711643	82711886	MajorDMR-15-18003	2
chr14	82855035	82855286	MajorDMR-15-18004	3
chr14	82864412	82864953	MajorDMR-15-18005	5
chr14	83558558	83559074	MajorDMR-15-18006	13
chr14	83592691	83593086	MajorDMR-15-18007	2
chr14	84091148	84091858	MajorDMR-15-18008	5
chr14	84340088	84340315	MajorDMR-15-18009	2
chr14	84484136	84484192	MajorDMR-15-18010	2
chr14	85072807	85072811	MajorDMR-15-18011	2
chr14	85293044	85293105	MajorDMR-15-18012	4
chr14	85421345	85421517	MajorDMR-15-18013	4
chr14	85707389	85707999	MajorDMR-15-18014	11
chr14	85713345	85713660	MajorDMR-15-18015	2
chr14	86228339	86229111	MajorDMR-15-18016	6
chr14	86897464	86897543	MajorDMR-15-18017	4
chr14	87253736	87253976	MajorDMR-15-18018	4
chr14	87469049	87469186	MajorDMR-15-18019	3
chr14	87512424	87512468	MajorDMR-15-18020	3
chr14	87574752	87575033	MajorDMR-15-18021	2
chr14	87578170	87578312	MajorDMR-15-18022	3
chr14	87598051	87598478	MajorDMR-15-18023	6
chr14	87616332	87616491	MajorDMR-15-18024	2
chr14	87640987	87641766	MajorDMR-15-18025	4
chr14	87928082	87928243	MajorDMR-15-18026	5
chr14	87963518	87963783	MajorDMR-15-18027	5
chr14	88082532	88082880	MajorDMR-15-18028	2
chr14	88289238	88289310	MajorDMR-15-18029	2
chr14	88458361	88458708	MajorDMR-15-18030	4
chr14	88596076	88596441	MajorDMR-15-18031	3
chr14	88658118	88658500	MajorDMR-15-18032	3
chr14	88675473	88675854	MajorDMR-15-18033	13
chr14	88676884	88677051	MajorDMR-15-18034	6
chr14	88708852	88709081	MajorDMR-15-18035	3
chr14	88772082	88772554	MajorDMR-15-18036	4
chr14	88777946	88779262	MajorDMR-15-18037	8
chr14	88784396	88784481	MajorDMR-15-18038	2
chr14	88786797	88787042	MajorDMR-15-18039	3
chr14	88788122	88788684	MajorDMR-15-18040	20
chr14	88790541	88791865	MajorDMR-15-18041	18
chr14	88793791	88793818	MajorDMR-15-18042	2
chr14	89026499	89026607	MajorDMR-15-18043	2
chr14	89030421	89030716	MajorDMR-15-18044	2
chr14	89056785	89056940	MajorDMR-15-18045	2
chr14	89058233	89059002	MajorDMR-15-18046	7
chr14	89063103	89063116	MajorDMR-15-18047	2
chr14	89259747	89259779	MajorDMR-15-18048	3
chr14	89291884	89292095	MajorDMR-15-18049	4
chr14	89366929	89367538	MajorDMR-15-18050	4
chr14	89427209	89427878	MajorDMR-15-18051	4
chr14	89444880	89445559	MajorDMR-15-18052	7
chr14	89478827	89478868	MajorDMR-15-18053	2
chr14	89493177	89493415	MajorDMR-15-18054	9
chr14	89494152	89494438	MajorDMR-15-18055	8
chr14	89507495	89507783	MajorDMR-15-18056	3
chr14	89544395	89544877	MajorDMR-15-18057	11
chr14	89657692	89657712	MajorDMR-15-18058	2
chr14	89769956	89770129	MajorDMR-15-18059	2
chr14	89818607	89818689	MajorDMR-15-18060	2
chr14	89825861	89826425	MajorDMR-15-18061	6
chr14	89844791	89844839	MajorDMR-15-18062	2
chr14	89849196	89849936	MajorDMR-15-18063	7
chr14	89852172	89852644	MajorDMR-15-18064	2
chr14	89884343	89884359	MajorDMR-15-18065	2
chr14	89894874	89895301	MajorDMR-15-18066	12
chr14	89959991	89960396	MajorDMR-15-18067	3
chr14	89970009	89970545	MajorDMR-15-18068	6
chr14	89981217	89981356	MajorDMR-15-18069	3
chr14	90140347	90140396	MajorDMR-15-18070	2
chr14	90147450	90147599	MajorDMR-15-18071	6
chr14	90332370	90332419	MajorDMR-15-18072	3
chr14	90399406	90399630	MajorDMR-15-18073	4
chr14	90423198	90423348	MajorDMR-15-18074	4
chr14	90526318	90526499	MajorDMR-15-18075	3
chr14	90528774	90529476	MajorDMR-15-18076	13
chr14	90578388	90578837	MajorDMR-15-18077	6
chr14	90664153	90664503	MajorDMR-15-18078	2
chr14	90738655	90738889	MajorDMR-15-18079	2
chr14	90739968	90741061	MajorDMR-15-18080	6
chr14	90741625	90741724	MajorDMR-15-18081	4
chr14	90755077	90755332	MajorDMR-15-18082	6
chr14	90847630	90847977	MajorDMR-15-18083	3
chr14	90866519	90866795	MajorDMR-15-18084	2
chr14	90867639	90868299	MajorDMR-15-18085	8
chr14	90869632	90870840	MajorDMR-15-18086	8
chr14	90871545	90871817	MajorDMR-15-18087	6
chr14	90872368	90872453	MajorDMR-15-18088	3
chr14	90875160	90875653	MajorDMR-15-18089	7
chr14	90885549	90885860	MajorDMR-15-18090	9
chr14	90891230	90891943	MajorDMR-15-18091	6
chr14	90896401	90897111	MajorDMR-15-18092	4
chr14	90906600	90906951	MajorDMR-15-18093	10
chr14	90919608	90921903	MajorDMR-15-18094	20
chr14	90956717	90956858	MajorDMR-15-18095	2
chr14	90958670	90959115	MajorDMR-15-18096	6
chr14	90989751	90989765	MajorDMR-15-18097	2
chr14	91002195	91003114	MajorDMR-15-18098	13
chr14	91018207	91018304	MajorDMR-15-18099	2
chr14	91020933	91020947	MajorDMR-15-18100	2
chr14	91032967	91033025	MajorDMR-15-18101	2
chr14	91044438	91044471	MajorDMR-15-18102	2
chr14	91066415	91066573	MajorDMR-15-18103	3
chr14	91074797	91075379	MajorDMR-15-18104	4
chr14	91081761	91081954	MajorDMR-15-18105	3
chr14	91095292	91095421	MajorDMR-15-18106	3
chr14	91107940	91108402	MajorDMR-15-18107	5
chr14	91108913	91109232	MajorDMR-15-18108	2
chr14	91117665	91119234	MajorDMR-15-18109	14
chr14	91121326	91121629	MajorDMR-15-18110	6
chr14	91127461	91128371	MajorDMR-15-18111	4
chr14	91138185	91138482	MajorDMR-15-18112	2
chr14	91140720	91140735	MajorDMR-15-18113	3
chr14	91141757	91142385	MajorDMR-15-18114	5
chr14	91143279	91144252	MajorDMR-15-18115	12
chr14	91159795	91159877	MajorDMR-15-18116	2
chr14	91162854	91162894	MajorDMR-15-18117	2
chr14	91164370	91164391	MajorDMR-15-18118	2
chr14	91165098	91165121	MajorDMR-15-18119	2
chr14	91188324	91188418	MajorDMR-15-18120	4
chr14	91192776	91193644	MajorDMR-15-18121	10
chr14	91223435	91224391	MajorDMR-15-18122	8
chr14	91225150	91225992	MajorDMR-15-18123	5
chr14	91238644	91239038	MajorDMR-15-18124	2
chr14	91272750	91273144	MajorDMR-15-18125	3
chr14	91283062	91283135	MajorDMR-15-18126	3
chr14	91294093	91294114	MajorDMR-15-18127	2
chr14	91360254	91360949	MajorDMR-15-18128	6
chr14	91435677	91435912	MajorDMR-15-18129	2
chr14	91508201	91508411	MajorDMR-15-18130	2
chr14	91524907	91525770	MajorDMR-15-18131	12
chr14	91528263	91528307	MajorDMR-15-18132	2
chr14	91561691	91561737	MajorDMR-15-18133	2
chr14	91569540	91569858	MajorDMR-15-18134	5
chr14	91581152	91581410	MajorDMR-15-18135	3
chr14	91595745	91595802	MajorDMR-15-18136	2
chr14	91639422	91639744	MajorDMR-15-18137	3
chr14	91708424	91708824	MajorDMR-15-18138	3
chr14	91709707	91710073	MajorDMR-15-18139	5
chr14	91710654	91711366	MajorDMR-15-18140	16
chr14	91720304	91720528	MajorDMR-15-18141	5
chr14	91723887	91723907	MajorDMR-15-18142	2
chr14	91730425	91730460	MajorDMR-15-18143	2
chr14	91784043	91784062	MajorDMR-15-18144	3
chr14	91790254	91790918	MajorDMR-15-18145	19
chr14	91818648	91818669	MajorDMR-15-18146	2
chr14	91833409	91833738	MajorDMR-15-18147	4
chr14	91836227	91836298	MajorDMR-15-18148	5
chr14	91840019	91840089	MajorDMR-15-18149	3
chr14	91841733	91842117	MajorDMR-15-18150	15
chr14	91882934	91883556	MajorDMR-15-18151	8
chr14	91885562	91885809	MajorDMR-15-18152	6
chr14	92199557	92199711	MajorDMR-15-18153	2
chr14	92343952	92344202	MajorDMR-15-18154	5
chr14	92363717	92364040	MajorDMR-15-18155	7
chr14	92378267	92378623	MajorDMR-15-18156	2
chr14	92393735	92393763	MajorDMR-15-18157	3
chr14	92412604	92412950	MajorDMR-15-18158	2
chr14	92414376	92414502	MajorDMR-15-18159	4
chr14	92718710	92718723	MajorDMR-15-18160	2
chr14	92721009	92721646	MajorDMR-15-18161	7
chr14	92788221	92789137	MajorDMR-15-18162	18
chr14	92790453	92791064	MajorDMR-15-18163	17
chr14	92829260	92829535	MajorDMR-15-18164	7
chr14	92863513	92864766	MajorDMR-15-18165	10
chr14	92879169	92880232	MajorDMR-15-18166	19
chr14	92929484	92929698	MajorDMR-15-18167	8
chr14	92979567	92979805	MajorDMR-15-18168	9
chr14	92980597	92981041	MajorDMR-15-18169	2
chr14	93016189	93016274	MajorDMR-15-18170	2
chr14	93052226	93052525	MajorDMR-15-18171	5
chr14	93053136	93053142	MajorDMR-15-18172	2
chr14	93069780	93070398	MajorDMR-15-18173	7
chr14	93117799	93118230	MajorDMR-15-18174	3
chr14	93154539	93154755	MajorDMR-15-18175	9
chr14	93174877	93174972	MajorDMR-15-18176	2
chr14	93177984	93178025	MajorDMR-15-18177	4
chr14	93213328	93213665	MajorDMR-15-18178	11
chr14	93249532	93249546	MajorDMR-15-18179	2
chr14	93304524	93304556	MajorDMR-15-18180	3
chr14	93305180	93305470	MajorDMR-15-18181	2
chr14	93368634	93369468	MajorDMR-15-18182	19
chr14	93388799	93389158	MajorDMR-15-18183	2
chr14	93390460	93390812	MajorDMR-15-18184	2
chr14	93392055	93392143	MajorDMR-15-18185	2
chr14	93393899	93394567	MajorDMR-15-18186	3
chr14	93395071	93395322	MajorDMR-15-18187	2
chr14	93398926	93399152	MajorDMR-15-18188	4
chr14	93399838	93400113	MajorDMR-15-18189	2
chr14	93400976	93401460	MajorDMR-15-18190	2
chr14	93419576	93419595	MajorDMR-15-18191	2
chr14	93436386	93436439	MajorDMR-15-18192	2
chr14	93439963	93440146	MajorDMR-15-18193	4
chr14	93456901	93457432	MajorDMR-15-18194	9
chr14	93463924	93464183	MajorDMR-15-18195	6
chr14	93470419	93471128	MajorDMR-15-18196	12
chr14	93473356	93474143	MajorDMR-15-18197	5
chr14	93483951	93484002	MajorDMR-15-18198	5
chr14	93495130	93495345	MajorDMR-15-18199	3
chr14	93496232	93496876	MajorDMR-15-18200	6
chr14	93503280	93503627	MajorDMR-15-18201	2
chr14	93506031	93506046	MajorDMR-15-18202	2
chr14	93515960	93516352	MajorDMR-15-18203	2
chr14	93523481	93523718	MajorDMR-15-18204	3
chr14	93525392	93525443	MajorDMR-15-18205	2
chr14	93525950	93526132	MajorDMR-15-18206	2
chr14	93530928	93531327	MajorDMR-15-18207	6
chr14	93532475	93532775	MajorDMR-15-18208	4
chr14	93533533	93534003	MajorDMR-15-18209	7
chr14	93540377	93540797	MajorDMR-15-18210	9
chr14	93545299	93545854	MajorDMR-15-18211	8
chr14	93550457	93550545	MajorDMR-15-18212	2
chr14	93552118	93552482	MajorDMR-15-18213	2
chr14	93557253	93557325	MajorDMR-15-18214	2
chr14	93557912	93557963	MajorDMR-15-18215	5
chr14	93565730	93565793	MajorDMR-15-18216	2
chr14	93567101	93567130	MajorDMR-15-18217	2
chr14	93579149	93579173	MajorDMR-15-18218	3
chr14	93580036	93580353	MajorDMR-15-18219	3
chr14	93604456	93604503	MajorDMR-15-18220	2
chr14	93605409	93605855	MajorDMR-15-18221	4
chr14	93649896	93650363	MajorDMR-15-18222	4
chr14	93697522	93697580	MajorDMR-15-18223	4
chr14	93701389	93701397	MajorDMR-15-18224	2
chr14	93901768	93901859	MajorDMR-15-18225	2
chr14	93959542	93959714	MajorDMR-15-18226	3
chr14	94053708	94053729	MajorDMR-15-18227	2
chr14	94179002	94179223	MajorDMR-15-18228	4
chr14	94180121	94180394	MajorDMR-15-18229	4
chr14	94181170	94182003	MajorDMR-15-18230	7
chr14	94253976	94254766	MajorDMR-15-18231	35
chr14	94255579	94256298	MajorDMR-15-18232	15
chr14	94344758	94344864	MajorDMR-15-18233	3
chr14	94405341	94405393	MajorDMR-15-18234	4
chr14	94442689	94442961	MajorDMR-15-18235	2
chr14	94451347	94451430	MajorDMR-15-18236	2
chr14	94461474	94462426	MajorDMR-15-18237	14
chr14	94497886	94498308	MajorDMR-15-18238	3
chr14	94502899	94503270	MajorDMR-15-18239	6
chr14	94523062	94523191	MajorDMR-15-18240	2
chr14	94528841	94528925	MajorDMR-15-18241	3
chr14	94630330	94630402	MajorDMR-15-18242	2
chr14	94631442	94631861	MajorDMR-15-18243	7
chr14	94639644	94639875	MajorDMR-15-18244	2
chr14	94641799	94642963	MajorDMR-15-18245	11
chr14	94647020	94647468	MajorDMR-15-18246	2
chr14	94801446	94801919	MajorDMR-15-18247	3
chr14	94811562	94811950	MajorDMR-15-18248	6
chr14	94821985	94822053	MajorDMR-15-18249	3
chr14	95006594	95006878	MajorDMR-15-18250	2
chr14	95011911	95011929	MajorDMR-15-18251	2
chr14	95015543	95015970	MajorDMR-15-18252	4
chr14	95076616	95076661	MajorDMR-15-18253	2
chr14	95233109	95234135	MajorDMR-15-18254	18
chr14	95330685	95331357	MajorDMR-15-18255	33
chr14	95354734	95354768	MajorDMR-15-18256	2
chr14	95363561	95363703	MajorDMR-15-18257	2
chr14	95456548	95456578	MajorDMR-15-18258	2
chr14	95477022	95477453	MajorDMR-15-18259	4
chr14	95624620	95624642	MajorDMR-15-18260	2
chr14	95731617	95732315	MajorDMR-15-18261	6
chr14	95757505	95757651	MajorDMR-15-18262	4
chr14	95758954	95759277	MajorDMR-15-18263	7
chr14	95759945	95760306	MajorDMR-15-18264	3
chr14	95764104	95764405	MajorDMR-15-18265	4
chr14	95766916	95766967	MajorDMR-15-18266	3
chr14	95770657	95770860	MajorDMR-15-18267	2
chr14	95786549	95786879	MajorDMR-15-18268	10
chr14	95797433	95797807	MajorDMR-15-18269	3
chr14	95826704	95826981	MajorDMR-15-18270	12
chr14	95828020	95828613	MajorDMR-15-18271	4
chr14	95875857	95876092	MajorDMR-15-18272	4
chr14	95881068	95881078	MajorDMR-15-18273	2
chr14	95893546	95893646	MajorDMR-15-18274	4
chr14	95898430	95898734	MajorDMR-15-18275	5
chr14	95927016	95927362	MajorDMR-15-18276	9
chr14	95949644	95949694	MajorDMR-15-18277	3
chr14	95983435	95983583	MajorDMR-15-18278	5
chr14	96011055	96011060	MajorDMR-15-18279	2
chr14	96096092	96096460	MajorDMR-15-18280	2
chr14	96126171	96126265	MajorDMR-15-18281	3
chr14	96129405	96129433	MajorDMR-15-18282	2
chr14	96152700	96152720	MajorDMR-15-18283	2
chr14	96167663	96167693	MajorDMR-15-18284	2
chr14	96180502	96180848	MajorDMR-15-18285	6
chr14	96231408	96231479	MajorDMR-15-18286	3
chr14	96342118	96342282	MajorDMR-15-18287	7
chr14	96343493	96343772	MajorDMR-15-18288	9
chr14	96362097	96362429	MajorDMR-15-18289	3
chr14	96363512	96363574	MajorDMR-15-18290	2
chr14	96367349	96367678	MajorDMR-15-18291	5
chr14	96460049	96460078	MajorDMR-15-18292	2
chr14	96504890	96505081	MajorDMR-15-18293	3
chr14	96520232	96520788	MajorDMR-15-18294	6
chr14	96532564	96532568	MajorDMR-15-18295	2
chr14	96534528	96534634	MajorDMR-15-18296	2
chr14	96592629	96593095	MajorDMR-15-18297	4
chr14	96651096	96651357	MajorDMR-15-18298	5
chr14	96670509	96671916	MajorDMR-15-18299	21
chr14	96722464	96722619	MajorDMR-15-18300	3
chr14	96781883	96782009	MajorDMR-15-18301	3
chr14	96856802	96857310	MajorDMR-15-18302	5
chr14	96858990	96859125	MajorDMR-15-18303	7
chr14	96890341	96890483	MajorDMR-15-18304	4
chr14	97020818	97020867	MajorDMR-15-18305	2
chr14	97042823	97042957	MajorDMR-15-18306	2
chr14	97058627	97059639	MajorDMR-15-18307	35
chr14	97202442	97203277	MajorDMR-15-18308	8
chr14	97207506	97207651	MajorDMR-15-18309	2
chr14	97229056	97229140	MajorDMR-15-18310	2
chr14	97499247	97500108	MajorDMR-15-18311	64
chr14	97646705	97646934	MajorDMR-15-18312	9
chr14	97673619	97673727	MajorDMR-15-18313	6
chr14	97684620	97684890	MajorDMR-15-18314	8
chr14	97686119	97686138	MajorDMR-15-18315	2
chr14	97763764	97764840	MajorDMR-15-18316	8
chr14	97877000	97878592	MajorDMR-15-18317	27
chr14	97924020	97925439	MajorDMR-15-18318	46
chr14	98008739	98009463	MajorDMR-15-18319	6
chr14	98096610	98096896	MajorDMR-15-18320	3
chr14	98611567	98611574	MajorDMR-15-18321	2
chr14	98613265	98613768	MajorDMR-15-18322	2
chr14	98629452	98629900	MajorDMR-15-18323	4
chr14	98814149	98814188	MajorDMR-15-18324	2
chr14	98874466	98874739	MajorDMR-15-18325	6
chr14	98880459	98880503	MajorDMR-15-18326	2
chr14	98956395	98956831	MajorDMR-15-18327	2
chr14	99046636	99046837	MajorDMR-15-18328	2
chr14	99048120	99048819	MajorDMR-15-18329	8
chr14	99491032	99491134	MajorDMR-15-18330	3
chr14	99584380	99585000	MajorDMR-15-18331	5
chr14	99586931	99587031	MajorDMR-15-18332	3
chr14	99603645	99603858	MajorDMR-15-18333	5
chr14	99666035	99666043	MajorDMR-15-18334	2
chr14	99739849	99739985	MajorDMR-15-18335	3
chr14	99742907	99744354	MajorDMR-15-18336	12
chr14	99786844	99787051	MajorDMR-15-18337	3
chr14	99815774	99815856	MajorDMR-15-18338	2
chr14	99894378	99894464	MajorDMR-15-18339	2
chr14	99903110	99903174	MajorDMR-15-18340	2
chr14	99930721	99930821	MajorDMR-15-18341	2
chr14	99982939	99983001	MajorDMR-15-18342	2
chr14	99985090	99985492	MajorDMR-15-18343	4
chr14	99997347	99998141	MajorDMR-15-18344	7
chr14	100012274	100012648	MajorDMR-15-18345	3
chr14	100014742	100014961	MajorDMR-15-18346	11
chr14	100015582	100015637	MajorDMR-15-18347	2
chr14	100029822	100030167	MajorDMR-15-18348	7
chr14	100045040	100045075	MajorDMR-15-18349	2
chr14	100068636	100069902	MajorDMR-15-18350	25
chr14	100072015	100072442	MajorDMR-15-18351	2
chr14	100083564	100083688	MajorDMR-15-18352	3
chr14	100111153	100111460	MajorDMR-15-18353	11
chr14	100125733	100126712	MajorDMR-15-18354	23
chr14	100148996	100149029	MajorDMR-15-18355	2
chr14	100151246	100151873	MajorDMR-15-18356	7
chr14	100152420	100152816	MajorDMR-15-18357	5
chr14	100197112	100197291	MajorDMR-15-18358	2
chr14	100201128	100201352	MajorDMR-15-18359	5
chr14	100211070	100211095	MajorDMR-15-18360	2
chr14	100212957	100213046	MajorDMR-15-18361	2
chr14	100223908	100224203	MajorDMR-15-18362	4
chr14	100258879	100259101	MajorDMR-15-18363	4
chr14	100289037	100289665	MajorDMR-15-18364	14
chr14	100298899	100299035	MajorDMR-15-18365	2
chr14	100319709	100319806	MajorDMR-15-18366	3
chr14	100385280	100385725	MajorDMR-15-18367	6
chr14	100412157	100412745	MajorDMR-15-18368	9
chr14	100415282	100415816	MajorDMR-15-18369	13
chr14	100416611	100416821	MajorDMR-15-18370	2
chr14	100417425	100417631	MajorDMR-15-18371	2
chr14	100420665	100421726	MajorDMR-15-18372	12
chr14	100445209	100445412	MajorDMR-15-18373	3
chr14	100448236	100448694	MajorDMR-15-18374	4
chr14	100485395	100485575	MajorDMR-15-18375	2
chr14	100488925	100489295	MajorDMR-15-18376	4
chr14	100497939	100498324	MajorDMR-15-18377	5
chr14	100534701	100535347	MajorDMR-15-18378	11
chr14	100539283	100539413	MajorDMR-15-18379	5
chr14	100550248	100550409	MajorDMR-15-18380	2
chr14	100569011	100569044	MajorDMR-15-18381	2
chr14	100572740	100573039	MajorDMR-15-18382	3
chr14	100574929	100575337	MajorDMR-15-18383	4
chr14	100598521	100600167	MajorDMR-15-18384	10
chr14	100607199	100607211	MajorDMR-15-18385	2
chr14	100612473	100612813	MajorDMR-15-18386	2
chr14	100614432	100614993	MajorDMR-15-18387	4
chr14	100631743	100632272	MajorDMR-15-18388	16
chr14	100633181	100633451	MajorDMR-15-18389	12
chr14	100680538	100681203	MajorDMR-15-18390	6
chr14	100733259	100733481	MajorDMR-15-18391	3
chr14	100751097	100751245	MajorDMR-15-18392	3
chr14	100851393	100852138	MajorDMR-15-18393	7
chr14	100863424	100863629	MajorDMR-15-18394	7
chr14	100865501	100866267	MajorDMR-15-18395	12
chr14	100874909	100874976	MajorDMR-15-18396	3
chr14	100883616	100884101	MajorDMR-15-18397	4
chr14	100903171	100903546	MajorDMR-15-18398	2
chr14	100905645	100907142	MajorDMR-15-18399	18
chr14	100942672	100942998	MajorDMR-15-18400	4
chr14	100952124	100953111	MajorDMR-15-18401	6
chr14	100999738	101000715	MajorDMR-15-18402	11
chr14	101020769	101020844	MajorDMR-15-18403	2
chr14	101024097	101024456	MajorDMR-15-18404	7
chr14	101033412	101033692	MajorDMR-15-18405	4
chr14	101035457	101036065	MajorDMR-15-18406	13
chr14	101040661	101040792	MajorDMR-15-18407	4
chr14	101052687	101052707	MajorDMR-15-18408	2
chr14	101054048	101055763	MajorDMR-15-18409	16
chr14	101072457	101072473	MajorDMR-15-18410	2
chr14	101083703	101083783	MajorDMR-15-18411	2
chr14	101111973	101112346	MajorDMR-15-18412	7
chr14	101120971	101121291	MajorDMR-15-18413	20
chr14	101127427	101127591	MajorDMR-15-18414	3
chr14	101129740	101130234	MajorDMR-15-18415	2
chr14	101131794	101132267	MajorDMR-15-18416	8
chr14	101135962	101136430	MajorDMR-15-18417	10
chr14	101137029	101137069	MajorDMR-15-18418	2
chr14	101139572	101139841	MajorDMR-15-18419	10
chr14	101155097	101155513	MajorDMR-15-18420	6
chr14	101175301	101176267	MajorDMR-15-18421	28
chr14	101180381	101180975	MajorDMR-15-18422	19
chr14	101189529	101190207	MajorDMR-15-18423	17
chr14	101192325	101193022	MajorDMR-15-18424	5
chr14	101193872	101195058	MajorDMR-15-18425	21
chr14	101202898	101203082	MajorDMR-15-18426	4
chr14	101291543	101291584	MajorDMR-15-18427	4
chr14	101294983	101295007	MajorDMR-15-18428	3
chr14	101298215	101298516	MajorDMR-15-18429	3
chr14	101302506	101302515	MajorDMR-15-18430	2
chr14	101303701	101303882	MajorDMR-15-18431	2
chr14	101305187	101305219	MajorDMR-15-18432	3
chr14	101305865	101306424	MajorDMR-15-18433	6
chr14	101309984	101310697	MajorDMR-15-18434	7
chr14	101311414	101311999	MajorDMR-15-18435	4
chr14	101312533	101312784	MajorDMR-15-18436	5
chr14	101314305	101314319	MajorDMR-15-18437	2
chr14	101315283	101315994	MajorDMR-15-18438	6
chr14	101318095	101318784	MajorDMR-15-18439	13
chr14	101319704	101319723	MajorDMR-15-18440	2
chr14	101321725	101322187	MajorDMR-15-18441	4
chr14	101323923	101324151	MajorDMR-15-18442	2
chr14	101332291	101332404	MajorDMR-15-18443	4
chr14	101333960	101334196	MajorDMR-15-18444	2
chr14	101335437	101335451	MajorDMR-15-18445	2
chr14	101337591	101338030	MajorDMR-15-18446	4
chr14	101339046	101339336	MajorDMR-15-18447	5
chr14	101347335	101347340	MajorDMR-15-18448	2
chr14	101366737	101367142	MajorDMR-15-18449	3
chr14	101371336	101371419	MajorDMR-15-18450	2
chr14	101373751	101373825	MajorDMR-15-18451	4
chr14	101446336	101446405	MajorDMR-15-18452	2
chr14	101525090	101525340	MajorDMR-15-18453	4
chr14	101528642	101528661	MajorDMR-15-18454	2
chr14	101532591	101532945	MajorDMR-15-18455	8
chr14	101535107	101535193	MajorDMR-15-18456	3
chr14	101539035	101540727	MajorDMR-15-18457	31
chr14	101543323	101544468	MajorDMR-15-18458	16
chr14	101617767	101617968	MajorDMR-15-18459	4
chr14	101649629	101649809	MajorDMR-15-18460	2
chr14	101662330	101662390	MajorDMR-15-18461	4
chr14	101708940	101709534	MajorDMR-15-18462	9
chr14	101874562	101874784	MajorDMR-15-18463	7
chr14	101911523	101911563	MajorDMR-15-18464	2
chr14	101924170	101924655	MajorDMR-15-18465	11
chr14	101925159	101925995	MajorDMR-15-18466	57
chr14	101963102	101964047	MajorDMR-15-18467	4
chr14	101967614	101968297	MajorDMR-15-18468	25
chr14	102026072	102026099	MajorDMR-15-18469	4
chr14	102031763	102032166	MajorDMR-15-18470	9
chr14	102094453	102094531	MajorDMR-15-18471	6
chr14	102197165	102198272	MajorDMR-15-18472	10
chr14	102204857	102205379	MajorDMR-15-18473	4
chr14	102226224	102226419	MajorDMR-15-18474	4
chr14	102230496	102230805	MajorDMR-15-18475	3
chr14	102236884	102237655	MajorDMR-15-18476	7
chr14	102240862	102241399	MajorDMR-15-18477	8
chr14	102242247	102242453	MajorDMR-15-18478	7
chr14	102247051	102247345	MajorDMR-15-18479	3
chr14	102274384	102274391	MajorDMR-15-18480	2
chr14	102275173	102275572	MajorDMR-15-18481	2
chr14	102291394	102291423	MajorDMR-15-18482	2
chr14	102302574	102302637	MajorDMR-15-18483	4
chr14	102312459	102312534	MajorDMR-15-18484	2
chr14	102316106	102316170	MajorDMR-15-18485	3
chr14	102384076	102384988	MajorDMR-15-18486	13
chr14	102389393	102389952	MajorDMR-15-18487	6
chr14	102392554	102393167	MajorDMR-15-18488	12
chr14	102393865	102395221	MajorDMR-15-18489	18
chr14	102403710	102404023	MajorDMR-15-18490	3
chr14	102415400	102415633	MajorDMR-15-18491	2
chr14	102426538	102426570	MajorDMR-15-18492	2
chr14	102430243	102430517	MajorDMR-15-18493	2
chr14	102435942	102436597	MajorDMR-15-18494	7
chr14	102439153	102439233	MajorDMR-15-18495	2
chr14	102446715	102447188	MajorDMR-15-18496	4
chr14	102449033	102449530	MajorDMR-15-18497	4
chr14	102453461	102453836	MajorDMR-15-18498	3
chr14	102454659	102454669	MajorDMR-15-18499	2
chr14	102459129	102460154	MajorDMR-15-18500	8
chr14	102463879	102464255	MajorDMR-15-18501	5
chr14	102474861	102475450	MajorDMR-15-18502	7
chr14	102485227	102485709	MajorDMR-15-18503	7
chr14	102487019	102487255	MajorDMR-15-18504	4
chr14	102490629	102490687	MajorDMR-15-18505	2
chr14	102506365	102506875	MajorDMR-15-18506	3
chr14	102515009	102516218	MajorDMR-15-18507	16
chr14	102529241	102529573	MajorDMR-15-18508	6
chr14	102547139	102547489	MajorDMR-15-18509	4
chr14	102554395	102555014	MajorDMR-15-18510	16
chr14	102561968	102562111	MajorDMR-15-18511	2
chr14	102605189	102605335	MajorDMR-15-18512	3
chr14	102712622	102712657	MajorDMR-15-18513	2
chr14	102771917	102772052	MajorDMR-15-18514	7
chr14	102780214	102780291	MajorDMR-15-18515	3
chr14	102781135	102781177	MajorDMR-15-18516	2
chr14	102783895	102784638	MajorDMR-15-18517	9
chr14	102830245	102830520	MajorDMR-15-18518	2
chr14	102836860	102837075	MajorDMR-15-18519	2
chr14	102851481	102851490	MajorDMR-15-18520	2
chr14	102856977	102857125	MajorDMR-15-18521	2
chr14	102861147	102861529	MajorDMR-15-18522	6
chr14	102863097	102863107	MajorDMR-15-18523	2
chr14	102883472	102883712	MajorDMR-15-18524	5
chr14	102884875	102884913	MajorDMR-15-18525	2
chr14	102904166	102904263	MajorDMR-15-18526	6
chr14	102916819	102916924	MajorDMR-15-18527	2
chr14	102938379	102938411	MajorDMR-15-18528	2
chr14	102970224	102970626	MajorDMR-15-18529	2
chr14	102974978	102975466	MajorDMR-15-18530	6
chr14	102976627	102976918	MajorDMR-15-18531	10
chr14	102982895	102982952	MajorDMR-15-18532	2
chr14	102990379	102990515	MajorDMR-15-18533	2
chr14	103010822	103012225	MajorDMR-15-18534	51
chr14	103021271	103021494	MajorDMR-15-18535	6
chr14	103118499	103119177	MajorDMR-15-18536	4
chr14	103155560	103156063	MajorDMR-15-18537	3
chr14	103161505	103161550	MajorDMR-15-18538	2
chr14	103243241	103243366	MajorDMR-15-18539	11
chr14	103360035	103360089	MajorDMR-15-18540	2
chr14	103389016	103389032	MajorDMR-15-18541	3
chr14	103394465	103395200	MajorDMR-15-18542	25
chr14	103396950	103397339	MajorDMR-15-18543	8
chr14	103407396	103408092	MajorDMR-15-18544	10
chr14	103415661	103415668	MajorDMR-15-18545	2
chr14	103423589	103423712	MajorDMR-15-18546	2
chr14	103439104	103439127	MajorDMR-15-18547	3
chr14	103440222	103440473	MajorDMR-15-18548	6
chr14	103467552	103468223	MajorDMR-15-18549	13
chr14	103477258	103477423	MajorDMR-15-18550	2
chr14	103490163	103490734	MajorDMR-15-18551	14
chr14	103495659	103495675	MajorDMR-15-18552	2
chr14	103497550	103497944	MajorDMR-15-18553	4
chr14	103511767	103512390	MajorDMR-15-18554	17
chr14	103518805	103519019	MajorDMR-15-18555	2
chr14	103525046	103525151	MajorDMR-15-18556	2
chr14	103542431	103542487	MajorDMR-15-18557	2
chr14	103544418	103544924	MajorDMR-15-18558	3
chr14	103550200	103550453	MajorDMR-15-18559	2
chr14	103553752	103553827	MajorDMR-15-18560	2
chr14	103557297	103558189	MajorDMR-15-18561	20
chr14	103568593	103569955	MajorDMR-15-18562	21
chr14	103570716	103570759	MajorDMR-15-18563	2
chr14	103571572	103572195	MajorDMR-15-18564	6
chr14	103590131	103590619	MajorDMR-15-18565	9
chr14	103593744	103593996	MajorDMR-15-18566	17
chr14	103603201	103603420	MajorDMR-15-18567	2
chr14	103605133	103605597	MajorDMR-15-18568	11
chr14	103651551	103652183	MajorDMR-15-18569	6
chr14	103673396	103673544	MajorDMR-15-18570	6
chr14	103674278	103674848	MajorDMR-15-18571	6
chr14	103726712	103727099	MajorDMR-15-18572	10
chr14	103739331	103739373	MajorDMR-15-18573	2
chr14	103744971	103745337	MajorDMR-15-18574	2
chr14	103746012	103747125	MajorDMR-15-18575	14
chr14	103759232	103759386	MajorDMR-15-18576	2
chr14	103806621	103807690	MajorDMR-15-18577	7
chr14	103811677	103812502	MajorDMR-15-18578	8
chr14	103850760	103850836	MajorDMR-15-18579	2
chr14	103857567	103857950	MajorDMR-15-18580	2
chr14	103860361	103860817	MajorDMR-15-18581	3
chr14	103884124	103884967	MajorDMR-15-18582	8
chr14	103892085	103892666	MajorDMR-15-18583	3
chr14	103911340	103911657	MajorDMR-15-18584	4
chr14	103912219	103912692	MajorDMR-15-18585	8
chr14	103966189	103966360	MajorDMR-15-18586	4
chr14	103966990	103966998	MajorDMR-15-18587	2
chr14	103978989	103979079	MajorDMR-15-18588	2
chr14	103979760	103979920	MajorDMR-15-18589	3
chr14	103982103	103984089	MajorDMR-15-18590	13
chr14	103985144	103986486	MajorDMR-15-18591	9
chr14	103993976	103995007	MajorDMR-15-18592	8
chr14	104000118	104000631	MajorDMR-15-18593	5
chr14	104004665	104006137	MajorDMR-15-18594	19
chr14	104010383	104010405	MajorDMR-15-18595	2
chr14	104012662	104012873	MajorDMR-15-18596	3
chr14	104064107	104064189	MajorDMR-15-18597	4
chr14	104073439	104073453	MajorDMR-15-18598	2
chr14	104074008	104074628	MajorDMR-15-18599	7
chr14	104085490	104085548	MajorDMR-15-18600	2
chr14	104094397	104094768	MajorDMR-15-18601	8
chr14	104101104	104101267	MajorDMR-15-18602	2
chr14	104101974	104102230	MajorDMR-15-18603	3
chr14	104121117	104121186	MajorDMR-15-18604	4
chr14	104122466	104123002	MajorDMR-15-18605	3
chr14	104123781	104124587	MajorDMR-15-18606	13
chr14	104143086	104143386	MajorDMR-15-18607	2
chr14	104147315	104147412	MajorDMR-15-18608	2
chr14	104152955	104153831	MajorDMR-15-18609	17
chr14	104162427	104162650	MajorDMR-15-18610	3
chr14	104169016	104169125	MajorDMR-15-18611	2
chr14	104175095	104176190	MajorDMR-15-18612	28
chr14	104189410	104190923	MajorDMR-15-18613	8
chr14	104193952	104196230	MajorDMR-15-18614	45
chr14	104196883	104197340	MajorDMR-15-18615	8
chr14	104201058	104201553	MajorDMR-15-18616	4
chr14	104204530	104204721	MajorDMR-15-18617	4
chr14	104207205	104208525	MajorDMR-15-18618	11
chr14	104213151	104213343	MajorDMR-15-18619	4
chr14	104311924	104312559	MajorDMR-15-18620	5
chr14	104321958	104322042	MajorDMR-15-18621	3
chr14	104346063	104346575	MajorDMR-15-18622	12
chr14	104352717	104352831	MajorDMR-15-18623	7
chr14	104367686	104367774	MajorDMR-15-18624	2
chr14	104382897	104383476	MajorDMR-15-18625	13
chr14	104447035	104447422	MajorDMR-15-18626	10
chr14	104552111	104552292	MajorDMR-15-18627	5
chr14	104563356	104563711	MajorDMR-15-18628	3
chr14	104580561	104580623	MajorDMR-15-18629	3
chr14	104582765	104582869	MajorDMR-15-18630	4
chr14	104584365	104584386	MajorDMR-15-18631	2
chr14	104600728	104602197	MajorDMR-15-18632	46
chr14	104605531	104605933	MajorDMR-15-18633	6
chr14	104625582	104626147	MajorDMR-15-18634	23
chr14	104650492	104650854	MajorDMR-15-18635	2
chr14	104665594	104666079	MajorDMR-15-18636	16
chr14	104668447	104669128	MajorDMR-15-18637	14
chr14	104689700	104689736	MajorDMR-15-18638	3
chr14	104717198	104717529	MajorDMR-15-18639	4
chr14	104734521	104734693	MajorDMR-15-18640	5
chr14	104741699	104743684	MajorDMR-15-18641	24
chr14	104750125	104750708	MajorDMR-15-18642	6
chr14	104758626	104759985	MajorDMR-15-18643	8
chr14	104787201	104787661	MajorDMR-15-18644	4
chr14	104850486	104850634	MajorDMR-15-18645	3
chr14	104925518	104925541	MajorDMR-15-18646	2
chr14	104926567	104927014	MajorDMR-15-18647	3
chr14	104927516	104927881	MajorDMR-15-18648	22
chr14	104928744	104929239	MajorDMR-15-18649	3
chr14	104940134	104940890	MajorDMR-15-18650	39
chr14	105012512	105012744	MajorDMR-15-18651	6
chr14	105019670	105019804	MajorDMR-15-18652	2
chr14	105020976	105021310	MajorDMR-15-18653	5
chr14	105030324	105030862	MajorDMR-15-18654	4
chr14	105048396	105048610	MajorDMR-15-18655	2
chr14	105053352	105053551	MajorDMR-15-18656	3
chr14	105054121	105054179	MajorDMR-15-18657	3
chr14	105055839	105055915	MajorDMR-15-18658	3
chr14	105058781	105059405	MajorDMR-15-18659	3
chr14	105067912	105068823	MajorDMR-15-18660	9
chr14	105070115	105070452	MajorDMR-15-18661	4
chr14	105071598	105071787	MajorDMR-15-18662	8
chr14	105086022	105086188	MajorDMR-15-18663	2
chr14	105106664	105106890	MajorDMR-15-18664	3
chr14	105117054	105117256	MajorDMR-15-18665	3
chr14	105122453	105122868	MajorDMR-15-18666	5
chr14	105126461	105126550	MajorDMR-15-18667	4
chr14	105143075	105145109	MajorDMR-15-18668	43
chr14	105146931	105148858	MajorDMR-15-18669	31
chr14	105149593	105149994	MajorDMR-15-18670	3
chr14	105154525	105155528	MajorDMR-15-18671	16
chr14	105156532	105157053	MajorDMR-15-18672	15
chr14	105157615	105158329	MajorDMR-15-18673	7
chr14	105159779	105160068	MajorDMR-15-18674	5
chr14	105160678	105162335	MajorDMR-15-18675	24
chr14	105163238	105165785	MajorDMR-15-18676	36
chr14	105166507	105167002	MajorDMR-15-18677	8
chr14	105168632	105169634	MajorDMR-15-18678	8
chr14	105173829	105175625	MajorDMR-15-18679	10
chr14	105188488	105188500	MajorDMR-15-18680	2
chr14	105189774	105190180	MajorDMR-15-18681	12
chr14	105190900	105191119	MajorDMR-15-18682	11
chr14	105215468	105215475	MajorDMR-15-18683	2
chr14	105218527	105218766	MajorDMR-15-18684	3
chr14	105235912	105236557	MajorDMR-15-18685	3
chr14	105238428	105238466	MajorDMR-15-18686	2
chr14	105240169	105240189	MajorDMR-15-18687	3
chr14	105247313	105247477	MajorDMR-15-18688	12
chr14	105265749	105266564	MajorDMR-15-18689	8
chr14	105281282	105281498	MajorDMR-15-18690	3
chr14	105286770	105287544	MajorDMR-15-18691	20
chr14	105292222	105292592	MajorDMR-15-18692	3
chr14	105293625	105294180	MajorDMR-15-18693	14
chr14	105310865	105311237	MajorDMR-15-18694	3
chr14	105323428	105323628	MajorDMR-15-18695	2
chr14	105330229	105330883	MajorDMR-15-18696	28
chr14	105338749	105338827	MajorDMR-15-18697	7
chr14	105344222	105344294	MajorDMR-15-18698	2
chr14	105347438	105348013	MajorDMR-15-18699	4
chr14	105350758	105351364	MajorDMR-15-18700	9
chr14	105361743	105362613	MajorDMR-15-18701	6
chr14	105371167	105371772	MajorDMR-15-18702	24
chr14	105398310	105399410	MajorDMR-15-18703	35
chr14	105433798	105434278	MajorDMR-15-18704	4
chr14	105442113	105442722	MajorDMR-15-18705	10
chr14	105445147	105445401	MajorDMR-15-18706	13
chr14	105478692	105478737	MajorDMR-15-18707	5
chr14	105505191	105505204	MajorDMR-15-18708	2
chr14	105541195	105542363	MajorDMR-15-18709	15
chr14	105544227	105544363	MajorDMR-15-18710	3
chr14	105546236	105547359	MajorDMR-15-18711	19
chr14	105548619	105548866	MajorDMR-15-18712	3
chr14	105554707	105554733	MajorDMR-15-18713	3
chr14	105557024	105557194	MajorDMR-15-18714	2
chr14	105559121	105559134	MajorDMR-15-18715	2
chr14	105593409	105593774	MajorDMR-15-18716	9
chr14	105599770	105599865	MajorDMR-15-18717	2
chr14	105618569	105618901	MajorDMR-15-18718	9
chr14	105621285	105621291	MajorDMR-15-18719	2
chr14	105621812	105621928	MajorDMR-15-18720	2
chr14	105631472	105631683	MajorDMR-15-18721	3
chr14	105632279	105633017	MajorDMR-15-18722	5
chr14	105633551	105633737	MajorDMR-15-18723	7
chr14	105635592	105635707	MajorDMR-15-18724	3
chr14	105642572	105643413	MajorDMR-15-18725	6
chr14	105647046	105647061	MajorDMR-15-18726	3
chr14	105659606	105660499	MajorDMR-15-18727	10
chr14	105661712	105664234	MajorDMR-15-18728	33
chr14	105667708	105667919	MajorDMR-15-18729	3
chr14	105669639	105670025	MajorDMR-15-18730	3
chr14	105670747	105671239	MajorDMR-15-18731	10
chr14	105768198	105768513	MajorDMR-15-18732	2
chr14	105782230	105782724	MajorDMR-15-18733	5
chr14	105784036	105784052	MajorDMR-15-18734	2
chr14	105809551	105809620	MajorDMR-15-18735	2
chr14	105812840	105813171	MajorDMR-15-18736	6
chr14	105837261	105837271	MajorDMR-15-18737	2
chr14	105864110	105864207	MajorDMR-15-18738	3
chr14	105877390	105878065	MajorDMR-15-18739	8
chr14	105880953	105881001	MajorDMR-15-18740	5
chr14	105881967	105882268	MajorDMR-15-18741	2
chr14	105885222	105885675	MajorDMR-15-18742	10
chr14	105906651	105906841	MajorDMR-15-18743	5
chr14	105923689	105923738	MajorDMR-15-18744	2
chr14	105935161	105935493	MajorDMR-15-18745	2
chr14	105937854	105938135	MajorDMR-15-18746	3
chr14	105939107	105939148	MajorDMR-15-18747	3
chr14	105939858	105940240	MajorDMR-15-18748	4
chr14	105941882	105947250	MajorDMR-15-18749	111
chr14	105948235	105948715	MajorDMR-15-18750	3
chr14	105952162	105953215	MajorDMR-15-18751	10
chr14	105954001	105954061	MajorDMR-15-18752	3
chr14	105955717	105955958	MajorDMR-15-18753	3
chr14	105987147	105987222	MajorDMR-15-18754	2
chr14	105992499	105992567	MajorDMR-15-18755	2
chr14	105994143	105994326	MajorDMR-15-18756	5
chr14	105995121	105996255	MajorDMR-15-18757	29
chr14	105999132	105999323	MajorDMR-15-18758	2
chr14	106004633	106004649	MajorDMR-15-18759	2
chr14	106026705	106026895	MajorDMR-15-18760	7
chr14	106030894	106031048	MajorDMR-15-18761	6
chr14	106034989	106035193	MajorDMR-15-18762	2
chr14	106038507	106038769	MajorDMR-15-18763	2
chr14	106087748	106087902	MajorDMR-15-18764	6
chr14	106106800	106106819	MajorDMR-15-18765	2
chr14	106130261	106130288	MajorDMR-15-18766	2
chr14	106150625	106150721	MajorDMR-15-18767	2
chr14	106203734	106203742	MajorDMR-15-18768	2
chr14	106214421	106214746	MajorDMR-15-18769	4
chr14	106328270	106328282	MajorDMR-15-18770	2
chr14	106413035	106413047	MajorDMR-15-18771	2
chr14	106968698	106968709	MajorDMR-15-18772	2
chr14	107011126	107011495	MajorDMR-15-18773	2
chr15	20148778	20149490	MajorDMR-15-18774	4
chr15	20435591	20435601	MajorDMR-15-18775	2
chr15	20561766	20561773	MajorDMR-15-18776	2
chr15	20660961	20661059	MajorDMR-15-18777	3
chr15	20711448	20711720	MajorDMR-15-18778	2
chr15	20802006	20802028	MajorDMR-15-18779	2
chr15	22549216	22549234	MajorDMR-15-18780	2
chr15	22647394	22647969	MajorDMR-15-18781	3
chr15	22791503	22792397	MajorDMR-15-18782	5
chr15	22798801	22799280	MajorDMR-15-18783	19
chr15	22891785	22892147	MajorDMR-15-18784	14
chr15	22894019	22894563	MajorDMR-15-18785	10
chr15	22904426	22904607	MajorDMR-15-18786	5
chr15	22906090	22906700	MajorDMR-15-18787	15
chr15	22908211	22909305	MajorDMR-15-18788	14
chr15	22915956	22916775	MajorDMR-15-18789	6
chr15	22918076	22918642	MajorDMR-15-18790	9
chr15	22919335	22920165	MajorDMR-15-18791	17
chr15	22921148	22921232	MajorDMR-15-18792	4
chr15	22923529	22923791	MajorDMR-15-18793	7
chr15	22928130	22928193	MajorDMR-15-18794	2
chr15	22930298	22931362	MajorDMR-15-18795	23
chr15	22935948	22936122	MajorDMR-15-18796	2
chr15	22938811	22939553	MajorDMR-15-18797	7
chr15	22984606	22985582	MajorDMR-15-18798	8
chr15	22994631	22994765	MajorDMR-15-18799	2
chr15	22996653	22996878	MajorDMR-15-18800	7
chr15	22999562	23000054	MajorDMR-15-18801	3
chr15	23011229	23011732	MajorDMR-15-18802	3
chr15	23028179	23028220	MajorDMR-15-18803	2
chr15	23033053	23033062	MajorDMR-15-18804	2
chr15	23035096	23035215	MajorDMR-15-18805	3
chr15	23077597	23077638	MajorDMR-15-18806	2
chr15	23085222	23085274	MajorDMR-15-18807	2
chr15	23087199	23087232	MajorDMR-15-18808	3
chr15	23101252	23101264	MajorDMR-15-18809	2
chr15	23114131	23114950	MajorDMR-15-18810	9
chr15	23115648	23115761	MajorDMR-15-18811	3
chr15	23158677	23158701	MajorDMR-15-18812	2
chr15	23207223	23207514	MajorDMR-15-18813	3
chr15	23271117	23271139	MajorDMR-15-18814	2
chr15	23328351	23328761	MajorDMR-15-18815	7
chr15	23482134	23482152	MajorDMR-15-18816	3
chr15	23624213	23624293	MajorDMR-15-18817	2
chr15	23777339	23777407	MajorDMR-15-18818	2
chr15	23892355	23892366	MajorDMR-15-18819	2
chr15	23935515	23935588	MajorDMR-15-18820	3
chr15	24006683	24007587	MajorDMR-15-18821	5
chr15	24105625	24105893	MajorDMR-15-18822	2
chr15	24114298	24114885	MajorDMR-15-18823	6
chr15	24137123	24137382	MajorDMR-15-18824	2
chr15	24145306	24145311	MajorDMR-15-18825	2
chr15	24272155	24272173	MajorDMR-15-18826	2
chr15	24299092	24299143	MajorDMR-15-18827	2
chr15	24598065	24598104	MajorDMR-15-18828	2
chr15	25212766	25213202	MajorDMR-15-18829	2
chr15	25222225	25223089	MajorDMR-15-18830	9
chr15	25225723	25225785	MajorDMR-15-18831	2
chr15	25268665	25268742	MajorDMR-15-18832	3
chr15	25285365	25285685	MajorDMR-15-18833	5
chr15	25322578	25322673	MajorDMR-15-18834	2
chr15	25332141	25332379	MajorDMR-15-18835	2
chr15	25373654	25373674	MajorDMR-15-18836	2
chr15	25379446	25379823	MajorDMR-15-18837	2
chr15	25425423	25425437	MajorDMR-15-18838	2
chr15	25463425	25463518	MajorDMR-15-18839	3
chr15	25475832	25476200	MajorDMR-15-18840	3
chr15	25533135	25533198	MajorDMR-15-18841	2
chr15	25546365	25546809	MajorDMR-15-18842	2
chr15	25619444	25619493	MajorDMR-15-18843	2
chr15	25644031	25644396	MajorDMR-15-18844	2
chr15	25650610	25650628	MajorDMR-15-18845	2
chr15	25653064	25653321	MajorDMR-15-18846	2
chr15	25675955	25676328	MajorDMR-15-18847	2
chr15	25747324	25747440	MajorDMR-15-18848	2
chr15	25889600	25889618	MajorDMR-15-18849	2
chr15	25910991	25911717	MajorDMR-15-18850	8
chr15	25914526	25914797	MajorDMR-15-18851	2
chr15	25916237	25916933	MajorDMR-15-18852	6
chr15	25963386	25963480	MajorDMR-15-18853	5
chr15	25981192	25981501	MajorDMR-15-18854	4
chr15	25984850	25984902	MajorDMR-15-18855	2
chr15	26008334	26008643	MajorDMR-15-18856	4
chr15	26035073	26036206	MajorDMR-15-18857	10
chr15	26041705	26041752	MajorDMR-15-18858	3
chr15	26050209	26050734	MajorDMR-15-18859	5
chr15	26178781	26179896	MajorDMR-15-18860	12
chr15	26235161	26235864	MajorDMR-15-18861	3
chr15	26273688	26274114	MajorDMR-15-18862	4
chr15	26313899	26314546	MajorDMR-15-18863	3
chr15	26327091	26327138	MajorDMR-15-18864	2
chr15	26368856	26368860	MajorDMR-15-18865	2
chr15	26437479	26437496	MajorDMR-15-18866	2
chr15	26476402	26477130	MajorDMR-15-18867	10
chr15	26488095	26488302	MajorDMR-15-18868	3
chr15	26539420	26539482	MajorDMR-15-18869	3
chr15	26543899	26544183	MajorDMR-15-18870	6
chr15	26597457	26597502	MajorDMR-15-18871	2
chr15	26600763	26601113	MajorDMR-15-18872	6
chr15	26621227	26621628	MajorDMR-15-18873	3
chr15	26634417	26634726	MajorDMR-15-18874	4
chr15	26717768	26718277	MajorDMR-15-18875	4
chr15	26792214	26792270	MajorDMR-15-18876	2
chr15	26801374	26801541	MajorDMR-15-18877	3
chr15	26822005	26822017	MajorDMR-15-18878	2
chr15	26876160	26876261	MajorDMR-15-18879	2
chr15	26901388	26901413	MajorDMR-15-18880	2
chr15	26911187	26911566	MajorDMR-15-18881	4
chr15	26956940	26957000	MajorDMR-15-18882	2
chr15	26957674	26957980	MajorDMR-15-18883	4
chr15	26960670	26960752	MajorDMR-15-18884	2
chr15	26961561	26961643	MajorDMR-15-18885	2
chr15	26974110	26974155	MajorDMR-15-18886	2
chr15	27111532	27111994	MajorDMR-15-18887	3
chr15	27134111	27134429	MajorDMR-15-18888	2
chr15	27136892	27137544	MajorDMR-15-18889	6
chr15	27212375	27212805	MajorDMR-15-18890	6
chr15	27213798	27213867	MajorDMR-15-18891	2
chr15	27215621	27215758	MajorDMR-15-18892	6
chr15	27218207	27218265	MajorDMR-15-18893	2
chr15	27218816	27218922	MajorDMR-15-18894	2
chr15	27274602	27274626	MajorDMR-15-18895	2
chr15	27290964	27291179	MajorDMR-15-18896	7
chr15	27291945	27292901	MajorDMR-15-18897	6
chr15	27294327	27294658	MajorDMR-15-18898	3
chr15	27303166	27303559	MajorDMR-15-18899	7
chr15	27340686	27341323	MajorDMR-15-18900	10
chr15	27372804	27373079	MajorDMR-15-18901	3
chr15	27426743	27426760	MajorDMR-15-18902	2
chr15	27455458	27455496	MajorDMR-15-18903	2
chr15	27460129	27460161	MajorDMR-15-18904	2
chr15	27469334	27469469	MajorDMR-15-18905	4
chr15	27477503	27477594	MajorDMR-15-18906	2
chr15	27480617	27481092	MajorDMR-15-18907	4
chr15	27508347	27508946	MajorDMR-15-18908	4
chr15	27603570	27604879	MajorDMR-15-18909	16
chr15	27616009	27616787	MajorDMR-15-18910	3
chr15	27674758	27674804	MajorDMR-15-18911	2
chr15	27683730	27684386	MajorDMR-15-18912	6
chr15	27708869	27709135	MajorDMR-15-18913	5
chr15	27710317	27710726	MajorDMR-15-18914	3
chr15	27833145	27833167	MajorDMR-15-18915	2
chr15	27869111	27869198	MajorDMR-15-18916	2
chr15	27916993	27917720	MajorDMR-15-18917	11
chr15	27952663	27952845	MajorDMR-15-18918	2
chr15	27970748	27971102	MajorDMR-15-18919	4
chr15	27972624	27972872	MajorDMR-15-18920	2
chr15	28040346	28040504	MajorDMR-15-18921	2
chr15	28065032	28065605	MajorDMR-15-18922	6
chr15	28204086	28204654	MajorDMR-15-18923	5
chr15	28251513	28251680	MajorDMR-15-18924	2
chr15	28266548	28267737	MajorDMR-15-18925	7
chr15	28268532	28268641	MajorDMR-15-18926	6
chr15	28339617	28342313	MajorDMR-15-18927	103
chr15	28344270	28344478	MajorDMR-15-18928	2
chr15	28351426	28351731	MajorDMR-15-18929	5
chr15	28352583	28353102	MajorDMR-15-18930	31
chr15	28358710	28359073	MajorDMR-15-18931	9
chr15	28373498	28373502	MajorDMR-15-18932	2
chr15	28397301	28397335	MajorDMR-15-18933	2
chr15	28476630	28477223	MajorDMR-15-18934	12
chr15	28534682	28534778	MajorDMR-15-18935	4
chr15	28834097	28834117	MajorDMR-15-18936	2
chr15	28884305	28884422	MajorDMR-15-18937	4
chr15	28909536	28909690	MajorDMR-15-18938	2
chr15	28939738	28939854	MajorDMR-15-18939	3
chr15	28983730	28984551	MajorDMR-15-18940	8
chr15	29011576	29011670	MajorDMR-15-18941	2
chr15	29033878	29033974	MajorDMR-15-18942	5
chr15	29034738	29035829	MajorDMR-15-18943	18
chr15	29040366	29040389	MajorDMR-15-18944	2
chr15	29076965	29077078	MajorDMR-15-18945	4
chr15	29078291	29078582	MajorDMR-15-18946	3
chr15	29119142	29119343	MajorDMR-15-18947	2
chr15	29132527	29133153	MajorDMR-15-18948	5
chr15	29133769	29133820	MajorDMR-15-18949	4
chr15	29137811	29138580	MajorDMR-15-18950	8
chr15	29139788	29140622	MajorDMR-15-18951	10
chr15	29142185	29142865	MajorDMR-15-18952	5
chr15	29143394	29144198	MajorDMR-15-18953	10
chr15	29145454	29145672	MajorDMR-15-18954	2
chr15	29148999	29149210	MajorDMR-15-18955	4
chr15	29150220	29150529	MajorDMR-15-18956	6
chr15	29152728	29152942	MajorDMR-15-18957	4
chr15	29154881	29154948	MajorDMR-15-18958	2
chr15	29210710	29210863	MajorDMR-15-18959	5
chr15	29213103	29213749	MajorDMR-15-18960	3
chr15	29221458	29221572	MajorDMR-15-18961	4
chr15	29226065	29226400	MajorDMR-15-18962	7
chr15	29227061	29227518	MajorDMR-15-18963	5
chr15	29236840	29236907	MajorDMR-15-18964	4
chr15	29241123	29241193	MajorDMR-15-18965	2
chr15	29245386	29245716	MajorDMR-15-18966	5
chr15	29260296	29260352	MajorDMR-15-18967	2
chr15	29261024	29261104	MajorDMR-15-18968	3
chr15	29261830	29262409	MajorDMR-15-18969	9
chr15	29269382	29269891	MajorDMR-15-18970	3
chr15	29280980	29281121	MajorDMR-15-18971	3
chr15	29285379	29286685	MajorDMR-15-18972	14
chr15	29287529	29287610	MajorDMR-15-18973	5
chr15	29311810	29311920	MajorDMR-15-18974	2
chr15	29313807	29314096	MajorDMR-15-18975	6
chr15	29328141	29328148	MajorDMR-15-18976	2
chr15	29338128	29338230	MajorDMR-15-18977	2
chr15	29343180	29343839	MajorDMR-15-18978	6
chr15	29347610	29347851	MajorDMR-15-18979	3
chr15	29358628	29359280	MajorDMR-15-18980	3
chr15	29373619	29373624	MajorDMR-15-18981	2
chr15	29380558	29380569	MajorDMR-15-18982	2
chr15	29382195	29382469	MajorDMR-15-18983	3
chr15	29390252	29390650	MajorDMR-15-18984	7
chr15	29391421	29391591	MajorDMR-15-18985	3
chr15	29394327	29394617	MajorDMR-15-18986	2
chr15	29395623	29396753	MajorDMR-15-18987	39
chr15	29397718	29397746	MajorDMR-15-18988	3
chr15	29405847	29405984	MajorDMR-15-18989	2
chr15	29406632	29406768	MajorDMR-15-18990	3
chr15	29407291	29408229	MajorDMR-15-18991	8
chr15	29410286	29410522	MajorDMR-15-18992	6
chr15	29432157	29432482	MajorDMR-15-18993	13
chr15	29483644	29483736	MajorDMR-15-18994	2
chr15	29488714	29488820	MajorDMR-15-18995	2
chr15	29513002	29513445	MajorDMR-15-18996	2
chr15	29597201	29597222	MajorDMR-15-18997	2
chr15	29640593	29640776	MajorDMR-15-18998	2
chr15	29656665	29657074	MajorDMR-15-18999	7
chr15	29669121	29669477	MajorDMR-15-19000	2
chr15	29696329	29696811	MajorDMR-15-19001	5
chr15	29748658	29748720	MajorDMR-15-19002	2
chr15	29749502	29750332	MajorDMR-15-19003	6
chr15	29843990	29844242	MajorDMR-15-19004	2
chr15	29861164	29861726	MajorDMR-15-19005	4
chr15	29881803	29882093	MajorDMR-15-19006	3
chr15	29923015	29924124	MajorDMR-15-19007	12
chr15	29957100	29957230	MajorDMR-15-19008	3
chr15	29957798	29958106	MajorDMR-15-19009	5
chr15	29966511	29966764	MajorDMR-15-19010	8
chr15	29967681	29968268	MajorDMR-15-19011	38
chr15	29968938	29969517	MajorDMR-15-19012	11
chr15	29977685	29978302	MajorDMR-15-19013	10
chr15	29985203	29985325	MajorDMR-15-19014	2
chr15	29990373	29990808	MajorDMR-15-19015	4
chr15	30041811	30041883	MajorDMR-15-19016	2
chr15	30071274	30071321	MajorDMR-15-19017	3
chr15	30112753	30113539	MajorDMR-15-19018	3
chr15	30115298	30115696	MajorDMR-15-19019	6
chr15	30155637	30155961	MajorDMR-15-19020	2
chr15	30162939	30163945	MajorDMR-15-19021	27
chr15	30165196	30166260	MajorDMR-15-19022	11
chr15	30177642	30178062	MajorDMR-15-19023	3
chr15	30205838	30207085	MajorDMR-15-19024	14
chr15	30212647	30213012	MajorDMR-15-19025	6
chr15	30213742	30213857	MajorDMR-15-19026	3
chr15	30230646	30231085	MajorDMR-15-19027	2
chr15	30277166	30277387	MajorDMR-15-19028	5
chr15	30328382	30328913	MajorDMR-15-19029	4
chr15	30336777	30336803	MajorDMR-15-19030	3
chr15	30352027	30352618	MajorDMR-15-19031	18
chr15	30385055	30385071	MajorDMR-15-19032	2
chr15	30396755	30396769	MajorDMR-15-19033	2
chr15	30442524	30442670	MajorDMR-15-19034	3
chr15	30485265	30485589	MajorDMR-15-19035	5
chr15	30487040	30487116	MajorDMR-15-19036	2
chr15	30488483	30489121	MajorDMR-15-19037	11
chr15	30618524	30618555	MajorDMR-15-19038	2
chr15	31047498	31047510	MajorDMR-15-19039	2
chr15	31093491	31093554	MajorDMR-15-19040	3
chr15	31195404	31195558	MajorDMR-15-19041	3
chr15	31215379	31215563	MajorDMR-15-19042	2
chr15	31247444	31247497	MajorDMR-15-19043	2
chr15	31397676	31397688	MajorDMR-15-19044	4
chr15	31428846	31428852	MajorDMR-15-19045	2
chr15	31440531	31440810	MajorDMR-15-19046	5
chr15	31506964	31507698	MajorDMR-15-19047	7
chr15	31514455	31516878	MajorDMR-15-19048	27
chr15	31593178	31593791	MajorDMR-15-19049	4
chr15	31597274	31597283	MajorDMR-15-19050	2
chr15	31622134	31622801	MajorDMR-15-19051	4
chr15	31631239	31631262	MajorDMR-15-19052	2
chr15	31645462	31645544	MajorDMR-15-19053	3
chr15	31653343	31653440	MajorDMR-15-19054	2
chr15	31671020	31671112	MajorDMR-15-19055	2
chr15	31685066	31685611	MajorDMR-15-19056	18
chr15	31689609	31689617	MajorDMR-15-19057	2
chr15	31727312	31727995	MajorDMR-15-19058	13
chr15	31732911	31732993	MajorDMR-15-19059	3
chr15	31733592	31733968	MajorDMR-15-19060	10
chr15	31754361	31754665	MajorDMR-15-19061	3
chr15	31765341	31765871	MajorDMR-15-19062	6
chr15	31772876	31773249	MajorDMR-15-19063	6
chr15	31774240	31774434	MajorDMR-15-19064	9
chr15	31775356	31775526	MajorDMR-15-19065	7
chr15	31776132	31776302	MajorDMR-15-19066	10
chr15	31792732	31792772	MajorDMR-15-19067	3
chr15	31802214	31802227	MajorDMR-15-19068	2
chr15	31805567	31805620	MajorDMR-15-19069	3
chr15	31842759	31843103	MajorDMR-15-19070	4
chr15	31844228	31844256	MajorDMR-15-19071	2
chr15	31845133	31845194	MajorDMR-15-19072	2
chr15	31877560	31877706	MajorDMR-15-19073	3
chr15	31886111	31886496	MajorDMR-15-19074	3
chr15	31897236	31898052	MajorDMR-15-19075	7
chr15	31901444	31901647	MajorDMR-15-19076	4
chr15	31997656	31997748	MajorDMR-15-19077	2
chr15	32032474	32032970	MajorDMR-15-19078	9
chr15	32050526	32050761	MajorDMR-15-19079	5
chr15	32065990	32066430	MajorDMR-15-19080	2
chr15	32101369	32101454	MajorDMR-15-19081	3
chr15	32115431	32115719	MajorDMR-15-19082	3
chr15	32126861	32127469	MajorDMR-15-19083	5
chr15	32158465	32158621	MajorDMR-15-19084	4
chr15	32160098	32160748	MajorDMR-15-19085	3
chr15	32161412	32161803	MajorDMR-15-19086	6
chr15	32245735	32245893	MajorDMR-15-19087	2
chr15	32246691	32247202	MajorDMR-15-19088	7
chr15	32267819	32268119	MajorDMR-15-19089	3
chr15	32269686	32270426	MajorDMR-15-19090	7
chr15	32421912	32421997	MajorDMR-15-19091	2
chr15	32449715	32449898	MajorDMR-15-19092	3
chr15	32633957	32634245	MajorDMR-15-19093	5
chr15	32635143	32635308	MajorDMR-15-19094	4
chr15	32637483	32637777	MajorDMR-15-19095	3
chr15	32727568	32727578	MajorDMR-15-19096	2
chr15	32906144	32906278	MajorDMR-15-19097	3
chr15	32934565	32935265	MajorDMR-15-19098	7
chr15	33008645	33009591	MajorDMR-15-19099	25
chr15	33011460	33011851	MajorDMR-15-19100	13
chr15	33025193	33025214	MajorDMR-15-19101	2
chr15	33132822	33133073	MajorDMR-15-19102	3
chr15	33164775	33164988	MajorDMR-15-19103	2
chr15	33299686	33300473	MajorDMR-15-19104	7
chr15	33318972	33319077	MajorDMR-15-19105	2
chr15	33356766	33357132	MajorDMR-15-19106	2
chr15	33378485	33378595	MajorDMR-15-19107	2
chr15	33382404	33382503	MajorDMR-15-19108	2
chr15	33386302	33386321	MajorDMR-15-19109	2
chr15	33411711	33411964	MajorDMR-15-19110	2
chr15	33418665	33419312	MajorDMR-15-19111	9
chr15	33423762	33423888	MajorDMR-15-19112	2
chr15	33424595	33424753	MajorDMR-15-19113	2
chr15	33427703	33427979	MajorDMR-15-19114	5
chr15	33428589	33428788	MajorDMR-15-19115	4
chr15	33430472	33430510	MajorDMR-15-19116	2
chr15	33437243	33437377	MajorDMR-15-19117	4
chr15	33481860	33482183	MajorDMR-15-19118	4
chr15	33484388	33485116	MajorDMR-15-19119	4
chr15	33485622	33485632	MajorDMR-15-19120	2
chr15	33487526	33487862	MajorDMR-15-19121	5
chr15	33492833	33494180	MajorDMR-15-19122	12
chr15	33526226	33526616	MajorDMR-15-19123	3
chr15	33597345	33597437	MajorDMR-15-19124	2
chr15	33602016	33602502	MajorDMR-15-19125	5
chr15	33604132	33604320	MajorDMR-15-19126	6
chr15	33606491	33607170	MajorDMR-15-19127	7
chr15	33663437	33663539	MajorDMR-15-19128	2
chr15	33711641	33712163	MajorDMR-15-19129	7
chr15	33712769	33712869	MajorDMR-15-19130	2
chr15	33762932	33763456	MajorDMR-15-19131	3
chr15	33832613	33833066	MajorDMR-15-19132	3
chr15	33873246	33873898	MajorDMR-15-19133	5
chr15	33987060	33987240	MajorDMR-15-19134	3
chr15	33992070	33992272	MajorDMR-15-19135	2
chr15	34028018	34028064	MajorDMR-15-19136	2
chr15	34252293	34252370	MajorDMR-15-19137	2
chr15	34331861	34331889	MajorDMR-15-19138	2
chr15	34376368	34376727	MajorDMR-15-19139	4
chr15	34378105	34378230	MajorDMR-15-19140	2
chr15	34650744	34650785	MajorDMR-15-19141	2
chr15	34657616	34657869	MajorDMR-15-19142	2
chr15	34660306	34660412	MajorDMR-15-19143	2
chr15	34723102	34723821	MajorDMR-15-19144	5
chr15	34782634	34782934	MajorDMR-15-19145	5
chr15	34787257	34789091	MajorDMR-15-19146	9
chr15	34805755	34806111	MajorDMR-15-19147	5
chr15	34807446	34807920	MajorDMR-15-19148	4
chr15	34815812	34816235	MajorDMR-15-19149	4
chr15	34876676	34876921	MajorDMR-15-19150	6
chr15	34908950	34909168	MajorDMR-15-19151	3
chr15	35014020	35014714	MajorDMR-15-19152	6
chr15	35042110	35042147	MajorDMR-15-19153	2
chr15	35086351	35087507	MajorDMR-15-19154	21
chr15	35088039	35088108	MajorDMR-15-19155	2
chr15	35091494	35091849	MajorDMR-15-19156	6
chr15	35462527	35462752	MajorDMR-15-19157	3
chr15	35967257	35967759	MajorDMR-15-19158	2
chr15	36043660	36044303	MajorDMR-15-19159	4
chr15	36133774	36134223	MajorDMR-15-19160	2
chr15	36793792	36793825	MajorDMR-15-19161	2
chr15	36872230	36872303	MajorDMR-15-19162	2
chr15	36884483	36884487	MajorDMR-15-19163	2
chr15	37167404	37167688	MajorDMR-15-19164	2
chr15	37170821	37170932	MajorDMR-15-19165	3
chr15	37174660	37174991	MajorDMR-15-19166	4
chr15	37176589	37176941	MajorDMR-15-19167	2
chr15	37180147	37180453	MajorDMR-15-19168	2
chr15	37181108	37181740	MajorDMR-15-19169	5
chr15	37213980	37214087	MajorDMR-15-19170	2
chr15	37307732	37309154	MajorDMR-15-19171	8
chr15	37337850	37339029	MajorDMR-15-19172	10
chr15	37348465	37348806	MajorDMR-15-19173	2
chr15	37350097	37350743	MajorDMR-15-19174	4
chr15	37384656	37384819	MajorDMR-15-19175	3
chr15	37385789	37385926	MajorDMR-15-19176	4
chr15	37386703	37390493	MajorDMR-15-19177	72
chr15	37394683	37397012	MajorDMR-15-19178	25
chr15	37397556	37401081	MajorDMR-15-19179	27
chr15	37401670	37402489	MajorDMR-15-19180	13
chr15	37403087	37403499	MajorDMR-15-19181	13
chr15	37552218	37552291	MajorDMR-15-19182	2
chr15	37632533	37632594	MajorDMR-15-19183	2
chr15	37830961	37831147	MajorDMR-15-19184	2
chr15	38274106	38274269	MajorDMR-15-19185	2
chr15	38286972	38287107	MajorDMR-15-19186	2
chr15	38322039	38322222	MajorDMR-15-19187	2
chr15	38331069	38331513	MajorDMR-15-19188	2
chr15	38361361	38361702	MajorDMR-15-19189	8
chr15	38364477	38364697	MajorDMR-15-19190	8
chr15	38365456	38365977	MajorDMR-15-19191	11
chr15	38420871	38423731	MajorDMR-15-19192	33
chr15	38474842	38475493	MajorDMR-15-19193	4
chr15	38477828	38478065	MajorDMR-15-19194	2
chr15	38543064	38543187	MajorDMR-15-19195	4
chr15	38559412	38559704	MajorDMR-15-19196	2
chr15	38575189	38575459	MajorDMR-15-19197	5
chr15	38646475	38646589	MajorDMR-15-19198	2
chr15	38670478	38670571	MajorDMR-15-19199	3
chr15	38698652	38698684	MajorDMR-15-19200	2
chr15	38704192	38704377	MajorDMR-15-19201	3
chr15	38855975	38856095	MajorDMR-15-19202	4
chr15	38857366	38857546	MajorDMR-15-19203	7
chr15	38918031	38918322	MajorDMR-15-19204	4
chr15	38918854	38919102	MajorDMR-15-19205	3
chr15	38943799	38944099	MajorDMR-15-19206	4
chr15	38952930	38953415	MajorDMR-15-19207	2
chr15	38961133	38961327	MajorDMR-15-19208	5
chr15	39445941	39446028	MajorDMR-15-19209	2
chr15	39464600	39464759	MajorDMR-15-19210	2
chr15	39596370	39596839	MajorDMR-15-19211	5
chr15	39622426	39622553	MajorDMR-15-19212	5
chr15	39730503	39730759	MajorDMR-15-19213	2
chr15	39803710	39803980	MajorDMR-15-19214	2
chr15	39920792	39921132	MajorDMR-15-19215	3
chr15	40012903	40013213	MajorDMR-15-19216	4
chr15	40063397	40063715	MajorDMR-15-19217	3
chr15	40078290	40078378	MajorDMR-15-19218	2
chr15	40210928	40211259	MajorDMR-15-19219	5
chr15	40213711	40213729	MajorDMR-15-19220	2
chr15	40225777	40225854	MajorDMR-15-19221	5
chr15	40317514	40317608	MajorDMR-15-19222	2
chr15	40331903	40332072	MajorDMR-15-19223	2
chr15	40373757	40374947	MajorDMR-15-19224	10
chr15	40397021	40397219	MajorDMR-15-19225	5
chr15	40400307	40400513	MajorDMR-15-19226	3
chr15	40405256	40405301	MajorDMR-15-19227	3
chr15	40442467	40442477	MajorDMR-15-19228	2
chr15	40542504	40542525	MajorDMR-15-19229	2
chr15	40544361	40544481	MajorDMR-15-19230	4
chr15	40559101	40559303	MajorDMR-15-19231	3
chr15	40571350	40572742	MajorDMR-15-19232	8
chr15	40573869	40574756	MajorDMR-15-19233	86
chr15	40575516	40575808	MajorDMR-15-19234	9
chr15	40615004	40615321	MajorDMR-15-19235	6
chr15	40630303	40630372	MajorDMR-15-19236	4
chr15	40636450	40637171	MajorDMR-15-19237	3
chr15	40649929	40649958	MajorDMR-15-19238	3
chr15	40659977	40660615	MajorDMR-15-19239	26
chr15	40672182	40672224	MajorDMR-15-19240	2
chr15	40676040	40676141	MajorDMR-15-19241	2
chr15	40698491	40698651	MajorDMR-15-19242	2
chr15	40713088	40714098	MajorDMR-15-19243	8
chr15	40727819	40728317	MajorDMR-15-19244	8
chr15	40729501	40730095	MajorDMR-15-19245	6
chr15	40731624	40731971	MajorDMR-15-19246	7
chr15	40762832	40762865	MajorDMR-15-19247	3
chr15	40799058	40799830	MajorDMR-15-19248	15
chr15	40804128	40804299	MajorDMR-15-19249	2
chr15	40846069	40846105	MajorDMR-15-19250	4
chr15	40887364	40887911	MajorDMR-15-19251	5
chr15	41047915	41048211	MajorDMR-15-19252	5
chr15	41056683	41056765	MajorDMR-15-19253	2
chr15	41057738	41058524	MajorDMR-15-19254	3
chr15	41061802	41062362	MajorDMR-15-19255	6
chr15	41068926	41069167	MajorDMR-15-19256	2
chr15	41135975	41136057	MajorDMR-15-19257	2
chr15	41195877	41196013	MajorDMR-15-19258	2
chr15	41196581	41196711	MajorDMR-15-19259	5
chr15	41217819	41217879	MajorDMR-15-19260	5
chr15	41218664	41219879	MajorDMR-15-19261	26
chr15	41223169	41223180	MajorDMR-15-19262	2
chr15	41233463	41233705	MajorDMR-15-19263	5
chr15	41234499	41234581	MajorDMR-15-19264	3
chr15	41244460	41244781	MajorDMR-15-19265	2
chr15	41306294	41306304	MajorDMR-15-19266	2
chr15	41361231	41361559	MajorDMR-15-19267	5
chr15	41477074	41477106	MajorDMR-15-19268	2
chr15	41524468	41524495	MajorDMR-15-19269	3
chr15	41575420	41575635	MajorDMR-15-19270	5
chr15	41770790	41770795	MajorDMR-15-19271	2
chr15	41782719	41782809	MajorDMR-15-19272	3
chr15	41785027	41785387	MajorDMR-15-19273	11
chr15	41787511	41788286	MajorDMR-15-19274	28
chr15	41793373	41793627	MajorDMR-15-19275	5
chr15	41795699	41795716	MajorDMR-15-19276	2
chr15	41803349	41803742	MajorDMR-15-19277	19
chr15	41805713	41806142	MajorDMR-15-19278	3
chr15	41835804	41835813	MajorDMR-15-19279	2
chr15	41836708	41836798	MajorDMR-15-19280	7
chr15	41852229	41853043	MajorDMR-15-19281	13
chr15	41853705	41855419	MajorDMR-15-19282	21
chr15	41856242	41857216	MajorDMR-15-19283	8
chr15	41858589	41858803	MajorDMR-15-19284	2
chr15	41860024	41860909	MajorDMR-15-19285	5
chr15	41877382	41878227	MajorDMR-15-19286	23
chr15	41896121	41896269	MajorDMR-15-19287	4
chr15	41988303	41988441	MajorDMR-15-19288	3
chr15	41989295	41989493	MajorDMR-15-19289	3
chr15	42065033	42065265	MajorDMR-15-19290	2
chr15	42065818	42066076	MajorDMR-15-19291	4
chr15	42067967	42068265	MajorDMR-15-19292	2
chr15	42102292	42102306	MajorDMR-15-19293	2
chr15	42119383	42119685	MajorDMR-15-19294	10
chr15	42147721	42148010	MajorDMR-15-19295	4
chr15	42173928	42175004	MajorDMR-15-19296	64
chr15	42187007	42187438	MajorDMR-15-19297	11
chr15	42196421	42196994	MajorDMR-15-19298	4
chr15	42208482	42209358	MajorDMR-15-19299	19
chr15	42210118	42210504	MajorDMR-15-19300	6
chr15	42236633	42236639	MajorDMR-15-19301	2
chr15	42263541	42264094	MajorDMR-15-19302	13
chr15	42265218	42265320	MajorDMR-15-19303	2
chr15	42349112	42349279	MajorDMR-15-19304	3
chr15	42358692	42359033	MajorDMR-15-19305	5
chr15	42376446	42376935	MajorDMR-15-19306	15
chr15	42411221	42411511	MajorDMR-15-19307	4
chr15	42467582	42467667	MajorDMR-15-19308	4
chr15	42647157	42647363	MajorDMR-15-19309	2
chr15	42749747	42749820	MajorDMR-15-19310	2
chr15	42750430	42750463	MajorDMR-15-19311	2
chr15	42752541	42753766	MajorDMR-15-19312	6
chr15	42832048	42832121	MajorDMR-15-19313	3
chr15	42839647	42839918	MajorDMR-15-19314	4
chr15	42868550	42868570	MajorDMR-15-19315	2
chr15	42874858	42875263	MajorDMR-15-19316	3
chr15	43020296	43020347	MajorDMR-15-19317	3
chr15	43056569	43056980	MajorDMR-15-19318	7
chr15	43075038	43075253	MajorDMR-15-19319	2
chr15	43097084	43097181	MajorDMR-15-19320	2
chr15	43213859	43214059	MajorDMR-15-19321	4
chr15	43219278	43219342	MajorDMR-15-19322	2
chr15	43232591	43232818	MajorDMR-15-19323	3
chr15	43251904	43252218	MajorDMR-15-19324	2
chr15	43425215	43425357	MajorDMR-15-19325	4
chr15	43585610	43585766	MajorDMR-15-19326	10
chr15	43639375	43639548	MajorDMR-15-19327	2
chr15	43650313	43650528	MajorDMR-15-19328	2
chr15	43664016	43664159	MajorDMR-15-19329	2
chr15	43675076	43675643	MajorDMR-15-19330	3
chr15	43694296	43696621	MajorDMR-15-19331	12
chr15	43737612	43738158	MajorDMR-15-19332	3
chr15	43804009	43804146	MajorDMR-15-19333	2
chr15	43806248	43806626	MajorDMR-15-19334	2
chr15	43808439	43808807	MajorDMR-15-19335	2
chr15	43814656	43814717	MajorDMR-15-19336	4
chr15	43816511	43816619	MajorDMR-15-19337	2
chr15	43819398	43820015	MajorDMR-15-19338	4
chr15	43820671	43821086	MajorDMR-15-19339	2
chr15	43824203	43824209	MajorDMR-15-19340	2
chr15	43885112	43885139	MajorDMR-15-19341	2
chr15	43894798	43894912	MajorDMR-15-19342	2
chr15	43984921	43984971	MajorDMR-15-19343	2
chr15	43994482	43995416	MajorDMR-15-19344	5
chr15	44037838	44038265	MajorDMR-15-19345	4
chr15	44042186	44042330	MajorDMR-15-19346	2
chr15	44068366	44069050	MajorDMR-15-19347	25
chr15	44085479	44085606	MajorDMR-15-19348	2
chr15	44118794	44118835	MajorDMR-15-19349	2
chr15	44119504	44119565	MajorDMR-15-19350	3
chr15	44120484	44120495	MajorDMR-15-19351	2
chr15	44164724	44165298	MajorDMR-15-19352	6
chr15	44244710	44245215	MajorDMR-15-19353	7
chr15	44271000	44271302	MajorDMR-15-19354	3
chr15	44331054	44331268	MajorDMR-15-19355	5
chr15	44333834	44333948	MajorDMR-15-19356	3
chr15	44337073	44337757	MajorDMR-15-19357	4
chr15	44403395	44403736	MajorDMR-15-19358	3
chr15	44484947	44485438	MajorDMR-15-19359	3
chr15	44507996	44508162	MajorDMR-15-19360	3
chr15	44511425	44511493	MajorDMR-15-19361	2
chr15	44567490	44567654	MajorDMR-15-19362	2
chr15	44598172	44598714	MajorDMR-15-19363	3
chr15	44718580	44718776	MajorDMR-15-19364	3
chr15	44791298	44791336	MajorDMR-15-19365	2
chr15	44817606	44817735	MajorDMR-15-19366	4
chr15	44828099	44828402	MajorDMR-15-19367	3
chr15	45020681	45020779	MajorDMR-15-19368	2
chr15	45076493	45076517	MajorDMR-15-19369	2
chr15	45314578	45314694	MajorDMR-15-19370	4
chr15	45315909	45316235	MajorDMR-15-19371	3
chr15	45406795	45406950	MajorDMR-15-19372	2
chr15	45408407	45409385	MajorDMR-15-19373	27
chr15	45421997	45422456	MajorDMR-15-19374	8
chr15	45427028	45427331	MajorDMR-15-19375	4
chr15	45449436	45449561	MajorDMR-15-19376	3
chr15	45458679	45458819	MajorDMR-15-19377	4
chr15	45474380	45474427	MajorDMR-15-19378	2
chr15	45476768	45477116	MajorDMR-15-19379	2
chr15	45478973	45479323	MajorDMR-15-19380	4
chr15	45481107	45481350	MajorDMR-15-19381	7
chr15	45490056	45490110	MajorDMR-15-19382	3
chr15	45570753	45570819	MajorDMR-15-19383	2
chr15	45668806	45669678	MajorDMR-15-19384	7
chr15	45671121	45671399	MajorDMR-15-19385	7
chr15	45722561	45722983	MajorDMR-15-19386	3
chr15	45748932	45749060	MajorDMR-15-19387	2
chr15	45749580	45749624	MajorDMR-15-19388	3
chr15	45751429	45751443	MajorDMR-15-19389	3
chr15	45760573	45761408	MajorDMR-15-19390	9
chr15	45815563	45815852	MajorDMR-15-19391	6
chr15	45872591	45872744	MajorDMR-15-19392	2
chr15	45880476	45880955	MajorDMR-15-19393	2
chr15	45881629	45881903	MajorDMR-15-19394	2
chr15	45906746	45906779	MajorDMR-15-19395	3
chr15	45926753	45926964	MajorDMR-15-19396	7
chr15	45929815	45929861	MajorDMR-15-19397	2
chr15	45996468	45996699	MajorDMR-15-19398	7
chr15	46007085	46007184	MajorDMR-15-19399	6
chr15	46069109	46069226	MajorDMR-15-19400	3
chr15	46183981	46184733	MajorDMR-15-19401	4
chr15	46593075	46593630	MajorDMR-15-19402	4
chr15	46995337	46995353	MajorDMR-15-19403	2
chr15	47149226	47149520	MajorDMR-15-19404	2
chr15	47156406	47156740	MajorDMR-15-19405	2
chr15	47475883	47476157	MajorDMR-15-19406	4
chr15	47477633	47478107	MajorDMR-15-19407	2
chr15	47478787	47478793	MajorDMR-15-19408	2
chr15	47589067	47589573	MajorDMR-15-19409	4
chr15	47632665	47632873	MajorDMR-15-19410	2
chr15	47669802	47670422	MajorDMR-15-19411	4
chr15	47676350	47677285	MajorDMR-15-19412	5
chr15	47937294	47937337	MajorDMR-15-19413	2
chr15	47939465	47939852	MajorDMR-15-19414	2
chr15	48008347	48008811	MajorDMR-15-19415	4
chr15	48011348	48011912	MajorDMR-15-19416	12
chr15	48012430	48013641	MajorDMR-15-19417	7
chr15	48016954	48017277	MajorDMR-15-19418	5
chr15	48106513	48106559	MajorDMR-15-19419	2
chr15	48112750	48113479	MajorDMR-15-19420	5
chr15	48119582	48119686	MajorDMR-15-19421	2
chr15	48131768	48131899	MajorDMR-15-19422	3
chr15	48332497	48332697	MajorDMR-15-19423	5
chr15	48349963	48350225	MajorDMR-15-19424	3
chr15	48354875	48354970	MajorDMR-15-19425	2
chr15	48377661	48377765	MajorDMR-15-19426	2
chr15	48411563	48411635	MajorDMR-15-19427	2
chr15	48471297	48471543	MajorDMR-15-19428	3
chr15	48484395	48484470	MajorDMR-15-19429	2
chr15	48542636	48543165	MajorDMR-15-19430	4
chr15	48622588	48622746	MajorDMR-15-19431	3
chr15	48648910	48649678	MajorDMR-15-19432	6
chr15	48650392	48650416	MajorDMR-15-19433	2
chr15	48732133	48732596	MajorDMR-15-19434	3
chr15	48741854	48742024	MajorDMR-15-19435	3
chr15	48743548	48743805	MajorDMR-15-19436	2
chr15	48919565	48919965	MajorDMR-15-19437	4
chr15	48938765	48938817	MajorDMR-15-19438	4
chr15	49102511	49102766	MajorDMR-15-19439	2
chr15	49104030	49104238	MajorDMR-15-19440	4
chr15	49189163	49189731	MajorDMR-15-19441	5
chr15	49217823	49218723	MajorDMR-15-19442	10
chr15	49238002	49238747	MajorDMR-15-19443	4
chr15	49256527	49256684	MajorDMR-15-19444	2
chr15	49266857	49266959	MajorDMR-15-19445	4
chr15	49276414	49277380	MajorDMR-15-19446	5
chr15	49301220	49301287	MajorDMR-15-19447	2
chr15	49333758	49333886	MajorDMR-15-19448	3
chr15	49339069	49339185	MajorDMR-15-19449	2
chr15	49462014	49462119	MajorDMR-15-19450	2
chr15	49714361	49714381	MajorDMR-15-19451	3
chr15	49912337	49912475	MajorDMR-15-19452	2
chr15	50010562	50010606	MajorDMR-15-19453	2
chr15	50012036	50012538	MajorDMR-15-19454	3
chr15	50108313	50108786	MajorDMR-15-19455	4
chr15	50195098	50195754	MajorDMR-15-19456	8
chr15	50426780	50427043	MajorDMR-15-19457	2
chr15	50473499	50474173	MajorDMR-15-19458	3
chr15	50557638	50557738	MajorDMR-15-19459	2
chr15	50807310	50807659	MajorDMR-15-19460	3
chr15	50919691	50919841	MajorDMR-15-19461	2
chr15	50999120	50999258	MajorDMR-15-19462	2
chr15	51004358	51004895	MajorDMR-15-19463	4
chr15	51005499	51006005	MajorDMR-15-19464	7
chr15	51075351	51076044	MajorDMR-15-19465	5
chr15	51079248	51079346	MajorDMR-15-19466	2
chr15	51121245	51121280	MajorDMR-15-19467	2
chr15	51168816	51169068	MajorDMR-15-19468	2
chr15	51177517	51177532	MajorDMR-15-19469	2
chr15	51317009	51317125	MajorDMR-15-19470	3
chr15	51526421	51526701	MajorDMR-15-19471	6
chr15	51532248	51532263	MajorDMR-15-19472	2
chr15	51558684	51558898	MajorDMR-15-19473	4
chr15	51590899	51591045	MajorDMR-15-19474	2
chr15	51633627	51633758	MajorDMR-15-19475	3
chr15	51634501	51634865	MajorDMR-15-19476	5
chr15	51655589	51655832	MajorDMR-15-19477	5
chr15	51829042	51829343	MajorDMR-15-19478	2
chr15	51857522	51857882	MajorDMR-15-19479	4
chr15	51985966	51986106	MajorDMR-15-19480	2
chr15	51997141	51997299	MajorDMR-15-19481	2
chr15	51999969	52001043	MajorDMR-15-19482	5
chr15	52018389	52018763	MajorDMR-15-19483	2
chr15	52023967	52024140	MajorDMR-15-19484	2
chr15	52027270	52027822	MajorDMR-15-19485	4
chr15	52028372	52028980	MajorDMR-15-19486	4
chr15	52043120	52043139	MajorDMR-15-19487	2
chr15	52060335	52060531	MajorDMR-15-19488	6
chr15	52068596	52068610	MajorDMR-15-19489	2
chr15	52106981	52106989	MajorDMR-15-19490	2
chr15	52167687	52167710	MajorDMR-15-19491	2
chr15	52232173	52232191	MajorDMR-15-19492	4
chr15	52273822	52274863	MajorDMR-15-19493	7
chr15	52404107	52405163	MajorDMR-15-19494	46
chr15	52429215	52429716	MajorDMR-15-19495	3
chr15	52457719	52457961	MajorDMR-15-19496	2
chr15	52463840	52464108	MajorDMR-15-19497	4
chr15	52468527	52468555	MajorDMR-15-19498	3
chr15	52472769	52473282	MajorDMR-15-19499	7
chr15	52485817	52486236	MajorDMR-15-19500	3
chr15	52545135	52545206	MajorDMR-15-19501	2
chr15	52549495	52549731	MajorDMR-15-19502	5
chr15	52586511	52587455	MajorDMR-15-19503	16
chr15	52588154	52588236	MajorDMR-15-19504	5
chr15	52616185	52616273	MajorDMR-15-19505	2
chr15	52619016	52619035	MajorDMR-15-19506	2
chr15	52621884	52622093	MajorDMR-15-19507	2
chr15	52632492	52633696	MajorDMR-15-19508	9
chr15	52649818	52649878	MajorDMR-15-19509	3
chr15	52653973	52654124	MajorDMR-15-19510	4
chr15	52661117	52661392	MajorDMR-15-19511	3
chr15	52675751	52676120	MajorDMR-15-19512	2
chr15	52681184	52681479	MajorDMR-15-19513	2
chr15	52730405	52730801	MajorDMR-15-19514	5
chr15	52733939	52734314	MajorDMR-15-19515	2
chr15	52756662	52756770	MajorDMR-15-19516	2
chr15	52761800	52762068	MajorDMR-15-19517	3
chr15	52801988	52802390	MajorDMR-15-19518	3
chr15	52815886	52816120	MajorDMR-15-19519	5
chr15	52822138	52822687	MajorDMR-15-19520	4
chr15	52848389	52848476	MajorDMR-15-19521	3
chr15	52850375	52850729	MajorDMR-15-19522	3
chr15	52851262	52852238	MajorDMR-15-19523	10
chr15	52853022	52853104	MajorDMR-15-19524	3
chr15	52855777	52855899	MajorDMR-15-19525	3
chr15	52903969	52904202	MajorDMR-15-19526	2
chr15	53045546	53045624	MajorDMR-15-19527	2
chr15	53064544	53065265	MajorDMR-15-19528	7
chr15	53075206	53075592	MajorDMR-15-19529	7
chr15	53078335	53078750	MajorDMR-15-19530	2
chr15	53083302	53083649	MajorDMR-15-19531	6
chr15	53093934	53094271	MajorDMR-15-19532	4
chr15	53095589	53095666	MajorDMR-15-19533	5
chr15	53098260	53098677	MajorDMR-15-19534	22
chr15	53149884	53150290	MajorDMR-15-19535	3
chr15	53217597	53217641	MajorDMR-15-19536	2
chr15	53235081	53235495	MajorDMR-15-19537	4
chr15	53276078	53276514	MajorDMR-15-19538	2
chr15	53292733	53293050	MajorDMR-15-19539	3
chr15	53364520	53364665	MajorDMR-15-19540	3
chr15	53489194	53489357	MajorDMR-15-19541	2
chr15	53616157	53616775	MajorDMR-15-19542	10
chr15	53669793	53669936	MajorDMR-15-19543	2
chr15	53688861	53688926	MajorDMR-15-19544	2
chr15	54003153	54003515	MajorDMR-15-19545	2
chr15	54051002	54052281	MajorDMR-15-19546	9
chr15	54125605	54125962	MajorDMR-15-19547	3
chr15	54617771	54617783	MajorDMR-15-19548	2
chr15	55296226	55296951	MajorDMR-15-19549	7
chr15	55443928	55444089	MajorDMR-15-19550	3
chr15	55652639	55652803	MajorDMR-15-19551	6
chr15	55891888	55891958	MajorDMR-15-19552	2
chr15	55920120	55920130	MajorDMR-15-19553	2
chr15	56032705	56034180	MajorDMR-15-19554	26
chr15	56035606	56036434	MajorDMR-15-19555	13
chr15	56107136	56107328	MajorDMR-15-19556	2
chr15	56138553	56138805	MajorDMR-15-19557	4
chr15	56190016	56190174	MajorDMR-15-19558	2
chr15	56286542	56286912	MajorDMR-15-19559	4
chr15	56538037	56538466	MajorDMR-15-19560	5
chr15	56789196	56789267	MajorDMR-15-19561	2
chr15	56982898	56983011	MajorDMR-15-19562	2
chr15	57023928	57024072	MajorDMR-15-19563	2
chr15	57026173	57026205	MajorDMR-15-19564	2
chr15	57164154	57164443	MajorDMR-15-19565	3
chr15	57178887	57178894	MajorDMR-15-19566	2
chr15	57256371	57256524	MajorDMR-15-19567	2
chr15	57411597	57411719	MajorDMR-15-19568	5
chr15	57425472	57425516	MajorDMR-15-19569	3
chr15	57519458	57519759	MajorDMR-15-19570	2
chr15	57590437	57590644	MajorDMR-15-19571	2
chr15	57598959	57599223	MajorDMR-15-19572	16
chr15	57613028	57613128	MajorDMR-15-19573	3
chr15	57616379	57616617	MajorDMR-15-19574	2
chr15	57668337	57668520	MajorDMR-15-19575	6
chr15	57669257	57669483	MajorDMR-15-19576	8
chr15	57719604	57719828	MajorDMR-15-19577	4
chr15	57802330	57802349	MajorDMR-15-19578	2
chr15	57829278	57829595	MajorDMR-15-19579	6
chr15	57834691	57834781	MajorDMR-15-19580	2
chr15	57838265	57838331	MajorDMR-15-19581	2
chr15	57883806	57883912	MajorDMR-15-19582	3
chr15	57933199	57933241	MajorDMR-15-19583	2
chr15	57959216	57959751	MajorDMR-15-19584	5
chr15	58090390	58090712	MajorDMR-15-19585	3
chr15	58358399	58358798	MajorDMR-15-19586	15
chr15	58495891	58495966	MajorDMR-15-19587	3
chr15	58505879	58506432	MajorDMR-15-19588	5
chr15	58520060	58520122	MajorDMR-15-19589	3
chr15	58552533	58552620	MajorDMR-15-19590	2
chr15	58602311	58602459	MajorDMR-15-19591	3
chr15	58623040	58623302	MajorDMR-15-19592	3
chr15	58624326	58624775	MajorDMR-15-19593	5
chr15	58632120	58632918	MajorDMR-15-19594	6
chr15	58685559	58685813	MajorDMR-15-19595	5
chr15	58688234	58688902	MajorDMR-15-19596	6
chr15	58744206	58744277	MajorDMR-15-19597	2
chr15	58758087	58758356	MajorDMR-15-19598	3
chr15	58762375	58762421	MajorDMR-15-19599	2
chr15	58765237	58765266	MajorDMR-15-19600	2
chr15	58785490	58785561	MajorDMR-15-19601	2
chr15	58811501	58811993	MajorDMR-15-19602	5
chr15	58814466	58815442	MajorDMR-15-19603	19
chr15	58841373	58841814	MajorDMR-15-19604	7
chr15	58843814	58844965	MajorDMR-15-19605	18
chr15	58847155	58847491	MajorDMR-15-19606	6
chr15	58863501	58864272	MajorDMR-15-19607	13
chr15	58875927	58876072	MajorDMR-15-19608	3
chr15	58982315	58982444	MajorDMR-15-19609	2
chr15	59013161	59013522	MajorDMR-15-19610	5
chr15	59034571	59034813	MajorDMR-15-19611	5
chr15	59039107	59039271	MajorDMR-15-19612	2
chr15	59062298	59062694	MajorDMR-15-19613	3
chr15	59064981	59065582	MajorDMR-15-19614	4
chr15	59123275	59123428	MajorDMR-15-19615	2
chr15	59156797	59157524	MajorDMR-15-19616	16
chr15	59279344	59279394	MajorDMR-15-19617	2
chr15	59397900	59398264	MajorDMR-15-19618	3
chr15	59453576	59453726	MajorDMR-15-19619	5
chr15	59466992	59468035	MajorDMR-15-19620	12
chr15	59469181	59469828	MajorDMR-15-19621	10
chr15	59495100	59495752	MajorDMR-15-19622	11
chr15	59510163	59511086	MajorDMR-15-19623	11
chr15	59514571	59514662	MajorDMR-15-19624	2
chr15	59515502	59515592	MajorDMR-15-19625	2
chr15	59663564	59663688	MajorDMR-15-19626	2
chr15	59698944	59699071	MajorDMR-15-19627	2
chr15	59709149	59710145	MajorDMR-15-19628	10
chr15	59736459	59736725	MajorDMR-15-19629	5
chr15	59784956	59785374	MajorDMR-15-19630	2
chr15	59821625	59821673	MajorDMR-15-19631	2
chr15	59950157	59950238	MajorDMR-15-19632	2
chr15	60033664	60034160	MajorDMR-15-19633	4
chr15	60111416	60111537	MajorDMR-15-19634	2
chr15	60196747	60197157	MajorDMR-15-19635	7
chr15	60197743	60197838	MajorDMR-15-19636	2
chr15	60407970	60408552	MajorDMR-15-19637	3
chr15	60496662	60497239	MajorDMR-15-19638	10
chr15	60556755	60556828	MajorDMR-15-19639	2
chr15	60617430	60617441	MajorDMR-15-19640	2
chr15	60618166	60618516	MajorDMR-15-19641	6
chr15	60621359	60621407	MajorDMR-15-19642	2
chr15	60643103	60643678	MajorDMR-15-19643	4
chr15	60651502	60651735	MajorDMR-15-19644	4
chr15	60652283	60652756	MajorDMR-15-19645	5
chr15	60655552	60655830	MajorDMR-15-19646	3
chr15	60689365	60689671	MajorDMR-15-19647	7
chr15	60690666	60691611	MajorDMR-15-19648	36
chr15	60706368	60706471	MajorDMR-15-19649	3
chr15	60834074	60834083	MajorDMR-15-19650	2
chr15	60834668	60834692	MajorDMR-15-19651	2
chr15	60966250	60966345	MajorDMR-15-19652	2
chr15	61064605	61064804	MajorDMR-15-19653	2
chr15	61209841	61210129	MajorDMR-15-19654	6
chr15	61344003	61344249	MajorDMR-15-19655	2
chr15	61376740	61376918	MajorDMR-15-19656	3
chr15	61489918	61490483	MajorDMR-15-19657	4
chr15	61522069	61522243	MajorDMR-15-19658	4
chr15	61913052	61913498	MajorDMR-15-19659	2
chr15	62353536	62353562	MajorDMR-15-19660	2
chr15	62358896	62359199	MajorDMR-15-19661	10
chr15	62360871	62361021	MajorDMR-15-19662	3
chr15	62457455	62457637	MajorDMR-15-19663	8
chr15	62637231	62637271	MajorDMR-15-19664	5
chr15	62654799	62655048	MajorDMR-15-19665	2
chr15	62684521	62685312	MajorDMR-15-19666	14
chr15	62723573	62724197	MajorDMR-15-19667	3
chr15	62732663	62732757	MajorDMR-15-19668	3
chr15	62740650	62741078	MajorDMR-15-19669	4
chr15	62748334	62749338	MajorDMR-15-19670	10
chr15	62754197	62755023	MajorDMR-15-19671	4
chr15	62761294	62761660	MajorDMR-15-19672	2
chr15	62851057	62851746	MajorDMR-15-19673	7
chr15	62858473	62858618	MajorDMR-15-19674	2
chr15	62902836	62902955	MajorDMR-15-19675	2
chr15	62917029	62918010	MajorDMR-15-19676	12
chr15	62950819	62950940	MajorDMR-15-19677	2
chr15	63003215	63003398	MajorDMR-15-19678	2
chr15	63019255	63019508	MajorDMR-15-19679	3
chr15	63031432	63033216	MajorDMR-15-19680	17
chr15	63033788	63033948	MajorDMR-15-19681	4
chr15	63034531	63035186	MajorDMR-15-19682	3
chr15	63050386	63050844	MajorDMR-15-19683	4
chr15	63140199	63140323	MajorDMR-15-19684	2
chr15	63140945	63141010	MajorDMR-15-19685	2
chr15	63172092	63172413	MajorDMR-15-19686	6
chr15	63189296	63189537	MajorDMR-15-19687	7
chr15	63205137	63205329	MajorDMR-15-19688	4
chr15	63232575	63232649	MajorDMR-15-19689	2
chr15	63233231	63233486	MajorDMR-15-19690	5
chr15	63245241	63245494	MajorDMR-15-19691	6
chr15	63333791	63334417	MajorDMR-15-19692	21
chr15	63336020	63336176	MajorDMR-15-19693	6
chr15	63349023	63349373	MajorDMR-15-19694	2
chr15	63357832	63358091	MajorDMR-15-19695	2
chr15	63447910	63448436	MajorDMR-15-19696	3
chr15	63480259	63480502	MajorDMR-15-19697	2
chr15	63571165	63571251	MajorDMR-15-19698	2
chr15	63616180	63616857	MajorDMR-15-19699	8
chr15	63666925	63667655	MajorDMR-15-19700	7
chr15	63673251	63673255	MajorDMR-15-19701	2
chr15	63674217	63674611	MajorDMR-15-19702	13
chr15	63749706	63749774	MajorDMR-15-19703	2
chr15	63779732	63779745	MajorDMR-15-19704	2
chr15	63795531	63796233	MajorDMR-15-19705	17
chr15	63802526	63802699	MajorDMR-15-19706	2
chr15	63891784	63892608	MajorDMR-15-19707	17
chr15	63894249	63895216	MajorDMR-15-19708	8
chr15	63904615	63904895	MajorDMR-15-19709	6
chr15	63915743	63916054	MajorDMR-15-19710	5
chr15	63978250	63978726	MajorDMR-15-19711	4
chr15	64029276	64029590	MajorDMR-15-19712	2
chr15	64084919	64084947	MajorDMR-15-19713	2
chr15	64110512	64110702	MajorDMR-15-19714	4
chr15	64112141	64112620	MajorDMR-15-19715	2
chr15	64124502	64124558	MajorDMR-15-19716	2
chr15	64162094	64163029	MajorDMR-15-19717	8
chr15	64208141	64208526	MajorDMR-15-19718	4
chr15	64232104	64232152	MajorDMR-15-19719	2
chr15	64277504	64277984	MajorDMR-15-19720	7
chr15	64339082	64339254	MajorDMR-15-19721	3
chr15	64360184	64360426	MajorDMR-15-19722	6
chr15	64443538	64444971	MajorDMR-15-19723	45
chr15	64445646	64445711	MajorDMR-15-19724	2
chr15	64455984	64456063	MajorDMR-15-19725	2
chr15	64671905	64672022	MajorDMR-15-19726	3
chr15	64679332	64679450	MajorDMR-15-19727	9
chr15	64799783	64799944	MajorDMR-15-19728	2
chr15	64875928	64876173	MajorDMR-15-19729	2
chr15	64915905	64916303	MajorDMR-15-19730	2
chr15	64973902	64973962	MajorDMR-15-19731	3
chr15	64983692	64983873	MajorDMR-15-19732	3
chr15	64988562	64989001	MajorDMR-15-19733	3
chr15	64990204	64990576	MajorDMR-15-19734	3
chr15	65066916	65067095	MajorDMR-15-19735	7
chr15	65068656	65068851	MajorDMR-15-19736	2
chr15	65115967	65116063	MajorDMR-15-19737	5
chr15	65127972	65128289	MajorDMR-15-19738	8
chr15	65133404	65133449	MajorDMR-15-19739	2
chr15	65134371	65134624	MajorDMR-15-19740	11
chr15	65185962	65186912	MajorDMR-15-19741	31
chr15	65197286	65198014	MajorDMR-15-19742	9
chr15	65281275	65281478	MajorDMR-15-19743	3
chr15	65284522	65284592	MajorDMR-15-19744	2
chr15	65325498	65326093	MajorDMR-15-19745	10
chr15	65394578	65394689	MajorDMR-15-19746	2
chr15	65563358	65563493	MajorDMR-15-19747	2
chr15	65587392	65588871	MajorDMR-15-19748	20
chr15	65589975	65590540	MajorDMR-15-19749	4
chr15	65598041	65598125	MajorDMR-15-19750	3
chr15	65615547	65615804	MajorDMR-15-19751	6
chr15	65628842	65629228	MajorDMR-15-19752	5
chr15	65654064	65654265	MajorDMR-15-19753	11
chr15	65677327	65677836	MajorDMR-15-19754	4
chr15	65688129	65689266	MajorDMR-15-19755	16
chr15	65713787	65713987	MajorDMR-15-19756	11
chr15	65715601	65715680	MajorDMR-15-19757	3
chr15	66044549	66044845	MajorDMR-15-19758	2
chr15	66080289	66080446	MajorDMR-15-19759	2
chr15	66082967	66083250	MajorDMR-15-19760	6
chr15	66127938	66128097	MajorDMR-15-19761	2
chr15	66133750	66133953	MajorDMR-15-19762	8
chr15	66149965	66150308	MajorDMR-15-19763	2
chr15	66279471	66279621	MajorDMR-15-19764	2
chr15	66287826	66288212	MajorDMR-15-19765	3
chr15	66371066	66371311	MajorDMR-15-19766	3
chr15	66372988	66373405	MajorDMR-15-19767	20
chr15	66425882	66426265	MajorDMR-15-19768	6
chr15	66434924	66435032	MajorDMR-15-19769	2
chr15	66475850	66475909	MajorDMR-15-19770	2
chr15	66483827	66483865	MajorDMR-15-19771	2
chr15	66513503	66513623	MajorDMR-15-19772	3
chr15	66544159	66544671	MajorDMR-15-19773	26
chr15	66546535	66547369	MajorDMR-15-19774	12
chr15	66561817	66562290	MajorDMR-15-19775	5
chr15	66678385	66678587	MajorDMR-15-19776	5
chr15	66695828	66696044	MajorDMR-15-19777	5
chr15	66914491	66914973	MajorDMR-15-19778	6
chr15	66947282	66947629	MajorDMR-15-19779	14
chr15	66963540	66963721	MajorDMR-15-19780	4
chr15	66992904	66993545	MajorDMR-15-19781	20
chr15	66996496	66996819	MajorDMR-15-19782	9
chr15	66998570	66998668	MajorDMR-15-19783	2
chr15	67028415	67028475	MajorDMR-15-19784	3
chr15	67134677	67135480	MajorDMR-15-19785	22
chr15	67143646	67143784	MajorDMR-15-19786	6
chr15	67228172	67229408	MajorDMR-15-19787	25
chr15	67238607	67238962	MajorDMR-15-19788	2
chr15	67318087	67318388	MajorDMR-15-19789	3
chr15	67325633	67326511	MajorDMR-15-19790	11
chr15	67334380	67335400	MajorDMR-15-19791	10
chr15	67357345	67357580	MajorDMR-15-19792	8
chr15	67359415	67360706	MajorDMR-15-19793	23
chr15	67373210	67373606	MajorDMR-15-19794	6
chr15	67377179	67377235	MajorDMR-15-19795	2
chr15	67394179	67394538	MajorDMR-15-19796	2
chr15	67409901	67409988	MajorDMR-15-19797	3
chr15	67417843	67418317	MajorDMR-15-19798	5
chr15	67460616	67460704	MajorDMR-15-19799	4
chr15	67812844	67813141	MajorDMR-15-19800	8
chr15	67833743	67833823	MajorDMR-15-19801	3
chr15	67933309	67933812	MajorDMR-15-19802	2
chr15	68053369	68053894	MajorDMR-15-19803	5
chr15	68112270	68113243	MajorDMR-15-19804	18
chr15	68117486	68117647	MajorDMR-15-19805	3
chr15	68118223	68120981	MajorDMR-15-19806	77
chr15	68124664	68126862	MajorDMR-15-19807	60
chr15	68127628	68128339	MajorDMR-15-19808	7
chr15	68128934	68129232	MajorDMR-15-19809	3
chr15	68131128	68131517	MajorDMR-15-19810	7
chr15	68133900	68133973	MajorDMR-15-19811	2
chr15	68155524	68155561	MajorDMR-15-19812	2
chr15	68176873	68176910	MajorDMR-15-19813	2
chr15	68220139	68220497	MajorDMR-15-19814	6
chr15	68354735	68354894	MajorDMR-15-19815	2
chr15	68479902	68479953	MajorDMR-15-19816	2
chr15	68480817	68481251	MajorDMR-15-19817	2
chr15	68522691	68522778	MajorDMR-15-19818	2
chr15	68564195	68564414	MajorDMR-15-19819	4
chr15	68574015	68574700	MajorDMR-15-19820	9
chr15	68581157	68581636	MajorDMR-15-19821	2
chr15	68598399	68598523	MajorDMR-15-19822	5
chr15	68599327	68599427	MajorDMR-15-19823	2
chr15	68623331	68623656	MajorDMR-15-19824	9
chr15	68626805	68627405	MajorDMR-15-19825	12
chr15	68633532	68633610	MajorDMR-15-19826	3
chr15	68723328	68723428	MajorDMR-15-19827	4
chr15	68777229	68777635	MajorDMR-15-19828	9
chr15	68797120	68797150	MajorDMR-15-19829	2
chr15	68809572	68809925	MajorDMR-15-19830	6
chr15	68810695	68810709	MajorDMR-15-19831	2
chr15	68844805	68845431	MajorDMR-15-19832	4
chr15	68853530	68853693	MajorDMR-15-19833	4
chr15	68869352	68870164	MajorDMR-15-19834	24
chr15	68872591	68873187	MajorDMR-15-19835	8
chr15	68874248	68876283	MajorDMR-15-19836	17
chr15	68876911	68877273	MajorDMR-15-19837	3
chr15	68878808	68879056	MajorDMR-15-19838	2
chr15	68879592	68879878	MajorDMR-15-19839	2
chr15	68882312	68882581	MajorDMR-15-19840	3
chr15	68883255	68883544	MajorDMR-15-19841	4
chr15	68885388	68885862	MajorDMR-15-19842	2
chr15	68886383	68887191	MajorDMR-15-19843	5
chr15	68889168	68889469	MajorDMR-15-19844	3
chr15	68890580	68890747	MajorDMR-15-19845	4
chr15	68893167	68893289	MajorDMR-15-19846	4
chr15	68894457	68895231	MajorDMR-15-19847	6
chr15	68898837	68899094	MajorDMR-15-19848	3
chr15	68908476	68909500	MajorDMR-15-19849	6
chr15	68910657	68911198	MajorDMR-15-19850	4
chr15	68915999	68916234	MajorDMR-15-19851	8
chr15	68917624	68917826	MajorDMR-15-19852	2
chr15	68927701	68927984	MajorDMR-15-19853	4
chr15	68936516	68937026	MajorDMR-15-19854	3
chr15	68938258	68939207	MajorDMR-15-19855	10
chr15	68939856	68939913	MajorDMR-15-19856	3
chr15	68946118	68946251	MajorDMR-15-19857	2
chr15	68950675	68950743	MajorDMR-15-19858	3
chr15	68966003	68966210	MajorDMR-15-19859	3
chr15	68975681	68975873	MajorDMR-15-19860	2
chr15	69000759	69000769	MajorDMR-15-19861	2
chr15	69022301	69022847	MajorDMR-15-19862	9
chr15	69073972	69075474	MajorDMR-15-19863	10
chr15	69088190	69088249	MajorDMR-15-19864	2
chr15	69108090	69108542	MajorDMR-15-19865	2
chr15	69136600	69136833	MajorDMR-15-19866	3
chr15	69167649	69167798	MajorDMR-15-19867	2
chr15	69168567	69168699	MajorDMR-15-19868	5
chr15	69217170	69217252	MajorDMR-15-19869	2
chr15	69351257	69351404	MajorDMR-15-19870	2
chr15	69366918	69367373	MajorDMR-15-19871	8
chr15	69373152	69373432	MajorDMR-15-19872	4
chr15	69457622	69457830	MajorDMR-15-19873	3
chr15	69545571	69545601	MajorDMR-15-19874	2
chr15	69564139	69564198	MajorDMR-15-19875	2
chr15	69581828	69582052	MajorDMR-15-19876	3
chr15	69591685	69592183	MajorDMR-15-19877	9
chr15	69696122	69696228	MajorDMR-15-19878	2
chr15	69702701	69702953	MajorDMR-15-19879	4
chr15	69746345	69746513	MajorDMR-15-19880	2
chr15	69754657	69754896	MajorDMR-15-19881	18
chr15	69755819	69756103	MajorDMR-15-19882	3
chr15	69828941	69829369	MajorDMR-15-19883	4
chr15	69940545	69941354	MajorDMR-15-19884	17
chr15	69957309	69957974	MajorDMR-15-19885	7
chr15	69959554	69959884	MajorDMR-15-19886	8
chr15	69965754	69966082	MajorDMR-15-19887	6
chr15	69983359	69983829	MajorDMR-15-19888	5
chr15	70040786	70041252	MajorDMR-15-19889	2
chr15	70105394	70105460	MajorDMR-15-19890	4
chr15	70174385	70174472	MajorDMR-15-19891	2
chr15	70178184	70178224	MajorDMR-15-19892	2
chr15	70283380	70283489	MajorDMR-15-19893	3
chr15	70347500	70347987	MajorDMR-15-19894	2
chr15	70393164	70394516	MajorDMR-15-19895	15
chr15	70404183	70404589	MajorDMR-15-19896	2
chr15	70441047	70441170	MajorDMR-15-19897	2
chr15	70488068	70488431	MajorDMR-15-19898	6
chr15	70556464	70556653	MajorDMR-15-19899	2
chr15	70668710	70669237	MajorDMR-15-19900	3
chr15	70752553	70752985	MajorDMR-15-19901	3
chr15	70783773	70783841	MajorDMR-15-19902	3
chr15	70858700	70858760	MajorDMR-15-19903	2
chr15	70877380	70878050	MajorDMR-15-19904	13
chr15	70900517	70900606	MajorDMR-15-19905	2
chr15	70972013	70972040	MajorDMR-15-19906	2
chr15	70994403	70994673	MajorDMR-15-19907	8
chr15	71054440	71054931	MajorDMR-15-19908	9
chr15	71117927	71117937	MajorDMR-15-19909	2
chr15	71144565	71145128	MajorDMR-15-19910	3
chr15	71147306	71147669	MajorDMR-15-19911	2
chr15	71148297	71148353	MajorDMR-15-19912	2
chr15	71161768	71161956	MajorDMR-15-19913	3
chr15	71401763	71401806	MajorDMR-15-19914	2
chr15	71407198	71407485	MajorDMR-15-19915	3
chr15	71408431	71408848	MajorDMR-15-19916	15
chr15	71479332	71479587	MajorDMR-15-19917	2
chr15	71481181	71482004	MajorDMR-15-19918	8
chr15	71496305	71496698	MajorDMR-15-19919	4
chr15	71498382	71499062	MajorDMR-15-19920	4
chr15	71507414	71507650	MajorDMR-15-19921	24
chr15	71511379	71512422	MajorDMR-15-19922	6
chr15	71704439	71704951	MajorDMR-15-19923	6
chr15	71839529	71839648	MajorDMR-15-19924	4
chr15	71893935	71894165	MajorDMR-15-19925	5
chr15	71944281	71944324	MajorDMR-15-19926	3
chr15	72044166	72044398	MajorDMR-15-19927	4
chr15	72044929	72045349	MajorDMR-15-19928	10
chr15	72093245	72093805	MajorDMR-15-19929	8
chr15	72395384	72395494	MajorDMR-15-19930	3
chr15	72399389	72399608	MajorDMR-15-19931	2
chr15	72447523	72447942	MajorDMR-15-19932	7
chr15	72476397	72476920	MajorDMR-15-19933	7
chr15	72489511	72490606	MajorDMR-15-19934	28
chr15	72519738	72520036	MajorDMR-15-19935	6
chr15	72529778	72530045	MajorDMR-15-19936	3
chr15	72597793	72597844	MajorDMR-15-19937	3
chr15	72613207	72613303	MajorDMR-15-19938	2
chr15	72651063	72651344	MajorDMR-15-19939	4
chr15	72720847	72721067	MajorDMR-15-19940	2
chr15	72809153	72809338	MajorDMR-15-19941	2
chr15	72963776	72964111	MajorDMR-15-19942	4
chr15	72977721	72977756	MajorDMR-15-19943	2
chr15	73046459	73047016	MajorDMR-15-19944	7
chr15	73050088	73050697	MajorDMR-15-19945	6
chr15	73079094	73079476	MajorDMR-15-19946	7
chr15	73088778	73088988	MajorDMR-15-19947	9
chr15	73089832	73089978	MajorDMR-15-19948	6
chr15	73182415	73182694	MajorDMR-15-19949	6
chr15	73263227	73264688	MajorDMR-15-19950	19
chr15	73284473	73284486	MajorDMR-15-19951	2
chr15	73285233	73285455	MajorDMR-15-19952	3
chr15	73303021	73303560	MajorDMR-15-19953	9
chr15	73313687	73313925	MajorDMR-15-19954	7
chr15	73314693	73314728	MajorDMR-15-19955	2
chr15	73343201	73343435	MajorDMR-15-19956	2
chr15	73346006	73346447	MajorDMR-15-19957	8
chr15	73367549	73367848	MajorDMR-15-19958	2
chr15	73591960	73592069	MajorDMR-15-19959	3
chr15	73611658	73611904	MajorDMR-15-19960	4
chr15	73661837	73662259	MajorDMR-15-19961	11
chr15	73856785	73856879	MajorDMR-15-19962	2
chr15	73861058	73861088	MajorDMR-15-19963	3
chr15	73877588	73877697	MajorDMR-15-19964	2
chr15	73902864	73903343	MajorDMR-15-19965	2
chr15	73921498	73921671	MajorDMR-15-19966	2
chr15	73928412	73928653	MajorDMR-15-19967	5
chr15	73975010	73975411	MajorDMR-15-19968	11
chr15	73978336	73979251	MajorDMR-15-19969	4
chr15	73986657	73987159	MajorDMR-15-19970	9
chr15	73991946	73991968	MajorDMR-15-19971	2
chr15	73994902	73995262	MajorDMR-15-19972	2
chr15	74037451	74038099	MajorDMR-15-19973	7
chr15	74042515	74042521	MajorDMR-15-19974	2
chr15	74088750	74088769	MajorDMR-15-19975	2
chr15	74092995	74093755	MajorDMR-15-19976	9
chr15	74099484	74099630	MajorDMR-15-19977	2
chr15	74101872	74102674	MajorDMR-15-19978	10
chr15	74146446	74146935	MajorDMR-15-19979	3
chr15	74219042	74219614	MajorDMR-15-19980	23
chr15	74243551	74243825	MajorDMR-15-19981	3
chr15	74257180	74257707	MajorDMR-15-19982	12
chr15	74265106	74265165	MajorDMR-15-19983	2
chr15	74287400	74288221	MajorDMR-15-19984	9
chr15	74340857	74341310	MajorDMR-15-19985	7
chr15	74346801	74347250	MajorDMR-15-19986	3
chr15	74392365	74392376	MajorDMR-15-19987	2
chr15	74419487	74419905	MajorDMR-15-19988	8
chr15	74427927	74427988	MajorDMR-15-19989	2
chr15	74428990	74429957	MajorDMR-15-19990	30
chr15	74448175	74448423	MajorDMR-15-19991	5
chr15	74470115	74470412	MajorDMR-15-19992	2
chr15	74514188	74515099	MajorDMR-15-19993	12
chr15	74517019	74517459	MajorDMR-15-19994	4
chr15	74519735	74519834	MajorDMR-15-19995	4
chr15	74520778	74521183	MajorDMR-15-19996	9
chr15	74551138	74551832	MajorDMR-15-19997	6
chr15	74552551	74553324	MajorDMR-15-19998	6
chr15	74555488	74556874	MajorDMR-15-19999	7
chr15	74595381	74595579	MajorDMR-15-20000	4
chr15	74600015	74600835	MajorDMR-15-20001	4
chr15	74613041	74613133	MajorDMR-15-20002	4
chr15	74658158	74658337	MajorDMR-15-20003	15
chr15	74674374	74674777	MajorDMR-15-20004	2
chr15	74704700	74705458	MajorDMR-15-20005	6
chr15	74711196	74711276	MajorDMR-15-20006	4
chr15	74715200	74715476	MajorDMR-15-20007	2
chr15	74742027	74742386	MajorDMR-15-20008	10
chr15	74839177	74839610	MajorDMR-15-20009	6
chr15	74889882	74889944	MajorDMR-15-20010	2
chr15	74891338	74891350	MajorDMR-15-20011	2
chr15	74905921	74906646	MajorDMR-15-20012	9
chr15	74913532	74914109	MajorDMR-15-20013	4
chr15	74921336	74921662	MajorDMR-15-20014	3
chr15	74946847	74946903	MajorDMR-15-20015	3
chr15	75060708	75061001	MajorDMR-15-20016	3
chr15	75063810	75063858	MajorDMR-15-20017	2
chr15	75125904	75126000	MajorDMR-15-20018	3
chr15	75136179	75136540	MajorDMR-15-20019	7
chr15	75150231	75150530	MajorDMR-15-20020	7
chr15	75162115	75163005	MajorDMR-15-20021	6
chr15	75190866	75191567	MajorDMR-15-20022	6
chr15	75197315	75197648	MajorDMR-15-20023	3
chr15	75229220	75229339	MajorDMR-15-20024	5
chr15	75250667	75251939	MajorDMR-15-20025	23
chr15	75292289	75292375	MajorDMR-15-20026	2
chr15	75299174	75299673	MajorDMR-15-20027	3
chr15	75300335	75301096	MajorDMR-15-20028	6
chr15	75303169	75304010	MajorDMR-15-20029	5
chr15	75322276	75322295	MajorDMR-15-20030	2
chr15	75335523	75336605	MajorDMR-15-20031	18
chr15	75470678	75471219	MajorDMR-15-20032	27
chr15	75488022	75488426	MajorDMR-15-20033	2
chr15	75489458	75489658	MajorDMR-15-20034	3
chr15	75600468	75600623	MajorDMR-15-20035	7
chr15	75639338	75639434	MajorDMR-15-20036	2
chr15	75742409	75742413	MajorDMR-15-20037	2
chr15	75748850	75749099	MajorDMR-15-20038	2
chr15	75801351	75801589	MajorDMR-15-20039	2
chr15	75809116	75809155	MajorDMR-15-20040	3
chr15	75814366	75814389	MajorDMR-15-20041	2
chr15	75876241	75876721	MajorDMR-15-20042	4
chr15	75891808	75892242	MajorDMR-15-20043	4
chr15	75917181	75917263	MajorDMR-15-20044	6
chr15	75939188	75939420	MajorDMR-15-20045	7
chr15	75940682	75941088	MajorDMR-15-20046	16
chr15	75985915	75987320	MajorDMR-15-20047	26
chr15	76004836	76004891	MajorDMR-15-20048	2
chr15	76013492	76013622	MajorDMR-15-20049	5
chr15	76023917	76024128	MajorDMR-15-20050	7
chr15	76027314	76027639	MajorDMR-15-20051	2
chr15	76028837	76029537	MajorDMR-15-20052	6
chr15	76051182	76051386	MajorDMR-15-20053	3
chr15	76078614	76078848	MajorDMR-15-20054	4
chr15	76094087	76094182	MajorDMR-15-20055	2
chr15	76109350	76109894	MajorDMR-15-20056	6
chr15	76195617	76195825	MajorDMR-15-20057	4
chr15	76349338	76349349	MajorDMR-15-20058	2
chr15	76350372	76350914	MajorDMR-15-20059	4
chr15	76353076	76353552	MajorDMR-15-20060	3
chr15	76441978	76442121	MajorDMR-15-20061	2
chr15	76491546	76491643	MajorDMR-15-20062	6
chr15	76637863	76639804	MajorDMR-15-20063	82
chr15	77264622	77265262	MajorDMR-15-20064	6
chr15	77322672	77322946	MajorDMR-15-20065	2
chr15	77331083	77331139	MajorDMR-15-20066	2
chr15	77332760	77333438	MajorDMR-15-20067	8
chr15	77353594	77354264	MajorDMR-15-20068	5
chr15	77400206	77400551	MajorDMR-15-20069	2
chr15	77536165	77536275	MajorDMR-15-20070	6
chr15	77710983	77711640	MajorDMR-15-20071	7
chr15	77830578	77830803	MajorDMR-15-20072	3
chr15	77833576	77834415	MajorDMR-15-20073	16
chr15	77835316	77836355	MajorDMR-15-20074	23
chr15	77869459	77870170	MajorDMR-15-20075	10
chr15	77873677	77874698	MajorDMR-15-20076	19
chr15	77896412	77897301	MajorDMR-15-20077	13
chr15	77899528	77899896	MajorDMR-15-20078	6
chr15	77902864	77904441	MajorDMR-15-20079	9
chr15	77905976	77906277	MajorDMR-15-20080	2
chr15	77910143	77910329	MajorDMR-15-20081	2
chr15	77912408	77912836	MajorDMR-15-20082	2
chr15	77914357	77916075	MajorDMR-15-20083	22
chr15	77919253	77919888	MajorDMR-15-20084	5
chr15	77922565	77922727	MajorDMR-15-20085	5
chr15	77926269	77927632	MajorDMR-15-20086	18
chr15	77947354	77947616	MajorDMR-15-20087	4
chr15	77948541	77948880	MajorDMR-15-20088	5
chr15	77950778	77950882	MajorDMR-15-20089	4
chr15	77952302	77952824	MajorDMR-15-20090	4
chr15	77959833	77960016	MajorDMR-15-20091	2
chr15	77964567	77964748	MajorDMR-15-20092	2
chr15	77986023	77986238	MajorDMR-15-20093	4
chr15	77987329	77987579	MajorDMR-15-20094	2
chr15	77988127	77989474	MajorDMR-15-20095	23
chr15	77990161	77990837	MajorDMR-15-20096	3
chr15	78001924	78001965	MajorDMR-15-20097	2
chr15	78003065	78003082	MajorDMR-15-20098	3
chr15	78009413	78009858	MajorDMR-15-20099	5
chr15	78012507	78013262	MajorDMR-15-20100	16
chr15	78016120	78016838	MajorDMR-15-20101	17
chr15	78024963	78025502	MajorDMR-15-20102	13
chr15	78026324	78026610	MajorDMR-15-20103	2
chr15	78036441	78036539	MajorDMR-15-20104	2
chr15	78042253	78042580	MajorDMR-15-20105	2
chr15	78045769	78046119	MajorDMR-15-20106	5
chr15	78055108	78055143	MajorDMR-15-20107	2
chr15	78055875	78056308	MajorDMR-15-20108	2
chr15	78074125	78074702	MajorDMR-15-20109	5
chr15	78076020	78076538	MajorDMR-15-20110	3
chr15	78077376	78077457	MajorDMR-15-20111	3
chr15	78078889	78080415	MajorDMR-15-20112	14
chr15	78090628	78090711	MajorDMR-15-20113	2
chr15	78092641	78092817	MajorDMR-15-20114	2
chr15	78096648	78096712	MajorDMR-15-20115	3
chr15	78099768	78100186	MajorDMR-15-20116	3
chr15	78103627	78103890	MajorDMR-15-20117	2
chr15	78109413	78109420	MajorDMR-15-20118	2
chr15	78110802	78111167	MajorDMR-15-20119	4
chr15	78162881	78162891	MajorDMR-15-20120	2
chr15	78163550	78164165	MajorDMR-15-20121	7
chr15	78167708	78167985	MajorDMR-15-20122	3
chr15	78186578	78186646	MajorDMR-15-20123	5
chr15	78236688	78237466	MajorDMR-15-20124	22
chr15	78259199	78259445	MajorDMR-15-20125	3
chr15	78279251	78279594	MajorDMR-15-20126	12
chr15	78287555	78288080	MajorDMR-15-20127	3
chr15	78326973	78327022	MajorDMR-15-20128	5
chr15	78342100	78342827	MajorDMR-15-20129	5
chr15	78360950	78361481	MajorDMR-15-20130	3
chr15	78423370	78423494	MajorDMR-15-20131	2
chr15	78440890	78441136	MajorDMR-15-20132	3
chr15	78442620	78442806	MajorDMR-15-20133	2
chr15	78533324	78533405	MajorDMR-15-20134	2
chr15	78557716	78558514	MajorDMR-15-20135	11
chr15	78574357	78574804	MajorDMR-15-20136	2
chr15	78594446	78594498	MajorDMR-15-20137	2
chr15	78632080	78632523	MajorDMR-15-20138	13
chr15	78633256	78634089	MajorDMR-15-20139	52
chr15	78661076	78661210	MajorDMR-15-20140	4
chr15	78697734	78698031	MajorDMR-15-20141	12
chr15	78779257	78779325	MajorDMR-15-20142	3
chr15	78800429	78800760	MajorDMR-15-20143	2
chr15	78857651	78857683	MajorDMR-15-20144	2
chr15	78858423	78858971	MajorDMR-15-20145	12
chr15	78906265	78906674	MajorDMR-15-20146	5
chr15	78912103	78912374	MajorDMR-15-20147	3
chr15	78913784	78914311	MajorDMR-15-20148	4
chr15	78932956	78933045	MajorDMR-15-20149	4
chr15	78933764	78933903	MajorDMR-15-20150	3
chr15	78977739	78978228	MajorDMR-15-20151	4
chr15	79033002	79033018	MajorDMR-15-20152	2
chr15	79048526	79048630	MajorDMR-15-20153	2
chr15	79057965	79058017	MajorDMR-15-20154	2
chr15	79069904	79070683	MajorDMR-15-20155	9
chr15	79102607	79102863	MajorDMR-15-20156	7
chr15	79104135	79104374	MajorDMR-15-20157	10
chr15	79123250	79123497	MajorDMR-15-20158	5
chr15	79171217	79171441	MajorDMR-15-20159	2
chr15	79175428	79175571	MajorDMR-15-20160	2
chr15	79197719	79197897	MajorDMR-15-20161	2
chr15	79206531	79207035	MajorDMR-15-20162	9
chr15	79231824	79231996	MajorDMR-15-20163	2
chr15	79237040	79237063	MajorDMR-15-20164	2
chr15	79296818	79297010	MajorDMR-15-20165	3
chr15	79297568	79297586	MajorDMR-15-20166	2
chr15	79359900	79359937	MajorDMR-15-20167	2
chr15	79376920	79376972	MajorDMR-15-20168	2
chr15	79384407	79384433	MajorDMR-15-20169	2
chr15	79475411	79475646	MajorDMR-15-20170	2
chr15	79510813	79511067	MajorDMR-15-20171	4
chr15	79516255	79516275	MajorDMR-15-20172	2
chr15	79517884	79517901	MajorDMR-15-20173	2
chr15	79536206	79536634	MajorDMR-15-20174	6
chr15	79558269	79558941	MajorDMR-15-20175	4
chr15	79574541	79574742	MajorDMR-15-20176	7
chr15	79575551	79576705	MajorDMR-15-20177	30
chr15	79583089	79583703	MajorDMR-15-20178	5
chr15	79592875	79592993	MajorDMR-15-20179	2
chr15	79594543	79595046	MajorDMR-15-20180	2
chr15	79600875	79600887	MajorDMR-15-20181	2
chr15	79722775	79723724	MajorDMR-15-20182	11
chr15	79725108	79725596	MajorDMR-15-20183	11
chr15	79815805	79815858	MajorDMR-15-20184	2
chr15	80012681	80013336	MajorDMR-15-20185	5
chr15	80021144	80021319	MajorDMR-15-20186	3
chr15	80190089	80190363	MajorDMR-15-20187	2
chr15	80353390	80353696	MajorDMR-15-20188	4
chr15	80444677	80444799	MajorDMR-15-20189	4
chr15	80445823	80445839	MajorDMR-15-20190	2
chr15	80631306	80631600	MajorDMR-15-20191	2
chr15	80744791	80744934	MajorDMR-15-20192	2
chr15	80747652	80748052	MajorDMR-15-20193	2
chr15	80759602	80759680	MajorDMR-15-20194	2
chr15	80805667	80805701	MajorDMR-15-20195	2
chr15	80860767	80861500	MajorDMR-15-20196	11
chr15	80893171	80893348	MajorDMR-15-20197	3
chr15	80985848	80986340	MajorDMR-15-20198	4
chr15	80992612	80992819	MajorDMR-15-20199	4
chr15	81023469	81023736	MajorDMR-15-20200	2
chr15	81024522	81024913	MajorDMR-15-20201	3
chr15	81025654	81025926	MajorDMR-15-20202	2
chr15	81072885	81073352	MajorDMR-15-20203	20
chr15	81080704	81081190	MajorDMR-15-20204	6
chr15	81097388	81097845	MajorDMR-15-20205	3
chr15	81101327	81101655	MajorDMR-15-20206	2
chr15	81112447	81112631	MajorDMR-15-20207	2
chr15	81115066	81115557	MajorDMR-15-20208	3
chr15	81120740	81121026	MajorDMR-15-20209	3
chr15	81127803	81127951	MajorDMR-15-20210	2
chr15	81128610	81128669	MajorDMR-15-20211	2
chr15	81136030	81136697	MajorDMR-15-20212	8
chr15	81248213	81248480	MajorDMR-15-20213	4
chr15	81250207	81250539	MajorDMR-15-20214	3
chr15	81292630	81292634	MajorDMR-15-20215	2
chr15	81296148	81296555	MajorDMR-15-20216	2
chr15	81298909	81299335	MajorDMR-15-20217	4
chr15	81384642	81385042	MajorDMR-15-20218	6
chr15	81410792	81411061	MajorDMR-15-20219	10
chr15	81425746	81425885	MajorDMR-15-20220	2
chr15	81426674	81426854	MajorDMR-15-20221	2
chr15	81448065	81448233	MajorDMR-15-20222	3
chr15	81474977	81475122	MajorDMR-15-20223	2
chr15	81547106	81547112	MajorDMR-15-20224	2
chr15	81605442	81605705	MajorDMR-15-20225	9
chr15	81718813	81719013	MajorDMR-15-20226	2
chr15	81727031	81727733	MajorDMR-15-20227	5
chr15	81729726	81729776	MajorDMR-15-20228	2
chr15	81867871	81868202	MajorDMR-15-20229	5
chr15	81888525	81888530	MajorDMR-15-20230	2
chr15	82012933	82013012	MajorDMR-15-20231	3
chr15	82042119	82042835	MajorDMR-15-20232	20
chr15	82043854	82044027	MajorDMR-15-20233	3
chr15	82156108	82156172	MajorDMR-15-20234	2
chr15	82273972	82274924	MajorDMR-15-20235	8
chr15	82335964	82336110	MajorDMR-15-20236	3
chr15	82340315	82340785	MajorDMR-15-20237	4
chr15	82349975	82350947	MajorDMR-15-20238	15
chr15	82386214	82386356	MajorDMR-15-20239	2
chr15	83234214	83234248	MajorDMR-15-20240	2
chr15	83237490	83238074	MajorDMR-15-20241	5
chr15	83238984	83239113	MajorDMR-15-20242	2
chr15	83241137	83241868	MajorDMR-15-20243	6
chr15	83314970	83315897	MajorDMR-15-20244	26
chr15	83349134	83349147	MajorDMR-15-20245	2
chr15	83406669	83407060	MajorDMR-15-20246	4
chr15	83621952	83621983	MajorDMR-15-20247	2
chr15	83654516	83654525	MajorDMR-15-20248	2
chr15	83669149	83669183	MajorDMR-15-20249	2
chr15	83683104	83683942	MajorDMR-15-20250	4
chr15	83685324	83686031	MajorDMR-15-20251	6
chr15	83687559	83687922	MajorDMR-15-20252	3
chr15	83714490	83714763	MajorDMR-15-20253	2
chr15	83715302	83715543	MajorDMR-15-20254	2
chr15	83726407	83726464	MajorDMR-15-20255	2
chr15	83730384	83730530	MajorDMR-15-20256	2
chr15	83733436	83733748	MajorDMR-15-20257	2
chr15	83746179	83746857	MajorDMR-15-20258	6
chr15	83756921	83756963	MajorDMR-15-20259	2
chr15	83775465	83775881	MajorDMR-15-20260	8
chr15	83776770	83777684	MajorDMR-15-20261	30
chr15	83805143	83805193	MajorDMR-15-20262	2
chr15	83916826	83916995	MajorDMR-15-20263	3
chr15	83951790	83952059	MajorDMR-15-20264	4
chr15	83953677	83954396	MajorDMR-15-20265	20
chr15	83974823	83975014	MajorDMR-15-20266	6
chr15	84033793	84035005	MajorDMR-15-20267	7
chr15	84041378	84041919	MajorDMR-15-20268	9
chr15	84048361	84048410	MajorDMR-15-20269	2
chr15	84049657	84049703	MajorDMR-15-20270	2
chr15	84105467	84105509	MajorDMR-15-20271	2
chr15	84153571	84153651	MajorDMR-15-20272	2
chr15	84323601	84323737	MajorDMR-15-20273	5
chr15	84478930	84479135	MajorDMR-15-20274	3
chr15	84639398	84639543	MajorDMR-15-20275	7
chr15	84963793	84964254	MajorDMR-15-20276	3
chr15	85145003	85145154	MajorDMR-15-20277	3
chr15	85178739	85179141	MajorDMR-15-20278	2
chr15	85181257	85182298	MajorDMR-15-20279	5
chr15	85191981	85192028	MajorDMR-15-20280	2
chr15	85228642	85228735	MajorDMR-15-20281	3
chr15	85250108	85251001	MajorDMR-15-20282	5
chr15	85328821	85329121	MajorDMR-15-20283	2
chr15	85360392	85360656	MajorDMR-15-20284	5
chr15	85480550	85480861	MajorDMR-15-20285	6
chr15	85498901	85499073	MajorDMR-15-20286	2
chr15	85523110	85523378	MajorDMR-15-20287	11
chr15	85549188	85549194	MajorDMR-15-20288	2
chr15	85733114	85733334	MajorDMR-15-20289	4
chr15	85826137	85826288	MajorDMR-15-20290	3
chr15	85876658	85876874	MajorDMR-15-20291	3
chr15	85977348	85977371	MajorDMR-15-20292	4
chr15	86126052	86126282	MajorDMR-15-20293	8
chr15	86150178	86150250	MajorDMR-15-20294	2
chr15	86154899	86154932	MajorDMR-15-20295	2
chr15	86161389	86161503	MajorDMR-15-20296	2
chr15	86162827	86163507	MajorDMR-15-20297	8
chr15	86186052	86186249	MajorDMR-15-20298	2
chr15	86211320	86211501	MajorDMR-15-20299	2
chr15	86232931	86233538	MajorDMR-15-20300	10
chr15	86285095	86286317	MajorDMR-15-20301	22
chr15	86287040	86287303	MajorDMR-15-20302	4
chr15	86292025	86295021	MajorDMR-15-20303	51
chr15	86295657	86296101	MajorDMR-15-20304	3
chr15	86321340	86321703	MajorDMR-15-20305	2
chr15	86325118	86325941	MajorDMR-15-20306	7
chr15	86328392	86329322	MajorDMR-15-20307	8
chr15	86374722	86374934	MajorDMR-15-20308	4
chr15	86401896	86402354	MajorDMR-15-20309	5
chr15	86429501	86429885	MajorDMR-15-20310	7
chr15	86481814	86482406	MajorDMR-15-20311	5
chr15	86486085	86487447	MajorDMR-15-20312	7
chr15	86607393	86607676	MajorDMR-15-20313	3
chr15	86625969	86626029	MajorDMR-15-20314	2
chr15	86658592	86658940	MajorDMR-15-20315	4
chr15	86727044	86727229	MajorDMR-15-20316	5
chr15	86859044	86859475	MajorDMR-15-20317	2
chr15	87097484	87097964	MajorDMR-15-20318	7
chr15	87168063	87168312	MajorDMR-15-20319	8
chr15	87423291	87423717	MajorDMR-15-20320	2
chr15	87458959	87459192	MajorDMR-15-20321	9
chr15	87961235	87961344	MajorDMR-15-20322	2
chr15	88020929	88020963	MajorDMR-15-20323	2
chr15	88033164	88033180	MajorDMR-15-20324	2
chr15	88153035	88153242	MajorDMR-15-20325	3
chr15	88213176	88213737	MajorDMR-15-20326	3
chr15	88250433	88251085	MajorDMR-15-20327	10
chr15	88445687	88446578	MajorDMR-15-20328	8
chr15	88453665	88453734	MajorDMR-15-20329	2
chr15	88468511	88468554	MajorDMR-15-20330	2
chr15	88516926	88517368	MajorDMR-15-20331	2
chr15	88549189	88549565	MajorDMR-15-20332	4
chr15	88555521	88555669	MajorDMR-15-20333	2
chr15	88578737	88578848	MajorDMR-15-20334	2
chr15	88612769	88613174	MajorDMR-15-20335	2
chr15	88620724	88620752	MajorDMR-15-20336	2
chr15	88627180	88627426	MajorDMR-15-20337	3
chr15	88647610	88647703	MajorDMR-15-20338	2
chr15	88658866	88659047	MajorDMR-15-20339	2
chr15	88669892	88670262	MajorDMR-15-20340	4
chr15	88675539	88675982	MajorDMR-15-20341	4
chr15	88683297	88683632	MajorDMR-15-20342	2
chr15	88710554	88710881	MajorDMR-15-20343	2
chr15	88716688	88716724	MajorDMR-15-20344	2
chr15	88717523	88718025	MajorDMR-15-20345	2
chr15	88729014	88729083	MajorDMR-15-20346	2
chr15	88730548	88730810	MajorDMR-15-20347	3
chr15	88734527	88735681	MajorDMR-15-20348	10
chr15	88762173	88762325	MajorDMR-15-20349	4
chr15	88767570	88767646	MajorDMR-15-20350	3
chr15	88783747	88784394	MajorDMR-15-20351	4
chr15	88784901	88785204	MajorDMR-15-20352	2
chr15	88788945	88790947	MajorDMR-15-20353	13
chr15	88792506	88792716	MajorDMR-15-20354	2
chr15	88796773	88797040	MajorDMR-15-20355	2
chr15	88797613	88797771	MajorDMR-15-20356	2
chr15	88801645	88802255	MajorDMR-15-20357	3
chr15	88843494	88843522	MajorDMR-15-20358	2
chr15	88844065	88845441	MajorDMR-15-20359	9
chr15	88873120	88873921	MajorDMR-15-20360	6
chr15	88918686	88918993	MajorDMR-15-20361	3
chr15	88925770	88925932	MajorDMR-15-20362	3
chr15	88945054	88945861	MajorDMR-15-20363	5
chr15	89117649	89118169	MajorDMR-15-20364	7
chr15	89181983	89182361	MajorDMR-15-20365	18
chr15	89202892	89203113	MajorDMR-15-20366	5
chr15	89248180	89248272	MajorDMR-15-20367	2
chr15	89313119	89313233	MajorDMR-15-20368	3
chr15	89336073	89336256	MajorDMR-15-20369	5
chr15	89347080	89347262	MajorDMR-15-20370	3
chr15	89421912	89421927	MajorDMR-15-20371	2
chr15	89438517	89438919	MajorDMR-15-20372	12
chr15	89455859	89456199	MajorDMR-15-20373	5
chr15	89456848	89457098	MajorDMR-15-20374	3
chr15	89462090	89462132	MajorDMR-15-20375	2
chr15	89463946	89463956	MajorDMR-15-20376	2
chr15	89561295	89561339	MajorDMR-15-20377	2
chr15	89592699	89592722	MajorDMR-15-20378	2
chr15	89636484	89636899	MajorDMR-15-20379	2
chr15	89647267	89647273	MajorDMR-15-20380	2
chr15	89656991	89657391	MajorDMR-15-20381	3
chr15	89669155	89669691	MajorDMR-15-20382	10
chr15	89676488	89677137	MajorDMR-15-20383	3
chr15	89679071	89679283	MajorDMR-15-20384	2
chr15	89680705	89680754	MajorDMR-15-20385	2
chr15	89681846	89682169	MajorDMR-15-20386	4
chr15	89743208	89743260	MajorDMR-15-20387	3
chr15	89749419	89749871	MajorDMR-15-20388	2
chr15	89750643	89750755	MajorDMR-15-20389	4
chr15	89850316	89850731	MajorDMR-15-20390	2
chr15	89856159	89856290	MajorDMR-15-20391	6
chr15	89879083	89879202	MajorDMR-15-20392	7
chr15	89891675	89892733	MajorDMR-15-20393	13
chr15	89901699	89901705	MajorDMR-15-20394	2
chr15	89902678	89904883	MajorDMR-15-20395	33
chr15	89910102	89910400	MajorDMR-15-20396	2
chr15	89922601	89922704	MajorDMR-15-20397	2
chr15	89930059	89931095	MajorDMR-15-20398	6
chr15	89939007	89939897	MajorDMR-15-20399	3
chr15	89943753	89944513	MajorDMR-15-20400	13
chr15	89950620	89951034	MajorDMR-15-20401	18
chr15	89951965	89952430	MajorDMR-15-20402	5
chr15	89954559	89955571	MajorDMR-15-20403	43
chr15	89959630	89959636	MajorDMR-15-20404	2
chr15	90025547	90025689	MajorDMR-15-20405	2
chr15	90029373	90030047	MajorDMR-15-20406	6
chr15	90036619	90036764	MajorDMR-15-20407	2
chr15	90039292	90039741	MajorDMR-15-20408	9
chr15	90190163	90190571	MajorDMR-15-20409	3
chr15	90197528	90197768	MajorDMR-15-20410	3
chr15	90208433	90208674	MajorDMR-15-20411	4
chr15	90289658	90291142	MajorDMR-15-20412	8
chr15	90293235	90293481	MajorDMR-15-20413	8
chr15	90294665	90294701	MajorDMR-15-20414	3
chr15	90303833	90304166	MajorDMR-15-20415	3
chr15	90319583	90319600	MajorDMR-15-20416	2
chr15	90320223	90320885	MajorDMR-15-20417	8
chr15	90358466	90358636	MajorDMR-15-20418	3
chr15	90379618	90381015	MajorDMR-15-20419	14
chr15	90438076	90438132	MajorDMR-15-20420	3
chr15	90542927	90544266	MajorDMR-15-20421	63
chr15	90624654	90624934	MajorDMR-15-20422	2
chr15	90646162	90646488	MajorDMR-15-20423	4
chr15	90708977	90709124	MajorDMR-15-20424	7
chr15	90727204	90727858	MajorDMR-15-20425	14
chr15	90728788	90728847	MajorDMR-15-20426	3
chr15	90764602	90764674	MajorDMR-15-20427	2
chr15	90776335	90776757	MajorDMR-15-20428	10
chr15	90787566	90787579	MajorDMR-15-20429	2
chr15	90791005	90791029	MajorDMR-15-20430	2
chr15	90793145	90793464	MajorDMR-15-20431	7
chr15	90816075	90816190	MajorDMR-15-20432	2
chr15	90834952	90835010	MajorDMR-15-20433	2
chr15	90836443	90836808	MajorDMR-15-20434	4
chr15	90838251	90838487	MajorDMR-15-20435	2
chr15	90844466	90845321	MajorDMR-15-20436	8
chr15	90849820	90849924	MajorDMR-15-20437	4
chr15	90905464	90905481	MajorDMR-15-20438	2
chr15	90944233	90944378	MajorDMR-15-20439	4
chr15	91094246	91094509	MajorDMR-15-20440	4
chr15	91100577	91101624	MajorDMR-15-20441	12
chr15	91181692	91181799	MajorDMR-15-20442	3
chr15	91193058	91193094	MajorDMR-15-20443	2
chr15	91209314	91209332	MajorDMR-15-20444	3
chr15	91332608	91333582	MajorDMR-15-20445	11
chr15	91361134	91362005	MajorDMR-15-20446	8
chr15	91379740	91379792	MajorDMR-15-20447	2
chr15	91395984	91396145	MajorDMR-15-20448	5
chr15	91412900	91414046	MajorDMR-15-20449	8
chr15	91415865	91416048	MajorDMR-15-20450	2
chr15	91417497	91418056	MajorDMR-15-20451	4
chr15	91424769	91424899	MajorDMR-15-20452	2
chr15	91426062	91426079	MajorDMR-15-20453	2
chr15	91427490	91427575	MajorDMR-15-20454	2
chr15	91428978	91429096	MajorDMR-15-20455	3
chr15	91445047	91445252	MajorDMR-15-20456	3
chr15	91473750	91474604	MajorDMR-15-20457	5
chr15	91498824	91499617	MajorDMR-15-20458	9
chr15	91599012	91599675	MajorDMR-15-20459	6
chr15	91642652	91642815	MajorDMR-15-20460	3
chr15	91644140	91645008	MajorDMR-15-20461	10
chr15	91656428	91656507	MajorDMR-15-20462	2
chr15	91659724	91659939	MajorDMR-15-20463	4
chr15	91661889	91662229	MajorDMR-15-20464	3
chr15	91667472	91667630	MajorDMR-15-20465	5
chr15	91670123	91670785	MajorDMR-15-20466	9
chr15	91683709	91683807	MajorDMR-15-20467	2
chr15	91684492	91684525	MajorDMR-15-20468	2
chr15	91687944	91688064	MajorDMR-15-20469	2
chr15	91693918	91694328	MajorDMR-15-20470	2
chr15	91703870	91704644	MajorDMR-15-20471	4
chr15	91727185	91727402	MajorDMR-15-20472	2
chr15	91730327	91730608	MajorDMR-15-20473	3
chr15	91736032	91736764	MajorDMR-15-20474	5
chr15	91741137	91741933	MajorDMR-15-20475	6
chr15	91746571	91746999	MajorDMR-15-20476	3
chr15	91748396	91748487	MajorDMR-15-20477	3
chr15	91751353	91751739	MajorDMR-15-20478	6
chr15	91758065	91758237	MajorDMR-15-20479	3
chr15	91780610	91780852	MajorDMR-15-20480	2
chr15	91788301	91788654	MajorDMR-15-20481	2
chr15	91801310	91801731	MajorDMR-15-20482	7
chr15	91806862	91807653	MajorDMR-15-20483	13
chr15	91847819	91847832	MajorDMR-15-20484	2
chr15	91850892	91851605	MajorDMR-15-20485	9
chr15	92071322	92071385	MajorDMR-15-20486	2
chr15	92096346	92096809	MajorDMR-15-20487	3
chr15	92104534	92104859	MajorDMR-15-20488	5
chr15	92249631	92250112	MajorDMR-15-20489	5
chr15	92265388	92265813	MajorDMR-15-20490	2
chr15	92280412	92280896	MajorDMR-15-20491	5
chr15	92422475	92422830	MajorDMR-15-20492	2
chr15	92509202	92509310	MajorDMR-15-20493	2
chr15	92576525	92577163	MajorDMR-15-20494	6
chr15	92585525	92585624	MajorDMR-15-20495	2
chr15	92707681	92707723	MajorDMR-15-20496	2
chr15	92759201	92759341	MajorDMR-15-20497	2
chr15	92849978	92850301	MajorDMR-15-20498	2
chr15	92920364	92921035	MajorDMR-15-20499	9
chr15	92935066	92935648	MajorDMR-15-20500	7
chr15	92936375	92936466	MajorDMR-15-20501	2
chr15	93002540	93002556	MajorDMR-15-20502	2
chr15	93036403	93036699	MajorDMR-15-20503	3
chr15	93064979	93065132	MajorDMR-15-20504	4
chr15	93198060	93198067	MajorDMR-15-20505	2
chr15	93258460	93258480	MajorDMR-15-20506	2
chr15	93259115	93259140	MajorDMR-15-20507	2
chr15	93277005	93277501	MajorDMR-15-20508	5
chr15	93347047	93347203	MajorDMR-15-20509	3
chr15	93351010	93351930	MajorDMR-15-20510	11
chr15	93353421	93354850	MajorDMR-15-20511	9
chr15	93358656	93358674	MajorDMR-15-20512	2
chr15	93374000	93374084	MajorDMR-15-20513	2
chr15	93375795	93376867	MajorDMR-15-20514	6
chr15	93421838	93422053	MajorDMR-15-20515	3
chr15	93424911	93424955	MajorDMR-15-20516	2
chr15	93433213	93433523	MajorDMR-15-20517	3
chr15	93440483	93440926	MajorDMR-15-20518	3
chr15	93453746	93453831	MajorDMR-15-20519	3
chr15	93458064	93458706	MajorDMR-15-20520	5
chr15	93462004	93462501	MajorDMR-15-20521	2
chr15	93467390	93467763	MajorDMR-15-20522	8
chr15	93480970	93481050	MajorDMR-15-20523	3
chr15	93519107	93519393	MajorDMR-15-20524	2
chr15	93573668	93573727	MajorDMR-15-20525	2
chr15	93588119	93588264	MajorDMR-15-20526	2
chr15	93600670	93600792	MajorDMR-15-20527	2
chr15	93604935	93605255	MajorDMR-15-20528	3
chr15	93605763	93606806	MajorDMR-15-20529	15
chr15	93607714	93608033	MajorDMR-15-20530	6
chr15	93609196	93609736	MajorDMR-15-20531	7
chr15	93614476	93615310	MajorDMR-15-20532	12
chr15	93616535	93617302	MajorDMR-15-20533	24
chr15	93630526	93631166	MajorDMR-15-20534	6
chr15	93632799	93633409	MajorDMR-15-20535	27
chr15	93774939	93775293	MajorDMR-15-20536	2
chr15	93823675	93823742	MajorDMR-15-20537	6
chr15	93837266	93837713	MajorDMR-15-20538	3
chr15	93856039	93856115	MajorDMR-15-20539	2
chr15	93874997	93875109	MajorDMR-15-20540	3
chr15	93875873	93876235	MajorDMR-15-20541	2
chr15	94010600	94010823	MajorDMR-15-20542	3
chr15	94039830	94040161	MajorDMR-15-20543	3
chr15	94305350	94305402	MajorDMR-15-20544	2
chr15	94372738	94372984	MajorDMR-15-20545	2
chr15	94472929	94473186	MajorDMR-15-20546	4
chr15	94492154	94492232	MajorDMR-15-20547	5
chr15	94613075	94613903	MajorDMR-15-20548	12
chr15	94774151	94774475	MajorDMR-15-20549	14
chr15	94775307	94775702	MajorDMR-15-20550	10
chr15	94910943	94911266	MajorDMR-15-20551	4
chr15	94956208	94956480	MajorDMR-15-20552	4
chr15	95019385	95019561	MajorDMR-15-20553	3
chr15	95217954	95218066	MajorDMR-15-20554	2
chr15	95270688	95270919	MajorDMR-15-20555	5
chr15	95388555	95388795	MajorDMR-15-20556	5
chr15	95511494	95511648	MajorDMR-15-20557	3
chr15	95640405	95640561	MajorDMR-15-20558	2
chr15	95869766	95870037	MajorDMR-15-20559	7
chr15	95870739	95871313	MajorDMR-15-20560	11
chr15	95937967	95938491	MajorDMR-15-20561	3
chr15	96038527	96038607	MajorDMR-15-20562	2
chr15	96211119	96211313	MajorDMR-15-20563	2
chr15	96211894	96212009	MajorDMR-15-20564	4
chr15	96412955	96413273	MajorDMR-15-20565	2
chr15	96590745	96591121	MajorDMR-15-20566	9
chr15	96596086	96596242	MajorDMR-15-20567	5
chr15	96686871	96686947	MajorDMR-15-20568	2
chr15	96714305	96714817	MajorDMR-15-20569	5
chr15	96743039	96743142	MajorDMR-15-20570	2
chr15	96763572	96763613	MajorDMR-15-20571	2
chr15	96811564	96811890	MajorDMR-15-20572	5
chr15	96863626	96865091	MajorDMR-15-20573	28
chr15	96865776	96867970	MajorDMR-15-20574	67
chr15	96868541	96869693	MajorDMR-15-20575	20
chr15	96870879	96873185	MajorDMR-15-20576	23
chr15	96877056	96877781	MajorDMR-15-20577	18
chr15	96878836	96880813	MajorDMR-15-20578	23
chr15	96881971	96883546	MajorDMR-15-20579	10
chr15	96884876	96888665	MajorDMR-15-20580	134
chr15	96889463	96897254	MajorDMR-15-20581	177
chr15	96898475	96899723	MajorDMR-15-20582	15
chr15	96901024	96903438	MajorDMR-15-20583	88
chr15	96904315	96913670	MajorDMR-15-20584	288
chr15	96935912	96936040	MajorDMR-15-20585	4
chr15	96951172	96952628	MajorDMR-15-20586	40
chr15	96953258	96956308	MajorDMR-15-20587	34
chr15	96956912	96959741	MajorDMR-15-20588	63
chr15	96960905	96961503	MajorDMR-15-20589	12
chr15	96963977	96964793	MajorDMR-15-20590	9
chr15	96992229	96992477	MajorDMR-15-20591	2
chr15	96998879	96999427	MajorDMR-15-20592	3
chr15	97043585	97043862	MajorDMR-15-20593	3
chr15	97046823	97046846	MajorDMR-15-20594	2
chr15	97074849	97075167	MajorDMR-15-20595	2
chr15	97075697	97076500	MajorDMR-15-20596	4
chr15	97078356	97078687	MajorDMR-15-20597	4
chr15	97162096	97162118	MajorDMR-15-20598	3
chr15	97244291	97244300	MajorDMR-15-20599	2
chr15	97245850	97245902	MajorDMR-15-20600	2
chr15	97343133	97343627	MajorDMR-15-20601	2
chr15	97346302	97346353	MajorDMR-15-20602	2
chr15	97413791	97414263	MajorDMR-15-20603	6
chr15	97434135	97434844	MajorDMR-15-20604	11
chr15	97626245	97626431	MajorDMR-15-20605	3
chr15	97687566	97687808	MajorDMR-15-20606	2
chr15	98047388	98047533	MajorDMR-15-20607	3
chr15	98064575	98064868	MajorDMR-15-20608	8
chr15	98196506	98196618	MajorDMR-15-20609	2
chr15	98197913	98198038	MajorDMR-15-20610	2
chr15	98235190	98235255	MajorDMR-15-20611	3
chr15	98326618	98326688	MajorDMR-15-20612	2
chr15	98379441	98379524	MajorDMR-15-20613	2
chr15	98401500	98401883	MajorDMR-15-20614	4
chr15	98447197	98447830	MajorDMR-15-20615	4
chr15	98471945	98471952	MajorDMR-15-20616	2
chr15	98586575	98587491	MajorDMR-15-20617	9
chr15	98594158	98594292	MajorDMR-15-20618	2
chr15	98721482	98722024	MajorDMR-15-20619	4
chr15	98837003	98837014	MajorDMR-15-20620	2
chr15	98854804	98855085	MajorDMR-15-20621	2
chr15	98927514	98927751	MajorDMR-15-20622	2
chr15	98963766	98964983	MajorDMR-15-20623	16
chr15	98986293	98986471	MajorDMR-15-20624	2
chr15	99091043	99091066	MajorDMR-15-20625	2
chr15	99099743	99100154	MajorDMR-15-20626	2
chr15	99140080	99140312	MajorDMR-15-20627	3
chr15	99179080	99179253	MajorDMR-15-20628	4
chr15	99187024	99187465	MajorDMR-15-20629	2
chr15	99189997	99190147	MajorDMR-15-20630	2
chr15	99195142	99195295	MajorDMR-15-20631	5
chr15	99211981	99212421	MajorDMR-15-20632	6
chr15	99232210	99232424	MajorDMR-15-20633	2
chr15	99238932	99239295	MajorDMR-15-20634	2
chr15	99262539	99262985	MajorDMR-15-20635	3
chr15	99298495	99298545	MajorDMR-15-20636	2
chr15	99331377	99331485	MajorDMR-15-20637	2
chr15	99339327	99339346	MajorDMR-15-20638	2
chr15	99393763	99394636	MajorDMR-15-20639	9
chr15	99396977	99397091	MajorDMR-15-20640	2
chr15	99399206	99400083	MajorDMR-15-20641	8
chr15	99416643	99416707	MajorDMR-15-20642	2
chr15	99417266	99417607	MajorDMR-15-20643	3
chr15	99418347	99418355	MajorDMR-15-20644	2
chr15	99440160	99440344	MajorDMR-15-20645	2
chr15	99498767	99499995	MajorDMR-15-20646	11
chr15	99548803	99548812	MajorDMR-15-20647	2
chr15	99557433	99557793	MajorDMR-15-20648	10
chr15	99601621	99601868	MajorDMR-15-20649	4
chr15	99603017	99603188	MajorDMR-15-20650	3
chr15	99644724	99645097	MajorDMR-15-20651	14
chr15	99646542	99647005	MajorDMR-15-20652	16
chr15	99663730	99664523	MajorDMR-15-20653	17
chr15	99688924	99689506	MajorDMR-15-20654	9
chr15	99790410	99790667	MajorDMR-15-20655	2
chr15	99813501	99814239	MajorDMR-15-20656	7
chr15	99826954	99827067	MajorDMR-15-20657	3
chr15	99846373	99846604	MajorDMR-15-20658	7
chr15	99927602	99928174	MajorDMR-15-20659	10
chr15	99942398	99942669	MajorDMR-15-20660	2
chr15	99947004	99947363	MajorDMR-15-20661	5
chr15	99948366	99949828	MajorDMR-15-20662	22
chr15	99975140	99975682	MajorDMR-15-20663	16
chr15	99989756	99989882	MajorDMR-15-20664	2
chr15	99997036	99997041	MajorDMR-15-20665	2
chr15	100026439	100026648	MajorDMR-15-20666	8
chr15	100027206	100027428	MajorDMR-15-20667	2
chr15	100077139	100077835	MajorDMR-15-20668	7
chr15	100104754	100104801	MajorDMR-15-20669	2
chr15	100108258	100109577	MajorDMR-15-20670	8
chr15	100111204	100112423	MajorDMR-15-20671	4
chr15	100118842	100118898	MajorDMR-15-20672	2
chr15	100122902	100123161	MajorDMR-15-20673	2
chr15	100132319	100132990	MajorDMR-15-20674	4
chr15	100147083	100147277	MajorDMR-15-20675	2
chr15	100163577	100163677	MajorDMR-15-20676	2
chr15	100167572	100167604	MajorDMR-15-20677	2
chr15	100236452	100236495	MajorDMR-15-20678	2
chr15	100243445	100244188	MajorDMR-15-20679	5
chr15	100246701	100247117	MajorDMR-15-20680	2
chr15	100247618	100248429	MajorDMR-15-20681	6
chr15	100249005	100249978	MajorDMR-15-20682	4
chr15	100252454	100253638	MajorDMR-15-20683	11
chr15	100254632	100254702	MajorDMR-15-20684	3
chr15	100255429	100255871	MajorDMR-15-20685	4
chr15	100258731	100258785	MajorDMR-15-20686	3
chr15	100270246	100270619	MajorDMR-15-20687	3
chr15	100272070	100272669	MajorDMR-15-20688	10
chr15	100347423	100347572	MajorDMR-15-20689	6
chr15	100451939	100452247	MajorDMR-15-20690	6
chr15	100461503	100461587	MajorDMR-15-20691	2
chr15	100465997	100466043	MajorDMR-15-20692	2
chr15	100469068	100469153	MajorDMR-15-20693	2
chr15	100524165	100524284	MajorDMR-15-20694	5
chr15	100600795	100601107	MajorDMR-15-20695	4
chr15	100602222	100602587	MajorDMR-15-20696	4
chr15	100651951	100652257	MajorDMR-15-20697	3
chr15	100665627	100666412	MajorDMR-15-20698	14
chr15	100674444	100674979	MajorDMR-15-20699	3
chr15	100680723	100682124	MajorDMR-15-20700	18
chr15	100693804	100693885	MajorDMR-15-20701	2
chr15	100698767	100699028	MajorDMR-15-20702	3
chr15	100734469	100734921	MajorDMR-15-20703	5
chr15	100765001	100765269	MajorDMR-15-20704	4
chr15	100804050	100804502	MajorDMR-15-20705	11
chr15	100806322	100806471	MajorDMR-15-20706	5
chr15	100816756	100816931	MajorDMR-15-20707	2
chr15	100847866	100848373	MajorDMR-15-20708	12
chr15	100850140	100852237	MajorDMR-15-20709	29
chr15	100879198	100879582	MajorDMR-15-20710	9
chr15	100880692	100881233	MajorDMR-15-20711	9
chr15	100913219	100913347	MajorDMR-15-20712	3
chr15	101109542	101109818	MajorDMR-15-20713	3
chr15	101167891	101168105	MajorDMR-15-20714	3
chr15	101203391	101203738	MajorDMR-15-20715	6
chr15	101204439	101204453	MajorDMR-15-20716	2
chr15	101324377	101324605	MajorDMR-15-20717	3
chr15	101419147	101419334	MajorDMR-15-20718	3
chr15	101420679	101420808	MajorDMR-15-20719	5
chr15	101458165	101458189	MajorDMR-15-20720	2
chr15	101459992	101460503	MajorDMR-15-20721	18
chr15	101462440	101463686	MajorDMR-15-20722	12
chr15	101513312	101513633	MajorDMR-15-20723	4
chr15	101546892	101547232	MajorDMR-15-20724	2
chr15	101554155	101554419	MajorDMR-15-20725	3
chr15	101563715	101564522	MajorDMR-15-20726	15
chr15	101604684	101604819	MajorDMR-15-20727	2
chr15	101629062	101629421	MajorDMR-15-20728	15
chr15	101631193	101631205	MajorDMR-15-20729	2
chr15	101631862	101632283	MajorDMR-15-20730	9
chr15	101710169	101710179	MajorDMR-15-20731	2
chr15	101739188	101739722	MajorDMR-15-20732	5
chr15	101740454	101740607	MajorDMR-15-20733	9
chr15	101741544	101741741	MajorDMR-15-20734	3
chr15	101754587	101754792	MajorDMR-15-20735	3
chr15	101899928	101900074	MajorDMR-15-20736	3
chr15	101982095	101982156	MajorDMR-15-20737	4
chr15	101991534	101991977	MajorDMR-15-20738	3
chr15	101995654	101996444	MajorDMR-15-20739	4
chr15	102003819	102004317	MajorDMR-15-20740	2
chr15	102028612	102028910	MajorDMR-15-20741	12
chr15	102036713	102036895	MajorDMR-15-20742	6
chr15	102077595	102077984	MajorDMR-15-20743	4
chr15	102084548	102084677	MajorDMR-15-20744	2
chr15	102156748	102156766	MajorDMR-15-20745	3
chr15	102182767	102183017	MajorDMR-15-20746	4
chr15	102193326	102193536	MajorDMR-15-20747	4
chr15	102216098	102216453	MajorDMR-15-20748	12
chr15	102217036	102217411	MajorDMR-15-20749	6
chr15	102263458	102263692	MajorDMR-15-20750	2
chr15	102265144	102265294	MajorDMR-15-20751	2
chr15	102285482	102285744	MajorDMR-15-20752	7
chr15	102517631	102517642	MajorDMR-15-20753	2
chr16	60680	61116	MajorDMR-15-20754	2
chr16	78287	78312	MajorDMR-15-20755	2
chr16	110707	111203	MajorDMR-15-20756	25
chr16	121703	122265	MajorDMR-15-20757	19
chr16	122954	123247	MajorDMR-15-20758	8
chr16	127448	127648	MajorDMR-15-20759	6
chr16	128815	129393	MajorDMR-15-20760	5
chr16	133800	135469	MajorDMR-15-20761	16
chr16	136628	136853	MajorDMR-15-20762	4
chr16	147033	147105	MajorDMR-15-20763	3
chr16	204864	205442	MajorDMR-15-20764	4
chr16	216552	216600	MajorDMR-15-20765	2
chr16	220177	220191	MajorDMR-15-20766	2
chr16	220693	220705	MajorDMR-15-20767	2
chr16	223273	223740	MajorDMR-15-20768	15
chr16	224433	225961	MajorDMR-15-20769	16
chr16	226753	227741	MajorDMR-15-20770	37
chr16	230070	230331	MajorDMR-15-20771	5
chr16	231708	232581	MajorDMR-15-20772	8
chr16	235003	235952	MajorDMR-15-20773	6
chr16	238822	238905	MajorDMR-15-20774	2
chr16	248508	248558	MajorDMR-15-20775	2
chr16	254883	254895	MajorDMR-15-20776	2
chr16	255464	256318	MajorDMR-15-20777	23
chr16	270712	270808	MajorDMR-15-20778	2
chr16	284127	284336	MajorDMR-15-20779	3
chr16	318212	318688	MajorDMR-15-20780	4
chr16	324965	325107	MajorDMR-15-20781	4
chr16	329772	330073	MajorDMR-15-20782	5
chr16	331167	332516	MajorDMR-15-20783	21
chr16	333103	333220	MajorDMR-15-20784	2
chr16	335312	335330	MajorDMR-15-20785	2
chr16	337042	337864	MajorDMR-15-20786	14
chr16	339098	339182	MajorDMR-15-20787	2
chr16	355204	356925	MajorDMR-15-20788	15
chr16	357463	357923	MajorDMR-15-20789	11
chr16	362587	363092	MajorDMR-15-20790	4
chr16	377193	377464	MajorDMR-15-20791	4
chr16	397388	397458	MajorDMR-15-20792	2
chr16	411618	412670	MajorDMR-15-20793	32
chr16	419595	420113	MajorDMR-15-20794	3
chr16	430818	431110	MajorDMR-15-20795	13
chr16	433109	433879	MajorDMR-15-20796	6
chr16	436817	437021	MajorDMR-15-20797	2
chr16	446076	446443	MajorDMR-15-20798	2
chr16	450834	450857	MajorDMR-15-20799	4
chr16	452379	452427	MajorDMR-15-20800	2
chr16	473817	474160	MajorDMR-15-20801	4
chr16	474767	474804	MajorDMR-15-20802	2
chr16	490609	490964	MajorDMR-15-20803	2
chr16	516625	517072	MajorDMR-15-20804	10
chr16	517766	518182	MajorDMR-15-20805	2
chr16	538729	539045	MajorDMR-15-20806	2
chr16	557611	559184	MajorDMR-15-20807	25
chr16	565301	565453	MajorDMR-15-20808	3
chr16	571640	571828	MajorDMR-15-20809	2
chr16	574411	574489	MajorDMR-15-20810	5
chr16	575417	576329	MajorDMR-15-20811	11
chr16	578880	578932	MajorDMR-15-20812	4
chr16	597206	597347	MajorDMR-15-20813	3
chr16	605218	605412	MajorDMR-15-20814	2
chr16	616934	617062	MajorDMR-15-20815	4
chr16	619143	619456	MajorDMR-15-20816	2
chr16	621033	621572	MajorDMR-15-20817	4
chr16	628923	629060	MajorDMR-15-20818	4
chr16	632832	636587	MajorDMR-15-20819	54
chr16	638398	638420	MajorDMR-15-20820	2
chr16	640846	640868	MajorDMR-15-20821	3
chr16	641614	641632	MajorDMR-15-20822	2
chr16	642735	643151	MajorDMR-15-20823	6
chr16	644859	645626	MajorDMR-15-20824	7
chr16	653768	654085	MajorDMR-15-20825	2
chr16	660996	661370	MajorDMR-15-20826	13
chr16	671870	672633	MajorDMR-15-20827	9
chr16	679272	682110	MajorDMR-15-20828	22
chr16	725122	725207	MajorDMR-15-20829	6
chr16	731843	731881	MajorDMR-15-20830	2
chr16	742169	742594	MajorDMR-15-20831	5
chr16	743863	746203	MajorDMR-15-20832	37
chr16	747483	747516	MajorDMR-15-20833	2
chr16	750535	750569	MajorDMR-15-20834	2
chr16	752006	752950	MajorDMR-15-20835	9
chr16	756734	757548	MajorDMR-15-20836	10
chr16	760395	761228	MajorDMR-15-20837	14
chr16	763149	763178	MajorDMR-15-20838	2
chr16	764034	764421	MajorDMR-15-20839	2
chr16	766761	768117	MajorDMR-15-20840	19
chr16	769500	770291	MajorDMR-15-20841	5
chr16	771788	772266	MajorDMR-15-20842	2
chr16	772977	773300	MajorDMR-15-20843	3
chr16	774351	776810	MajorDMR-15-20844	39
chr16	778549	779646	MajorDMR-15-20845	23
chr16	800903	802554	MajorDMR-15-20846	33
chr16	832873	833214	MajorDMR-15-20847	15
chr16	835636	835649	MajorDMR-15-20848	2
chr16	850146	850199	MajorDMR-15-20849	2
chr16	858315	858500	MajorDMR-15-20850	5
chr16	863095	863317	MajorDMR-15-20851	2
chr16	863868	864176	MajorDMR-15-20852	10
chr16	865181	865225	MajorDMR-15-20853	4
chr16	867193	867761	MajorDMR-15-20854	6
chr16	875019	875178	MajorDMR-15-20855	4
chr16	892437	892534	MajorDMR-15-20856	3
chr16	937411	937478	MajorDMR-15-20857	2
chr16	945891	946011	MajorDMR-15-20858	3
chr16	1019994	1020072	MajorDMR-15-20859	3
chr16	1021203	1021461	MajorDMR-15-20860	12
chr16	1025285	1025313	MajorDMR-15-20861	2
chr16	1029971	1030640	MajorDMR-15-20862	28
chr16	1032423	1034642	MajorDMR-15-20863	97
chr16	1036229	1037822	MajorDMR-15-20864	28
chr16	1047376	1048328	MajorDMR-15-20865	30
chr16	1052830	1052943	MajorDMR-15-20866	8
chr16	1076901	1077343	MajorDMR-15-20867	10
chr16	1087110	1087171	MajorDMR-15-20868	4
chr16	1093979	1094448	MajorDMR-15-20869	13
chr16	1096699	1096903	MajorDMR-15-20870	8
chr16	1104915	1104958	MajorDMR-15-20871	3
chr16	1115627	1115956	MajorDMR-15-20872	22
chr16	1116984	1117150	MajorDMR-15-20873	2
chr16	1118480	1118988	MajorDMR-15-20874	6
chr16	1127979	1128015	MajorDMR-15-20875	3
chr16	1131406	1131635	MajorDMR-15-20876	15
chr16	1139489	1140452	MajorDMR-15-20877	11
chr16	1143456	1143590	MajorDMR-15-20878	5
chr16	1152142	1152687	MajorDMR-15-20879	4
chr16	1153331	1153844	MajorDMR-15-20880	10
chr16	1156075	1156291	MajorDMR-15-20881	3
chr16	1175852	1176200	MajorDMR-15-20882	5
chr16	1190372	1190385	MajorDMR-15-20883	3
chr16	1199579	1199737	MajorDMR-15-20884	2
chr16	1202345	1202418	MajorDMR-15-20885	3
chr16	1203998	1204879	MajorDMR-15-20886	43
chr16	1206720	1206754	MajorDMR-15-20887	2
chr16	1208311	1208750	MajorDMR-15-20888	13
chr16	1209989	1211209	MajorDMR-15-20889	17
chr16	1217259	1217364	MajorDMR-15-20890	3
chr16	1219961	1220089	MajorDMR-15-20891	3
chr16	1232206	1233792	MajorDMR-15-20892	23
chr16	1238555	1238780	MajorDMR-15-20893	6
chr16	1243133	1243504	MajorDMR-15-20894	10
chr16	1258425	1258663	MajorDMR-15-20895	3
chr16	1271276	1271985	MajorDMR-15-20896	4
chr16	1298435	1298609	MajorDMR-15-20897	4
chr16	1303461	1303649	MajorDMR-15-20898	3
chr16	1309731	1310002	MajorDMR-15-20899	2
chr16	1310904	1311707	MajorDMR-15-20900	9
chr16	1327788	1328654	MajorDMR-15-20901	6
chr16	1340174	1340363	MajorDMR-15-20902	4
chr16	1361828	1362106	MajorDMR-15-20903	6
chr16	1370728	1371248	MajorDMR-15-20904	3
chr16	1373393	1374513	MajorDMR-15-20905	7
chr16	1380880	1381047	MajorDMR-15-20906	2
chr16	1381601	1383228	MajorDMR-15-20907	42
chr16	1384496	1386016	MajorDMR-15-20908	24
chr16	1386753	1386810	MajorDMR-15-20909	2
chr16	1388505	1389542	MajorDMR-15-20910	7
chr16	1392421	1392753	MajorDMR-15-20911	11
chr16	1393652	1394404	MajorDMR-15-20912	10
chr16	1413508	1414435	MajorDMR-15-20913	10
chr16	1428524	1429197	MajorDMR-15-20914	8
chr16	1429841	1430298	MajorDMR-15-20915	4
chr16	1435081	1435364	MajorDMR-15-20916	6
chr16	1465305	1465328	MajorDMR-15-20917	2
chr16	1693810	1693814	MajorDMR-15-20918	2
chr16	1696466	1696481	MajorDMR-15-20919	2
chr16	1700302	1700374	MajorDMR-15-20920	2
chr16	1741806	1742302	MajorDMR-15-20921	12
chr16	1759510	1760151	MajorDMR-15-20922	13
chr16	1762772	1763381	MajorDMR-15-20923	5
chr16	1767217	1767916	MajorDMR-15-20924	6
chr16	1771959	1772860	MajorDMR-15-20925	13
chr16	1773429	1773576	MajorDMR-15-20926	3
chr16	1782015	1783088	MajorDMR-15-20927	15
chr16	1813657	1814442	MajorDMR-15-20928	8
chr16	1815099	1815308	MajorDMR-15-20929	15
chr16	1824241	1824318	MajorDMR-15-20930	2
chr16	1826472	1826534	MajorDMR-15-20931	2
chr16	1828210	1828440	MajorDMR-15-20932	2
chr16	1831473	1831644	MajorDMR-15-20933	4
chr16	1862790	1863176	MajorDMR-15-20934	10
chr16	1869484	1869612	MajorDMR-15-20935	3
chr16	1873918	1874060	MajorDMR-15-20936	2
chr16	1875825	1875859	MajorDMR-15-20937	2
chr16	1905570	1905637	MajorDMR-15-20938	2
chr16	1963881	1964002	MajorDMR-15-20939	5
chr16	1964711	1964725	MajorDMR-15-20940	2
chr16	1969384	1969878	MajorDMR-15-20941	2
chr16	1971178	1971393	MajorDMR-15-20942	2
chr16	1980164	1980456	MajorDMR-15-20943	3
chr16	2002949	2003032	MajorDMR-15-20944	4
chr16	2009154	2009185	MajorDMR-15-20945	2
chr16	2029353	2029480	MajorDMR-15-20946	5
chr16	2030216	2030838	MajorDMR-15-20947	3
chr16	2031480	2032114	MajorDMR-15-20948	3
chr16	2033294	2033414	MajorDMR-15-20949	2
chr16	2034798	2035226	MajorDMR-15-20950	4
chr16	2039029	2039430	MajorDMR-15-20951	4
chr16	2042717	2042739	MajorDMR-15-20952	4
chr16	2054052	2054272	MajorDMR-15-20953	3
chr16	2054947	2055243	MajorDMR-15-20954	4
chr16	2066706	2066894	MajorDMR-15-20955	5
chr16	2069462	2071094	MajorDMR-15-20956	31
chr16	2073508	2073724	MajorDMR-15-20957	4
chr16	2082688	2082805	MajorDMR-15-20958	4
chr16	2084115	2084135	MajorDMR-15-20959	2
chr16	2093838	2094435	MajorDMR-15-20960	10
chr16	2132234	2132410	MajorDMR-15-20961	2
chr16	2138768	2141822	MajorDMR-15-20962	45
chr16	2145502	2145516	MajorDMR-15-20963	2
chr16	2147577	2147612	MajorDMR-15-20964	3
chr16	2151518	2152231	MajorDMR-15-20965	8
chr16	2156809	2157285	MajorDMR-15-20966	3
chr16	2159821	2160222	MajorDMR-15-20967	7
chr16	2160826	2160914	MajorDMR-15-20968	5
chr16	2162918	2163210	MajorDMR-15-20969	8
chr16	2165059	2165467	MajorDMR-15-20970	6
chr16	2167026	2167045	MajorDMR-15-20971	3
chr16	2168340	2169377	MajorDMR-15-20972	15
chr16	2169932	2170042	MajorDMR-15-20973	2
chr16	2170594	2171004	MajorDMR-15-20974	4
chr16	2171548	2175015	MajorDMR-15-20975	36
chr16	2175691	2176253	MajorDMR-15-20976	8
chr16	2178662	2179979	MajorDMR-15-20977	22
chr16	2183030	2183951	MajorDMR-15-20978	13
chr16	2192801	2194321	MajorDMR-15-20979	9
chr16	2196318	2196577	MajorDMR-15-20980	2
chr16	2197970	2198278	MajorDMR-15-20981	12
chr16	2200736	2200841	MajorDMR-15-20982	3
chr16	2202896	2203334	MajorDMR-15-20983	4
chr16	2208211	2208637	MajorDMR-15-20984	2
chr16	2210284	2210676	MajorDMR-15-20985	3
chr16	2216893	2217123	MajorDMR-15-20986	2
chr16	2228634	2229419	MajorDMR-15-20987	15
chr16	2240177	2242022	MajorDMR-15-20988	23
chr16	2247187	2247346	MajorDMR-15-20989	4
chr16	2256581	2256717	MajorDMR-15-20990	2
chr16	2258357	2258563	MajorDMR-15-20991	5
chr16	2260869	2261169	MajorDMR-15-20992	7
chr16	2262164	2262193	MajorDMR-15-20993	2
chr16	2281375	2281475	MajorDMR-15-20994	3
chr16	2285843	2285970	MajorDMR-15-20995	3
chr16	2286716	2287687	MajorDMR-15-20996	15
chr16	2301109	2301178	MajorDMR-15-20997	4
chr16	2301846	2301902	MajorDMR-15-20998	6
chr16	2319327	2319587	MajorDMR-15-20999	4
chr16	2320274	2320298	MajorDMR-15-21000	2
chr16	2345254	2345759	MajorDMR-15-21001	3
chr16	2391241	2391436	MajorDMR-15-21002	4
chr16	2392078	2392207	MajorDMR-15-21003	11
chr16	2478576	2478688	MajorDMR-15-21004	4
chr16	2517114	2517554	MajorDMR-15-21005	4
chr16	2518735	2520132	MajorDMR-15-21006	12
chr16	2521886	2521896	MajorDMR-15-21007	2
chr16	2523438	2523528	MajorDMR-15-21008	4
chr16	2531702	2533499	MajorDMR-15-21009	17
chr16	2537960	2538128	MajorDMR-15-21010	2
chr16	2552419	2553149	MajorDMR-15-21011	6
chr16	2561632	2561758	MajorDMR-15-21012	2
chr16	2562585	2563302	MajorDMR-15-21013	4
chr16	2566528	2566904	MajorDMR-15-21014	4
chr16	2567473	2567987	MajorDMR-15-21015	3
chr16	2569094	2569965	MajorDMR-15-21016	9
chr16	2571300	2571476	MajorDMR-15-21017	3
chr16	2583218	2583504	MajorDMR-15-21018	4
chr16	2588928	2589144	MajorDMR-15-21019	4
chr16	2635160	2635267	MajorDMR-15-21020	2
chr16	2635849	2636058	MajorDMR-15-21021	2
chr16	2637758	2638029	MajorDMR-15-21022	2
chr16	2651265	2651449	MajorDMR-15-21023	3
chr16	2707448	2707612	MajorDMR-15-21024	3
chr16	2710752	2711018	MajorDMR-15-21025	4
chr16	2749842	2749912	MajorDMR-15-21026	3
chr16	2760990	2761190	MajorDMR-15-21027	4
chr16	2770675	2770840	MajorDMR-15-21028	3
chr16	2818890	2819439	MajorDMR-15-21029	5
chr16	2821507	2821585	MajorDMR-15-21030	2
chr16	2822510	2822911	MajorDMR-15-21031	3
chr16	2824211	2824271	MajorDMR-15-21032	3
chr16	2828301	2828522	MajorDMR-15-21033	3
chr16	2835063	2835130	MajorDMR-15-21034	4
chr16	2837466	2837840	MajorDMR-15-21035	5
chr16	2888739	2889207	MajorDMR-15-21036	16
chr16	2924697	2925285	MajorDMR-15-21037	3
chr16	2931675	2931980	MajorDMR-15-21038	4
chr16	2953869	2953976	MajorDMR-15-21039	2
chr16	2956835	2957031	MajorDMR-15-21040	3
chr16	2957729	2957767	MajorDMR-15-21041	3
chr16	2961338	2961383	MajorDMR-15-21042	3
chr16	2963502	2963644	MajorDMR-15-21043	2
chr16	3004296	3004580	MajorDMR-15-21044	7
chr16	3005848	3005907	MajorDMR-15-21045	3
chr16	3011174	3013380	MajorDMR-15-21046	45
chr16	3015434	3015804	MajorDMR-15-21047	2
chr16	3018381	3018851	MajorDMR-15-21048	16
chr16	3020370	3020390	MajorDMR-15-21049	2
chr16	3031117	3031811	MajorDMR-15-21050	7
chr16	3033143	3033507	MajorDMR-15-21051	4
chr16	3034063	3034646	MajorDMR-15-21052	10
chr16	3053591	3053691	MajorDMR-15-21053	3
chr16	3055018	3055399	MajorDMR-15-21054	4
chr16	3058168	3058184	MajorDMR-15-21055	2
chr16	3062599	3062757	MajorDMR-15-21056	3
chr16	3069947	3070695	MajorDMR-15-21057	16
chr16	3071276	3073158	MajorDMR-15-21058	41
chr16	3077949	3078241	MajorDMR-15-21059	15
chr16	3078762	3078798	MajorDMR-15-21060	2
chr16	3079883	3079947	MajorDMR-15-21061	5
chr16	3081771	3082124	MajorDMR-15-21062	2
chr16	3097490	3097543	MajorDMR-15-21063	2
chr16	3108159	3108350	MajorDMR-15-21064	5
chr16	3142553	3143343	MajorDMR-15-21065	6
chr16	3147844	3148268	MajorDMR-15-21066	3
chr16	3151568	3152267	MajorDMR-15-21067	7
chr16	3155736	3155990	MajorDMR-15-21068	3
chr16	3158476	3158486	MajorDMR-15-21069	2
chr16	3173604	3173768	MajorDMR-15-21070	4
chr16	3178900	3179446	MajorDMR-15-21071	7
chr16	3181782	3181973	MajorDMR-15-21072	3
chr16	3199672	3199787	MajorDMR-15-21073	6
chr16	3201801	3202045	MajorDMR-15-21074	3
chr16	3203052	3203124	MajorDMR-15-21075	3
chr16	3222687	3222706	MajorDMR-15-21076	2
chr16	3224014	3224023	MajorDMR-15-21077	2
chr16	3237723	3237917	MajorDMR-15-21078	3
chr16	3248200	3248320	MajorDMR-15-21079	3
chr16	3313655	3313753	MajorDMR-15-21080	4
chr16	3332057	3332203	MajorDMR-15-21081	3
chr16	3345526	3345537	MajorDMR-15-21082	2
chr16	3543050	3543106	MajorDMR-15-21083	2
chr16	3550130	3550618	MajorDMR-15-21084	10
chr16	3570868	3571034	MajorDMR-15-21085	3
chr16	3628928	3629228	MajorDMR-15-21086	7
chr16	3656599	3656683	MajorDMR-15-21087	2
chr16	3660554	3660654	MajorDMR-15-21088	3
chr16	3716663	3717072	MajorDMR-15-21089	3
chr16	3766574	3766651	MajorDMR-15-21090	2
chr16	3773552	3773917	MajorDMR-15-21091	4
chr16	3776904	3777394	MajorDMR-15-21092	6
chr16	3820764	3820836	MajorDMR-15-21093	2
chr16	3824877	3825170	MajorDMR-15-21094	2
chr16	3898958	3900042	MajorDMR-15-21095	9
chr16	3921281	3921360	MajorDMR-15-21096	2
chr16	3922065	3922647	MajorDMR-15-21097	3
chr16	3988715	3988799	MajorDMR-15-21098	2
chr16	4000473	4000840	MajorDMR-15-21099	13
chr16	4001544	4001665	MajorDMR-15-21100	2
chr16	4007113	4007538	MajorDMR-15-21101	3
chr16	4032866	4033320	MajorDMR-15-21102	3
chr16	4049307	4050075	MajorDMR-15-21103	17
chr16	4050769	4050776	MajorDMR-15-21104	2
chr16	4102924	4103226	MajorDMR-15-21105	2
chr16	4130717	4131910	MajorDMR-15-21106	18
chr16	4165222	4165237	MajorDMR-15-21107	3
chr16	4166996	4167197	MajorDMR-15-21108	3
chr16	4173523	4173764	MajorDMR-15-21109	2
chr16	4233130	4233435	MajorDMR-15-21110	15
chr16	4324438	4324711	MajorDMR-15-21111	4
chr16	4338315	4339016	MajorDMR-15-21112	6
chr16	4348970	4349376	MajorDMR-15-21113	7
chr16	4354009	4354302	MajorDMR-15-21114	6
chr16	4356554	4356749	MajorDMR-15-21115	2
chr16	4357469	4357527	MajorDMR-15-21116	2
chr16	4358232	4358244	MajorDMR-15-21117	3
chr16	4363941	4364239	MajorDMR-15-21118	5
chr16	4378243	4378412	MajorDMR-15-21119	2
chr16	4415247	4415280	MajorDMR-15-21120	3
chr16	4426231	4427349	MajorDMR-15-21121	12
chr16	4430052	4430408	MajorDMR-15-21122	4
chr16	4434706	4435246	MajorDMR-15-21123	4
chr16	4443090	4443527	MajorDMR-15-21124	2
chr16	4461589	4462143	MajorDMR-15-21125	18
chr16	4467142	4467163	MajorDMR-15-21126	2
chr16	4525863	4526027	MajorDMR-15-21127	4
chr16	4527296	4527415	MajorDMR-15-21128	2
chr16	4560873	4561546	MajorDMR-15-21129	10
chr16	4562557	4562936	MajorDMR-15-21130	7
chr16	4575257	4576107	MajorDMR-15-21131	7
chr16	4598765	4598806	MajorDMR-15-21132	2
chr16	4635684	4635911	MajorDMR-15-21133	2
chr16	4665982	4665997	MajorDMR-15-21134	4
chr16	4667041	4667137	MajorDMR-15-21135	2
chr16	4700344	4701003	MajorDMR-15-21136	4
chr16	4709922	4712004	MajorDMR-15-21137	16
chr16	4713212	4713738	MajorDMR-15-21138	3
chr16	4714391	4714478	MajorDMR-15-21139	2
chr16	4717464	4717750	MajorDMR-15-21140	2
chr16	4722594	4722650	MajorDMR-15-21141	3
chr16	4729418	4730481	MajorDMR-15-21142	14
chr16	4740924	4741476	MajorDMR-15-21143	5
chr16	4744973	4745833	MajorDMR-15-21144	12
chr16	4756884	4757408	MajorDMR-15-21145	3
chr16	4797136	4797525	MajorDMR-15-21146	5
chr16	4798170	4798177	MajorDMR-15-21147	2
chr16	4818147	4818343	MajorDMR-15-21148	6
chr16	4850862	4851411	MajorDMR-15-21149	9
chr16	4895119	4896324	MajorDMR-15-21150	6
chr16	4920522	4920618	MajorDMR-15-21151	4
chr16	4962307	4962501	MajorDMR-15-21152	5
chr16	4972848	4972902	MajorDMR-15-21153	2
chr16	4985295	4985419	MajorDMR-15-21154	2
chr16	4986075	4986450	MajorDMR-15-21155	13
chr16	4987418	4987558	MajorDMR-15-21156	8
chr16	4993198	4993707	MajorDMR-15-21157	11
chr16	5001268	5001304	MajorDMR-15-21158	2
chr16	5005984	5006148	MajorDMR-15-21159	2
chr16	5007096	5007554	MajorDMR-15-21160	9
chr16	5008589	5010004	MajorDMR-15-21161	21
chr16	5010646	5011582	MajorDMR-15-21162	8
chr16	5017532	5017563	MajorDMR-15-21163	2
chr16	5020146	5020598	MajorDMR-15-21164	4
chr16	5022954	5023409	MajorDMR-15-21165	2
chr16	5029457	5029661	MajorDMR-15-21166	3
chr16	5030749	5031653	MajorDMR-15-21167	5
chr16	5032514	5032759	MajorDMR-15-21168	3
chr16	5037165	5037419	MajorDMR-15-21169	3
chr16	5038083	5038264	MajorDMR-15-21170	9
chr16	5044921	5045651	MajorDMR-15-21171	11
chr16	5049142	5049328	MajorDMR-15-21172	3
chr16	5052132	5052538	MajorDMR-15-21173	5
chr16	5070382	5070899	MajorDMR-15-21174	9
chr16	5071512	5071586	MajorDMR-15-21175	2
chr16	5074628	5076033	MajorDMR-15-21176	32
chr16	5082807	5082887	MajorDMR-15-21177	3
chr16	5092855	5092974	MajorDMR-15-21178	2
chr16	5135954	5136437	MajorDMR-15-21179	3
chr16	5142287	5142396	MajorDMR-15-21180	3
chr16	5145274	5145753	MajorDMR-15-21181	2
chr16	5147041	5147447	MajorDMR-15-21182	3
chr16	5149134	5149432	MajorDMR-15-21183	4
chr16	5289422	5289524	MajorDMR-15-21184	3
chr16	5290423	5290808	MajorDMR-15-21185	13
chr16	5292383	5292554	MajorDMR-15-21186	3
chr16	5307422	5307707	MajorDMR-15-21187	3
chr16	5346074	5346509	MajorDMR-15-21188	3
chr16	5357056	5357426	MajorDMR-15-21189	2
chr16	5376540	5376710	MajorDMR-15-21190	3
chr16	5386978	5387118	MajorDMR-15-21191	5
chr16	5443195	5443356	MajorDMR-15-21192	4
chr16	5462896	5462994	MajorDMR-15-21193	7
chr16	5465314	5465415	MajorDMR-15-21194	2
chr16	5495620	5495852	MajorDMR-15-21195	2
chr16	5498338	5498922	MajorDMR-15-21196	6
chr16	5521974	5522249	MajorDMR-15-21197	3
chr16	5530114	5530510	MajorDMR-15-21198	3
chr16	5535749	5535806	MajorDMR-15-21199	2
chr16	5573967	5574356	MajorDMR-15-21200	2
chr16	5601523	5602137	MajorDMR-15-21201	6
chr16	5655022	5655306	MajorDMR-15-21202	5
chr16	5668145	5668408	MajorDMR-15-21203	5
chr16	5689724	5689737	MajorDMR-15-21204	2
chr16	5703671	5704020	MajorDMR-15-21205	3
chr16	5704813	5704987	MajorDMR-15-21206	2
chr16	5715927	5715997	MajorDMR-15-21207	2
chr16	5756450	5756498	MajorDMR-15-21208	2
chr16	5786074	5786562	MajorDMR-15-21209	17
chr16	5809382	5809877	MajorDMR-15-21210	2
chr16	5812371	5812885	MajorDMR-15-21211	3
chr16	5813401	5813742	MajorDMR-15-21212	2
chr16	5818457	5818712	MajorDMR-15-21213	5
chr16	5885730	5886166	MajorDMR-15-21214	10
chr16	5887134	5887472	MajorDMR-15-21215	5
chr16	5891796	5892141	MajorDMR-15-21216	4
chr16	5894182	5894453	MajorDMR-15-21217	3
chr16	5908333	5908843	MajorDMR-15-21218	6
chr16	5994538	5994554	MajorDMR-15-21219	2
chr16	6033709	6033897	MajorDMR-15-21220	2
chr16	6081310	6081628	MajorDMR-15-21221	2
chr16	6082141	6082237	MajorDMR-15-21222	2
chr16	6110543	6110674	MajorDMR-15-21223	2
chr16	6117194	6117202	MajorDMR-15-21224	2
chr16	6130642	6130847	MajorDMR-15-21225	2
chr16	6181864	6182400	MajorDMR-15-21226	11
chr16	6205716	6205758	MajorDMR-15-21227	3
chr16	6227593	6227828	MajorDMR-15-21228	5
chr16	6240733	6240855	MajorDMR-15-21229	2
chr16	6331413	6331683	MajorDMR-15-21230	5
chr16	6335035	6335647	MajorDMR-15-21231	8
chr16	6351580	6351600	MajorDMR-15-21232	2
chr16	6415993	6416068	MajorDMR-15-21233	2
chr16	6427890	6428350	MajorDMR-15-21234	7
chr16	6428860	6429014	MajorDMR-15-21235	2
chr16	6432975	6433013	MajorDMR-15-21236	2
chr16	6532625	6532867	MajorDMR-15-21237	2
chr16	6534424	6535746	MajorDMR-15-21238	9
chr16	6539004	6539204	MajorDMR-15-21239	3
chr16	6540117	6540272	MajorDMR-15-21240	2
chr16	6567532	6567718	MajorDMR-15-21241	3
chr16	6586298	6586541	MajorDMR-15-21242	2
chr16	6623214	6623273	MajorDMR-15-21243	3
chr16	6636690	6636722	MajorDMR-15-21244	2
chr16	6668510	6669310	MajorDMR-15-21245	6
chr16	6674562	6674700	MajorDMR-15-21246	2
chr16	6676379	6676480	MajorDMR-15-21247	2
chr16	6691343	6691731	MajorDMR-15-21248	2
chr16	6692731	6693054	MajorDMR-15-21249	2
chr16	6695924	6696538	MajorDMR-15-21250	7
chr16	6714920	6715130	MajorDMR-15-21251	2
chr16	6733564	6734085	MajorDMR-15-21252	3
chr16	6776435	6776776	MajorDMR-15-21253	5
chr16	6886159	6886211	MajorDMR-15-21254	4
chr16	6933468	6934248	MajorDMR-15-21255	10
chr16	6948529	6948693	MajorDMR-15-21256	4
chr16	6972316	6972391	MajorDMR-15-21257	4
chr16	6997382	6997725	MajorDMR-15-21258	7
chr16	7017935	7018148	MajorDMR-15-21259	4
chr16	7082618	7082983	MajorDMR-15-21260	3
chr16	7107986	7108027	MajorDMR-15-21261	2
chr16	7141334	7141549	MajorDMR-15-21262	2
chr16	7157178	7158164	MajorDMR-15-21263	7
chr16	7171691	7172081	MajorDMR-15-21264	3
chr16	7187990	7188433	MajorDMR-15-21265	2
chr16	7190949	7191310	MajorDMR-15-21266	6
chr16	7233966	7234188	MajorDMR-15-21267	2
chr16	7253834	7254120	MajorDMR-15-21268	5
chr16	7261340	7262027	MajorDMR-15-21269	11
chr16	7277591	7277893	MajorDMR-15-21270	5
chr16	7287133	7287264	MajorDMR-15-21271	3
chr16	7318189	7318406	MajorDMR-15-21272	2
chr16	7326713	7327073	MajorDMR-15-21273	3
chr16	7349282	7349634	MajorDMR-15-21274	2
chr16	7354492	7355531	MajorDMR-15-21275	19
chr16	7361021	7361145	MajorDMR-15-21276	2
chr16	7363149	7363671	MajorDMR-15-21277	5
chr16	7364886	7364903	MajorDMR-15-21278	2
chr16	7369203	7369251	MajorDMR-15-21279	2
chr16	7380894	7380959	MajorDMR-15-21280	3
chr16	7382513	7383011	MajorDMR-15-21281	2
chr16	7413334	7413865	MajorDMR-15-21282	6
chr16	7441798	7441944	MajorDMR-15-21283	2
chr16	7446470	7446484	MajorDMR-15-21284	2
chr16	7454885	7454943	MajorDMR-15-21285	2
chr16	7473049	7474049	MajorDMR-15-21286	3
chr16	7475353	7475371	MajorDMR-15-21287	2
chr16	7493804	7493879	MajorDMR-15-21288	3
chr16	7560525	7560690	MajorDMR-15-21289	5
chr16	7597914	7598165	MajorDMR-15-21290	4
chr16	7614490	7614987	MajorDMR-15-21291	4
chr16	7635059	7635568	MajorDMR-15-21292	7
chr16	7646149	7646174	MajorDMR-15-21293	2
chr16	7684015	7684333	MajorDMR-15-21294	2
chr16	7696871	7697120	MajorDMR-15-21295	2
chr16	7714757	7715663	MajorDMR-15-21296	10
chr16	7766855	7767898	MajorDMR-15-21297	19
chr16	7938710	7939165	MajorDMR-15-21298	2
chr16	7968938	7969261	MajorDMR-15-21299	3
chr16	8009353	8009857	MajorDMR-15-21300	2
chr16	8045885	8046554	MajorDMR-15-21301	5
chr16	8137572	8138112	MajorDMR-15-21302	5
chr16	8308673	8309345	MajorDMR-15-21303	5
chr16	8406027	8406239	MajorDMR-15-21304	2
chr16	8424832	8424889	MajorDMR-15-21305	2
chr16	8429400	8429480	MajorDMR-15-21306	3
chr16	8480813	8481021	MajorDMR-15-21307	3
chr16	8754588	8754821	MajorDMR-15-21308	2
chr16	8806037	8806303	MajorDMR-15-21309	3
chr16	8808584	8808717	MajorDMR-15-21310	4
chr16	8883919	8883987	MajorDMR-15-21311	2
chr16	8960721	8960945	MajorDMR-15-21312	4
chr16	8963333	8963634	MajorDMR-15-21313	5
chr16	8978605	8978818	MajorDMR-15-21314	5
chr16	8979730	8980225	MajorDMR-15-21315	11
chr16	8981957	8982215	MajorDMR-15-21316	3
chr16	8984226	8984495	MajorDMR-15-21317	3
chr16	8985719	8985950	MajorDMR-15-21318	3
chr16	8987746	8987831	MajorDMR-15-21319	5
chr16	8989485	8989733	MajorDMR-15-21320	4
chr16	9013271	9014060	MajorDMR-15-21321	7
chr16	9017143	9017335	MajorDMR-15-21322	3
chr16	9031781	9032298	MajorDMR-15-21323	6
chr16	9040580	9040631	MajorDMR-15-21324	3
chr16	9052203	9052302	MajorDMR-15-21325	3
chr16	9058257	9058366	MajorDMR-15-21326	3
chr16	9091789	9091929	MajorDMR-15-21327	2
chr16	9102511	9103161	MajorDMR-15-21328	14
chr16	9106953	9107412	MajorDMR-15-21329	8
chr16	9136538	9137318	MajorDMR-15-21330	13
chr16	9141745	9142266	MajorDMR-15-21331	9
chr16	9155312	9155529	MajorDMR-15-21332	3
chr16	9184003	9184208	MajorDMR-15-21333	9
chr16	9201153	9201269	MajorDMR-15-21334	2
chr16	9248329	9248795	MajorDMR-15-21335	4
chr16	9352326	9352475	MajorDMR-15-21336	4
chr16	9399539	9399712	MajorDMR-15-21337	2
chr16	9421192	9421471	MajorDMR-15-21338	5
chr16	9434259	9434968	MajorDMR-15-21339	11
chr16	9611992	9611999	MajorDMR-15-21340	2
chr16	9742113	9742205	MajorDMR-15-21341	2
chr16	9814933	9815266	MajorDMR-15-21342	4
chr16	9856048	9856145	MajorDMR-15-21343	3
chr16	9890936	9891347	MajorDMR-15-21344	4
chr16	9909954	9910252	MajorDMR-15-21345	3
chr16	9911648	9911870	MajorDMR-15-21346	4
chr16	9953874	9954051	MajorDMR-15-21347	2
chr16	10048058	10048136	MajorDMR-15-21348	3
chr16	10090861	10091223	MajorDMR-15-21349	2
chr16	10134611	10134784	MajorDMR-15-21350	6
chr16	10182405	10182558	MajorDMR-15-21351	3
chr16	10190816	10191232	MajorDMR-15-21352	3
chr16	10304986	10305190	MajorDMR-15-21353	3
chr16	10312085	10312858	MajorDMR-15-21354	15
chr16	10316052	10316190	MajorDMR-15-21355	3
chr16	10318103	10318451	MajorDMR-15-21356	2
chr16	10319685	10320811	MajorDMR-15-21357	7
chr16	10322859	10323119	MajorDMR-15-21358	3
chr16	10346206	10346614	MajorDMR-15-21359	3
chr16	10347417	10347604	MajorDMR-15-21360	4
chr16	10350690	10350875	MajorDMR-15-21361	3
chr16	10412324	10412872	MajorDMR-15-21362	4
chr16	10432057	10432286	MajorDMR-15-21363	2
chr16	10479571	10479645	MajorDMR-15-21364	2
chr16	10480758	10480827	MajorDMR-15-21365	3
chr16	10608379	10608588	MajorDMR-15-21366	2
chr16	10671841	10672128	MajorDMR-15-21367	3
chr16	10673773	10674063	MajorDMR-15-21368	10
chr16	10674866	10675031	MajorDMR-15-21369	3
chr16	10712760	10713591	MajorDMR-15-21370	16
chr16	10821813	10822331	MajorDMR-15-21371	4
chr16	10823285	10823928	MajorDMR-15-21372	7
chr16	10830906	10832203	MajorDMR-15-21373	5
chr16	10848879	10849064	MajorDMR-15-21374	2
chr16	10863283	10863470	MajorDMR-15-21375	4
chr16	10906618	10906799	MajorDMR-15-21376	4
chr16	10911930	10912081	MajorDMR-15-21377	2
chr16	10972633	10972812	MajorDMR-15-21378	3
chr16	11016290	11016307	MajorDMR-15-21379	2
chr16	11051650	11051866	MajorDMR-15-21380	2
chr16	11058292	11058406	MajorDMR-15-21381	5
chr16	11173855	11174014	MajorDMR-15-21382	3
chr16	11189058	11189085	MajorDMR-15-21383	2
chr16	11245674	11246129	MajorDMR-15-21384	10
chr16	11256694	11256892	MajorDMR-15-21385	3
chr16	11275906	11275937	MajorDMR-15-21386	2
chr16	11326816	11327321	MajorDMR-15-21387	16
chr16	11336507	11336728	MajorDMR-15-21388	2
chr16	11346022	11346199	MajorDMR-15-21389	4
chr16	11348128	11348795	MajorDMR-15-21390	7
chr16	11350698	11351370	MajorDMR-15-21391	18
chr16	11391392	11391826	MajorDMR-15-21392	17
chr16	11451834	11451968	MajorDMR-15-21393	3
chr16	11620944	11621236	MajorDMR-15-21394	6
chr16	11703497	11703749	MajorDMR-15-21395	5
chr16	11716095	11716542	MajorDMR-15-21396	13
chr16	11754704	11754812	MajorDMR-15-21397	2
chr16	11761750	11761793	MajorDMR-15-21398	4
chr16	11763931	11764037	MajorDMR-15-21399	3
chr16	11769310	11769838	MajorDMR-15-21400	19
chr16	11771391	11771598	MajorDMR-15-21401	2
chr16	11776296	11776851	MajorDMR-15-21402	10
chr16	11799282	11800551	MajorDMR-15-21403	9
chr16	11808443	11808455	MajorDMR-15-21404	4
chr16	11831613	11832537	MajorDMR-15-21405	5
chr16	11835383	11835687	MajorDMR-15-21406	4
chr16	11837132	11837384	MajorDMR-15-21407	6
chr16	11876110	11876196	MajorDMR-15-21408	2
chr16	11881847	11881889	MajorDMR-15-21409	2
chr16	11907561	11907942	MajorDMR-15-21410	4
chr16	11991000	11991158	MajorDMR-15-21411	4
chr16	11995031	11995164	MajorDMR-15-21412	2
chr16	12010522	12010647	MajorDMR-15-21413	2
chr16	12071306	12071824	MajorDMR-15-21414	4
chr16	12181886	12182401	MajorDMR-15-21415	9
chr16	12183552	12184095	MajorDMR-15-21416	9
chr16	12207328	12208082	MajorDMR-15-21417	13
chr16	12214169	12214316	MajorDMR-15-21418	2
chr16	12241871	12242317	MajorDMR-15-21419	3
chr16	12254968	12254997	MajorDMR-15-21420	2
chr16	12355531	12355937	MajorDMR-15-21421	2
chr16	12359259	12359311	MajorDMR-15-21422	5
chr16	12403861	12404488	MajorDMR-15-21423	4
chr16	12443977	12444059	MajorDMR-15-21424	2
chr16	12604477	12604743	MajorDMR-15-21425	4
chr16	12626686	12626726	MajorDMR-15-21426	2
chr16	12740397	12740822	MajorDMR-15-21427	4
chr16	12887747	12887973	MajorDMR-15-21428	2
chr16	12896894	12897263	MajorDMR-15-21429	7
chr16	12927889	12928021	MajorDMR-15-21430	4
chr16	12993408	12994153	MajorDMR-15-21431	5
chr16	13055219	13055369	MajorDMR-15-21432	3
chr16	13064777	13065034	MajorDMR-15-21433	4
chr16	13099577	13099937	MajorDMR-15-21434	4
chr16	13272266	13272465	MajorDMR-15-21435	6
chr16	13283442	13283503	MajorDMR-15-21436	2
chr16	13323109	13323620	MajorDMR-15-21437	5
chr16	13445723	13445853	MajorDMR-15-21438	2
chr16	13457673	13457714	MajorDMR-15-21439	2
chr16	13484237	13484428	MajorDMR-15-21440	2
chr16	13530673	13530750	MajorDMR-15-21441	2
chr16	13547883	13548085	MajorDMR-15-21442	3
chr16	13635272	13635337	MajorDMR-15-21443	2
chr16	13724511	13724624	MajorDMR-15-21444	2
chr16	13874994	13875774	MajorDMR-15-21445	8
chr16	13887897	13888117	MajorDMR-15-21446	2
chr16	13899755	13900181	MajorDMR-15-21447	3
chr16	13901852	13902068	MajorDMR-15-21448	4
chr16	13905060	13905158	MajorDMR-15-21449	2
chr16	13914171	13914208	MajorDMR-15-21450	2
chr16	13923375	13923989	MajorDMR-15-21451	8
chr16	13929361	13930210	MajorDMR-15-21452	14
chr16	13950726	13951364	MajorDMR-15-21453	4
chr16	13998908	13998925	MajorDMR-15-21454	2
chr16	14009388	14009569	MajorDMR-15-21455	2
chr16	14012413	14012683	MajorDMR-15-21456	3
chr16	14051458	14052320	MajorDMR-15-21457	8
chr16	14068438	14068908	MajorDMR-15-21458	2
chr16	14094107	14094207	MajorDMR-15-21459	3
chr16	14096233	14096812	MajorDMR-15-21460	3
chr16	14101444	14101558	MajorDMR-15-21461	2
chr16	14103155	14103766	MajorDMR-15-21462	5
chr16	14109093	14109123	MajorDMR-15-21463	2
chr16	14109849	14110086	MajorDMR-15-21464	2
chr16	14164341	14164578	MajorDMR-15-21465	2
chr16	14215293	14215569	MajorDMR-15-21466	3
chr16	14309921	14310121	MajorDMR-15-21467	2
chr16	14333928	14334650	MajorDMR-15-21468	8
chr16	14340898	14340937	MajorDMR-15-21469	2
chr16	14375860	14375927	MajorDMR-15-21470	2
chr16	14380407	14381732	MajorDMR-15-21471	27
chr16	14394815	14395229	MajorDMR-15-21472	9
chr16	14397203	14398812	MajorDMR-15-21473	49
chr16	14418380	14418567	MajorDMR-15-21474	2
chr16	14448598	14449097	MajorDMR-15-21475	7
chr16	14457070	14457074	MajorDMR-15-21476	2
chr16	14458346	14458563	MajorDMR-15-21477	7
chr16	14492993	14494122	MajorDMR-15-21478	16
chr16	14595035	14595255	MajorDMR-15-21479	2
chr16	14595761	14596063	MajorDMR-15-21480	2
chr16	14653691	14653835	MajorDMR-15-21481	6
chr16	14657170	14657307	MajorDMR-15-21482	3
chr16	14658320	14659509	MajorDMR-15-21483	9
chr16	14868373	14868803	MajorDMR-15-21484	2
chr16	14918311	14918344	MajorDMR-15-21485	2
chr16	14918970	14919034	MajorDMR-15-21486	2
chr16	15012415	15012807	MajorDMR-15-21487	9
chr16	15102546	15102664	MajorDMR-15-21488	3
chr16	15117628	15117843	MajorDMR-15-21489	3
chr16	15119432	15119508	MajorDMR-15-21490	2
chr16	15128594	15128676	MajorDMR-15-21491	2
chr16	15130399	15130679	MajorDMR-15-21492	4
chr16	15139011	15139385	MajorDMR-15-21493	2
chr16	15150429	15150513	MajorDMR-15-21494	2
chr16	15229670	15231764	MajorDMR-15-21495	27
chr16	15234580	15234892	MajorDMR-15-21496	4
chr16	15237368	15239131	MajorDMR-15-21497	16
chr16	15242108	15242876	MajorDMR-15-21498	11
chr16	15245741	15246239	MajorDMR-15-21499	5
chr16	15297677	15297743	MajorDMR-15-21500	2
chr16	15397100	15397779	MajorDMR-15-21501	4
chr16	15527303	15527744	MajorDMR-15-21502	4
chr16	15529872	15530146	MajorDMR-15-21503	2
chr16	15576430	15576543	MajorDMR-15-21504	3
chr16	15596081	15596484	MajorDMR-15-21505	10
chr16	15600483	15601229	MajorDMR-15-21506	4
chr16	15603153	15603169	MajorDMR-15-21507	2
chr16	15606933	15607193	MajorDMR-15-21508	8
chr16	15657595	15657767	MajorDMR-15-21509	3
chr16	15684510	15685178	MajorDMR-15-21510	8
chr16	15698881	15699180	MajorDMR-15-21511	4
chr16	15738100	15738316	MajorDMR-15-21512	5
chr16	15747273	15747608	MajorDMR-15-21513	4
chr16	15850692	15850902	MajorDMR-15-21514	7
chr16	15915391	15915999	MajorDMR-15-21515	6
chr16	16211816	16211846	MajorDMR-15-21516	2
chr16	16214161	16214661	MajorDMR-15-21517	6
chr16	16245203	16245456	MajorDMR-15-21518	2
chr16	16316973	16317078	MajorDMR-15-21519	2
chr16	16358699	16359074	MajorDMR-15-21520	3
chr16	16462994	16463003	MajorDMR-15-21521	2
chr16	16482363	16482443	MajorDMR-15-21522	3
chr16	16583309	16583380	MajorDMR-15-21523	2
chr16	16689370	16689411	MajorDMR-15-21524	2
chr16	16789053	16789175	MajorDMR-15-21525	3
chr16	16790268	16790299	MajorDMR-15-21526	2
chr16	16964901	16965311	MajorDMR-15-21527	2
chr16	17131067	17132353	MajorDMR-15-21528	11
chr16	17165878	17166248	MajorDMR-15-21529	3
chr16	17199213	17199328	MajorDMR-15-21530	3
chr16	17222549	17222992	MajorDMR-15-21531	4
chr16	17225813	17225851	MajorDMR-15-21532	2
chr16	17253916	17254428	MajorDMR-15-21533	4
chr16	17287782	17288256	MajorDMR-15-21534	4
chr16	17298399	17299115	MajorDMR-15-21535	7
chr16	17318848	17319661	MajorDMR-15-21536	6
chr16	17327044	17327376	MajorDMR-15-21537	4
chr16	17329113	17329603	MajorDMR-15-21538	10
chr16	17364424	17365047	MajorDMR-15-21539	3
chr16	17366886	17367225	MajorDMR-15-21540	3
chr16	17376157	17377233	MajorDMR-15-21541	10
chr16	17388226	17388306	MajorDMR-15-21542	4
chr16	17390035	17390435	MajorDMR-15-21543	5
chr16	17398346	17398908	MajorDMR-15-21544	5
chr16	17422231	17423279	MajorDMR-15-21545	13
chr16	17430164	17430356	MajorDMR-15-21546	4
chr16	17437662	17437672	MajorDMR-15-21547	2
chr16	17448140	17448311	MajorDMR-15-21548	2
chr16	17453675	17453850	MajorDMR-15-21549	2
chr16	17461906	17462462	MajorDMR-15-21550	9
chr16	17463474	17464474	MajorDMR-15-21551	16
chr16	17471512	17471984	MajorDMR-15-21552	2
chr16	17473033	17473366	MajorDMR-15-21553	7
chr16	17477171	17477256	MajorDMR-15-21554	2
chr16	17479349	17479396	MajorDMR-15-21555	2
chr16	17481619	17481872	MajorDMR-15-21556	5
chr16	17499238	17499832	MajorDMR-15-21557	3
chr16	17502737	17503120	MajorDMR-15-21558	5
chr16	17504305	17504361	MajorDMR-15-21559	2
chr16	17508389	17508841	MajorDMR-15-21560	4
chr16	17510103	17510748	MajorDMR-15-21561	7
chr16	17527305	17527311	MajorDMR-15-21562	2
chr16	17529342	17529356	MajorDMR-15-21563	2
chr16	17530432	17532059	MajorDMR-15-21564	23
chr16	17535687	17535721	MajorDMR-15-21565	2
chr16	17540876	17540947	MajorDMR-15-21566	4
chr16	17542909	17543184	MajorDMR-15-21567	2
chr16	17553755	17554214	MajorDMR-15-21568	7
chr16	17559325	17559595	MajorDMR-15-21569	3
chr16	17560314	17563696	MajorDMR-15-21570	32
chr16	17565128	17566060	MajorDMR-15-21571	11
chr16	17568482	17568874	MajorDMR-15-21572	4
chr16	17570563	17570723	MajorDMR-15-21573	2
chr16	17632780	17633019	MajorDMR-15-21574	3
chr16	17650544	17650551	MajorDMR-15-21575	3
chr16	17658495	17658508	MajorDMR-15-21576	2
chr16	17744315	17744461	MajorDMR-15-21577	3
chr16	17750721	17751367	MajorDMR-15-21578	7
chr16	17854281	17854601	MajorDMR-15-21579	5
chr16	17857839	17858183	MajorDMR-15-21580	3
chr16	17870975	17871053	MajorDMR-15-21581	4
chr16	17898952	17899009	MajorDMR-15-21582	2
chr16	17929727	17929859	MajorDMR-15-21583	2
chr16	17930968	17931236	MajorDMR-15-21584	5
chr16	17951734	17952120	MajorDMR-15-21585	11
chr16	18020821	18021311	MajorDMR-15-21586	4
chr16	18143172	18143354	MajorDMR-15-21587	2
chr16	18225395	18225401	MajorDMR-15-21588	2
chr16	18438428	18438476	MajorDMR-15-21589	4
chr16	18540245	18541331	MajorDMR-15-21590	6
chr16	18606287	18606436	MajorDMR-15-21591	2
chr16	18674085	18674477	MajorDMR-15-21592	3
chr16	18716247	18716845	MajorDMR-15-21593	4
chr16	18745545	18745979	MajorDMR-15-21594	3
chr16	18769453	18769494	MajorDMR-15-21595	2
chr16	18813533	18813636	MajorDMR-15-21596	3
chr16	18815170	18816092	MajorDMR-15-21597	4
chr16	18889149	18889448	MajorDMR-15-21598	2
chr16	18938446	18938546	MajorDMR-15-21599	2
chr16	18967746	18967874	MajorDMR-15-21600	2
chr16	18994476	18994959	MajorDMR-15-21601	5
chr16	19010210	19010287	MajorDMR-15-21602	3
chr16	19085109	19085485	MajorDMR-15-21603	3
chr16	19117412	19117861	MajorDMR-15-21604	6
chr16	19124867	19125138	MajorDMR-15-21605	6
chr16	19126120	19126583	MajorDMR-15-21606	6
chr16	19142213	19142653	MajorDMR-15-21607	5
chr16	19147104	19147114	MajorDMR-15-21608	2
chr16	19158515	19158659	MajorDMR-15-21609	4
chr16	19178636	19179004	MajorDMR-15-21610	4
chr16	19180496	19181036	MajorDMR-15-21611	9
chr16	19181717	19181817	MajorDMR-15-21612	2
chr16	19184799	19185750	MajorDMR-15-21613	19
chr16	19196258	19196415	MajorDMR-15-21614	4
chr16	19202193	19202207	MajorDMR-15-21615	2
chr16	19221647	19221669	MajorDMR-15-21616	2
chr16	19234938	19235206	MajorDMR-15-21617	3
chr16	19240224	19240389	MajorDMR-15-21618	2
chr16	19301159	19301722	MajorDMR-15-21619	6
chr16	19305757	19305986	MajorDMR-15-21620	2
chr16	19360370	19360485	MajorDMR-15-21621	2
chr16	19394423	19394755	MajorDMR-15-21622	3
chr16	19404996	19405265	MajorDMR-15-21623	7
chr16	19421816	19421908	MajorDMR-15-21624	5
chr16	19531682	19531717	MajorDMR-15-21625	2
chr16	19532285	19532567	MajorDMR-15-21626	4
chr16	19536639	19536949	MajorDMR-15-21627	2
chr16	19600068	19600336	MajorDMR-15-21628	5
chr16	19613002	19613031	MajorDMR-15-21629	2
chr16	19651216	19651512	MajorDMR-15-21630	3
chr16	19669141	19669313	MajorDMR-15-21631	2
chr16	19688784	19689071	MajorDMR-15-21632	6
chr16	19689727	19690728	MajorDMR-15-21633	8
chr16	19701224	19701593	MajorDMR-15-21634	2
chr16	19717335	19717583	MajorDMR-15-21635	2
chr16	19719942	19719947	MajorDMR-15-21636	2
chr16	19748931	19749138	MajorDMR-15-21637	4
chr16	19782569	19783444	MajorDMR-15-21638	6
chr16	19852268	19852684	MajorDMR-15-21639	5
chr16	19856515	19857195	MajorDMR-15-21640	10
chr16	19869570	19869950	MajorDMR-15-21641	2
chr16	19877126	19877406	MajorDMR-15-21642	8
chr16	19881886	19881927	MajorDMR-15-21643	2
chr16	19885355	19885980	MajorDMR-15-21644	6
chr16	19896557	19897554	MajorDMR-15-21645	49
chr16	19910357	19910942	MajorDMR-15-21646	3
chr16	19918608	19918645	MajorDMR-15-21647	3
chr16	19947335	19947368	MajorDMR-15-21648	2
chr16	20085997	20086087	MajorDMR-15-21649	7
chr16	20153328	20153452	MajorDMR-15-21650	2
chr16	20158735	20158884	MajorDMR-15-21651	3
chr16	20178059	20178275	MajorDMR-15-21652	6
chr16	20359865	20359877	MajorDMR-15-21653	2
chr16	20397451	20398021	MajorDMR-15-21654	10
chr16	20880021	20880366	MajorDMR-15-21655	2
chr16	20890390	20890973	MajorDMR-15-21656	4
chr16	20913184	20913415	MajorDMR-15-21657	6
chr16	20915719	20915881	MajorDMR-15-21658	2
chr16	20941462	20941570	MajorDMR-15-21659	2
chr16	21059603	21059696	MajorDMR-15-21660	4
chr16	21064292	21064454	MajorDMR-15-21661	3
chr16	21168012	21168016	MajorDMR-15-21662	2
chr16	21169434	21169607	MajorDMR-15-21663	3
chr16	21170391	21171098	MajorDMR-15-21664	22
chr16	21199638	21199850	MajorDMR-15-21665	7
chr16	21206090	21206616	MajorDMR-15-21666	7
chr16	21225582	21225633	MajorDMR-15-21667	2
chr16	21226869	21227064	MajorDMR-15-21668	3
chr16	21228008	21228347	MajorDMR-15-21669	2
chr16	21229585	21229829	MajorDMR-15-21670	5
chr16	21238783	21238814	MajorDMR-15-21671	2
chr16	21253765	21253934	MajorDMR-15-21672	4
chr16	21255943	21256265	MajorDMR-15-21673	4
chr16	21275435	21275797	MajorDMR-15-21674	7
chr16	21276839	21277043	MajorDMR-15-21675	4
chr16	21285481	21285629	MajorDMR-15-21676	2
chr16	21288397	21289269	MajorDMR-15-21677	6
chr16	21290034	21290148	MajorDMR-15-21678	2
chr16	21294848	21294852	MajorDMR-15-21679	2
chr16	21313351	21313482	MajorDMR-15-21680	3
chr16	21498202	21498315	MajorDMR-15-21681	2
chr16	21499266	21499397	MajorDMR-15-21682	4
chr16	21519189	21521113	MajorDMR-15-21683	17
chr16	21522866	21523372	MajorDMR-15-21684	15
chr16	21524649	21525843	MajorDMR-15-21685	19
chr16	21526387	21526799	MajorDMR-15-21686	3
chr16	21527368	21528889	MajorDMR-15-21687	12
chr16	21533074	21533511	MajorDMR-15-21688	3
chr16	21535246	21535708	MajorDMR-15-21689	3
chr16	21552096	21552216	MajorDMR-15-21690	4
chr16	21566116	21566688	MajorDMR-15-21691	4
chr16	21595342	21595719	MajorDMR-15-21692	10
chr16	21612902	21613389	MajorDMR-15-21693	5
chr16	21623109	21623818	MajorDMR-15-21694	4
chr16	21630801	21631467	MajorDMR-15-21695	5
chr16	21638014	21638227	MajorDMR-15-21696	3
chr16	21651899	21652453	MajorDMR-15-21697	4
chr16	21654059	21654569	MajorDMR-15-21698	4
chr16	21656073	21656331	MajorDMR-15-21699	4
chr16	21662491	21662539	MajorDMR-15-21700	2
chr16	21675168	21675619	MajorDMR-15-21701	4
chr16	21797838	21798282	MajorDMR-15-21702	6
chr16	21831259	21831341	MajorDMR-15-21703	2
chr16	21832207	21832212	MajorDMR-15-21704	2
chr16	21847802	21847911	MajorDMR-15-21705	2
chr16	21848601	21848793	MajorDMR-15-21706	5
chr16	21982790	21983357	MajorDMR-15-21707	5
chr16	22089286	22089422	MajorDMR-15-21708	2
chr16	22110286	22110623	MajorDMR-15-21709	2
chr16	22200186	22201246	MajorDMR-15-21710	8
chr16	22203167	22203208	MajorDMR-15-21711	2
chr16	22207760	22208464	MajorDMR-15-21712	4
chr16	22227444	22228044	MajorDMR-15-21713	10
chr16	22232410	22232426	MajorDMR-15-21714	2
chr16	22236487	22236798	MajorDMR-15-21715	9
chr16	22365283	22365458	MajorDMR-15-21716	2
chr16	22384943	22385108	MajorDMR-15-21717	9
chr16	22386530	22386747	MajorDMR-15-21718	5
chr16	22462546	22462612	MajorDMR-15-21719	2
chr16	22552256	22552396	MajorDMR-15-21720	3
chr16	22583965	22584284	MajorDMR-15-21721	2
chr16	22613962	22614400	MajorDMR-15-21722	5
chr16	22653705	22654160	MajorDMR-15-21723	7
chr16	22675595	22676049	MajorDMR-15-21724	3
chr16	22692095	22692225	MajorDMR-15-21725	3
chr16	22717314	22717374	MajorDMR-15-21726	2
chr16	22824488	22824774	MajorDMR-15-21727	6
chr16	22825996	22826644	MajorDMR-15-21728	38
chr16	22910605	22910805	MajorDMR-15-21729	5
chr16	22959450	22959473	MajorDMR-15-21730	3
chr16	22988974	22988999	MajorDMR-15-21731	2
chr16	23041017	23041451	MajorDMR-15-21732	4
chr16	23083398	23083429	MajorDMR-15-21733	4
chr16	23135713	23135937	MajorDMR-15-21734	6
chr16	23143774	23143815	MajorDMR-15-21735	2
chr16	23161857	23161911	MajorDMR-15-21736	2
chr16	23166922	23166947	MajorDMR-15-21737	2
chr16	23312955	23313086	MajorDMR-15-21738	3
chr16	23314107	23314349	MajorDMR-15-21739	6
chr16	23419525	23419864	MajorDMR-15-21740	11
chr16	23445889	23446311	MajorDMR-15-21741	2
chr16	23516189	23516340	MajorDMR-15-21742	3
chr16	23522305	23522338	MajorDMR-15-21743	2
chr16	23689651	23689672	MajorDMR-15-21744	2
chr16	23724630	23724676	MajorDMR-15-21745	3
chr16	23728322	23728345	MajorDMR-15-21746	2
chr16	23766345	23766860	MajorDMR-15-21747	18
chr16	23812756	23812943	MajorDMR-15-21748	4
chr16	23814972	23814987	MajorDMR-15-21749	3
chr16	23869622	23869975	MajorDMR-15-21750	2
chr16	23973294	23973371	MajorDMR-15-21751	2
chr16	23978461	23978491	MajorDMR-15-21752	2
chr16	24057022	24057205	MajorDMR-15-21753	3
chr16	24099253	24099468	MajorDMR-15-21754	5
chr16	24185899	24186498	MajorDMR-15-21755	3
chr16	24264664	24264757	MajorDMR-15-21756	3
chr16	24266324	24266592	MajorDMR-15-21757	2
chr16	24269738	24270190	MajorDMR-15-21758	3
chr16	24270843	24271165	MajorDMR-15-21759	2
chr16	24271697	24272564	MajorDMR-15-21760	7
chr16	24273104	24273194	MajorDMR-15-21761	2
chr16	24281207	24281672	MajorDMR-15-21762	2
chr16	24293628	24294016	MajorDMR-15-21763	2
chr16	24300285	24300527	MajorDMR-15-21764	4
chr16	24303156	24304062	MajorDMR-15-21765	14
chr16	24307497	24307914	MajorDMR-15-21766	3
chr16	24308924	24309136	MajorDMR-15-21767	3
chr16	24317574	24317674	MajorDMR-15-21768	2
chr16	24321461	24321623	MajorDMR-15-21769	3
chr16	24325379	24325993	MajorDMR-15-21770	4
chr16	24333547	24333587	MajorDMR-15-21771	2
chr16	24340130	24340560	MajorDMR-15-21772	5
chr16	24445169	24445278	MajorDMR-15-21773	2
chr16	24510366	24510378	MajorDMR-15-21774	2
chr16	24564564	24564851	MajorDMR-15-21775	2
chr16	24583043	24583093	MajorDMR-15-21776	2
chr16	24681237	24681332	MajorDMR-15-21777	2
chr16	24682708	24683069	MajorDMR-15-21778	2
chr16	24712371	24712523	MajorDMR-15-21779	3
chr16	24758934	24759073	MajorDMR-15-21780	2
chr16	24782484	24782629	MajorDMR-15-21781	2
chr16	24793607	24793742	MajorDMR-15-21782	2
chr16	24832964	24832994	MajorDMR-15-21783	2
chr16	24850248	24850534	MajorDMR-15-21784	2
chr16	24865089	24865768	MajorDMR-15-21785	13
chr16	24917458	24917617	MajorDMR-15-21786	2
chr16	24950268	24950297	MajorDMR-15-21787	2
chr16	24979820	24980209	MajorDMR-15-21788	5
chr16	24989308	24989349	MajorDMR-15-21789	2
chr16	24997970	24998224	MajorDMR-15-21790	3
chr16	25027152	25027186	MajorDMR-15-21791	3
chr16	25060142	25060748	MajorDMR-15-21792	8
chr16	25077883	25078076	MajorDMR-15-21793	6
chr16	25078811	25078925	MajorDMR-15-21794	5
chr16	25121787	25121980	MajorDMR-15-21795	4
chr16	25138159	25138450	MajorDMR-15-21796	3
chr16	25282236	25282320	MajorDMR-15-21797	2
chr16	25497095	25497142	MajorDMR-15-21798	2
chr16	25604909	25604934	MajorDMR-15-21799	3
chr16	25626327	25626398	MajorDMR-15-21800	3
chr16	25701307	25702571	MajorDMR-15-21801	10
chr16	25705164	25705995	MajorDMR-15-21802	8
chr16	25720611	25721001	MajorDMR-15-21803	8
chr16	25740697	25740892	MajorDMR-15-21804	3
chr16	25762137	25762218	MajorDMR-15-21805	2
chr16	25853262	25853587	MajorDMR-15-21806	3
chr16	25879589	25880536	MajorDMR-15-21807	13
chr16	25898064	25898371	MajorDMR-15-21808	2
chr16	26141119	26141750	MajorDMR-15-21809	4
chr16	26376691	26377329	MajorDMR-15-21810	3
chr16	26407986	26408006	MajorDMR-15-21811	2
chr16	26446767	26446893	MajorDMR-15-21812	3
chr16	26468499	26468768	MajorDMR-15-21813	6
chr16	26578773	26578965	MajorDMR-15-21814	2
chr16	26635471	26635526	MajorDMR-15-21815	3
chr16	26676740	26677089	MajorDMR-15-21816	3
chr16	26735459	26735708	MajorDMR-15-21817	5
chr16	26992689	26992748	MajorDMR-15-21818	2
chr16	27121745	27121825	MajorDMR-15-21819	4
chr16	27246709	27246941	MajorDMR-15-21820	4
chr16	27324697	27324833	MajorDMR-15-21821	3
chr16	27378823	27379577	MajorDMR-15-21822	20
chr16	27437876	27437944	MajorDMR-15-21823	2
chr16	27468991	27469078	MajorDMR-15-21824	2
chr16	27487030	27487089	MajorDMR-15-21825	6
chr16	27500734	27500822	MajorDMR-15-21826	3
chr16	27526215	27526663	MajorDMR-15-21827	11
chr16	27537599	27537782	MajorDMR-15-21828	3
chr16	27541115	27542107	MajorDMR-15-21829	7
chr16	27543636	27543951	MajorDMR-15-21830	3
chr16	27558285	27559091	MajorDMR-15-21831	8
chr16	27651218	27651267	MajorDMR-15-21832	2
chr16	27700997	27701057	MajorDMR-15-21833	2
chr16	27702142	27702174	MajorDMR-15-21834	3
chr16	27735547	27736742	MajorDMR-15-21835	14
chr16	27740987	27741411	MajorDMR-15-21836	4
chr16	27766097	27766131	MajorDMR-15-21837	2
chr16	27781113	27781331	MajorDMR-15-21838	2
chr16	27797646	27797972	MajorDMR-15-21839	6
chr16	27858271	27858486	MajorDMR-15-21840	2
chr16	27864175	27865009	MajorDMR-15-21841	12
chr16	27899289	27899639	MajorDMR-15-21842	4
chr16	27911065	27911099	MajorDMR-15-21843	2
chr16	27931671	27932314	MajorDMR-15-21844	14
chr16	27957112	27957256	MajorDMR-15-21845	2
chr16	27989347	27989435	MajorDMR-15-21846	3
chr16	27992457	27993071	MajorDMR-15-21847	7
chr16	28014443	28014669	MajorDMR-15-21848	4
chr16	28015380	28015400	MajorDMR-15-21849	3
chr16	28021514	28022467	MajorDMR-15-21850	5
chr16	28023446	28023454	MajorDMR-15-21851	2
chr16	28054242	28054322	MajorDMR-15-21852	2
chr16	28064572	28065448	MajorDMR-15-21853	10
chr16	28066107	28066326	MajorDMR-15-21854	2
chr16	28069714	28069973	MajorDMR-15-21855	2
chr16	28070615	28071400	MajorDMR-15-21856	13
chr16	28073663	28074106	MajorDMR-15-21857	18
chr16	28075239	28075597	MajorDMR-15-21858	6
chr16	28149268	28149794	MajorDMR-15-21859	5
chr16	28189902	28189938	MajorDMR-15-21860	2
chr16	28191802	28192185	MajorDMR-15-21861	2
chr16	28193585	28193752	MajorDMR-15-21862	4
chr16	28223736	28224137	MajorDMR-15-21863	3
chr16	28253070	28253399	MajorDMR-15-21864	2
chr16	28287474	28287594	MajorDMR-15-21865	4
chr16	28288893	28288959	MajorDMR-15-21866	2
chr16	28321311	28321719	MajorDMR-15-21867	8
chr16	28324904	28325158	MajorDMR-15-21868	5
chr16	28379204	28379634	MajorDMR-15-21869	4
chr16	28386610	28386681	MajorDMR-15-21870	3
chr16	28502074	28502484	MajorDMR-15-21871	2
chr16	28560845	28561080	MajorDMR-15-21872	3
chr16	28565876	28566342	MajorDMR-15-21873	3
chr16	28584045	28584803	MajorDMR-15-21874	9
chr16	28608355	28608472	MajorDMR-15-21875	3
chr16	28627350	28627456	MajorDMR-15-21876	3
chr16	28634022	28634481	MajorDMR-15-21877	3
chr16	28750050	28750104	MajorDMR-15-21878	3
chr16	28758402	28758598	MajorDMR-15-21879	7
chr16	28837148	28837682	MajorDMR-15-21880	5
chr16	28858341	28858708	MajorDMR-15-21881	2
chr16	28873899	28874191	MajorDMR-15-21882	5
chr16	28877304	28877352	MajorDMR-15-21883	2
chr16	28887539	28888541	MajorDMR-15-21884	11
chr16	28937524	28937691	MajorDMR-15-21885	2
chr16	28947797	28948140	MajorDMR-15-21886	2
chr16	28957308	28957450	MajorDMR-15-21887	4
chr16	28961700	28961766	MajorDMR-15-21888	3
chr16	28984775	28985144	MajorDMR-15-21889	3
chr16	29040549	29040774	MajorDMR-15-21890	5
chr16	29086346	29086748	MajorDMR-15-21891	4
chr16	29094182	29094308	MajorDMR-15-21892	3
chr16	29118966	29118976	MajorDMR-15-21893	2
chr16	29126648	29126947	MajorDMR-15-21894	4
chr16	29142893	29143303	MajorDMR-15-21895	5
chr16	29151199	29151968	MajorDMR-15-21896	7
chr16	29156041	29156282	MajorDMR-15-21897	4
chr16	29168556	29168636	MajorDMR-15-21898	2
chr16	29295907	29297028	MajorDMR-15-21899	26
chr16	29302192	29302482	MajorDMR-15-21900	11
chr16	29312174	29312381	MajorDMR-15-21901	8
chr16	29324558	29325065	MajorDMR-15-21902	12
chr16	29344689	29345065	MajorDMR-15-21903	5
chr16	29416798	29416811	MajorDMR-15-21904	2
chr16	29558185	29558484	MajorDMR-15-21905	3
chr16	29613027	29613763	MajorDMR-15-21906	8
chr16	29616132	29616287	MajorDMR-15-21907	6
chr16	29618148	29619217	MajorDMR-15-21908	7
chr16	29621657	29621925	MajorDMR-15-21909	4
chr16	29622563	29623017	MajorDMR-15-21910	9
chr16	29638119	29638236	MajorDMR-15-21911	2
chr16	29691166	29691404	MajorDMR-15-21912	10
chr16	29732868	29733170	MajorDMR-15-21913	4
chr16	29740307	29740605	MajorDMR-15-21914	6
chr16	29796361	29796793	MajorDMR-15-21915	6
chr16	29801412	29801450	MajorDMR-15-21916	3
chr16	29821135	29822613	MajorDMR-15-21917	13
chr16	29905768	29906075	MajorDMR-15-21918	4
chr16	29913890	29913954	MajorDMR-15-21919	2
chr16	29915743	29915979	MajorDMR-15-21920	2
chr16	29917862	29917977	MajorDMR-15-21921	2
chr16	29938426	29938838	MajorDMR-15-21922	7
chr16	29972534	29972584	MajorDMR-15-21923	3
chr16	30016187	30017263	MajorDMR-15-21924	16
chr16	30020408	30021956	MajorDMR-15-21925	21
chr16	30023060	30023947	MajorDMR-15-21926	26
chr16	30030008	30030238	MajorDMR-15-21927	3
chr16	30032342	30032471	MajorDMR-15-21928	4
chr16	30033306	30033546	MajorDMR-15-21929	4
chr16	30043022	30043243	MajorDMR-15-21930	3
chr16	30062215	30062389	MajorDMR-15-21931	4
chr16	30062954	30063047	MajorDMR-15-21932	2
chr16	30063965	30064013	MajorDMR-15-21933	4
chr16	30066046	30066606	MajorDMR-15-21934	3
chr16	30075004	30075303	MajorDMR-15-21935	4
chr16	30078392	30079535	MajorDMR-15-21936	6
chr16	30080048	30081634	MajorDMR-15-21937	13
chr16	30082287	30082384	MajorDMR-15-21938	3
chr16	30085819	30086176	MajorDMR-15-21939	3
chr16	30086783	30086838	MajorDMR-15-21940	3
chr16	30088067	30088076	MajorDMR-15-21941	2
chr16	30090932	30091008	MajorDMR-15-21942	2
chr16	30102565	30103057	MajorDMR-15-21943	5
chr16	30103847	30104622	MajorDMR-15-21944	11
chr16	30143638	30143764	MajorDMR-15-21945	2
chr16	30156779	30157204	MajorDMR-15-21946	2
chr16	30170780	30171288	MajorDMR-15-21947	3
chr16	30193922	30194282	MajorDMR-15-21948	10
chr16	30197135	30197413	MajorDMR-15-21949	5
chr16	30197924	30198788	MajorDMR-15-21950	7
chr16	30218678	30219042	MajorDMR-15-21951	3
chr16	30372005	30372202	MajorDMR-15-21952	2
chr16	30412345	30412903	MajorDMR-15-21953	6
chr16	30414147	30414486	MajorDMR-15-21954	7
chr16	30417804	30418128	MajorDMR-15-21955	3
chr16	30421224	30421346	MajorDMR-15-21956	2
chr16	30428203	30428399	MajorDMR-15-21957	4
chr16	30429754	30430323	MajorDMR-15-21958	12
chr16	30472966	30473190	MajorDMR-15-21959	3
chr16	30485519	30485693	MajorDMR-15-21960	2
chr16	30572490	30572937	MajorDMR-15-21961	8
chr16	30576961	30577415	MajorDMR-15-21962	2
chr16	30597814	30597828	MajorDMR-15-21963	2
chr16	30614193	30614256	MajorDMR-15-21964	2
chr16	30633706	30634044	MajorDMR-15-21965	7
chr16	30668645	30668874	MajorDMR-15-21966	5
chr16	30671643	30672052	MajorDMR-15-21967	3
chr16	30674810	30675711	MajorDMR-15-21968	9
chr16	30758830	30759244	MajorDMR-15-21969	3
chr16	30772479	30772586	MajorDMR-15-21970	2
chr16	30791114	30791128	MajorDMR-15-21971	2
chr16	30818173	30818633	MajorDMR-15-21972	2
chr16	30823164	30823205	MajorDMR-15-21973	2
chr16	30826140	30826185	MajorDMR-15-21974	2
chr16	30884877	30884892	MajorDMR-15-21975	2
chr16	30904572	30904604	MajorDMR-15-21976	3
chr16	30913022	30913235	MajorDMR-15-21977	5
chr16	30913979	30914141	MajorDMR-15-21978	4
chr16	30951565	30951696	MajorDMR-15-21979	2
chr16	30976962	30977059	MajorDMR-15-21980	3
chr16	30995562	30995628	MajorDMR-15-21981	2
chr16	30996891	30996986	MajorDMR-15-21982	2
chr16	31002718	31002807	MajorDMR-15-21983	2
chr16	31009547	31009705	MajorDMR-15-21984	6
chr16	31013455	31013912	MajorDMR-15-21985	14
chr16	31101367	31101380	MajorDMR-15-21986	2
chr16	31104599	31104982	MajorDMR-15-21987	2
chr16	31107369	31107785	MajorDMR-15-21988	4
chr16	31117171	31117435	MajorDMR-15-21989	9
chr16	31119066	31119485	MajorDMR-15-21990	4
chr16	31130059	31130089	MajorDMR-15-21991	2
chr16	31159576	31160143	MajorDMR-15-21992	12
chr16	31177565	31177685	MajorDMR-15-21993	2
chr16	31190284	31190477	MajorDMR-15-21994	3
chr16	31213662	31213792	MajorDMR-15-21995	7
chr16	31226002	31228761	MajorDMR-15-21996	156
chr16	31235525	31235602	MajorDMR-15-21997	2
chr16	31257077	31257478	MajorDMR-15-21998	5
chr16	31341880	31343461	MajorDMR-15-21999	32
chr16	31345057	31345099	MajorDMR-15-22000	2
chr16	31360134	31360387	MajorDMR-15-22001	2
chr16	31366393	31366419	MajorDMR-15-22002	3
chr16	31393908	31394271	MajorDMR-15-22003	7
chr16	31397723	31398131	MajorDMR-15-22004	3
chr16	31426537	31426632	MajorDMR-15-22005	3
chr16	31438706	31439192	MajorDMR-15-22006	5
chr16	31463001	31463349	MajorDMR-15-22007	2
chr16	31482987	31483317	MajorDMR-15-22008	10
chr16	31487258	31489193	MajorDMR-15-22009	98
chr16	31498572	31498766	MajorDMR-15-22010	5
chr16	31499848	31500231	MajorDMR-15-22011	16
chr16	31871983	31872204	MajorDMR-15-22012	3
chr16	31884583	31884784	MajorDMR-15-22013	3
chr16	31886168	31886787	MajorDMR-15-22014	3
chr16	31891977	31891996	MajorDMR-15-22015	2
chr16	32036538	32036821	MajorDMR-15-22016	2
chr16	33039937	33040406	MajorDMR-15-22017	2
chr16	33779001	33779176	MajorDMR-15-22018	2
chr16	33860311	33860489	MajorDMR-15-22019	2
chr16	34817427	34817438	MajorDMR-15-22020	2
chr16	46717313	46717384	MajorDMR-15-22021	2
chr16	46724536	46725049	MajorDMR-15-22022	6
chr16	46725918	46725956	MajorDMR-15-22023	2
chr16	46743502	46743769	MajorDMR-15-22024	3
chr16	46776998	46777544	MajorDMR-15-22025	9
chr16	46797192	46797373	MajorDMR-15-22026	2
chr16	46860580	46860773	MajorDMR-15-22027	2
chr16	46865866	46866142	MajorDMR-15-22028	5
chr16	46917255	46917576	MajorDMR-15-22029	8
chr16	46930524	46930778	MajorDMR-15-22030	5
chr16	46941081	46941554	MajorDMR-15-22031	10
chr16	46952000	46952022	MajorDMR-15-22032	2
chr16	46995847	46996653	MajorDMR-15-22033	4
chr16	47052172	47052319	MajorDMR-15-22034	6
chr16	47072253	47072286	MajorDMR-15-22035	2
chr16	47077280	47077319	MajorDMR-15-22036	3
chr16	47103720	47104320	MajorDMR-15-22037	7
chr16	47108133	47108918	MajorDMR-15-22038	9
chr16	47134688	47134808	MajorDMR-15-22039	2
chr16	47146995	47147141	MajorDMR-15-22040	3
chr16	47147922	47148431	MajorDMR-15-22041	3
chr16	47156139	47156610	MajorDMR-15-22042	2
chr16	47163353	47163479	MajorDMR-15-22043	2
chr16	47164053	47164085	MajorDMR-15-22044	2
chr16	47173737	47174918	MajorDMR-15-22045	7
chr16	47178565	47178826	MajorDMR-15-22046	4
chr16	47194353	47194400	MajorDMR-15-22047	2
chr16	47498130	47498325	MajorDMR-15-22048	2
chr16	47527395	47527413	MajorDMR-15-22049	2
chr16	47553542	47553732	MajorDMR-15-22050	3
chr16	47676808	47676939	MajorDMR-15-22051	4
chr16	47677641	47677875	MajorDMR-15-22052	3
chr16	47721798	47721825	MajorDMR-15-22053	2
chr16	47762571	47763646	MajorDMR-15-22054	7
chr16	47764680	47765394	MajorDMR-15-22055	6
chr16	47769986	47770139	MajorDMR-15-22056	2
chr16	47813630	47815236	MajorDMR-15-22057	19
chr16	47821794	47821842	MajorDMR-15-22058	3
chr16	47840184	47840323	MajorDMR-15-22059	2
chr16	47851140	47851443	MajorDMR-15-22060	4
chr16	47884892	47885217	MajorDMR-15-22061	5
chr16	47892476	47892942	MajorDMR-15-22062	8
chr16	47900227	47900803	MajorDMR-15-22063	5
chr16	47929194	47929297	MajorDMR-15-22064	4
chr16	47990793	47991441	MajorDMR-15-22065	3
chr16	47999828	48000498	MajorDMR-15-22066	4
chr16	48010650	48010833	MajorDMR-15-22067	9
chr16	48048430	48048589	MajorDMR-15-22068	8
chr16	48058029	48058066	MajorDMR-15-22069	2
chr16	48081479	48081910	MajorDMR-15-22070	6
chr16	48087475	48088217	MajorDMR-15-22071	4
chr16	48089291	48089994	MajorDMR-15-22072	5
chr16	48125056	48125461	MajorDMR-15-22073	5
chr16	48157214	48157561	MajorDMR-15-22074	4
chr16	48190133	48190645	MajorDMR-15-22075	10
chr16	48198470	48198761	MajorDMR-15-22076	2
chr16	48285625	48286128	MajorDMR-15-22077	2
chr16	48352578	48353057	MajorDMR-15-22078	6
chr16	48358127	48358249	MajorDMR-15-22079	2
chr16	48381699	48382274	MajorDMR-15-22080	7
chr16	48384880	48385601	MajorDMR-15-22081	6
chr16	48399194	48399770	MajorDMR-15-22082	3
chr16	48576095	48576702	MajorDMR-15-22083	6
chr16	48584086	48584190	MajorDMR-15-22084	2
chr16	48589262	48589372	MajorDMR-15-22085	3
chr16	48591908	48591943	MajorDMR-15-22086	2
chr16	48656646	48656925	MajorDMR-15-22087	7
chr16	48657531	48658078	MajorDMR-15-22088	4
chr16	48750709	48750834	MajorDMR-15-22089	2
chr16	48844371	48844711	MajorDMR-15-22090	10
chr16	48919423	48919463	MajorDMR-15-22091	2
chr16	49033497	49033598	MajorDMR-15-22092	4
chr16	49046966	49047781	MajorDMR-15-22093	15
chr16	49049106	49049578	MajorDMR-15-22094	7
chr16	49053357	49054790	MajorDMR-15-22095	15
chr16	49055307	49055725	MajorDMR-15-22096	5
chr16	49056329	49057317	MajorDMR-15-22097	11
chr16	49309304	49309326	MajorDMR-15-22098	2
chr16	49313774	49313778	MajorDMR-15-22099	2
chr16	49317715	49317916	MajorDMR-15-22100	5
chr16	49343505	49343699	MajorDMR-15-22101	2
chr16	49346687	49346930	MajorDMR-15-22102	6
chr16	49373091	49373113	MajorDMR-15-22103	2
chr16	49384076	49385151	MajorDMR-15-22104	7
chr16	49391151	49391312	MajorDMR-15-22105	8
chr16	49474418	49475520	MajorDMR-15-22106	11
chr16	49498892	49499153	MajorDMR-15-22107	9
chr16	49508883	49509044	MajorDMR-15-22108	6
chr16	49525613	49527083	MajorDMR-15-22109	31
chr16	49558693	49558806	MajorDMR-15-22110	3
chr16	49590557	49590774	MajorDMR-15-22111	2
chr16	49642152	49642781	MajorDMR-15-22112	5
chr16	49674162	49674303	MajorDMR-15-22113	2
chr16	49721377	49721381	MajorDMR-15-22114	2
chr16	49734698	49736610	MajorDMR-15-22115	19
chr16	49788528	49789278	MajorDMR-15-22116	13
chr16	49855662	49855716	MajorDMR-15-22117	2
chr16	49872680	49873028	MajorDMR-15-22118	16
chr16	49887748	49888970	MajorDMR-15-22119	38
chr16	49892927	49893479	MajorDMR-15-22120	28
chr16	49909970	49910828	MajorDMR-15-22121	31
chr16	50003157	50003447	MajorDMR-15-22122	2
chr16	50100688	50100697	MajorDMR-15-22123	2
chr16	50113787	50113911	MajorDMR-15-22124	3
chr16	50136416	50136447	MajorDMR-15-22125	2
chr16	50194456	50194612	MajorDMR-15-22126	4
chr16	50241761	50242011	MajorDMR-15-22127	4
chr16	50278617	50278780	MajorDMR-15-22128	3
chr16	50279338	50279577	MajorDMR-15-22129	3
chr16	50280384	50280856	MajorDMR-15-22130	18
chr16	50293097	50293940	MajorDMR-15-22131	16
chr16	50425328	50425564	MajorDMR-15-22132	4
chr16	50465108	50465200	MajorDMR-15-22133	4
chr16	50492696	50492777	MajorDMR-15-22134	2
chr16	50502375	50502554	MajorDMR-15-22135	6
chr16	50510919	50511240	MajorDMR-15-22136	3
chr16	50581351	50581481	MajorDMR-15-22137	3
chr16	50582991	50583465	MajorDMR-15-22138	20
chr16	50647626	50647737	MajorDMR-15-22139	3
chr16	50661388	50661645	MajorDMR-15-22140	4
chr16	50699057	50699168	MajorDMR-15-22141	2
chr16	50707743	50707935	MajorDMR-15-22142	6
chr16	50727083	50727105	MajorDMR-15-22143	2
chr16	50874994	50875262	MajorDMR-15-22144	16
chr16	50913462	50914080	MajorDMR-15-22145	23
chr16	50974489	50974586	MajorDMR-15-22146	2
chr16	51106353	51106579	MajorDMR-15-22147	5
chr16	51129377	51130251	MajorDMR-15-22148	9
chr16	51145366	51148082	MajorDMR-15-22149	60
chr16	51167307	51169070	MajorDMR-15-22150	71
chr16	51180005	51180365	MajorDMR-15-22151	3
chr16	51188365	51190744	MajorDMR-15-22152	87
chr16	51360080	51360471	MajorDMR-15-22153	6
chr16	51425652	51425954	MajorDMR-15-22154	7
chr16	51473256	51475678	MajorDMR-15-22155	33
chr16	51476221	51476552	MajorDMR-15-22156	2
chr16	51483298	51483514	MajorDMR-15-22157	3
chr16	51491889	51491913	MajorDMR-15-22158	2
chr16	51559675	51559791	MajorDMR-15-22159	3
chr16	51569623	51569817	MajorDMR-15-22160	2
chr16	51578914	51579226	MajorDMR-15-22161	5
chr16	51590001	51590140	MajorDMR-15-22162	3
chr16	51590960	51591255	MajorDMR-15-22163	3
chr16	51625689	51626567	MajorDMR-15-22164	11
chr16	51670931	51671155	MajorDMR-15-22165	4
chr16	51741715	51741757	MajorDMR-15-22166	2
chr16	51793027	51793511	MajorDMR-15-22167	3
chr16	52069620	52069862	MajorDMR-15-22168	2
chr16	52162209	52162580	MajorDMR-15-22169	5
chr16	52285643	52285802	MajorDMR-15-22170	3
chr16	52292332	52292372	MajorDMR-15-22171	2
chr16	52342114	52342322	MajorDMR-15-22172	3
chr16	52738941	52739344	MajorDMR-15-22173	6
chr16	52835278	52835541	MajorDMR-15-22174	2
chr16	52895779	52895936	MajorDMR-15-22175	3
chr16	52918032	52918182	MajorDMR-15-22176	2
chr16	52946646	52946967	MajorDMR-15-22177	5
chr16	53056683	53056712	MajorDMR-15-22178	2
chr16	53077591	53078279	MajorDMR-15-22179	13
chr16	53449400	53449666	MajorDMR-15-22180	4
chr16	53534855	53535291	MajorDMR-15-22181	5
chr16	53576317	53576380	MajorDMR-15-22182	2
chr16	53584480	53584678	MajorDMR-15-22183	4
chr16	53625726	53626008	MajorDMR-15-22184	2
chr16	53631855	53631887	MajorDMR-15-22185	2
chr16	53700572	53701155	MajorDMR-15-22186	3
chr16	53778776	53779166	MajorDMR-15-22187	2
chr16	53851121	53851304	MajorDMR-15-22188	2
chr16	53858107	53858342	MajorDMR-15-22189	2
chr16	54001154	54001474	MajorDMR-15-22190	2
chr16	54227477	54228457	MajorDMR-15-22191	18
chr16	54241774	54242417	MajorDMR-15-22192	3
chr16	54315204	54315963	MajorDMR-15-22193	10
chr16	54370739	54371136	MajorDMR-15-22194	2
chr16	54394431	54394574	MajorDMR-15-22195	2
chr16	54396524	54397395	MajorDMR-15-22196	12
chr16	54407475	54407663	MajorDMR-15-22197	4
chr16	54445983	54446190	MajorDMR-15-22198	2
chr16	54464375	54464860	MajorDMR-15-22199	8
chr16	54540349	54540479	MajorDMR-15-22200	2
chr16	54558997	54559638	MajorDMR-15-22201	4
chr16	54610556	54610814	MajorDMR-15-22202	4
chr16	54611324	54611687	MajorDMR-15-22203	11
chr16	54628613	54629275	MajorDMR-15-22204	22
chr16	54685932	54686508	MajorDMR-15-22205	5
chr16	54808439	54808974	MajorDMR-15-22206	3
chr16	54973578	54974130	MajorDMR-15-22207	13
chr16	55090415	55090513	MajorDMR-15-22208	3
chr16	55091246	55091389	MajorDMR-15-22209	5
chr16	55224011	55224455	MajorDMR-15-22210	15
chr16	55237289	55237686	MajorDMR-15-22211	2
chr16	55357274	55357305	MajorDMR-15-22212	2
chr16	55361389	55361530	MajorDMR-15-22213	4
chr16	55362374	55366069	MajorDMR-15-22214	65
chr16	55404444	55404908	MajorDMR-15-22215	6
chr16	55512659	55512991	MajorDMR-15-22216	9
chr16	55513786	55514471	MajorDMR-15-22217	26
chr16	55543628	55543881	MajorDMR-15-22218	6
chr16	55690872	55690965	MajorDMR-15-22219	4
chr16	55708727	55708907	MajorDMR-15-22220	3
chr16	55786938	55787060	MajorDMR-15-22221	2
chr16	55816718	55817016	MajorDMR-15-22222	2
chr16	55847511	55847670	MajorDMR-15-22223	2
chr16	55945688	55945996	MajorDMR-15-22224	2
chr16	55946575	55946685	MajorDMR-15-22225	2
chr16	55978334	55978587	MajorDMR-15-22226	3
chr16	55988349	55988563	MajorDMR-15-22227	2
chr16	56102016	56102176	MajorDMR-15-22228	2
chr16	56174013	56174096	MajorDMR-15-22229	2
chr16	56222847	56223671	MajorDMR-15-22230	14
chr16	56233337	56233669	MajorDMR-15-22231	3
chr16	56245235	56246017	MajorDMR-15-22232	4
chr16	56252305	56252334	MajorDMR-15-22233	2
chr16	56256090	56256828	MajorDMR-15-22234	11
chr16	56261995	56262791	MajorDMR-15-22235	6
chr16	56265820	56265828	MajorDMR-15-22236	2
chr16	56288640	56289532	MajorDMR-15-22237	4
chr16	56291780	56292044	MajorDMR-15-22238	4
chr16	56293159	56293179	MajorDMR-15-22239	2
chr16	56294458	56295285	MajorDMR-15-22240	6
chr16	56295856	56296635	MajorDMR-15-22241	4
chr16	56298037	56298256	MajorDMR-15-22242	5
chr16	56301961	56302127	MajorDMR-15-22243	2
chr16	56304041	56304381	MajorDMR-15-22244	5
chr16	56306036	56306049	MajorDMR-15-22245	2
chr16	56320869	56320953	MajorDMR-15-22246	3
chr16	56322826	56324335	MajorDMR-15-22247	10
chr16	56326498	56326602	MajorDMR-15-22248	2
chr16	56331150	56332806	MajorDMR-15-22249	7
chr16	56333919	56333963	MajorDMR-15-22250	4
chr16	56334856	56334951	MajorDMR-15-22251	2
chr16	56335642	56335811	MajorDMR-15-22252	4
chr16	56340200	56340549	MajorDMR-15-22253	2
chr16	56351838	56351969	MajorDMR-15-22254	2
chr16	56358896	56359037	MajorDMR-15-22255	4
chr16	56361147	56361670	MajorDMR-15-22256	6
chr16	56364564	56366395	MajorDMR-15-22257	12
chr16	56366929	56367143	MajorDMR-15-22258	4
chr16	56370696	56370856	MajorDMR-15-22259	5
chr16	56378497	56378874	MajorDMR-15-22260	4
chr16	56382261	56382383	MajorDMR-15-22261	4
chr16	56383588	56383679	MajorDMR-15-22262	2
chr16	56384317	56384454	MajorDMR-15-22263	2
chr16	56385095	56385308	MajorDMR-15-22264	6
chr16	56388885	56388954	MajorDMR-15-22265	5
chr16	56389482	56390848	MajorDMR-15-22266	31
chr16	56396366	56396487	MajorDMR-15-22267	3
chr16	56407625	56407717	MajorDMR-15-22268	2
chr16	56442923	56443390	MajorDMR-15-22269	2
chr16	56551020	56551064	MajorDMR-15-22270	3
chr16	56553102	56553200	MajorDMR-15-22271	6
chr16	56622893	56622930	MajorDMR-15-22272	3
chr16	56623766	56624262	MajorDMR-15-22273	18
chr16	56634363	56634583	MajorDMR-15-22274	5
chr16	56642096	56642213	MajorDMR-15-22275	9
chr16	56642805	56643782	MajorDMR-15-22276	23
chr16	56650743	56651368	MajorDMR-15-22277	20
chr16	56658990	56659626	MajorDMR-15-22278	20
chr16	56665986	56666750	MajorDMR-15-22279	36
chr16	56668710	56669142	MajorDMR-15-22280	19
chr16	56671846	56671952	MajorDMR-15-22281	2
chr16	56672641	56672648	MajorDMR-15-22282	2
chr16	56677120	56677581	MajorDMR-15-22283	16
chr16	56681869	56682005	MajorDMR-15-22284	5
chr16	56691340	56692492	MajorDMR-15-22285	10
chr16	56696652	56696835	MajorDMR-15-22286	4
chr16	56702073	56702179	MajorDMR-15-22287	5
chr16	56709637	56710377	MajorDMR-15-22288	9
chr16	56716498	56716622	MajorDMR-15-22289	6
chr16	56782249	56783018	MajorDMR-15-22290	7
chr16	56827736	56827749	MajorDMR-15-22291	2
chr16	56856953	56857354	MajorDMR-15-22292	7
chr16	56883984	56884083	MajorDMR-15-22293	3
chr16	57125673	57125849	MajorDMR-15-22294	3
chr16	57175916	57175931	MajorDMR-15-22295	2
chr16	57181630	57181695	MajorDMR-15-22296	3
chr16	57294226	57294595	MajorDMR-15-22297	10
chr16	57317909	57318100	MajorDMR-15-22298	5
chr16	57335043	57335277	MajorDMR-15-22299	7
chr16	57363764	57363894	MajorDMR-15-22300	2
chr16	57411130	57412501	MajorDMR-15-22301	11
chr16	57413100	57413580	MajorDMR-15-22302	5
chr16	57415617	57415623	MajorDMR-15-22303	2
chr16	57438143	57438156	MajorDMR-15-22304	2
chr16	57450572	57450785	MajorDMR-15-22305	13
chr16	57451383	57451488	MajorDMR-15-22306	2
chr16	57451996	57453109	MajorDMR-15-22307	11
chr16	57506662	57506950	MajorDMR-15-22308	4
chr16	57507516	57508097	MajorDMR-15-22309	6
chr16	57537310	57537507	MajorDMR-15-22310	3
chr16	57562376	57562557	MajorDMR-15-22311	11
chr16	57563194	57563493	MajorDMR-15-22312	5
chr16	57571029	57571354	MajorDMR-15-22313	9
chr16	57661642	57663034	MajorDMR-15-22314	29
chr16	57663644	57664057	MajorDMR-15-22315	2
chr16	57664780	57665091	MajorDMR-15-22316	3
chr16	57666197	57667051	MajorDMR-15-22317	18
chr16	57672837	57672969	MajorDMR-15-22318	2
chr16	57688332	57688348	MajorDMR-15-22319	2
chr16	57714640	57715106	MajorDMR-15-22320	3
chr16	57729103	57729108	MajorDMR-15-22321	2
chr16	57771665	57771819	MajorDMR-15-22322	2
chr16	57780501	57780649	MajorDMR-15-22323	3
chr16	57789467	57789755	MajorDMR-15-22324	5
chr16	57791203	57791364	MajorDMR-15-22325	2
chr16	57792216	57792866	MajorDMR-15-22326	8
chr16	57794107	57794956	MajorDMR-15-22327	6
chr16	57798272	57798351	MajorDMR-15-22328	4
chr16	57802479	57802582	MajorDMR-15-22329	2
chr16	57820715	57821155	MajorDMR-15-22330	8
chr16	57829310	57829730	MajorDMR-15-22331	7
chr16	57831744	57832031	MajorDMR-15-22332	2
chr16	57833319	57833783	MajorDMR-15-22333	3
chr16	57834558	57834636	MajorDMR-15-22334	3
chr16	57835435	57836055	MajorDMR-15-22335	16
chr16	57836743	57837384	MajorDMR-15-22336	18
chr16	57841964	57842876	MajorDMR-15-22337	14
chr16	57850342	57850641	MajorDMR-15-22338	6
chr16	57871745	57872548	MajorDMR-15-22339	15
chr16	57892791	57893417	MajorDMR-15-22340	5
chr16	57980559	57980573	MajorDMR-15-22341	2
chr16	58019678	58019786	MajorDMR-15-22342	6
chr16	58028803	58028946	MajorDMR-15-22343	3
chr16	58033425	58033899	MajorDMR-15-22344	7
chr16	58035507	58035827	MajorDMR-15-22345	10
chr16	58039226	58039376	MajorDMR-15-22346	6
chr16	58056257	58057465	MajorDMR-15-22347	7
chr16	58058589	58059144	MajorDMR-15-22348	15
chr16	58061035	58061749	MajorDMR-15-22349	29
chr16	58155669	58156071	MajorDMR-15-22350	3
chr16	58158315	58158547	MajorDMR-15-22351	2
chr16	58159748	58160655	MajorDMR-15-22352	9
chr16	58270710	58270907	MajorDMR-15-22353	2
chr16	58381028	58381134	MajorDMR-15-22354	3
chr16	58382851	58383112	MajorDMR-15-22355	4
chr16	58426922	58427285	MajorDMR-15-22356	3
chr16	58474047	58474245	MajorDMR-15-22357	3
chr16	58496703	58497170	MajorDMR-15-22358	17
chr16	58498753	58499960	MajorDMR-15-22359	23
chr16	58516978	58517596	MajorDMR-15-22360	3
chr16	58521115	58522138	MajorDMR-15-22361	7
chr16	58525071	58525313	MajorDMR-15-22362	5
chr16	58526231	58526689	MajorDMR-15-22363	3
chr16	58527362	58528123	MajorDMR-15-22364	11
chr16	58529665	58530985	MajorDMR-15-22365	7
chr16	58533402	58533671	MajorDMR-15-22366	3
chr16	58535759	58538132	MajorDMR-15-22367	19
chr16	58538661	58541768	MajorDMR-15-22368	25
chr16	58544551	58548515	MajorDMR-15-22369	47
chr16	58553202	58553532	MajorDMR-15-22370	2
chr16	58695183	58695337	MajorDMR-15-22371	2
chr16	58698544	58698641	MajorDMR-15-22372	3
chr16	58762869	58762881	MajorDMR-15-22373	2
chr16	58764703	58765238	MajorDMR-15-22374	8
chr16	58768476	58768569	MajorDMR-15-22375	3
chr16	58790209	58790382	MajorDMR-15-22376	4
chr16	58877828	58877903	MajorDMR-15-22377	2
chr16	59055827	59055895	MajorDMR-15-22378	2
chr16	59247509	59248005	MajorDMR-15-22379	3
chr16	59732528	59732636	MajorDMR-15-22380	2
chr16	60157645	60157703	MajorDMR-15-22381	2
chr16	60480215	60480303	MajorDMR-15-22382	2
chr16	60764941	60766003	MajorDMR-15-22383	6
chr16	61036586	61036765	MajorDMR-15-22384	2
chr16	61534941	61535102	MajorDMR-15-22385	2
chr16	61583011	61583528	MajorDMR-15-22386	5
chr16	61715419	61715830	MajorDMR-15-22387	5
chr16	61826389	61826917	MajorDMR-15-22388	3
chr16	61870583	61870599	MajorDMR-15-22389	2
chr16	61871157	61871344	MajorDMR-15-22390	3
chr16	61872260	61872441	MajorDMR-15-22391	2
chr16	61931280	61931772	MajorDMR-15-22392	2
chr16	61979527	61979648	MajorDMR-15-22393	2
chr16	62042496	62042746	MajorDMR-15-22394	2
chr16	62066250	62067839	MajorDMR-15-22395	11
chr16	62071128	62071194	MajorDMR-15-22396	2
chr16	62160410	62160444	MajorDMR-15-22397	2
chr16	62171910	62172395	MajorDMR-15-22398	5
chr16	62258688	62258772	MajorDMR-15-22399	2
chr16	62595969	62596000	MajorDMR-15-22400	2
chr16	62603205	62603589	MajorDMR-15-22401	2
chr16	62743668	62743942	MajorDMR-15-22402	5
chr16	62773480	62773662	MajorDMR-15-22403	2
chr16	63324136	63324222	MajorDMR-15-22404	4
chr16	63630827	63631042	MajorDMR-15-22405	2
chr16	63653048	63653248	MajorDMR-15-22406	2
chr16	63979504	63979893	MajorDMR-15-22407	2
chr16	64201596	64202169	MajorDMR-15-22408	5
chr16	64276582	64276726	MajorDMR-15-22409	3
chr16	64440597	64441080	MajorDMR-15-22410	5
chr16	64898423	64898657	MajorDMR-15-22411	4
chr16	64944454	64944754	MajorDMR-15-22412	8
chr16	65011392	65011634	MajorDMR-15-22413	2
chr16	65016946	65017402	MajorDMR-15-22414	2
chr16	65022098	65022246	MajorDMR-15-22415	4
chr16	65036052	65036436	MajorDMR-15-22416	2
chr16	65066787	65066994	MajorDMR-15-22417	2
chr16	65071943	65072548	MajorDMR-15-22418	13
chr16	65078062	65078950	MajorDMR-15-22419	8
chr16	65079470	65079627	MajorDMR-15-22420	3
chr16	65093516	65093759	MajorDMR-15-22421	3
chr16	65095854	65096336	MajorDMR-15-22422	5
chr16	65096895	65097076	MajorDMR-15-22423	2
chr16	65099130	65099173	MajorDMR-15-22424	2
chr16	65100711	65101335	MajorDMR-15-22425	4
chr16	65101844	65103187	MajorDMR-15-22426	9
chr16	65104814	65106286	MajorDMR-15-22427	24
chr16	65148595	65149084	MajorDMR-15-22428	4
chr16	65150166	65151801	MajorDMR-15-22429	12
chr16	65153268	65154436	MajorDMR-15-22430	11
chr16	65157695	65158872	MajorDMR-15-22431	17
chr16	65319625	65319895	MajorDMR-15-22432	2
chr16	65431078	65431313	MajorDMR-15-22433	6
chr16	65475431	65475587	MajorDMR-15-22434	2
chr16	65480928	65481126	MajorDMR-15-22435	2
chr16	65531610	65531966	MajorDMR-15-22436	7
chr16	65957429	65957726	MajorDMR-15-22437	2
chr16	65966427	65966442	MajorDMR-15-22438	2
chr16	66098649	66098668	MajorDMR-15-22439	2
chr16	66131859	66132621	MajorDMR-15-22440	10
chr16	66161428	66162670	MajorDMR-15-22441	24
chr16	66222525	66223293	MajorDMR-15-22442	6
chr16	66246057	66246839	MajorDMR-15-22443	4
chr16	66300281	66300473	MajorDMR-15-22444	4
chr16	66303913	66304319	MajorDMR-15-22445	10
chr16	66366894	66366921	MajorDMR-15-22446	2
chr16	66382769	66382784	MajorDMR-15-22447	2
chr16	66459700	66460710	MajorDMR-15-22448	14
chr16	66461931	66463154	MajorDMR-15-22449	34
chr16	66517325	66517692	MajorDMR-15-22450	2
chr16	66583043	66583319	MajorDMR-15-22451	11
chr16	66585448	66585925	MajorDMR-15-22452	5
chr16	66586925	66587332	MajorDMR-15-22453	6
chr16	66612858	66613370	MajorDMR-15-22454	26
chr16	66639533	66639681	MajorDMR-15-22455	4
chr16	66652536	66652773	MajorDMR-15-22456	2
chr16	66694774	66694927	MajorDMR-15-22457	7
chr16	66696851	66696919	MajorDMR-15-22458	2
chr16	66731312	66731511	MajorDMR-15-22459	3
chr16	66744540	66744582	MajorDMR-15-22460	2
chr16	66748113	66748730	MajorDMR-15-22461	5
chr16	66751044	66751236	MajorDMR-15-22462	6
chr16	66762707	66762994	MajorDMR-15-22463	2
chr16	66772181	66772221	MajorDMR-15-22464	3
chr16	66775297	66775415	MajorDMR-15-22465	2
chr16	66778386	66778610	MajorDMR-15-22466	2
chr16	66786197	66786679	MajorDMR-15-22467	6
chr16	66878039	66878174	MajorDMR-15-22468	6
chr16	66879011	66880187	MajorDMR-15-22469	13
chr16	66906776	66906975	MajorDMR-15-22470	3
chr16	66929584	66929770	MajorDMR-15-22471	2
chr16	66938639	66939267	MajorDMR-15-22472	3
chr16	66958680	66958768	MajorDMR-15-22473	4
chr16	66959360	66960251	MajorDMR-15-22474	24
chr16	66970152	66970451	MajorDMR-15-22475	2
chr16	66982457	66983091	MajorDMR-15-22476	27
chr16	67047147	67047621	MajorDMR-15-22477	4
chr16	67143173	67143295	MajorDMR-15-22478	4
chr16	67159512	67159904	MajorDMR-15-22479	3
chr16	67183588	67184273	MajorDMR-15-22480	9
chr16	67188647	67188823	MajorDMR-15-22481	3
chr16	67189795	67190162	MajorDMR-15-22482	8
chr16	67195171	67195899	MajorDMR-15-22483	20
chr16	67196411	67196918	MajorDMR-15-22484	15
chr16	67198724	67200230	MajorDMR-15-22485	81
chr16	67204215	67204578	MajorDMR-15-22486	9
chr16	67218648	67219299	MajorDMR-15-22487	14
chr16	67226842	67226979	MajorDMR-15-22488	2
chr16	67230657	67230691	MajorDMR-15-22489	2
chr16	67233064	67234026	MajorDMR-15-22490	30
chr16	67275560	67275649	MajorDMR-15-22491	2
chr16	67278509	67278842	MajorDMR-15-22492	2
chr16	67279755	67280206	MajorDMR-15-22493	14
chr16	67284203	67284855	MajorDMR-15-22494	3
chr16	67294699	67294900	MajorDMR-15-22495	2
chr16	67312681	67312993	MajorDMR-15-22496	2
chr16	67360968	67361709	MajorDMR-15-22497	8
chr16	67424330	67424436	MajorDMR-15-22498	5
chr16	67427750	67428907	MajorDMR-15-22499	49
chr16	67430178	67430455	MajorDMR-15-22500	8
chr16	67433235	67433356	MajorDMR-15-22501	7
chr16	67450809	67450818	MajorDMR-15-22502	2
chr16	67457554	67458277	MajorDMR-15-22503	7
chr16	67465508	67465934	MajorDMR-15-22504	10
chr16	67490492	67490766	MajorDMR-15-22505	2
chr16	67550501	67550601	MajorDMR-15-22506	5
chr16	67562161	67562324	MajorDMR-15-22507	6
chr16	67564584	67565122	MajorDMR-15-22508	4
chr16	67566002	67566365	MajorDMR-15-22509	2
chr16	67570861	67572861	MajorDMR-15-22510	54
chr16	67573778	67574258	MajorDMR-15-22511	2
chr16	67578540	67579109	MajorDMR-15-22512	3
chr16	67581175	67581900	MajorDMR-15-22513	6
chr16	67678613	67679165	MajorDMR-15-22514	17
chr16	67682072	67682917	MajorDMR-15-22515	47
chr16	67695550	67695671	MajorDMR-15-22516	2
chr16	67699889	67702228	MajorDMR-15-22517	34
chr16	67706470	67706945	MajorDMR-15-22518	3
chr16	67784825	67785243	MajorDMR-15-22519	7
chr16	67834297	67834302	MajorDMR-15-22520	2
chr16	67841435	67841461	MajorDMR-15-22521	2
chr16	67850465	67850747	MajorDMR-15-22522	3
chr16	67878408	67878528	MajorDMR-15-22523	2
chr16	67897163	67897488	MajorDMR-15-22524	4
chr16	67908123	67908397	MajorDMR-15-22525	4
chr16	67916348	67916729	MajorDMR-15-22526	4
chr16	67917873	67918485	MajorDMR-15-22527	3
chr16	67951814	67951927	MajorDMR-15-22528	3
chr16	67957517	67958188	MajorDMR-15-22529	9
chr16	67960097	67960563	MajorDMR-15-22530	4
chr16	67968682	67968747	MajorDMR-15-22531	3
chr16	68001960	68002058	MajorDMR-15-22532	3
chr16	68003096	68003689	MajorDMR-15-22533	14
chr16	68027096	68027589	MajorDMR-15-22534	2
chr16	68034226	68034566	MajorDMR-15-22535	2
chr16	68117943	68118096	MajorDMR-15-22536	2
chr16	68127977	68127987	MajorDMR-15-22537	2
chr16	68268896	68270741	MajorDMR-15-22538	79
chr16	68273712	68274194	MajorDMR-15-22539	13
chr16	68291257	68292261	MajorDMR-15-22540	7
chr16	68299598	68299771	MajorDMR-15-22541	3
chr16	68317961	68318760	MajorDMR-15-22542	8
chr16	68320338	68320345	MajorDMR-15-22543	2
chr16	68332999	68333016	MajorDMR-15-22544	2
chr16	68395092	68395302	MajorDMR-15-22545	7
chr16	68398262	68399567	MajorDMR-15-22546	16
chr16	68400120	68400312	MajorDMR-15-22547	6
chr16	68403656	68403843	MajorDMR-15-22548	5
chr16	68404423	68404918	MajorDMR-15-22549	5
chr16	68408446	68408668	MajorDMR-15-22550	2
chr16	68411846	68412308	MajorDMR-15-22551	5
chr16	68413284	68413782	MajorDMR-15-22552	13
chr16	68414750	68414889	MajorDMR-15-22553	7
chr16	68431938	68432456	MajorDMR-15-22554	7
chr16	68449848	68449935	MajorDMR-15-22555	2
chr16	68451994	68452572	MajorDMR-15-22556	8
chr16	68456330	68456644	MajorDMR-15-22557	2
chr16	68479972	68480654	MajorDMR-15-22558	4
chr16	68540589	68541495	MajorDMR-15-22559	8
chr16	68543848	68544415	MajorDMR-15-22560	14
chr16	68562950	68563580	MajorDMR-15-22561	4
chr16	68661821	68661867	MajorDMR-15-22562	2
chr16	68675883	68677097	MajorDMR-15-22563	46
chr16	68677664	68678625	MajorDMR-15-22564	30
chr16	68679752	68680459	MajorDMR-15-22565	16
chr16	68696408	68696640	MajorDMR-15-22566	2
chr16	68738137	68738568	MajorDMR-15-22567	7
chr16	68764720	68764753	MajorDMR-15-22568	2
chr16	68772224	68772567	MajorDMR-15-22569	13
chr16	68877104	68877128	MajorDMR-15-22570	3
chr16	68923734	68923815	MajorDMR-15-22571	2
chr16	69026508	69027364	MajorDMR-15-22572	11
chr16	69098763	69099229	MajorDMR-15-22573	7
chr16	69138932	69139419	MajorDMR-15-22574	6
chr16	69164153	69164202	MajorDMR-15-22575	2
chr16	69167383	69167421	MajorDMR-15-22576	2
chr16	69200837	69200847	MajorDMR-15-22577	2
chr16	69220532	69220609	MajorDMR-15-22578	2
chr16	69357242	69357724	MajorDMR-15-22579	3
chr16	69371657	69371698	MajorDMR-15-22580	2
chr16	69432164	69432445	MajorDMR-15-22581	5
chr16	69456851	69457214	MajorDMR-15-22582	2
chr16	69497615	69497699	MajorDMR-15-22583	3
chr16	69529923	69530009	MajorDMR-15-22584	5
chr16	69564477	69565136	MajorDMR-15-22585	13
chr16	69566783	69566888	MajorDMR-15-22586	2
chr16	69598803	69599021	MajorDMR-15-22587	7
chr16	69601640	69602084	MajorDMR-15-22588	7
chr16	69743900	69744062	MajorDMR-15-22589	2
chr16	69745500	69745588	MajorDMR-15-22590	2
chr16	69759845	69760152	MajorDMR-15-22591	3
chr16	69775586	69775621	MajorDMR-15-22592	2
chr16	69922225	69922462	MajorDMR-15-22593	4
chr16	69980368	69980747	MajorDMR-15-22594	2
chr16	69984862	69985011	MajorDMR-15-22595	4
chr16	69999135	69999975	MajorDMR-15-22596	11
chr16	70065867	70065960	MajorDMR-15-22597	3
chr16	70092504	70092604	MajorDMR-15-22598	2
chr16	70100917	70101234	MajorDMR-15-22599	3
chr16	70106897	70106994	MajorDMR-15-22600	3
chr16	70114930	70115782	MajorDMR-15-22601	5
chr16	70132924	70132970	MajorDMR-15-22602	2
chr16	70147470	70147482	MajorDMR-15-22603	2
chr16	70195990	70196248	MajorDMR-15-22604	6
chr16	70221911	70222058	MajorDMR-15-22605	2
chr16	70222610	70222633	MajorDMR-15-22606	3
chr16	70273412	70273721	MajorDMR-15-22607	4
chr16	70287849	70287896	MajorDMR-15-22608	2
chr16	70306389	70306443	MajorDMR-15-22609	2
chr16	70321956	70322248	MajorDMR-15-22610	5
chr16	70392708	70393190	MajorDMR-15-22611	3
chr16	70404284	70404302	MajorDMR-15-22612	3
chr16	70409859	70410790	MajorDMR-15-22613	15
chr16	70427736	70428130	MajorDMR-15-22614	2
chr16	70485072	70485226	MajorDMR-15-22615	2
chr16	70510540	70510749	MajorDMR-15-22616	3
chr16	70572955	70573189	MajorDMR-15-22617	4
chr16	70607917	70608190	MajorDMR-15-22618	5
chr16	70649867	70650044	MajorDMR-15-22619	2
chr16	70680131	70680818	MajorDMR-15-22620	5
chr16	70682048	70682768	MajorDMR-15-22621	5
chr16	70683294	70683827	MajorDMR-15-22622	3
chr16	70695208	70696479	MajorDMR-15-22623	10
chr16	70697605	70697999	MajorDMR-15-22624	10
chr16	70699388	70699645	MajorDMR-15-22625	4
chr16	70706281	70707024	MajorDMR-15-22626	7
chr16	70707808	70708340	MajorDMR-15-22627	6
chr16	70712925	70714268	MajorDMR-15-22628	19
chr16	70720417	70720589	MajorDMR-15-22629	3
chr16	70728602	70728965	MajorDMR-15-22630	3
chr16	70736882	70736922	MajorDMR-15-22631	2
chr16	70775268	70775508	MajorDMR-15-22632	3
chr16	70955878	70956201	MajorDMR-15-22633	4
chr16	71062526	71062708	MajorDMR-15-22634	2
chr16	71368030	71368661	MajorDMR-15-22635	4
chr16	71387781	71387932	MajorDMR-15-22636	2
chr16	71391805	71391825	MajorDMR-15-22637	2
chr16	71417497	71418098	MajorDMR-15-22638	4
chr16	71420219	71420340	MajorDMR-15-22639	2
chr16	71460322	71461048	MajorDMR-15-22640	5
chr16	71496982	71497093	MajorDMR-15-22641	2
chr16	71513425	71513682	MajorDMR-15-22642	3
chr16	71598319	71598468	MajorDMR-15-22643	3
chr16	71599467	71599555	MajorDMR-15-22644	4
chr16	71689027	71689531	MajorDMR-15-22645	6
chr16	71701115	71701149	MajorDMR-15-22646	2
chr16	71704123	71704672	MajorDMR-15-22647	4
chr16	71710372	71710492	MajorDMR-15-22648	4
chr16	71756446	71756546	MajorDMR-15-22649	3
chr16	71758266	71758414	MajorDMR-15-22650	4
chr16	71761030	71761170	MajorDMR-15-22651	2
chr16	71766712	71767123	MajorDMR-15-22652	3
chr16	71879384	71879425	MajorDMR-15-22653	3
chr16	71909295	71909380	MajorDMR-15-22654	2
chr16	71918829	71918918	MajorDMR-15-22655	6
chr16	71934062	71934440	MajorDMR-15-22656	7
chr16	71939816	71939821	MajorDMR-15-22657	2
chr16	72042153	72042171	MajorDMR-15-22658	2
chr16	72206236	72206420	MajorDMR-15-22659	4
chr16	72346944	72347219	MajorDMR-15-22660	3
chr16	72459907	72460716	MajorDMR-15-22661	7
chr16	72822376	72822609	MajorDMR-15-22662	5
chr16	72866335	72867130	MajorDMR-15-22663	12
chr16	72928715	72929008	MajorDMR-15-22664	6
chr16	72961771	72961944	MajorDMR-15-22665	2
chr16	72965168	72966046	MajorDMR-15-22666	13
chr16	73088610	73088999	MajorDMR-15-22667	2
chr16	73090837	73091516	MajorDMR-15-22668	11
chr16	73093265	73097471	MajorDMR-15-22669	31
chr16	73100725	73101769	MajorDMR-15-22670	15
chr16	73104369	73104510	MajorDMR-15-22671	7
chr16	73156770	73156888	MajorDMR-15-22672	2
chr16	73160627	73160891	MajorDMR-15-22673	3
chr16	73177687	73177891	MajorDMR-15-22674	2
chr16	73207206	73207458	MajorDMR-15-22675	6
chr16	73236406	73236430	MajorDMR-15-22676	2
chr16	73267609	73268000	MajorDMR-15-22677	6
chr16	73302311	73302635	MajorDMR-15-22678	4
chr16	73321802	73321993	MajorDMR-15-22679	3
chr16	73363088	73363419	MajorDMR-15-22680	11
chr16	73368449	73368552	MajorDMR-15-22681	2
chr16	73399126	73399238	MajorDMR-15-22682	3
chr16	73516869	73517494	MajorDMR-15-22683	16
chr16	73538666	73539071	MajorDMR-15-22684	2
chr16	73577893	73579483	MajorDMR-15-22685	16
chr16	73580253	73581385	MajorDMR-15-22686	7
chr16	73581949	73582219	MajorDMR-15-22687	4
chr16	73649079	73649818	MajorDMR-15-22688	9
chr16	73912353	73912576	MajorDMR-15-22689	2
chr16	73922758	73923240	MajorDMR-15-22690	4
chr16	73924293	73924424	MajorDMR-15-22691	3
chr16	73949317	73950190	MajorDMR-15-22692	8
chr16	73983462	73984003	MajorDMR-15-22693	6
chr16	73985323	73985905	MajorDMR-15-22694	6
chr16	74141757	74142413	MajorDMR-15-22695	9
chr16	74204100	74204363	MajorDMR-15-22696	2
chr16	74309657	74309671	MajorDMR-15-22697	2
chr16	74331755	74331929	MajorDMR-15-22698	5
chr16	74433432	74433679	MajorDMR-15-22699	3
chr16	74440669	74440769	MajorDMR-15-22700	4
chr16	74455409	74455649	MajorDMR-15-22701	4
chr16	74460092	74460124	MajorDMR-15-22702	3
chr16	74490103	74490119	MajorDMR-15-22703	2
chr16	74584217	74584807	MajorDMR-15-22704	3
chr16	74593376	74593601	MajorDMR-15-22705	2
chr16	74594919	74595004	MajorDMR-15-22706	2
chr16	74595703	74595942	MajorDMR-15-22707	2
chr16	74734781	74734886	MajorDMR-15-22708	4
chr16	74776051	74776211	MajorDMR-15-22709	2
chr16	74808034	74808315	MajorDMR-15-22710	7
chr16	74809085	74809315	MajorDMR-15-22711	2
chr16	75019928	75019960	MajorDMR-15-22712	4
chr16	75032020	75032197	MajorDMR-15-22713	3
chr16	75035789	75036618	MajorDMR-15-22714	4
chr16	75098453	75098577	MajorDMR-15-22715	2
chr16	75109243	75109494	MajorDMR-15-22716	7
chr16	75119582	75119856	MajorDMR-15-22717	4
chr16	75133805	75134171	MajorDMR-15-22718	3
chr16	75135513	75135626	MajorDMR-15-22719	2
chr16	75142785	75144318	MajorDMR-15-22720	13
chr16	75145054	75146332	MajorDMR-15-22721	8
chr16	75233686	75233724	MajorDMR-15-22722	4
chr16	75268495	75269582	MajorDMR-15-22723	23
chr16	75271436	75271472	MajorDMR-15-22724	2
chr16	75277381	75277797	MajorDMR-15-22725	3
chr16	75284025	75284548	MajorDMR-15-22726	10
chr16	75285931	75286333	MajorDMR-15-22727	7
chr16	75290348	75290618	MajorDMR-15-22728	3
chr16	75291135	75291177	MajorDMR-15-22729	2
chr16	75292118	75292520	MajorDMR-15-22730	5
chr16	75297035	75297285	MajorDMR-15-22731	2
chr16	75300410	75302100	MajorDMR-15-22732	19
chr16	75313366	75313465	MajorDMR-15-22733	2
chr16	75316794	75317069	MajorDMR-15-22734	2
chr16	75425552	75425861	MajorDMR-15-22735	2
chr16	75444754	75444786	MajorDMR-15-22736	2
chr16	75457474	75457634	MajorDMR-15-22737	8
chr16	75458208	75458288	MajorDMR-15-22738	3
chr16	75497381	75497404	MajorDMR-15-22739	2
chr16	75523188	75523534	MajorDMR-15-22740	5
chr16	75550243	75550452	MajorDMR-15-22741	3
chr16	75598868	75599569	MajorDMR-15-22742	9
chr16	75610468	75610774	MajorDMR-15-22743	3
chr16	75628182	75628608	MajorDMR-15-22744	2
chr16	75629204	75629731	MajorDMR-15-22745	3
chr16	75845068	75845085	MajorDMR-15-22746	2
chr16	75894068	75895065	MajorDMR-15-22747	7
chr16	75895604	75896043	MajorDMR-15-22748	4
chr16	76155160	76156246	MajorDMR-15-22749	7
chr16	76617837	76618059	MajorDMR-15-22750	2
chr16	77051258	77051274	MajorDMR-15-22751	2
chr16	77147970	77148000	MajorDMR-15-22752	2
chr16	77268633	77268762	MajorDMR-15-22753	4
chr16	77467748	77468229	MajorDMR-15-22754	6
chr16	77469225	77469999	MajorDMR-15-22755	12
chr16	77821872	77822004	MajorDMR-15-22756	2
chr16	77823436	77824022	MajorDMR-15-22757	10
chr16	77922707	77923271	MajorDMR-15-22758	11
chr16	77973287	77973304	MajorDMR-15-22759	3
chr16	78026294	78026585	MajorDMR-15-22760	2
chr16	78079488	78080348	MajorDMR-15-22761	26
chr16	78156523	78156745	MajorDMR-15-22762	2
chr16	78189706	78190345	MajorDMR-15-22763	6
chr16	78217567	78218889	MajorDMR-15-22764	17
chr16	78229792	78229946	MajorDMR-15-22765	2
chr16	78329693	78329999	MajorDMR-15-22766	4
chr16	78342215	78342479	MajorDMR-15-22767	2
chr16	78360472	78360487	MajorDMR-15-22768	2
chr16	78496081	78496716	MajorDMR-15-22769	5
chr16	78537420	78537806	MajorDMR-15-22770	2
chr16	78540191	78540402	MajorDMR-15-22771	6
chr16	78585512	78586466	MajorDMR-15-22772	17
chr16	78596128	78597414	MajorDMR-15-22773	12
chr16	78601731	78602228	MajorDMR-15-22774	15
chr16	78717741	78718075	MajorDMR-15-22775	3
chr16	78804479	78804715	MajorDMR-15-22776	6
chr16	78872315	78872467	MajorDMR-15-22777	2
chr16	79005830	79006867	MajorDMR-15-22778	16
chr16	79019791	79020105	MajorDMR-15-22779	9
chr16	79030664	79031260	MajorDMR-15-22780	16
chr16	79108799	79109173	MajorDMR-15-22781	3
chr16	79114085	79114403	MajorDMR-15-22782	6
chr16	79320598	79320775	MajorDMR-15-22783	5
chr16	79336302	79336977	MajorDMR-15-22784	11
chr16	79362734	79363038	MajorDMR-15-22785	5
chr16	79381114	79381565	MajorDMR-15-22786	16
chr16	79441685	79441722	MajorDMR-15-22787	5
chr16	79614546	79615621	MajorDMR-15-22788	7
chr16	79621365	79621433	MajorDMR-15-22789	2
chr16	79623201	79623499	MajorDMR-15-22790	7
chr16	79636472	79636979	MajorDMR-15-22791	4
chr16	79639882	79640398	MajorDMR-15-22792	10
chr16	79641871	79641975	MajorDMR-15-22793	2
chr16	79643935	79643995	MajorDMR-15-22794	2
chr16	79656896	79657671	MajorDMR-15-22795	12
chr16	79698028	79698082	MajorDMR-15-22796	2
chr16	79757701	79757715	MajorDMR-15-22797	2
chr16	79802466	79802583	MajorDMR-15-22798	2
chr16	79803243	79803283	MajorDMR-15-22799	2
chr16	79810575	79810723	MajorDMR-15-22800	2
chr16	79828532	79828962	MajorDMR-15-22801	7
chr16	79967575	79967762	MajorDMR-15-22802	2
chr16	80016329	80016536	MajorDMR-15-22803	3
chr16	80143607	80143654	MajorDMR-15-22804	2
chr16	80575463	80575549	MajorDMR-15-22805	2
chr16	80714040	80715346	MajorDMR-15-22806	15
chr16	80716661	80716800	MajorDMR-15-22807	6
chr16	80744727	80745269	MajorDMR-15-22808	8
chr16	80754742	80755213	MajorDMR-15-22809	3
chr16	81038727	81039746	MajorDMR-15-22810	24
chr16	81110070	81110095	MajorDMR-15-22811	2
chr16	81172526	81172941	MajorDMR-15-22812	2
chr16	81272274	81272747	MajorDMR-15-22813	5
chr16	81369307	81369439	MajorDMR-15-22814	2
chr16	81386604	81386993	MajorDMR-15-22815	10
chr16	81437150	81437828	MajorDMR-15-22816	4
chr16	81449346	81449737	MajorDMR-15-22817	11
chr16	81477269	81477785	MajorDMR-15-22818	3
chr16	81534500	81534944	MajorDMR-15-22819	12
chr16	81568997	81569106	MajorDMR-15-22820	2
chr16	81572518	81573218	MajorDMR-15-22821	4
chr16	81585120	81585233	MajorDMR-15-22822	2
chr16	81616990	81617067	MajorDMR-15-22823	2
chr16	81625020	81625094	MajorDMR-15-22824	2
chr16	81643765	81644685	MajorDMR-15-22825	19
chr16	81650429	81650678	MajorDMR-15-22826	7
chr16	81664540	81665029	MajorDMR-15-22827	3
chr16	81666525	81666794	MajorDMR-15-22828	12
chr16	81674614	81674908	MajorDMR-15-22829	2
chr16	81678614	81678688	MajorDMR-15-22830	2
chr16	81681291	81681299	MajorDMR-15-22831	2
chr16	81685310	81686663	MajorDMR-15-22832	12
chr16	81691433	81691460	MajorDMR-15-22833	3
chr16	81694429	81695060	MajorDMR-15-22834	17
chr16	81731039	81731257	MajorDMR-15-22835	10
chr16	81737126	81737583	MajorDMR-15-22836	15
chr16	81740405	81742337	MajorDMR-15-22837	24
chr16	81744598	81745425	MajorDMR-15-22838	7
```
